## Additional File 11 for "Genome sequencing and physiological characterization of three *Neoarthrinium moseri* strains": L655L362M335B34_session.json (part 1 of 3)

```
{"query": {"indices": [], "subjects": [{"id": null, "hits": [], "name": "ANV81295.1", "ipg": null, "start": 5569, "end": 6598, "strand": -1, "sequence": "MPHKDNPLESPVGKSVTATIAYHSGPALPTSPIAGVTTLQDCTQQAVAVTDIRPSVSSFTLDGNGFQVVKHTSAVGSPPYDHSSWTDPVVRKEVYDPEIIELAKSLTGAKKVMILLASSRNVPFKEPELAPPYPMPGKSSSGSKEREAIPANELPTTRAKGFQKGEEEGPVRKPHKDWGPSGAWNTLRNWSQELIDEAGDIIKAGDEAAKLPGGRAKNYQGRRWALYTTWRPLKTVKRDPMAYVDYWTADEEDGVSFWRNPPGVHGTFESDVLLTKANPKHKWYWISDQTPDEVLLMKIMDTESEKDGSEIAGGVHHCSFHLPGTEKEEVRESIETKFIAFW"}, {"id": null, "hits": [], "name": "ANV81296.1", "ipg": null, "start": 7635, "end": 9290, "strand": -1, "sequence": "MPLMDVHWLIYVAFGAWLCSYVIHVLSSSSTVKVPVVGYRSVFEPTWLLRLRFVWEGGSIIGQGYNKFKDSIFQVRKLGTDIVIIPPNYIDEVRKLSQDKTRSVEPFINDFAGQYTRGMVFLQSDLQNRVIQQRLTPKLVSLTKVMKEELDYALTKEMPDMKDDEWVEVDISSIMVRLISRISARVFLGPEHCRNQEWLTTTAEYSESLFITGFILRVVPHILRPFIAPLLPSYRTLLRNVSSGRRVIGDIIRSQQGDGNEDILSWMRDAATGEEKQIDNIAQRMLILSLASIHTTAMTMTHAMYDLCACPEYIEPLRDEVKSVVGASGWDKTALNRLHKLDSFLKESQRFNPVFLLTFNRIYHQSMTLSDGTNIPSGTRIAVPSHAMLQDSAHVPGPTPPTEFDGFRYSKIRSDSNYAQKYLFSMTDSSNMAFGYGKYACPGRFYASNEMKLTLAILLLQFEFKLPDGKGRPRNITIDSDMIPDPRARLCVRKRSLRDE"}, {"id": null, "hits": [], "name": "ANV81297.1", "ipg": null, "start": 10558, "end": 12037, "strand": 1, "sequence": "MSPDKPFRIMGDVGELHILPPKYAYEVRNNEKLSFTMAAFKWFYAHLPGFEGFREGTNESHIMKLVARHQLTHQLTLVTGAVSEECALVLKDVYTDSPEWHDITAKDANMKLMARITSRVFLGKEMCRNPQWLRITSTYAVIAFRAVEELRLWPSWLRPVVQWFMPHCTQSRALVQEARDLINPLLERRREEKAEAERTGEKVTYNDAVEWLDDLAREKGVGYDPACAQLSLSVAALHSTTDFFTQVMFDIAQNPELIEPLREEIIAVLGKQGWSKNSLYNLKLMDSVLKESQRLKPIAIASMRRFTTHNVKLSDGVILPKNKLTLVSAHQHWDPEYYKDPLKFDGYRFFNMRREPGKESKAQLVSATPDHMGFGYGLHACPGRFFASEEIKIALSHILLKYDFKPVEGSSMEPRKYGLNMNANPTAKLSVRRRKEEIAI"}, {"id": null, "hits": [], "name": "ANV81298.1", "ipg": null, "start": 13554, "end": 15457, "strand": 1, "sequence": "MSIFNMITSYAGSQLLPFYIAIFVFTLVPWAIRFSWLEFRKGSVVPLANPPDSLFGTGKTRRSFVKLSREILAKARSLFPNEPFRLITDWDFADEIRNDPRLSFSKAAMQDNHAGIPGFETVALVGREDQLIQKVARKQLTKHLYIIARISSRIYLGDQLCRNEAWLKITKTYTTNFYTASTNLRMFPRSIRPLAHWFLPECRKLRQERKDAIGIITPLIERRRELRRAAIAAGQPLPVFHDAIDWSEQEAEAAGTGASFDPVIFQLTLSLLAIHTTYDLLQQTMIDLGRHPEYIEPLRQEVVQLLREEGWKKTTLFKMKLLDSAIKESQRMKPGSIVTMRRYVTEDITLSSGLTLKKGTRLNVDNRRLVDPKIYENPEVYNPYRFYDMRSEAGKDHGAQLVSTGSNHMGFGHGQHSCPGRFFAANEIKVALCHILVKYDWKLCPDTETKPDTRGMIAKSSPVTDILIKRRESVELDLEAI"}, {"id": null, "hits": [], "name": "ANV81299.1", "ipg": null, "start": 16479, "end": 17924, "strand": -1, "sequence": "MAEQQISNLLSMFDAFHASQKLEITVQMMDTYHYRETPPDSSSSEGGSLSRYDERRVSLPLSHNAASPDIVSQLCFSTAMSSELNHRWKSQRLKVADSPYNYILTLPSKGIRGAFIDSLNVWLEVPEDKTSVIKEVIGMLHNSSLIIDDFQDNSPLRRGKPSTHTVFGPAQAINTATYVIVKAIEKIQDIVGHDALADVTGTITTIFQGQAMDLWWTANAIVPSIQEYLLMVNDKTGALFRLSLELLALNSEASISDSALESLSSAVSLLGQYFQIRDDYMNLIDNKYTDQKGFCEDLDEGKYSLTLIHALQTDSSDLLTNILSMRRVQGKLTAQQKMLVLEVMKTNGSLDWTSKLLGMLHTRVVAEIESLEVSTKRDNHALRALVERLKLET"}, {"id": null, "hits": [], "name": "ANV81300.1", "ipg": null, "start": 18731, "end": 21787, "strand": 1, "sequence": "MPGKIENGTPKDLKTGNDFVSAAKSLLDRAFKSHHSYYGLCSTSCQVYDTAWVAMIPKTRDNVKQWLFPECFHYLLKTQAADGSWGSLPTTQTAGILDTASAVLALLCHAQEPLQILDVSPDEMGLRIEHGVASLKRQLAVWNDVEDTNHIGVEFIIPALLSMLEKELDVPSFEFPCRDILEKMHGEKLGHFDLEQVYGKPSSLLHSLEAFLGKLDFDRLSHHLYHGSMMASPSSTAAYLIGATKWDDEAEDYLRHVMRNGAGHGNGGISGTFPTTHFECSWIIATLLKGGFTLKQIDGDGLRGLSTILLEALRDENGVIGFAPRTADVDDTAKALLALSLVNQPVSPDIMIKVFEGKDHFTTFGSERDPSLTSNLHVLLSLLKQSNLSQYHPQILKTTLFTCRWWWGSDHCVKDKWNLSHLYPTMLLVEAFTEVLHLIDGGELSSLFDESFKCKIGLSIFQAVLRIILTQDNDGSWRGYREQTCYAILALVQARHVCFFTHMVDRLQSCVDRGFSWLKSCSFHSQDLTWTSKTAYEVGFVAEAYKLAALQSASLEVPAATIGHSVTSAVPSSDLEKYMRLVRKTALFSPLDEWELMASIIESSFFVPLLQAQRVEIYPRDNIKIDEDKYLSIIPFTWVGCNNRSRTFASNRWLYDMMYLSLLGYQTDEYMEAVAGPIFGDVSLLHQTIDKIIDNAIGNLARANGTMHNGNGHQHGSTNIGQVEDTLTRFTNSVLNHKDVLNSSSSDQDTLRREFRTFMHAHITQIEDNSRFSKQASSDAFSSPEQSYFQWVNSTGGSHVACAYSFAFSNCLMSANLLRGKDAFPSGTQKYLISSVMRHATNMCRMYNDFGSIARDNAERNVNSIHFPEFTLCNGTSQSLDERKERLLKIATYEQGYLDRALEALERQSRDDAGDRAGSKDMRKLKIVKLFCDVTDLYDQLYVIKDLSSSMK"}, {"id": null, "hits": [], "name": "ANV81301.1", "ipg": null, "start": 22440, "end": 24234, "strand": 1, "sequence": "MSNFVTLIEPLELTGSRVLRIAVAFAALCGATGLLAFSWWIYKQSSSKPTLPYPVVGDTHAQSLEKNLIKGMQQYRDSPFFLAGSRPPLLILPMSVFHEIHNMPNEYISIIVEHEDKFQGKYTHITTIRPEIPATIRQDLTRNMPNIILELQDELTYASDQWPRTSKWSSVSLYDMMLRTVALLSGRAFVGLPLCRDEGWLQASIGYTVQCVSIRDQLFTWSPVLRPIIGPFLPSVRSVRRHLRFAAEIMAPLISQALQDEKQHRADTLLADQTEGRGTFISWLLRHLPEELRTPEQVGLDQMLVSFAAIHTTTMALTKVVWELVKRPEYIEPLRTEMQDVFGPDAVSTDICINKEALSRLHKLDSFIREVQRWCPSTFVTPSRRVMKSMTLSNGIKLQRGTSIAFPAHAIHMSEETPTFSPDFSSDFENPSPRIFDGFRYLNLRSIKGQGSQHQAATTGPDYLIFNHGKHACPGRFFAISEIKMILIELLAKYDFRLEDGKPGPELMRVETETRLDTKACLEMRRR"}], "intermediate_genes": [], "score": 7.0, "start": 5569, "end": 24234, "number": 0}, "queries": ["ANV81295.1", "ANV81296.1", "ANV81297.1", "ANV81298.1", "ANV81299.1", "ANV81300.1", "ANV81301.1"], "params": {"mode": "remote", "database": ["nr"], "min_identity": 30.0, "min_coverage": 50.0, "max_evalue": 0.01, "require": null, "query_file": "/repo/cagecat/jobs/L655L362M335B34/uploads/L655L362M335B34.gbk", "rid": "U6KER1BG013"}, "organisms": [{"name": "Fusarium fujikuroi", "strain": "B14", "scaffolds": [{"accession": "KT216505.1", "subjects": [{"id": null, "hits": [{"query": "ANV81295.1", "subject": "ANV81295.1", "identity": 100.0, "coverage": 100.0, "evalue": 0.0, "bitscore": 704.0}], "name": "ANV81295.1", "ipg": "113935110", "start": 5569, "end": 6598, "strand": -1, "sequence": null}, {"id": null, "hits": [{"query": "ANV81296.1", "subject": "ANV81296.1", "identity": 100.0, "coverage": 100.0, "evalue": 0.0, "bitscore": 1039.0}], "name": "ANV81296.1", "ipg": "113935111", "start": 7635, "end": 9290, "strand": -1, "sequence": null}, {"id": null, "hits": [{"query": "ANV81297.1", "subject": "ANV81297.1", "identity": 100.0, "coverage": 100.0, "evalue": 0.0, "bitscore": 920.0}], "name": "ANV81297.1", "ipg": "39115346", "start": 10558, "end": 12037, "strand": 1, "sequence": null}, {"id": null, "hits": [{"query": "ANV81298.1", "subject": "ANV81298.1", "identity": 100.0, "coverage": 100.0, "evalue": 0.0, "bitscore": 998.0}], "name": "ANV81298.1", "ipg": "113935112", "start": 13554, "end": 15457, "strand": 1, "sequence": null}, {"id": null, "hits": [{"query": "ANV81299.1", "subject": "ANV81299.1", "identity": 100.0, "coverage": 100.0, "evalue": 0.0, "bitscore": 810.0}], "name": "ANV81299.1", "ipg": "113935113", "start": 16479, "end": 17924, "strand": -1, "sequence": null}, {"id": null, "hits": [{"query": "ANV81300.1", "subject": "ANV81300.1", "identity": 100.0, "coverage": 100.0, "evalue": 0.0, "bitscore": 1986.0}], "name": "ANV81300.1", "ipg": "113935114", "start": 18731, "end": 21787, "strand": 1, "sequence": null}, {"id": null, "hits": [{"query": "ANV81301.1", "subject": "ANV81301.1", "identity": 100.0, "coverage": 100.0, "evalue": 0.0, "bitscore": 1092.0}], "name": "ANV81301.1", "ipg": "113935115", "start": 22440, "end": 24234, "strand": 1, "sequence": null}], "clusters": [{"indices": [0, 1, 2, 3, 4, 5, 6], "subjects": [], "intermediate_genes": [], "score": 13.7549, "start": 5569, "end": 24234, "number": 1}]}, {"accession": "FMSL01000002.1", "subjects": [{"id": null, "hits": [{"query": "ANV81295.1", "subject": "SCV30611.1", "identity": 100.0, "coverage": 100.0, "evalue": 0.0, "bitscore": 704.0}], "name": "SCV30611.1", "ipg": "113935110", "start": 4216133, "end": 4217162, "strand": 1, "sequence": null}, {"id": null, "hits": [{"query": "ANV81296.1", "subject": "SCV30609.1", "identity": 100.0, "coverage": 100.0, "evalue": 0.0, "bitscore": 1040.0}], "name": "SCV30609.1", "ipg": "162432172", "start": 4213366, "end": 4215096, "strand": 1, "sequence": null}, {"id": null, "hits": [{"query": "ANV81297.1", "subject": "SCV30607.1", "identity": 100.0, "coverage": 100.0, "evalue": 0.0, "bitscore": 920.0}], "name": "SCV30607.1", "ipg": "848975", "start": 4210694, "end": 4212431, "strand": -1, "sequence": null}, {"id": null, "hits": [{"query": "ANV81298.1", "subject": "SCV30606.1", "identity": 91.603, "coverage": 100.0, "evalue": 0.0, "bitscore": 970.0}], "name": "SCV30606.1", "ipg": "162432184", "start": 4207274, "end": 4209177, "strand": -1, "sequence": null}, {"id": null, "hits": [{"query": "ANV81299.1", "subject": "SCV30604.1", "identity": 100.0, "coverage": 100.0, "evalue": 0.0, "bitscore": 810.0}], "name": "SCV30604.1", "ipg": "113935113", "start": 4204807, "end": 4206252, "strand": 1, "sequence": null}, {"id": null, "hits": [{"query": "ANV81300.1", "subject": "SCV30602.1", "identity": 100.0, "coverage": 100.0, "evalue": 0.0, "bitscore": 1986.0}], "name": "SCV30602.1", "ipg": "113935114", "start": 4200944, "end": 4204000, "strand": -1, "sequence": null}, {"id": null, "hits": [{"query": "ANV81301.1", "subject": "SCV30598.1", "identity": 100.0, "coverage": 100.0, "evalue": 0.0, "bitscore": 1092.0}], "name": "SCV30598.1", "ipg": "113935115", "start": 4198497, "end": 4200291, "strand": -1, "sequence": null}], "clusters": [{"indices": [6, 5, 4, 3, 2, 1, 0], "subjects": [], "intermediate_genes": [{"id": null, "hits": [], "name": "SCV30595.1", "ipg": null, "start": 4193497, "end": 4193767, "strand": -1, "sequence": "MADSLAVRHAAALKLIEDLTSSLNDVEPLGDISRAQADYDAAEERHRREQDPARKRALCRELVRYGDRLEEIEKQHKEAEAKCKEQLDLFDTRLAKEGYRKLATRASSNTGTNQTTHQSSNTSENLIQTPDPNYGQLSGFTNDRATHENTESPGTLPQSSTIRNTIEPRLTPSRTNSAAPSRGISTDIDQQVRIEPTVQTDRSNQRRDNPSSSRPAKRQRQGASSETVTERTITFDEVYQGGKARWKYRITKVHGLYYVFGCEKHEKHFGKENPLQSAMSHLKGKGHSCKRPNATQALRSLGIQVLPCTDRDLELNNKAVDRYLAEQEEKNKRRKASVKDLSQAPQTGEIYMAWFGDDDKGYWLHAFLVIPFFPRPGDGMDVQTVTGSNLNDDIPACYRFDETTDGYNWTEDYKEYGKYANNRVYPIMCLVGHIPHKVDWLPVCHFRKLNLEDEDLEDKDVIKAFMRKNTTGNTGYGNEVDDESEDLYGDSLAGDDDVPTSSGRRQSPMGNSSENINTDQSIQTGETAENQESRTLGPSLVTQEVKDEPATIGRGDGATSAADQPARARQMSVRRRWPSARKGPPDMETVSDSE"}, {"id": null, "hits": [], "name": "SCV30597.1", "ipg": null, "start": 4196214, "end": 4197996, "strand": 1, "sequence": "MFDADLAAREPPRYIALSYTWHEESLPKTFRPVLINDKYLNVSLNLWNFLQNYRETSGERIIWIDQICINQEDKDECVQQIGQMCKIYQCASMDLFWIGEPGENAEAVLDLLSSLNRLETYLLESGSSRPGISALLNPIFMRAVGLPEHDNPIWGSLMQFISRTAFQRAWIIQEVAVSRTTAIFCGLLMLPFDVVGRAATFLVESSWIKVFHEMYNVSGAAGFITGMMNCRVRHQEAEHQSLDLLLASTRRFKATKPVDKIFALINLAESGSKEALPPALRPDYRKSIVEVFRDVTLYLIRQGSLDVLSGVEDVKFRQIHELPSWIPDYSVHQVASILCMPPRPGWLTLYAAAVGRDVSVQSSPADPNILTLSAYKVDTISKIGSIAEESIYLTLEKWVSMVDFSAAYPTVNGNTCPMIDAFWRTLIGNIGLGTSQYPVSEDWAHSFAVFALQAREELQHHFSSSSDTERAALESPIVTPGIDSILRLVKDHYHGNNDSDQDGGLYESTMHHVSWYRRLFLTNGGYFGLAHPSSQPGDEVVLLSGGRVPFVVRRVSAERRECYSIVGETYVHGIMDGELLDATDGKWEDLQFK"}, {"id": null, "hits": [], "name": "SCV30613.1", "ipg": null, "start": 4217330, "end": 4219142, "strand": -1, "sequence": "MSSLFGRRGVIIVASFLIFAASVGSACITLNDNAWLSLRSIRLIGGVGMGLKATSTPILAAETAAGSWRGSSVLLWQLWVSFGIMMSFIVNICLNQIDDKNLKLRLILASPAVFALMLMYTVAKCPESFRYYLMPGSRKYSPEKAYASLLRLRNTKGASLAISINLLFAGLLAWLQPLLVTGIRFGGTLGVFAGLNVVAFALIFLLMEESSGVPLESLGSVFDQSKKDLIHFQLFKFLPWFGRFILGRSSLAERPERTVDLSPSSVTAASVTDDDGEERIWSSDTVSSGVSLADMLGGNGRG"}, {"id": null, "hits": [], "name": "SCV30615.1", "ipg": null, "start": 4219272, "end": 4219599, "strand": 1, "sequence": "MLLRLKPLISKEICTVLTTLYKALEKGTQTDSEDDHPHPVLRERMVNLVDQSAFLGGTEGYDGVRSAAAIWAALSNCFADGILDVVLLLPRRGCILDFSLGGIRSQAG"}, {"id": null, "hits": [], "name": "SCV30616.1", "ipg": null, "start": 4220607, "end": 4222162, "strand": 1, "sequence": "MSSPLDAAGLAIATTELCRNLATGLYFLIREIRDASKDAEIMQDTLAALHTRLDQVRALFDANVPQSPLEKDYRNSIDRTLENIHRDLSFLTSKLHIDVILEAKGSKRLEACSEELLQSHFEMLSIYISYRTRDEVTDFKAFVRPILEKLLFHATLTEERQRYQAAESRSIKQLQHVTNALGTGNTFPGEESDLDYHDAFKAWKDKSEAMIMSIADPPWHQVSNSNYVPSIRNESRDGASILPTVRDFREKNGASSSLRVTPNLSHVEERLDESLYQNVTEDLIDWCKEQGFPVNVSNFRYDLIWETAPVALKGTSPLHQAIKTNNMAVLEKMLSRDCNIEVRLEDGSQDPTPLLLAGSELNAVAVKLLLTKGAKADATDRTGKTGLHLCQSSKFEGRRVAKLLLGDSRAEALDVNAQDQFGMTAAHIAARVGDVKMLEYLLLDQYGKKVADANAQQQDGSTPLMVALKSNIANKKQVIDVLSRCSDLSIKNKNGEDAKEVAAKHSPKDVRKYLLAHLDQDSTRSRRISESTTVVSGISVQMREESCSGCRRHCPQFTDCKLSIGDSAFSQDWKRSLRKYSSDQSSIAMGSSSSIRQAR"}], "score": 13.7522, "start": 4198497, "end": 4217162, "number": 2}]}]}, {"name": "Fusarium fujikuroi", "strain": "IMI 58289", "scaffolds": [{"accession": "NC_036626.1", "subjects": [{"id": null, "hits": [{"query": "ANV81295.1", "subject": "XP_023431256.1", "identity": 99.708, "coverage": 100.0, "evalue": 0.0, "bitscore": 701.0}], "name": "XP_023431256.1", "ipg": "707109", "start": 4306623, "end": 4307652, "strand": 1, "sequence": null}, {"id": null, "hits": [{"query": "ANV81296.1", "subject": "XP_023431255.1", "identity": 99.6, "coverage": 100.0, "evalue": 0.0, "bitscore": 1036.0}], "name": "XP_023431255.1", "ipg": "39115347", "start": 4303931, "end": 4305586, "strand": 1, "sequence": null}, {"id": null, "hits": [{"query": "ANV81297.1", "subject": "XP_023431254.1", "identity": 100.0, "coverage": 100.0, "evalue": 0.0, "bitscore": 920.0}], "name": "XP_023431254.1", "ipg": "39115346", "start": 4301184, "end": 4302663, "strand": -1, "sequence": null}, {"id": null, "hits": [{"query": "ANV81298.1", "subject": "XP_023431253.1", "identity": 99.376, "coverage": 100.0, "evalue": 0.0, "bitscore": 991.0}], "name": "XP_023431253.1", "ipg": "39115345", "start": 4297770, "end": 4299673, "strand": -1, "sequence": null}, {"id": null, "hits": [{"query": "ANV81299.1", "subject": "XP_023431252.1", "identity": 99.491, "coverage": 100.0, "evalue": 0.0, "bitscore": 805.0}], "name": "XP_023431252.1", "ipg": "39115344", "start": 4295022, "end": 4296467, "strand": 1, "sequence": null}, {"id": null, "hits": [{"query": "ANV81300.1", "subject": "XP_023431478.1", "identity": 98.424, "coverage": 100.0, "evalue": 0.0, "bitscore": 1962.0}], "name": "XP_023431478.1", "ipg": "39115343", "start": 4291159, "end": 4294215, "strand": -1, "sequence": null}, {"id": null, "hits": [{"query": "ANV81301.1", "subject": "XP_023431251.1", "identity": 99.431, "coverage": 100.0, "evalue": 0.0, "bitscore": 1082.0}], "name": "XP_023431251.1", "ipg": "39115342", "start": 4288712, "end": 4290506, "strand": -1, "sequence": null}], "clusters": [{"indices": [6, 5, 4, 3, 2, 1, 0], "subjects": [], "intermediate_genes": [{"id": null, "hits": [], "name": "XP_023431249.1", "ipg": null, "start": 4283712, "end": 4283980, "strand": -1, "sequence": "MADSLAVRHAAALKLIEDLTSSLNDVEPLGDISRAQADYDAAEERHRREQDPARKRALCRELVRYGDRLEEIEKQHKEAEAKCKEQLDLFDTRLAKEGYRKLATRASSITGTNQTTHQSSNTSGNLIQTPDPNYGQLSGFTNDRATHENTESPGTLPQSSTIRNTIEPRLTPSRTNSAAPSRGISTDIDQQVRIEPTVQTDRSNQRRDNPSSSRPAKRQRQGASSETVTERTITFDEVYQGGKARWKYRITKVHGLYYVFGCEKHEKHFGKENPLQSAMSHLKGKGHSCKRPNATQALRSLGIQVLPCTDRDLELNNKAVDRYLAEQEEKNKRRKASVKDLSQAPQTGEIYMAWFGDDDKGYWLHAFLVIPFFPRPGDGMDVQTVTGSNLNDDIPACYRFDETTDGYNWTEDYKEYGKYANNRVYPIMCLVGQIPHKVDWLPVCHFRKLNLEDEDLEDKDVIKAFMRKNTTGNTGYGNEVDDESEDLYGDSFAGDDDVPTSSERRQSPIGNSSENINTDQSIQAGATAENQESGTLGPNLATQEVKDELATIGRGDGATSAADQPARARQMSVRRRWPSARKGPPDMETVSDSE"}, {"id": null, "hits": [], "name": "XP_023431250.1", "ipg": null, "start": 4286240, "end": 4288211, "strand": 1, "sequence": "MSSRSTPRKEPICASGIFPSVDNQALEVPPGIQKLTYQSLTSSTSFRLLQVLSDGGRDILRCKMFDADLAAREPPRYIALSYTWHEESLPKTFRPVLINDKYLNVSLNLWNFLQNYRETSGERIIWIDQICINQEDKDECVQQIGQMCKIYQCASMDLFWIGEPGENAEAVLDLLSSLNRLETYLLESGSSRPGISALLNPIFMRAVGLPEHDNPIWGSLMQFISRTAFQRAWIIQEVAVSRTTAIFCGLLMLPFDVVGRAATFLVESSWIKVFHEMYNVSGAAGFITGMMNCRVRHQEGEHQSLDLLLASTRRFKATKPVDKIFALINLAESGRKEALPPALRPDYRKSIVGVFRDVTLYLIRQGSLDVLSGVEDVKFRQIHELPSWIPDYSVHQVASILCMPPRPGWLTLYAAAVGRDVSVQNSPADPNILTLSAYKVDTISKIGSIAEESIYLTLEKWASMVDFSAAYPTVNGNTCPMIDAFWRTLIGNIGLGTSQYPVSEDWAHSFAVFALQAREELQHHFSSSSDTERAALESPIVTPGIDSILRLVKDHYHGNNDSDQDGGLYESTMHHVSWYRRLFLTNGGYFGLAHPSSQPGDEVVLLSGGRVPFVVRRVSAERRECYSIVGETYVHGIMDGELLDATDGKWEDLQFK"}, {"id": null, "hits": [], "name": "XP_023431257.1", "ipg": null, "start": 4307820, "end": 4310168, "strand": -1, "sequence": "MTERELHADVRRFYQHTSQTLTGLRPYPTEREVQDAAAAWQQKDNIENAIREAVRKGSPDSGGTTDTVIPLSAAEKRALINEIDHSFSENGMWMVIFTVSLSAFLQGFVQSSQNGANLFADQWLKSQKHTVNSQFAYANAAVYFSAAVIGCPLAAPMSSLFGRRGVIIVASFLIFAASVGSACITLNDNAWLSLRSIRLIGGVGMGLKATSTPILAAETAVGSWRGSSVLLWQLWVSFGIMMSFIVNICLNQIDDKNLKLRLILASPAVFALMLMYTVAKCPESFRYYLMPGSRKYSPEKAYASLLRLRNTKVGHNTSTHPFWLTPSFPFTTCTVEQHLIQAVTATSSQRLVLDAAPKPRTLVVGAVSHYVRQYWKILKVHRLRNAAITTGIVALSQQLSGINLMAFYGGTTLVGISPGNQPTEDQISKAMLYNLIFGLSNFLFCLPAIHSIDVLGRRRVLLFTIPGMALTLMAAAISFNTANEDVRNGLVAFWIYFHTVFYSPGMGPVPFVLASESFPLAFRDTGASLAISINLLFAGLLAWLQPLLVTGIRFGGTLGVFAGLNVVAFALIFLLMEETSGVPLESLGSVFDQSKKDLIHFQLFKFLPWFGRFILGRSSLAERPERTVDLSPSSVTAASVTDDDDEERIWNSDTVSSGVRLADMLGGNGRG"}, {"id": null, "hits": [], "name": "XP_023431258.1", "ipg": null, "start": 4311116, "end": 4312652, "strand": 1, "sequence": "MSSPLDAAGLAIATTELCRNLATGLYFIIREIRDASKDAEIMQDTLAALHTRLDQVRALFDANVPQSPLEKDYRNSIDRTLENIHRDLSLLTSKLHIDVILEAKGSKRLEAWYVLQRKFQSDDIRNIKQRLAGSEELLQSHFEMLSIYISYRTRDEVTDFKAFVRPILEKLLFHATLTEERQRYQAAESRSIKRLQHVTNALGTGNTFPGEESDFEYHDAFKTWKDKSEAMIMSIADPPWHQVSNSNYVPSIRNESRDGASILPTVRDFREKNGMYPSLRVTPNLSHVEEILDESLHQDVTEDLINWCKEQGFPVNVSNFRYDLIWEAAPVALKGTSPMHQAIKTNNMVVLEKMLSRDCNIEVRLEDGSQDPTPLLLAGSELNAVAVKLLLTKGAKADATDRTGKTGLHLCQSPKFEGRRVAKLLLGDSRAEALDVNAQDQFGMTAAHIAARVGDVKMLEYLLLDQYGKKVADANAQQQDGSTPLMVALKSNIANKKQVIDVLSRCSDLSIKNKNGEDAKEVAAKHSPKDVRKYLLAHLDQDSTRSRRISESTTVVSGISVQMREESCSGCRRHCPQFTDCKLSIGDSAFSQDWKRSLRKYSSDQSSIAMGSSSSIRQAR"}], "score": 13.7497, "start": 4288712, "end": 4307652, "number": 3}]}, {"accession": "XM_023578448.1", "subjects": [{"id": null, "hits": [{"query": "ANV81295.1", "subject": "XP_023431256.1", "identity": 99.708, "coverage": 100.0, "evalue": 0.0, "bitscore": 701.0}], "name": "XP_023431256.1", "ipg": "707109", "start": 0, "end": 1029, "strand": 1, "sequence": null}], "clusters": []}, {"accession": "HF679027.1", "subjects": [{"id": null, "hits": [{"query": "ANV81295.1", "subject": "CCT69176.1", "identity": 99.708, "coverage": 100.0, "evalue": 0.0, "bitscore": 701.0}], "name": "CCT69176.1", "ipg": "707109", "start": 4306623, "end": 4307652, "strand": 1, "sequence": null}, {"id": null, "hits": [{"query": "ANV81296.1", "subject": "CCT69175.1", "identity": 99.6, "coverage": 100.0, "evalue": 0.0, "bitscore": 1036.0}], "name": "CCT69175.1", "ipg": "39115347", "start": 4303931, "end": 4305586, "strand": 1, "sequence": null}, {"id": null, "hits": [{"query": "ANV81297.1", "subject": "CCT69174.1", "identity": 100.0, "coverage": 100.0, "evalue": 0.0, "bitscore": 920.0}], "name": "CCT69174.1", "ipg": "39115346", "start": 4301184, "end": 4302663, "strand": -1, "sequence": null}, {"id": null, "hits": [{"query": "ANV81298.1", "subject": "CCT69173.1", "identity": 99.376, "coverage": 100.0, "evalue": 0.0, "bitscore": 991.0}], "name": "CCT69173.1", "ipg": "39115345", "start": 4297770, "end": 4299673, "strand": -1, "sequence": null}, {"id": null, "hits": [{"query": "ANV81299.1", "subject": "CCT69172.1", "identity": 99.491, "coverage": 100.0, "evalue": 0.0, "bitscore": 805.0}], "name": "CCT69172.1", "ipg": "39115344", "start": 4295022, "end": 4296467, "strand": 1, "sequence": null}, {"id": null, "hits": [{"query": "ANV81300.1", "subject": "CCT69398.1", "identity": 98.424, "coverage": 100.0, "evalue": 0.0, "bitscore": 1962.0}], "name": "CCT69398.1", "ipg": "39115343", "start": 4291159, "end": 4294215, "strand": -1, "sequence": null}, {"id": null, "hits": [{"query": "ANV81301.1", "subject": "CCT69171.1", "identity": 99.431, "coverage": 100.0, "evalue": 0.0, "bitscore": 1082.0}], "name": "CCT69171.1", "ipg": "39115342", "start": 4288712, "end": 4290506, "strand": -1, "sequence": null}], "clusters": []}, {"accession": "XM_023578447.1", "subjects": [{"id": null, "hits": [{"query": "ANV81296.1", "subject": "XP_023431255.1", "identity": 99.6, "coverage": 100.0, "evalue": 0.0, "bitscore": 1036.0}], "name": "XP_023431255.1", "ipg": "39115347", "start": 0, "end": 1503, "strand": 1, "sequence": null}], "clusters": []}, {"accession": "XM_023578446.1", "subjects": [{"id": null, "hits": [{"query": "ANV81297.1", "subject": "XP_023431254.1", "identity": 100.0, "coverage": 100.0, "evalue": 0.0, "bitscore": 920.0}], "name": "XP_023431254.1", "ipg": "39115346", "start": 0, "end": 1323, "strand": 1, "sequence": null}], "clusters": []}, {"accession": "XM_023578445.1", "subjects": [{"id": null, "hits": [{"query": "ANV81298.1", "subject": "XP_023431253.1", "identity": 99.376, "coverage": 100.0, "evalue": 0.0, "bitscore": 991.0}], "name": "XP_023431253.1", "ipg": "39115345", "start": 0, "end": 1446, "strand": 1, "sequence": null}], "clusters": []}, {"accession": "XM_023578444.1", "subjects": [{"id": null, "hits": [{"query": "ANV81299.1", "subject": "XP_023431252.1", "identity": 99.491, "coverage": 100.0, "evalue": 0.0, "bitscore": 805.0}], "name": "XP_023431252.1", "ipg": "39115344", "start": 0, "end": 1182, "strand": 1, "sequence": null}], "clusters": []}, {"accession": "XM_023578443.1", "subjects": [{"id": null, "hits": [{"query": "ANV81300.1", "subject": "XP_023431478.1", "identity": 98.424, "coverage": 100.0, "evalue": 0.0, "bitscore": 1962.0}], "name": "XP_023431478.1", "ipg": "39115343", "start": 0, "end": 2859, "strand": 1, "sequence": null}], "clusters": []}, {"accession": "XM_023578442.1", "subjects": [{"id": null, "hits": [{"query": "ANV81301.1", "subject": "XP_023431251.1", "identity": 99.431, "coverage": 100.0, "evalue": 0.0, "bitscore": 1082.0}], "name": "XP_023431251.1", "ipg": "39115342", "start": 0, "end": 1584, "strand": 1, "sequence": null}], "clusters": []}, {"accession": "NC_036627.1", "subjects": [{"id": null, "hits": [{"query": "ANV81301.1", "subject": "XP_023431544.1", "identity": 34.763, "coverage": 82.92220113851992, "evalue": 3.72e-72, "bitscore": 248.0}], "name": "XP_023431544.1", "ipg": "39115794", "start": 77705, "end": 79282, "strand": -1, "sequence": null}], "clusters": []}, {"accession": "XM_023578552.1", "subjects": [{"id": null, "hits": [{"query": "ANV81301.1", "subject": "XP_023431544.1", "identity": 34.763, "coverage": 82.92220113851992, "evalue": 3.72e-72, "bitscore": 248.0}], "name": "XP_023431544.1", "ipg": "39115794", "start": 0, "end": 1419, "strand": 1, "sequence": null}], "clusters": []}, {"accession": "HF679028.1", "subjects": [{"id": null, "hits": [{"query": "ANV81301.1", "subject": "CCT69464.1", "identity": 34.763, "coverage": 82.92220113851992, "evalue": 3.72e-72, "bitscore": 248.0}], "name": "CCT69464.1", "ipg": "39115794", "start": 77705, "end": 79282, "strand": -1, "sequence": null}], "clusters": []}]}, {"name": "Fusarium fujikuroi", "strain": "Gfc0801001", "scaffolds": [{"accession": "LC390205.1", "subjects": [{"id": null, "hits": [{"query": "ANV81295.1", "subject": "BBF17091.1", "identity": 99.708, "coverage": 100.0, "evalue": 0.0, "bitscore": 701.0}], "name": "BBF17091.1", "ipg": "707109", "start": 63, "end": 1092, "strand": -1, "sequence": null}, {"id": null, "hits": [{"query": "ANV81296.1", "subject": "BBF17092.1", "identity": 99.6, "coverage": 100.0, "evalue": 0.0, "bitscore": 1038.0}], "name": "BBF17092.1", "ipg": "718584", "start": 2129, "end": 3859, "strand": -1, "sequence": null}, {"id": null, "hits": [{"query": "ANV81297.1", "subject": "BBF17093.1", "identity": 100.0, "coverage": 100.0, "evalue": 0.0, "bitscore": 920.0}], "name": "BBF17093.1", "ipg": "848975", "start": 4794, "end": 6531, "strand": 1, "sequence": null}, {"id": null, "hits": [{"query": "ANV81298.1", "subject": "BBF17094.1", "identity": 99.376, "coverage": 100.0, "evalue": 0.0, "bitscore": 991.0}], "name": "BBF17094.1", "ipg": "39115345", "start": 8042, "end": 9945, "strand": 1, "sequence": null}, {"id": null, "hits": [{"query": "ANV81299.1", "subject": "BBF17095.1", "identity": 99.491, "coverage": 100.0, "evalue": 0.0, "bitscore": 805.0}], "name": "BBF17095.1", "ipg": "39115344", "start": 11248, "end": 12693, "strand": -1, "sequence": null}, {"id": null, "hits": [{"query": "ANV81300.1", "subject": "BBF17096.1", "identity": 98.424, "coverage": 100.0, "evalue": 0.0, "bitscore": 1962.0}], "name": "BBF17096.1", "ipg": "39115343", "start": 13500, "end": 16556, "strand": 1, "sequence": null}, {"id": null, "hits": [{"query": "ANV81301.1", "subject": "BBF17097.1", "identity": 99.431, "coverage": 100.0, "evalue": 0.0, "bitscore": 1082.0}], "name": "BBF17097.1", "ipg": "39115342", "start": 17209, "end": 19003, "strand": 1, "sequence": null}], "clusters": [{"indices": [0, 1, 2, 3, 4, 5, 6], "subjects": [], "intermediate_genes": [], "score": 13.7499, "start": 63, "end": 19003, "number": 5}]}]}, {"name": "Fusarium fujikuroi", "strain": "m567", "scaffolds": [{"accession": "AJ417493.1", "subjects": [{"id": null, "hits": [{"query": "ANV81295.1", "subject": "CAD10289.1", "identity": 99.708, "coverage": 100.0, "evalue": 0.0, "bitscore": 701.0}], "name": "CAD10289.1", "ipg": "707109", "start": 983, "end": 2012, "strand": 1, "sequence": null}], "clusters": []}, {"accession": "FMJV01000010.1", "subjects": [{"id": null, "hits": [{"query": "ANV81295.1", "subject": "SCO08311.1", "identity": 99.708, "coverage": 100.0, "evalue": 0.0, "bitscore": 701.0}], "name": "SCO08311.1", "ipg": "707109", "start": 1534875, "end": 1535904, "strand": 1, "sequence": null}, {"id": null, "hits": [{"query": "ANV81296.1", "subject": "SCO08308.1", "identity": 99.6, "coverage": 100.0, "evalue": 0.0, "bitscore": 1038.0}], "name": "SCO08308.1", "ipg": "718584", "start": 1532108, "end": 1533838, "strand": 1, "sequence": null}, {"id": null, "hits": [{"query": "ANV81297.1", "subject": "SCO08304.1", "identity": 100.0, "coverage": 100.0, "evalue": 0.0, "bitscore": 920.0}], "name": "SCO08304.1", "ipg": "848975", "start": 1529436, "end": 1531173, "strand": -1, "sequence": null}, {"id": null, "hits": [{"query": "ANV81298.1", "subject": "SCO08300.1", "identity": 91.031, "coverage": 100.0, "evalue": 0.0, "bitscore": 963.0}], "name": "SCO08300.1", "ipg": "541020", "start": 1526022, "end": 1527925, "strand": -1, "sequence": null}, {"id": null, "hits": [{"query": "ANV81299.1", "subject": "SCO08296.1", "identity": 99.491, "coverage": 100.0, "evalue": 0.0, "bitscore": 805.0}], "name": "SCO08296.1", "ipg": "39115344", "start": 1523274, "end": 1524719, "strand": 1, "sequence": null}, {"id": null, "hits": [{"query": "ANV81300.1", "subject": "SCO08292.1", "identity": 98.424, "coverage": 100.0, "evalue": 0.0, "bitscore": 1962.0}], "name": "SCO08292.1", "ipg": "39115343", "start": 1519411, "end": 1522467, "strand": -1, "sequence": null}, {"id": null, "hits": [{"query": "ANV81301.1", "subject": "SCO08287.1", "identity": 99.431, "coverage": 100.0, "evalue": 0.0, "bitscore": 1082.0}], "name": "SCO08287.1", "ipg": "39115342", "start": 1516964, "end": 1518758, "strand": -1, "sequence": null}], "clusters": [{"indices": [6, 5, 4, 3, 2, 1, 0], "subjects": [], "intermediate_genes": [{"id": null, "hits": [], "name": "SCO08280.1", "ipg": null, "start": 1511964, "end": 1512232, "strand": -1, "sequence": "MADSLAVRHAAALKLIEDLTSSLNDVEPLGDISRAQADYDAAEERHRREQDPARKRALCRELVRYGDRLEEIEKQHKEAEAKCKEQLDLFDTRLAKEGYRKLATRASSITGTNQTTHQSSNTSGNLIQTPDPNYGQLSGFTNDRATHENTESPGTLPQSSTIRNTIEPRLTPSRTNSAAPSRGISTDIDQQVRIEPTVQTDRSNQRRDNPSSSRPAKRQRQGASSETVTERTITFDEVYQGGKARWKYRITKVHGLYYVFGCEKHEKHFGKENPLQSAMSHLKGKGHSCKRPNATQALRSLGIQVLPCTDRDLELNNKAVDRYLAEQEEKNKRRKASVKDLSQAPQTGEIYMAWFGDDDKGYWLHAFLVIPFFPRPGDGMDVQTVTGSNLNDDIPACYRFDETTDGYNWTEDYKEYGKYANNRVYPIMCLVGQIPHKVDWLPVCHFRKLNLEDEDLEDKDVIKAFMRKNTTGNTGYGNEVDDESEDLYGDSFAGDDDVPTSSERRQSPIGNSSENINTDQSIQAGATAENQESGTLGPNLATQEVKDELATIGRGDGATSAADQPARARQMSVRRRWPSARKGPPDMETVSDSE"}, {"id": null, "hits": [], "name": "SCO08286.1", "ipg": null, "start": 1514492, "end": 1516463, "strand": 1, "sequence": "MSSRSTPRKEPICASGIFPSVDNQALEVPPGIQKLTYQSLTSSTSFRLLQVLSDGGRDILRCKMFDADLAAREPPRYIALSYTWHEESLPKTFRPVLINDKYLNVSLNLWNFLQNYRETSGERIIWIDQICINQEDKDECVQQIGQMCKIYQCASMDLFWIGEPGENAEAVLDLLSSLNRLETYLLESGSSRPGISALLNPIFMRAVGLPEHDNPIWGSLMQFISRTAFQRAWIIQEVAVSRTTAIFCGLLMLPFDVVGRAATFLVESSWIKVFHEMYNVSGAAGFITGMMNCRVRHQEGEHQSLDLLLASTRRFKATKPVDKIFALINLAESGRKEALPPALRPDYRKSIVGVFRDVTLYLIRQGSLDVLSGVEDVKFRQIHELPSWIPDYSVHQVASILCMPPRPGWLTLYAAAVGRDVSVQNSPADPNILTLSAYKVDTISKIGSIAEESIYLTLEKWASMVDFSAAYPTVNGNTCPMIDAFWRTLIGNIGLGTSQYPVSEDWAHSFAVFALQAREELQHHFSSSSDTERAALESPIVTPGIDSILRLVKDHYHGNNDSDQDGGLYESTMHHVSWYRRLFLTNGGYFGLAHPSSQPGDEVVLLSGGRVPFVVRRVSAERRECYSIVGETYVHGIMDGELLDATDGKWEDLQFK"}, {"id": null, "hits": [], "name": "SCO08312.1", "ipg": null, "start": 1536072, "end": 1538420, "strand": -1, "sequence": "MTERELHADVRRFYQHTSQTLTGLRPYPTEREVQDAAAAWQQKDNIENAIREAVRKGSPDSGGTTDTVIPLSAAEKRALINEIDHSFSENGMWMVIFTVSLSAFLQGFVQSSQNGANLFADQWLKSQKHTVNSQFAYANAAVYFSAAVIGCPLAAPMSSLFGRRGVIIVASFLIFAASVGSACITLNDNAWLSLRSIRLIGGVGMGLKATSTPILAAETAVGSWRGSSVLLWQLWVSFGIMMSFIVNICLNQIDDKNLKLRLILASPAVFALMLMYTVAKCPESFRYYLMPGSRKYSPEKAYASLLRLRNTKLQAVRDLYLTYKGIDTEFENERYDSIKAAPKPRTLVVGAVSHYVRQYWKILKVHRLRNAAITTGIVALSQQLSGINLMAFYGGTTLVGISPGNQPTEDQISKAMLYNLIFGLSNFLFCLPAIHSIDVLGRRRVLLFTIPGMALTLMAAAISFNTANEDVRNGLVAFWIYFHTVFYSPGMGPVPFVLASESFPLAFRDTGASLAISINLLFAGLLAWLQPLLVTGIRFGGTLGVFAGLNVVAFALIFLLMEETSGVPLESLGSVFDQSKKDLIHFQLFKFLPWFGRFILGRSSLAERPERTVDLSPSSVTAASVTDDDDEERIWNSDTVSSGVRLADMLGGNGRG"}, {"id": null, "hits": [], "name": "SCO08317.1", "ipg": null, "start": 1539368, "end": 1540904, "strand": 1, "sequence": "MSSPLDAAGLAIATTELCRNLATGLYFIIREIRDASKDAEIMQDTLAALHTRLDQVRALFDANVPQSPLEKDYRNSIDRTLENIHRDLSLLTSKLHIDVILEAKGSKRLEAWYVLQRKFQSDDIRNIKQRLAGSEELLQSHFEMLSIYISYRTRDEVTDFKAFVRPILEKLLFHATLTEERQRYQAAESRSIKRLQHVTNALGTGNTFPGEESDFEYHDAFKTWKDKSEAMIMSIADPPWHQVSNSNYVPSIRNESRDGASILPTVRDFREKNGMYPSLRVTPNLSHVEEILDESLHQDVTEDLINWCKEQGFPVNVSNFRYDLIWEAAPVALKGTSPMHQAIKTNNMVVLEKMLSRDCNIEVRLEDGSQDPTPLLLAGSELNAVAVKLLLTKGAKADATDRTGKTGLHLCQSPKFEGRRVAKLLLGDSRAEALDVNAQDQFGMTAAHIAARVGDVKMLEYLLLDQYGKKVADANAQQQDGSTPLMVALKSNIANKKQVIDVLSRCSDLSIKNKNGEDAKEVAAKHSPKDVRKYLLAHLDQDSTRSRRISESTTVVSGISVQMREESCSGCRRHCPQFTDCKLSIGDSAFSQDWKRSLRKYSSDQSSIAMGSSSSIRQAR"}], "score": 13.7471, "start": 1516964, "end": 1535904, "number": 6}]}, {"accession": "Y17243.1", "subjects": [{"id": null, "hits": [{"query": "ANV81296.1", "subject": "CAA76703.1", "identity": 99.6, "coverage": 100.0, "evalue": 0.0, "bitscore": 1038.0}], "name": "CAA76703.1", "ipg": "718584", "start": 837, "end": 2567, "strand": 1, "sequence": null}], "clusters": []}, {"accession": "Y15277.1", "subjects": [{"id": null, "hits": [{"query": "ANV81297.1", "subject": "CAA75565.1", "identity": 100.0, "coverage": 100.0, "evalue": 0.0, "bitscore": 920.0}], "name": "CAA75565.1", "ipg": "848975", "start": 304, "end": 2041, "strand": 1, "sequence": null}], "clusters": []}, {"accession": "Y15278.1", "subjects": [{"id": null, "hits": [{"query": "ANV81298.1", "subject": "CAA75566.1", "identity": 91.031, "coverage": 100.0, "evalue": 0.0, "bitscore": 963.0}], "name": "CAA75566.1", "ipg": "541020", "start": 687, "end": 2591, "strand": 1, "sequence": null}], "clusters": []}, {"accession": "Y15280.1", "subjects": [{"id": null, "hits": [{"query": "ANV81299.1", "subject": "CAA75568.1", "identity": 98.813, "coverage": 85.75063613231552, "evalue": 0.0, "bitscore": 688.0}], "name": "CAA75568.1", "ipg": "1415239", "start": 711, "end": 2003, "strand": 1, "sequence": null}], "clusters": []}, {"accession": "Y15013.1", "subjects": [{"id": null, "hits": [{"query": "ANV81300.1", "subject": "CAA75244.1", "identity": 98.107, "coverage": 99.78991596638656, "evalue": 0.0, "bitscore": 1946.0}], "name": "CAA75244.1", "ipg": "181118", "start": 825, "end": 3853, "strand": 1, "sequence": null}], "clusters": []}, {"accession": "FMJV01000023.1", "subjects": [{"id": null, "hits": [{"query": "ANV81301.1", "subject": "SCO26484.1", "identity": 34.763, "coverage": 82.92220113851992, "evalue": 3.72e-72, "bitscore": 248.0}], "name": "SCO26484.1", "ipg": "39115794", "start": 69337, "end": 70914, "strand": -1, "sequence": null}], "clusters": []}]}, {"name": "Fusarium fujikuroi", "strain": "KSU X-10626", "scaffolds": [{"accession": "JRVG01000123.1", "subjects": [{"id": null, "hits": [{"query": "ANV81295.1", "subject": "KLO83310.1", "identity": 99.708, "coverage": 100.0, "evalue": 0.0, "bitscore": 701.0}], "name": "KLO83310.1", "ipg": "707109", "start": 356572, "end": 357601, "strand": 1, "sequence": null}, {"id": null, "hits": [{"query": "ANV81296.1", "subject": "KLO83309.1", "identity": 99.4, "coverage": 100.0, "evalue": 0.0, "bitscore": 1035.0}], "name": "KLO83309.1", "ipg": "83055131", "start": 353823, "end": 355535, "strand": 1, "sequence": null}, {"id": null, "hits": [{"query": "ANV81297.1", "subject": "KLO83308.1", "identity": 99.773, "coverage": 100.0, "evalue": 0.0, "bitscore": 919.0}], "name": "KLO83308.1", "ipg": "83055130", "start": 351133, "end": 352708, "strand": -1, "sequence": null}, {"id": null, "hits": [{"query": "ANV81298.1", "subject": "KLO83307.1", "identity": 99.408, "coverage": 70.27027027027027, "evalue": 0.0, "bitscore": 696.0}], "name": "KLO83307.1", "ipg": "83055129", "start": 347728, "end": 349631, "strand": -1, "sequence": null}, {"id": null, "hits": [{"query": "ANV81299.1", "subject": "KLO83306.1", "identity": 99.746, "coverage": 100.0, "evalue": 0.0, "bitscore": 808.0}], "name": "KLO83306.1", "ipg": "83055128", "start": 345260, "end": 346705, "strand": 1, "sequence": null}, {"id": null, "hits": [{"query": "ANV81300.1", "subject": "KLO83305.1", "identity": 99.055, "coverage": 100.0, "evalue": 0.0, "bitscore": 1967.0}], "name": "KLO83305.1", "ipg": "83055127", "start": 341397, "end": 344453, "strand": -1, "sequence": null}, {"id": null, "hits": [{"query": "ANV81301.1", "subject": "KLO83304.1", "identity": 98.861, "coverage": 100.0, "evalue": 0.0, "bitscore": 1077.0}], "name": "KLO83304.1", "ipg": "83055126", "start": 338950, "end": 340747, "strand": -1, "sequence": null}], "clusters": [{"indices": [6, 5, 4, 3, 2, 1, 0], "subjects": [], "intermediate_genes": [{"id": null, "hits": [], "name": "KLO83302.1", "ipg": null, "start": 333950, "end": 334214, "strand": -1, "sequence": "MANSLAVRHAAALKLIEDLTSSLNDVEPLGDISRAQADYDAAEERHRREQDPARKRALCRELVRYGDRLEEIEKQHKEAEAKCKEQLDLFDTRLAKEGYRKLATRASSITGTNQTTHQSSNTSGNLIQTPDPNYGQLSGFTNDRATHENTESPGTLPQSSTIRNTIEPRLTPSRTNSAAPSRGISTDIDQQVRIKPTVQTDRSNQRRDNPSSSRPAKRQRQGASSETVTERTITFDEVYQGGKARWKYRITKVHGLYYVFGCEKHEKHFGKENPLQSAMSHLKGKGHSCKRPNATQALRSLGIQVLPCTDRDLELNNKAVDRYLAEQEEKNKRRKASVKDLSQAPQTGEIYMAWFGDDDKGYWLHAFLVIPFFPRPGDGMDVQTVTGSNLNDDIPACYRFDETTDGYNWTEDYKEYGKYANNRVYPIMCLVGQIPHKVDWLPVCHFRKLNLEDEDLEDKDVIKAFMRKNTTGNTGYGNEVDDESEDLYGDSFAGDDDVPTSSERRQSPIGNSSENINTDQSIQAGATAENQESGTLGPNLATQEVKDELATIGRGDGATSAADQPARARQMSVRRRWPSARKGPPDMETVSDSE"}, {"id": null, "hits": [], "name": "KLO83303.1", "ipg": null, "start": 336478, "end": 338449, "strand": 1, "sequence": "MSSRFTPRKEPICASEIFPSVDNQALEVPPGMQKLTYQSLTSSTSFRLLQILSDGGQGILRCKMFDADLAAREPPRYIALSYTWHEESLPKTFRPVLINDKYLNVSLNLWNFLQNYRETSGERIIWIDQICINQEDKDECVQQIGQMCKIYQCASMDLFWIGEPGENAEAVLDLLSSLNRLETYLLESGSSRPGISALLNPIFMRAVGLPEHDNPIWGSLMQFISRTAFQRAWIIQEVAVSRTTAIFCGLLMLPFDVVGRAATFLVESSWIKVFHEMYNVSGAAGFITGMMNCRVRHQEGEHQSLDLLLASTRRFKATKPVDKIFALINLAESGRKEALPPALRPDYRKSIVGVFRDVTLYLIRQGSLDVLSGVEDVKFRQIHELPSWIPDYSVHQVASILCMPPRPGWLTLYAAAVGRDVSVQNSPADPNILTLSAYKVDTISKIGSIAEESIYLTLEKWASMVDFSAAYPTVNGNTCPMIDAFWRTLIGNIGLGTSQYPVSEDWAHSFAVFALQAREELQHHFSSSSDTERAALESPIVAPGIDSILRLVKDHYHGNNDSDQDGGLYESTMHHVSWYRRLFLTNGGYFGLAHPSSQPGDEVVLLSGGRVPFVVRRVSAERRECYSIVGETYVHGIMDGELLDATDGKWEDLQFK"}, {"id": null, "hits": [], "name": "KLO83311.1", "ipg": null, "start": 357769, "end": 359290, "strand": -1, "sequence": "MMSFIVNICLNQIDDKNLKLRLILASPAVFALMLMYTVAKCPESFRYYLMPGLRKYSPEKAYASLLRLRNTKVGHNTSTHPFLLTPSSPFTTCTVEQHLIQAVTATSSQRLVLDAAPKPRTLVAGAVSHYVRQYWKILKVHRLRNAAITTGIVALSQQLSGINLMAFYGGTTLVGISPGNQPTEDQISKAMLYNLIFGLSNFLFCLPAIHSIDVLGRRRVLLFSIPGMALTLMAAAISFNTANEDVRNGLVAFWIYFHTVFYSPGMGPVPFVLASESFPLAFRDTGASLAISINLLFAGLLAWLQPLLVTGIRFGGTLGVFAGLNVVAFALIFLLMEETSGVPLESLGSVFDQSKKDLIHFQLFKFLPWFGRFILGRSSLAERPERTVDLSPSSVTAASVTDDDDEERIWNSDTVSSGVRLADMLGGNGRG"}, {"id": null, "hits": [], "name": "KLO83312.1", "ipg": null, "start": 361064, "end": 362601, "strand": 1, "sequence": "MSSPLDAAGLAIATTELCRNLATGLYFLIREIRDASKDAEIMQDTLAALHTRLDQVRALFDANVPQSPLEKDYRNSIDRTLENIHRDLSFLTSKLHIDVILEAKGSKRLEAWYFLQKKSSKAMTLGISRNGLLAPKSFCSHTSRCCQSTSVTGREMKSPISRPSYQAAESRSIKQLQHVTNALGTGNTFPGEESDLDYHDAFKAWKDKSEAMIMSIADPPWHQVSNSNYVPSIRNESRDGASILPTVRDFREKNGASSSLRVTPNLSHVEERLDESLYQNVTEDLIDWCKEQGFPVNVSNFRYDLIWETAPVALKGTSPLHQAIKTNNMAVLEKMLSRDCNIEVRLEDGSQDPTPFLLACSELNAVAVKLLLTKGAKADATDRTGKTGLHLCQSSEFEGRRVAKLLLGDSRAEVLDVNAQDQFGMTAAHIAARVGDVKMLEYLLLDQYGKKVADANAQQQDGSTPLMVALKSNIANKKQVIDVLSRCSDLSIKNKNGEDAKEVAAKHSPKDVRNLPATMKTVLQPDKHSHKLILSSQQPVPTPSHPQDVLVKVHATCPCKGELDWALWAPEFIGDKIPIPGQDLAGTVVSAPENSGFKPDDEVYARIEANRPGAAAEYVLARVSELAIRPKNLTWAETAASPISALTAYQGLFTRGGLDPKALAGDEAAREKNGKVRVLINGAAGGVGSWAVQLARLAGVKTIAGVVGTQNIDFVRQLGATETIDYKKQSIGEWATQDPSSRQFDLVFDCIGLPSLSQTWYAVREGGTLVSVCAPPEQNRPEDVKKEVNSIFFVIDPVGKDLEVITKLLEAGQIKPHIDSVVGLDDFEEAWEKVESGRTKGKVVVMVMKDE"}], "score": 13.7203, "start": 338950, "end": 357601, "number": 7}]}, {"accession": "JRVG01000063.1", "subjects": [{"id": null, "hits": [{"query": "ANV81301.1", "subject": "KLO92796.1", "identity": 32.806, "coverage": 94.49715370018976, "evalue": 1.24e-72, "bitscore": 251.0}], "name": "KLO92796.1", "ipg": "83061262", "start": 133, "end": 1794, "strand": -1, "sequence": null}], "clusters": []}]}, {"name": "Fusarium fujikuroi", "strain": "FGSC 8932", "scaffolds": [{"accession": "JRVF01000026.1", "subjects": [{"id": null, "hits": [{"query": "ANV81295.1", "subject": "KLP12039.1", "identity": 99.708, "coverage": 100.0, "evalue": 0.0, "bitscore": 701.0}], "name": "KLP12039.1", "ipg": "707109", "start": 46138, "end": 47167, "strand": -1, "sequence": null}, {"id": null, "hits": [{"query": "ANV81296.1", "subject": "KLP12040.1", "identity": 99.6, "coverage": 100.0, "evalue": 0.0, "bitscore": 1037.0}], "name": "KLP12040.1", "ipg": "83070540", "start": 48204, "end": 49916, "strand": -1, "sequence": null}, {"id": null, "hits": [{"query": "ANV81297.1", "subject": "KLP12041.1", "identity": 100.0, "coverage": 100.0, "evalue": 0.0, "bitscore": 922.0}], "name": "KLP12041.1", "ipg": "83070541", "start": 51031, "end": 52606, "strand": 1, "sequence": null}, {"id": null, "hits": [{"query": "ANV81299.1", "subject": "KLP12042.1", "identity": 99.746, "coverage": 100.0, "evalue": 0.0, "bitscore": 808.0}], "name": "KLP12042.1", "ipg": "83070542", "start": 57323, "end": 58768, "strand": -1, "sequence": null}, {"id": null, "hits": [{"query": "ANV81300.1", "subject": "KLP12043.1", "identity": 98.424, "coverage": 100.0, "evalue": 0.0, "bitscore": 1962.0}], "name": "KLP12043.1", "ipg": "39115343", "start": 59575, "end": 62631, "strand": 1, "sequence": null}, {"id": null, "hits": [{"query": "ANV81301.1", "subject": "KLP12044.1", "identity": 99.431, "coverage": 100.0, "evalue": 0.0, "bitscore": 1082.0}], "name": "KLP12044.1", "ipg": "83063514", "start": 63281, "end": 65078, "strand": 1, "sequence": null}], "clusters": [{"indices": [0, 1, 2, 3, 4, 5], "subjects": [], "intermediate_genes": [{"id": null, "hits": [], "name": "KLP12037.1", "ipg": null, "start": 41138, "end": 42674, "strand": -1, "sequence": "MSSPLDAAGLAIATTELCRNLATGLYFIIREIRDASKDAEIMQDTLAALHTRLDQVRALFDANVPQSPLEKDYRNSIDRTLENIHRDLSLLTSKLHIDVILEAKGSKRLEAWYVLQRKFQSDDIRNIKERLAGSEELLQSHFEMLSIYISYRTRDEVTDFKAFVRPILEKLLFHATLTEERQRYQAAESRSIKRLQHVTNALGTGNTFPGEESDFEYHDAFKTWKDKSEAMIMSIADPPWHQVSNSNYVPSIRNESRDGASILPTVRDFREKNGMYPSLRVTPNLSHVEEILDESLHQDVTEDLINWCKEQGFPVNVSNFRYDLIWEAAPVALKGTSPMHQAIKTNNMVVLEKMLSRDCNIEVRLEDGSQDPTPLLLAGSELNAVAVKLLLTKGAKADATDRTGKTGLHLCQSPKFEGRRVAKLLLGDSRAEALDVNAQDQFGMTAAHIAARVGDVKMLEYLLLDQYGKKVADANAQQQDGSTPLMVALKSNIANKKQVIDVLSRCSDLSIKNKNGEDAKEVAAKHSPKDVRKYLLAHLDQDSTRSRRISESTTVVSGISVQMREESCSGCRRHCPQFTDCKLSIGDSAFSQDWKRSLRKYSSDQSSIAMGSSSSIRQAR"}, {"id": null, "hits": [], "name": "KLP12038.1", "ipg": null, "start": 43622, "end": 45970, "strand": 1, "sequence": "MTERELHADVRRFYQHTSQTLTGLRPYPTEREVQDAAAAWQQKDNIENAIREAVRKGSPDSGGTTDTVIPLSAAEKRALINEIDHSFSENGMWMVIFTVSLSAFLQGFVQSSQNGANLFADQWLKSQKHTVNSQFAYANAAVYFSAAVIGCPLAAPMSSLFGRRGVIIVASFLIFAASVGSACITLNDNAWLSLRSIRLIGGVGMGLKATSTPILAAETAVGSWRGSSVLLWQLWVSFGIMMSFIVNICLNQIDDKNLKLRLILASPAVFALMLMYTVAKCPESFRYYLMPGSRKYSPEKAYASLLRLRNTKVGHNTSTHPFWLTPSFPFTTCTVEQHLIQAVTATSSQRLVLDAAPKPRTLVVGAVSHYVRQYWKILKVHRLRNAAITTGIVALSQQLSGINLMAFYGGTTLVGISPGNQPTEDQISKAMLYNLIFGLSNFLFCLPAIHSIDVLGRRRVLLFTIPGMALTLMAAAISFNTANEDVRNGLVAFWIYFHTVFYSPGMGPVPFVLASESFPLAFRDTGASLAISINLLFAGLLAWLQPLLVTGIRFGGTLGVFAGLNVVAFALIFLLMEETSGVPLESLGSVFDQSKKDLIHFQLFKFLPWFGRFILGRSSLAERPERTVDLSPSSVTAASVTDDDDEERIWNSDTVSSGVRLADMLGGNGRG"}, {"id": null, "hits": [], "name": "KLP12045.1", "ipg": null, "start": 65579, "end": 67550, "strand": -1, "sequence": "MSSRSTPRKEPICASGIFPSVDNQALEVPPGIQKLTYQSLTSSTSFRLLQVLSDGGRDILRCKMFDADLAAREPPRYIALSYTWHEESLPKTFRPVLINDKYLNVSLNLWNFLQNYRETSGERIIWIDQICINQEDKDECVQQIGQMCKIYQCASMDLFWIGEPGENAEAVLDLLSSLNRLETYLLESGSSRPGISALLNPIFMRAVGLPEHDNPIWGSLMQFISRTAFQRAWIIQEVAVSRTTAIFCGLLMLPFDVVGRAATFLVESSWIKVFHEMYNVSGAAGFITGMMNCRVRHQEGEHQSLDLLLASTRRFKATKPVDKIFALINLAESGRKEALPPALRPDYRKSIVGVFRDVTLYLIRQGSLDVLSGVEDVKFRQIHELPSWIPDYSVHQVASILCMPPRPGWLTLYAAAVGRDVSVQNSPADPNILTLSAYKVDTISKIGSIAEESIYLTLEKWASMVDFSAAYPTVNGNTCPMIDAFWRTLIGNIGLGTSQYPVSEDWAHSFAVFALQAREELQHHFSSSSDTERAALESPIVTPGIDSILRLVKDHYHGNNDSDQDGGLYESTMHHVSWYRRLFLTNGGYFGLAHPSSQPGDEVVLLSGGRVPFVVRRVSAERRECYSIVGETYVHGIMDGELLDATDGKWEDLQFK"}, {"id": null, "hits": [], "name": "KLP12046.1", "ipg": null, "start": 69810, "end": 70078, "strand": 1, "sequence": "MADSLAVRHAAALKLIEDLTSSLNDVEPLGDISRAQADYDAAEERHRREQDPARKRALCRELVRYGDRLEEIEKQHKEAEAKCKEQLDLFDTRLAKEGYRKLATRASSITGTNQTTHQSSNTSGNLIQTPDPNYGQLSGFTNDRATHENTESPGTLPQSSTIRNTIEPRLTPSRTNSAAPSRGISTDIDQQVRIEPTVQTDRSNQRRDNPSSSRPAKRQRQGASSETVTERTITFDEVYQGGKARWKYRITKVHGLYYVFGCEKHEKHFGKENPLQSAMSHLKGKGHSCKRPNATQALRSLGIQVLPCTDRDLELNNKAVDRYLAEQEEKNKRRKASVKDLSQAPQTGEIYMAWFGDDDKGYWLHAFLVIPFFPRPGDGMDVQTVTGSNLNDDIPACYRFDETTDGYNWTEDYKEYGKYANNRVYPIMCLVGQIPHKVDWLPVCHFRKLNLEDEDLEDKDVIKAFMRKNTTGNTGYGNEVDDESEDLYGDSFAGDDDVPTSSERRQSPIGNSSENINTDQSIQAGATAENQESGTLGPNLATQEVKDELATIGRGDGATSAADQPXTSPHGHARCLFGEDGHLHERVLPTWKL"}], "score": 10.6512, "start": 46138, "end": 65078, "number": 8}]}, {"accession": "JRVF01000374.1", "subjects": [{"id": null, "hits": [{"query": "ANV81301.1", "subject": "KLP03888.1", "identity": 32.738, "coverage": 94.49715370018976, "evalue": 3.32e-73, "bitscore": 252.0}], "name": "KLP03888.1", "ipg": "83067016", "start": 92, "end": 1753, "strand": -1, "sequence": null}], "clusters": []}]}, {"name": "Fusarium fujikuroi", "strain": "KSU 3368", "scaffolds": [{"accession": "JRVH01001687.1", "subjects": [{"id": null, "hits": [{"query": "ANV81295.1", "subject": "KLP14763.1", "identity": 99.708, "coverage": 100.0, "evalue": 0.0, "bitscore": 701.0}], "name": "KLP14763.1", "ipg": "707109", "start": 4045, "end": 5074, "strand": 1, "sequence": null}, {"id": null, "hits": [{"query": "ANV81296.1", "subject": "KLP14762.1", "identity": 99.6, "coverage": 100.0, "evalue": 0.0, "bitscore": 1037.0}], "name": "KLP14762.1", "ipg": "83070540", "start": 1296, "end": 3008, "strand": 1, "sequence": null}], "clusters": []}, {"accession": "JRVH01001796.1", "subjects": [{"id": null, "hits": [{"query": "ANV81297.1", "subject": "KLP14195.1", "identity": 100.0, "coverage": 91.81818181818183, "evalue": 0.0, "bitscore": 845.0}], "name": "KLP14195.1", "ipg": "83071219", "start": 39, "end": 1410, "strand": 1, "sequence": null}, {"id": null, "hits": [{"query": "ANV81298.1", "subject": "KLP14196.1", "identity": 99.112, "coverage": 70.27027027027027, "evalue": 0.0, "bitscore": 695.0}], "name": "KLP14196.1", "ipg": "83071220", "start": 2921, "end": 4824, "strand": 1, "sequence": null}], "clusters": []}, {"accession": "JRVH01002852.1", "subjects": [{"id": null, "hits": [{"query": "ANV81299.1", "subject": "KLO96685.1", "identity": 99.491, "coverage": 100.0, "evalue": 0.0, "bitscore": 805.0}], "name": "KLO96685.1", "ipg": "39115344", "start": 1030, "end": 2475, "strand": -1, "sequence": null}, {"id": null, "hits": [{"query": "ANV81300.1", "subject": "KLO96686.1", "identity": 98.424, "coverage": 100.0, "evalue": 0.0, "bitscore": 1962.0}], "name": "KLO96686.1", "ipg": "39115343", "start": 3282, "end": 6338, "strand": 1, "sequence": null}, {"id": null, "hits": [{"query": "ANV81301.1", "subject": "KLO96687.1", "identity": 99.431, "coverage": 100.0, "evalue": 0.0, "bitscore": 1082.0}], "name": "KLO96687.1", "ipg": "83063514", "start": 6988, "end": 8785, "strand": 1, "sequence": null}], "clusters": [{"indices": [0, 1, 2], "subjects": [], "intermediate_genes": [{"id": null, "hits": [], "name": "KLO96688.1", "ipg": null, "start": 9286, "end": 11257, "strand": -1, "sequence": "MSSRSTPRKEPICASGIFPSVDNQALEVPPGIQKLTYQSLTSSTSFRLLQVLSDGGRDILRCKMFDADLAAREPPRYIALSYTWHEESLPKTFRPVLINDKYLNVSLNLWNFLQNYRETSGERIIWIDQICINQEDKDECVQQIGQMCKIYQCASMDLFWIGEPGENAEAVLDLLSSLNRLETYLLESGSSRPGISALLNPIFMRAVGLPEHDNPIWGSLMQFISRTAFQRAWIIQEVAVSRTTAIFCGLLMLPFDVVGRAATFLVESSWIKVFHEMYNVSGAAGFITGMMNCRVRHQEGEHQSLDLLLASTRRFKATKPVDKIFALINLAESGRKEALPPALRPDYRKSIVGVFRDVTLYLIRQGSLDVLSGVEDVKFRQIHELPSWIPDYSVHQVASILCMPPRPGWLTLYAAAVGRDVSVQNSPADPNILTLSAYKVDTISKIGSIAEESIYLTLEKWASMVDFSAAYPTVNGNTCPMIDAFWRTLIGNIGLGTSQYPVSEDWAHSFAVFALQAREELQHHFSSSSDTERAALESPIVTPGIDSILRLVKDHYHGNNDSDQDGGLYESTMHHVSWYRRLFLTNGGYFGLAHPSSQPGDEVVLLSGGRVPFVVRRVSAERRECYSIVGETYVHGIMDGELLDATDGKWEDLQFK"}], "score": 5.3849, "start": 1030, "end": 8785, "number": 9}]}, {"accession": "JRVH01000560.1", "subjects": [{"id": null, "hits": [{"query": "ANV81301.1", "subject": "KLP20581.1", "identity": 32.738, "coverage": 94.49715370018976, "evalue": 3.32e-73, "bitscore": 252.0}], "name": "KLP20581.1", "ipg": "83067016", "start": 416, "end": 2077, "strand": -1, "sequence": null}], "clusters": []}]}, {"name": "Fusarium fujikuroi", "strain": "CSV1", "scaffolds": [{"accession": "CP023081.1", "subjects": [{"id": null, "hits": [{"query": "ANV81295.1", "subject": "QGI65213.1", "identity": 99.708, "coverage": 100.0, "evalue": 0.0, "bitscore": 701.0}], "name": "QGI65213.1", "ipg": "707109", "start": 4302954, "end": 4303983, "strand": 1, "sequence": null}, {"id": null, "hits": [{"query": "ANV81296.1", "subject": "QGI65212.1", "identity": 99.6, "coverage": 100.0, "evalue": 0.0, "bitscore": 1038.0}], "name": "QGI65212.1", "ipg": "718584", "start": 4300187, "end": 4301917, "strand": 1, "sequence": null}, {"id": null, "hits": [{"query": "ANV81297.1", "subject": "QGI65211.1", "identity": 100.0, "coverage": 100.0, "evalue": 0.0, "bitscore": 920.0}], "name": "QGI65211.1", "ipg": "848975", "start": 4297515, "end": 4299252, "strand": -1, "sequence": null}, {"id": null, "hits": [{"query": "ANV81298.1", "subject": "QGI65210.1", "identity": 95.783, "coverage": 100.0, "evalue": 0.0, "bitscore": 972.0}], "name": "QGI65210.1", "ipg": "279635358", "start": 4294101, "end": 4296004, "strand": -1, "sequence": null}, {"id": null, "hits": [{"query": "ANV81299.1", "subject": "QGI65209.1", "identity": 99.491, "coverage": 100.0, "evalue": 0.0, "bitscore": 805.0}], "name": "QGI65209.1", "ipg": "39115344", "start": 4291353, "end": 4292798, "strand": 1, "sequence": null}, {"id": null, "hits": [{"query": "ANV81300.1", "subject": "QGI65208.1", "identity": 98.424, "coverage": 100.0, "evalue": 0.0, "bitscore": 1962.0}], "name": "QGI65208.1", "ipg": "39115343", "start": 4287490, "end": 4290546, "strand": -1, "sequence": null}, {"id": null, "hits": [{"query": "ANV81301.1", "subject": "QGI65207.1", "identity": 99.431, "coverage": 100.0, "evalue": 0.0, "bitscore": 1082.0}], "name": "QGI65207.1", "ipg": "83063514", "start": 4285043, "end": 4286840, "strand": -1, "sequence": null}], "clusters": [{"indices": [6, 5, 4, 3, 2, 1, 0], "subjects": [], "intermediate_genes": [{"id": null, "hits": [], "name": "QGI65205.1", "ipg": null, "start": 4280043, "end": 4280311, "strand": -1, "sequence": "MADSLAVRHAAALKLIEDLTSSLNDVEPLGDISRAQADYDAAEERHRREQDPARKRALCRELVRYGDRLEEIEKQHKEAEAKCKEQLDLFDTRLAKEGYRKLATRASSITGTNQTTHQSSNTSGNLIQTPDPNYGQLSGFTNDRATHENTESPGTLPQSSTIRNTIEPRLTPSRTNSAAPSRGISTDIDQQVRIEPTVQTDRSNQRRDNPSSSRPAKRQRQGASSETVTERTITFDEVYQGGKARWKYRITKVHGLYYVFGCEKHEKHFGKENPLQSAMSHLKGKGHSCKRPNATQALRSLGIQVLPCTDRDLELNNKAVDRYLAEQEEKNKRRKASVKDLSQAPQTGEIYMAWFGDDDKGYWLHAFLVIPFFPRPGDGMDVQTVTGSNLNDDIPACYRFDETTDGYNWTEDYKEYGKYANNRVYPIMCLVGQIPHKVDWLPVCHFRKLNLEDEDLEDKDVIKAFMRKNTTGNTGYGNEVDDESEDLYGDSFAGDDDVPTSSERRQSPIGNSSENINTDQSIQAGATAENQESGTLGPNLATQEVKDELATIGRGDGATSAADQPARARQMSVRRRWPSARKGPPDMETVSDSE"}, {"id": null, "hits": [], "name": "QGI65206.1", "ipg": null, "start": 4282571, "end": 4284542, "strand": 1, "sequence": "MSSRSTPRKEPICASGIFPSVDNQALEVPPGIQKLTYQSLTSSTSFRLLQVLSDGGRDILRCKMFDADLAAREPPRYIALSYTWHEESLPKTFRPVLINDKYLNVSLNLWNFLQNYRETSGERIIWIDQICINQEDKDECVQQIGQMCKIYQCASMDLFWIGEPGENAEAVLDLLSSLNRLETYLLESGSSRPGISALLNPIFMRAVGLPEHDNPIWGSLMQFISRTAFQRAWIIQEVAVSRTTAIFCGLLMLPFDVVGRAATFLVESSWIKVFHEMYNVSGAAGFITGMMNCRVRHQEGEHQSLDLLLASTRRFKATKPVDKIFALINLAESGRKEALPPALRPDYRKSIVGVFRDVTLYLIRQGSLDVLSGVEDVKFRQIHELPSWIPDYSVHQVASILCMPPRPGWLTLYAAAVGRDVSVQNSPADPNILTLSAYKVDTISKIGSIAEESIYLTLEKWASMVDFSAAYPTVNGNTCPMIDAFWRTLIGNIGLGTSQYPVSEDWAHSFAVFALQAREELQHHFSSSSDTERAALESPIVTPGIDSILRLVKDHYHGNNDSDQDGGLYESTMHHVSWYRRLFLTNGGYFGLAHPSSQPGDEVVLLSGGRVPFVVRRVSAERRECYSIVGETYVHGIMDGELLDATDGKWEDLQFK"}, {"id": null, "hits": [], "name": "QGI65214.1", "ipg": null, "start": 4307447, "end": 4308983, "strand": 1, "sequence": "MSSPLDAAGLAIATTELCRNLATGLYFIIREIRDASKDAEIMQDTLAALHTRLDQVRALFDANVPQSPLEKDYRNSIDRTLENIHRDLSLLTSKLHIDVILEAKGSKRLEAWYVLQRKFQSDDIRNIKERLAGSEELLQSHFEMLSMTRDEVTDFKAFVRPILEKLLFHATLTEERQRYQAAESRSIKRLQHVTNALGTGNTFPGEESDFEYHDAFKTWKDKSEAMIMSIADPPWHQVSNSNYVPSIRNESRDGASILPTVRDFREKNGMYPSLRVTPNLSHVEEILDESLHQDVTEDLINWCKEQGFPVNVSNFRYDLIWEAAPVALKGTSPMHQAIKTNNMVVLEKMLSRDCNIEVRLEDGSQDPTPLLLAGSELNAVAVKLLLTKGAKADATDRTGKTGLHLCQSPKFEGRRVAKLLLGDSRAEALDVNAQDQFGMTAAHIAARVGDVKMLEYLLLDQYGKKVADANAQQQDGSTPLMVALKSNIANKKQVIDVLSRCSDLSIKNKNGEDAKEVAAKHSPKDVRNLPATMKTVLQPDKHSHKLILSSQQPVPTPSHPQDVLVKVHATCPCKGELDWALWAPEFIGDKIPIPGQDLAGTVVSAPENSGFKPDDEVYARIEANRPGAAAEYVLARVSELAIRPKNLTWAETAASPISALTAYQGLFTRGGLDPKALAGDEAAREKNGKVRVLINGSAGGVGSWAVQLARLAGVKTIAGVVGTQNIDFVRQLGATETIDYKKQSIGEWATQDPSSRQFDLVFDCIGLPSLSQTWYAVREGGTLVSVCAPPEQNRPEDVKKEVNSIFFVIDPVGKDLEVITKLLEAGQIKPHIDSVVGLDDFEEAWEKVESGRTKGKVVVMVMKDE"}], "score": 13.748000000000001, "start": 4285043, "end": 4303983, "number": 10}]}, {"accession": "CP023082.1", "subjects": [{"id": null, "hits": [{"query": "ANV81301.1", "subject": "QGI65293.1", "identity": 32.738, "coverage": 94.49715370018976, "evalue": 3.32e-73, "bitscore": 252.0}], "name": "QGI65293.1", "ipg": "83067016", "start": 77731, "end": 79392, "strand": -1, "sequence": null}], "clusters": []}]}, {"name": "Fusarium fujikuroi", "strain": "I1.3", "scaffolds": [{"accession": "CP023105.1", "subjects": [{"id": null, "hits": [{"query": "ANV81295.1", "subject": "QGI82465.1", "identity": 99.708, "coverage": 100.0, "evalue": 0.0, "bitscore": 701.0}], "name": "QGI82465.1", "ipg": "707109", "start": 4350565, "end": 4351594, "strand": 1, "sequence": null}, {"id": null, "hits": [{"query": "ANV81296.1", "subject": "QGI82464.1", "identity": 99.6, "coverage": 100.0, "evalue": 0.0, "bitscore": 1036.0}], "name": "QGI82464.1", "ipg": "39115347", "start": 4347873, "end": 4349528, "strand": 1, "sequence": null}, {"id": null, "hits": [{"query": "ANV81297.1", "subject": "QGI82463.1", "identity": 100.0, "coverage": 100.0, "evalue": 0.0, "bitscore": 920.0}], "name": "QGI82463.1", "ipg": "848975", "start": 4345126, "end": 4346863, "strand": -1, "sequence": null}, {"id": null, "hits": [{"query": "ANV81298.1", "subject": "QGI82462.1", "identity": 95.501, "coverage": 98.12889812889813, "evalue": 0.0, "bitscore": 954.0}], "name": "QGI82462.1", "ipg": "279638964", "start": 4341520, "end": 4343615, "strand": -1, "sequence": null}, {"id": null, "hits": [{"query": "ANV81299.1", "subject": "QGI82461.1", "identity": 99.491, "coverage": 100.0, "evalue": 0.0, "bitscore": 805.0}], "name": "QGI82461.1", "ipg": "39115344", "start": 4338964, "end": 4340409, "strand": 1, "sequence": null}, {"id": null, "hits": [{"query": "ANV81300.1", "subject": "QGI82460.1", "identity": 98.424, "coverage": 100.0, "evalue": 0.0, "bitscore": 1962.0}], "name": "QGI82460.1", "ipg": "39115343", "start": 4335101, "end": 4338157, "strand": -1, "sequence": null}, {"id": null, "hits": [{"query": "ANV81301.1", "subject": "QGI82459.1", "identity": 99.431, "coverage": 100.0, "evalue": 0.0, "bitscore": 1082.0}], "name": "QGI82459.1", "ipg": "83063514", "start": 4332654, "end": 4334451, "strand": -1, "sequence": null}], "clusters": [{"indices": [6, 5, 4, 3, 2, 1, 0], "subjects": [], "intermediate_genes": [{"id": null, "hits": [], "name": "QGI82457.1", "ipg": null, "start": 4327654, "end": 4327922, "strand": -1, "sequence": "MADSLAVRHAAALKLIEDLTSSLNDVEPLGDISRAQADYDAAEERHRREQDPARKRALCRELVRYGDRLEEIEKQHKEAEAKCKEQLDLFDTRLAKEGYRKLATRASSITGTNQTTHQSSNTSGNLIQTPDPNYGQLSGFTNDRATHENTESPGTLPQSSTIRNTIEPRLTPSRTNSAAPSRGISTDIDQQVRIEPTVQTDRSNQRRDNPSSSRPAKRQRQGASSETVTERTITFDEVYQGGKARWKYRITKVHGLYYVFGCEKHEKHFGKENPLQSAMSHLKGKGHSCKRPNATQALRSLGIQVLPCTDRDLELNNKAVDRYLAEQEEKNKRRKASVKDLSQAPQTGEIYMAWFGDDDKGYWLHAFLVIPFFPRPGDGMDVQTVTGSNLNDDIPACYRFDETTDGYNWTEDYKEYGKYANNRVYPIMCLVGQIPHKVDWLPVCHFRKLNLEDEDLEDKDVIKAFMRKNTTGNTGYGNEVDDESEDLYGDSFAGDDDVPTSSERRQSPIGNSSENINTDQSIQAGATAENQESGTLGPNLATQEVKDELATIGRGDGATSAADQPARARQMSVRRRWPSARKGPPDMETVSDSE"}, {"id": null, "hits": [], "name": "QGI82458.1", "ipg": null, "start": 4330182, "end": 4332153, "strand": 1, "sequence": "MSSRSTPRKEPICASGIFPSVDNQALEVPPGIQKLTYQSLTSSTSFRLLQVLSDGGRDILRCKMFDADLAAREPPRYIALSYTWHEESLPKTFRPVLINDKYLNVSLNLWNFLQNYRETSGERIIWIDQICINQEDKDECVQQIGQMCKIYQCASMDLFWIGEPGENAEAVLDLLSSLNRLETYLLESGSSRPGISALLNPIFMRAVGLPEHDNPIWGSLMQFISRTAFQRAWIIQEVAVSRTTAIFCGLLMLPFDVVGRAATFLVESSWIKVFHEMYNVSGAAGFITGMMNCRVRHQEGEHQSLDLLLASTRRFKATKPVDKIFALINLAESGRKEALPPALRPDYRKSIVGVFRDVTLYLIRQGSLDVLSGVEDVKFRQIHELPSWIPDYSVHQVASILCMPPRPGWLTLYAAAVGRDVSVQNSPADPNILTLSAYKVDTISKIGSIAEESIYLTLEKWASMVDFSAAYPTVNGNTCPMIDAFWRTLIGNIGLGTSQYPVSEDWAHSFAVFALQAREELQHHFSSSSDTERAALESPIVTPGIDSILRLVKDHYHGNNDSDQDGGLYESTMHHVSWYRRLFLTNGGYFGLAHPSSQPGDEVVLLSGGRVPFVVRRVSAERRECYSIVGETYVHGIMDGELLDATDGKWEDLQFK"}, {"id": null, "hits": [], "name": "QGI82466.1", "ipg": null, "start": 4355058, "end": 4356594, "strand": 1, "sequence": "MSSPLDAAGLAIATTELCRNLATGLYFIIREIRDASKDAEIMQDTLAALHTRLDQVRALFDANVPQSPLEKDYRNSIDRTLENIHRDLSLLTSKLHIDVILEAKGSKRLEAWYVLQRKFQSDDIRNIKERLAGSEELLQSHFEMLSMTRDEVTDFKAFVRPILEKLLFHATLTEERQRYQAAESRSIKRLQHVTNALGTGNTFPGEESDFEYHDAFKTWKDKSEAMIMSIADPPWHQVSNSNYVPSIRNESRDGASILPTVRDFREKNGMYPSLRVTPNLSHVEEILDESLHQDVTEDLINWCKEQGFPVNVSNFRYDLIWEAAPVALKGTSPMHQAIKTNNMVVLEKMLSRDCNIEVRLEDGSQDPTPLLLAGSELNAVAVKLLLTKGAKADATDRTGKTGLHLCQSPKFEGRRVAKLLLGDSRAEALDVNAQDQFGMTAAHIAARVGDVKMLEYLLLDQYGKKVADANAQQQDGSTPLMVALKSNIANKKQVIDVLSRCSDLSIKNKNGEDAKEVAAKHSPKDVRNLPATMKTVLQPDKHSHKLILSSQQPVPTPSHPQDVLVKVHATCPCKGELDWALWAPEFIGDKIPIPGQDLAGTVVSAPENSGFKPDDEVYARIEANRPGAAAEYVLARVSELAIRPKNLTWAETAASPISALTAYQGLFTRGGLDPKALAGDEAAREKNGKVRVLINGSAGGVGSWAVQLARLAGVKTIAGVVGTQNIDFVRQLGATETIDYKKQSIGEWATQDPSSRQFDLVFDCIGLPSLSQTWYAVREGGTLVSVCAPPEQNRPEDVKKEVNSIFFVIDPVGKDLEVITKLLEAGQIKPHIDSVVGLDDFEEAWEKVESGRTKGKVVVMVMKDE"}], "score": 13.746, "start": 4332654, "end": 4351594, "number": 11}]}, {"accession": "CP023106.1", "subjects": [{"id": null, "hits": [{"query": "ANV81301.1", "subject": "QGI82542.1", "identity": 32.738, "coverage": 94.49715370018976, "evalue": 3.76e-73, "bitscore": 252.0}], "name": "QGI82542.1", "ipg": "279639022", "start": 79757, "end": 81418, "strand": -1, "sequence": null}], "clusters": []}]}, {"name": "Fusarium fujikuroi", "strain": "Augusto2", "scaffolds": [{"accession": "CP023093.1", "subjects": [{"id": null, "hits": [{"query": "ANV81295.1", "subject": "QGI96095.1", "identity": 99.708, "coverage": 100.0, "evalue": 0.0, "bitscore": 701.0}], "name": "QGI96095.1", "ipg": "707109", "start": 4307396, "end": 4308425, "strand": 1, "sequence": null}, {"id": null, "hits": [{"query": "ANV81296.1", "subject": "QGI96094.1", "identity": 99.6, "coverage": 100.0, "evalue": 0.0, "bitscore": 1038.0}], "name": "QGI96094.1", "ipg": "718584", "start": 4304629, "end": 4306359, "strand": 1, "sequence": null}, {"id": null, "hits": [{"query": "ANV81297.1", "subject": "QGI96093.1", "identity": 100.0, "coverage": 100.0, "evalue": 0.0, "bitscore": 920.0}], "name": "QGI96093.1", "ipg": "848975", "start": 4301957, "end": 4303694, "strand": -1, "sequence": null}, {"id": null, "hits": [{"query": "ANV81298.1", "subject": "QGI96092.1", "identity": 95.783, "coverage": 100.0, "evalue": 0.0, "bitscore": 972.0}], "name": "QGI96092.1", "ipg": "279635358", "start": 4298543, "end": 4300446, "strand": -1, "sequence": null}, {"id": null, "hits": [{"query": "ANV81299.1", "subject": "QGI96091.1", "identity": 99.491, "coverage": 100.0, "evalue": 0.0, "bitscore": 805.0}], "name": "QGI96091.1", "ipg": "39115344", "start": 4295795, "end": 4297240, "strand": 1, "sequence": null}, {"id": null, "hits": [{"query": "ANV81300.1", "subject": "QGI96090.1", "identity": 98.424, "coverage": 100.0, "evalue": 0.0, "bitscore": 1962.0}], "name": "QGI96090.1", "ipg": "39115343", "start": 4291932, "end": 4294988, "strand": -1, "sequence": null}, {"id": null, "hits": [{"query": "ANV81301.1", "subject": "QGI96089.1", "identity": 99.431, "coverage": 100.0, "evalue": 0.0, "bitscore": 1082.0}], "name": "QGI96089.1", "ipg": "83063514", "start": 4289485, "end": 4291282, "strand": -1, "sequence": null}], "clusters": [{"indices": [6, 5, 4, 3, 2, 1, 0], "subjects": [], "intermediate_genes": [{"id": null, "hits": [], "name": "QGI96087.1", "ipg": null, "start": 4284485, "end": 4284753, "strand": -1, "sequence": "MADSLAVRHAAALKLIEDLTSSLNDVEPLGDISRAQADYDAAEERHRREQDPARKRALCRELVRYGDRLEEIEKQHKEAEAKCKEQLDLFDTRLAKEGYRKLATRASSITGTNQTTHQSSNTSGNLIQTPDPNYGQLSGFTNDRATHENTESPGTLPQSSTIRNTIEPRLTPSRTNSAAPSRGISTDIDQQVRIEPTVQTDRSNQRRDNPSSSRPAKRQRQGASSETVTERTITFDEVYQGGKARWKYRITKVHGLYYVFGCEKHEKHFGKENPLQSAMSHLKGKGHSCKRPNATQALRSLGIQVLPCTDRDLELNNKAVDRYLAEQEEKNKRRKASVKDLSQAPQTGEIYMAWFGDDDKGYWLHAFLVIPFFPRPGDGMDVQTVTGSNLNDDIPACYRFDETTDGYNWTEDYKEYGKYANNRVYPIMCLVGQIPHKVDWLPVCHFGKLNLEDEDLEDKDVIKAFMRKNTTGNTGYGNEVDDESEDLYGDSFAGDDDVPTSSERRQSPIGNSSENINTDQSIQAGATAENQESGTLGPNLATQEVKDELATIGRGDGATSAADQPARARQMSVRRRWPSARKGPPDMETVSDSE"}, {"id": null, "hits": [], "name": "QGI96088.1", "ipg": null, "start": 4287013, "end": 4288984, "strand": 1, "sequence": "MSSRSTPRKEPICASGIFPSVDNQALEVPPGIQKLTYQSLTSSTSFRLLQVLSDGGRDILRCKMFDADLAAREPPRYIALSYTWHEESLPKTFRPVLINDKYLNVSLNLWNFLQNYRETSGERIIWIDQICINQEDKDECVQQIGQMCKIYQCASMDLFWIGEPGENAEAVLDLLSSLNRLETYLLESGSSRPGISALLNPIFMRAVGLPEHDNPIWGSLMQFISRTAFQRAWIIQEVAVSRTTAIFCGLLMLPFDVVGRAATFLVESSWIKVFHEMYNVSGAAGFITGMMNCRVRHQEGEHQSLDLLLASTRRFKATKPVDKIFALINLAESGRKEALPPALRPDYRKSIVGVFRDVTLYLIRQGSLDVLSGVEDVKFRQIHELPSWIPDYSVHQVASILCMPPRPGWLTLYAAAVGRDVSVQNSPADPNILTLSAYKVDTISKIGSIAEESIYLTLEKWASMVDFSAAYPTVNGNTCPMIDAFWRTLIGNIGLGTSQYPVSEDWAHSFAVFALQAREELQHHFSSSSDTERAALESPIVTPGIDSILRLVKDHYHGNNDSDQDGGLYESTMHHVSWYRRLFLTNGGYFGLAHPSSQPGDEVVLLSGGRVPFVVRRVSAERRECYSIVGETYVHGIMDGELLDATDGKWEDLQFK"}, {"id": null, "hits": [], "name": "QGI96096.1", "ipg": null, "start": 4311889, "end": 4313425, "strand": 1, "sequence": "MSSPLDAAGLAIATTELCRNLATGLYFIIREIRDASKDAEIMQDTLAALHTRLDQVRALFDANVPQSPLEKDYRNSIDRTLENIHRDLSLLTSKLHIDVILEAKGSKRLEAWYVLQRKFQSDDIRNIKERLAGSEELLQSHFEMLSMTRDEVTDFKAFVRPILEKLLFHATLTEERQRYQAAESRSIKRLQHVTNALGTGNTFPGEESDFEYHDAFKTWKDKSEAMIMSIADPPWHQVSNSNYVPSIRNESRDGASILPTVRDFREKNGMYPSLRVTPNLSHVEEILDESLHQDVTEDLINWCKEQGFPVNVSNFRYDLIWEAAPVALKGTSPMHQAIKTNNMVVLEKMLSRDCNIEVRLEDGSQDPTPLLLAGSELNAVAVKLLLTKGAKADATDRTGKTGLHLCQSPKFEGRRVAKLLLGDSRAEALDVNAQDQFGMTAAHIAARVGDVKMLEYLLLDQYGKKVADANAQQQDGSTPLMVALKSNIANKKQVIDVLSRCSDLSIKNKNGEDAKEVAAKHSPKDVRNLPATMKTVLQPDKHSHKLILSSQQPVPTPSHPQDVLVKVHATCPCKGELDWALWAPEFIGDKIPIPGQDLAGTVVSAPENSGFKPDDEVYARIEANRPGAAAEYVLARVSELAIRPKNLTWAETAASPISALTAYQGLFTRGGLDPKALAGDEAAREKNGKVRVLINGSAGGVGSWAVQLARLAGVKTIAGVVGTQNIDFVRQLGATETIDYKKQSIGEWATQDPSSRQFDLVFDCIGLPSLSQTWYAVREGGTLVSVCAPPEQNRPEDVKKEVNSIFFVIDPVGKDLEVITKLLEAGQIKPHIDSVVGLDDFEEAWEKVESGRTKGKVVVMVMKDE"}], "score": 13.748000000000001, "start": 4289485, "end": 4308425, "number": 12}]}, {"accession": "CP023094.1", "subjects": [{"id": null, "hits": [{"query": "ANV81301.1", "subject": "QGI96175.1", "identity": 32.738, "coverage": 94.49715370018976, "evalue": 3.32e-73, "bitscore": 252.0}], "name": "QGI96175.1", "ipg": "83067016", "start": 77730, "end": 79391, "strand": -1, "sequence": null}], "clusters": []}]}, {"name": "Fusarium fujikuroi", "strain": "C1995", "scaffolds": [{"accession": "FMJU01000002.1", "subjects": [{"id": null, "hits": [{"query": "ANV81295.1", "subject": "SCN80843.1", "identity": 99.708, "coverage": 100.0, "evalue": 0.0, "bitscore": 701.0}], "name": "SCN80843.1", "ipg": "707109", "start": 4394848, "end": 4395877, "strand": 1, "sequence": null}, {"id": null, "hits": [{"query": "ANV81296.1", "subject": "SCN80839.1", "identity": 99.6, "coverage": 100.0, "evalue": 0.0, "bitscore": 1038.0}], "name": "SCN80839.1", "ipg": "718584", "start": 4392081, "end": 4393811, "strand": 1, "sequence": null}, {"id": null, "hits": [{"query": "ANV81297.1", "subject": "SCN80834.1", "identity": 100.0, "coverage": 100.0, "evalue": 0.0, "bitscore": 920.0}], "name": "SCN80834.1", "ipg": "848975", "start": 4389409, "end": 4391146, "strand": -1, "sequence": null}, {"id": null, "hits": [{"query": "ANV81298.1", "subject": "SCN80828.1", "identity": 91.031, "coverage": 100.0, "evalue": 0.0, "bitscore": 963.0}], "name": "SCN80828.1", "ipg": "541020", "start": 4385995, "end": 4387898, "strand": -1, "sequence": null}, {"id": null, "hits": [{"query": "ANV81299.1", "subject": "SCN80824.1", "identity": 99.746, "coverage": 100.0, "evalue": 0.0, "bitscore": 808.0}], "name": "SCN80824.1", "ipg": "83070542", "start": 4383247, "end": 4384692, "strand": 1, "sequence": null}, {"id": null, "hits": [{"query": "ANV81300.1", "subject": "SCN80818.1", "identity": 98.424, "coverage": 100.0, "evalue": 0.0, "bitscore": 1962.0}], "name": "SCN80818.1", "ipg": "39115343", "start": 4379384, "end": 4382440, "strand": -1, "sequence": null}, {"id": null, "hits": [{"query": "ANV81301.1", "subject": "SCN80814.1", "identity": 99.431, "coverage": 100.0, "evalue": 0.0, "bitscore": 1082.0}], "name": "SCN80814.1", "ipg": "39115342", "start": 4376937, "end": 4378731, "strand": -1, "sequence": null}], "clusters": [{"indices": [6, 5, 4, 3, 2, 1, 0], "subjects": [], "intermediate_genes": [{"id": null, "hits": [], "name": "SCN80808.1", "ipg": null, "start": 4371937, "end": 4372205, "strand": -1, "sequence": "MADSLAVRHAAALKLIEDLTSSLNDVEPLGDISRAQADYDAAEERHRREQDPARKRALCRELVRYGDRLEEIEKQHKEAEAKCKEQLDLFDTRLAKEGYRKLATRASSITGTNQTTHQSSNTSGNLIQTPDPNYGQLSGFTNDRATHENTESPGTLPQSSTIRNTIEPRLTPSRTNSAAPSRGISTDIDQQVRIEPTVQTDRSNQRRDNPSSSRPAKRQRQGASSETVTERTITFDEVYQGGKARWKYRITKVHGLYYVFGCEKHEKHFGKENPLQSAMSHLKGKGHSCKRPNATQALRSLGIQVLPCTDRDLELNNKAVDRYLAEQEEKNKRRKASVKDLSQAPQTGEIYMAWFGDDDKGYWLHAFLVIPFFPRPGDGMDVQTVTGSNLNDDIPACYRFDETTDGYNWTEDYKEYGKYANNRVYPIMCLVGQIPHKVDWLPVCHFRKLNLEDEDLEDKDVIKAFMRKNTTGNTGYGNEVDDESEDLYGDSFAGDDDVPTSSERRQSPIGNSSENINTDQSIQAGATAENQESGTLGPNLATQEVKDELATIGRGDGATSAADQPARARQMSVRRRWPSARKGPPDMETVSDSE"}, {"id": null, "hits": [], "name": "SCN80811.1", "ipg": null, "start": 4374465, "end": 4376436, "strand": 1, "sequence": "MSSRSTPRKEPICASGIFPSVDNQALEVPPGIQKLTYQSLTSSTSFRLLQVLSDGGRDILRCKMFDADLAAREPPRYIALSYTWHEESLPKTFRPVLINDKYLNVSLNLWNFLQNYRETSGERIIWIDQICINQEDKDECVQQIGQMCKIYQCASMDLFWIGEPGENAEAVLDLLSSLNRLETYLLESGSSRPGISALLNPIFMRAVGLPEHDNPIWGSLMQFISRTAFQRAWIIQEVAVSRTTAIFCGLLMLPFDVVGRAATFLVESSWIKVFHEMYNVSGAAGFITGMMNCRVRHQEGEHQSLDLLLASTRRFKATKPVDKIFALINLAESGRKEALPPALRPDYRKSIVGVFRDVTLYLIRQGSLDVLSGVEDVKFRQIHELPSWIPDYSVHQVASILCMPPRPGWLTLYAAAVGRDVSVQNSPADPNILTLSAYKVDTISKIGSIAEESIYLTLEKWASMVDFSAAYPTVNGNTCPMIDAFWRTLIGNIGLGTSQYPVSEDWAHSFAVFALQAREELQHHFSSSSDTERAALESPIVTPGIDSILRLVKDHYHGNNDSDQDGGLYESTMHHVSWYRRLFLTNGGYFGLAHPSSQPGDEVVLLSGGRVPFVVRRVSAERRECYSIVGETYVHGIMDGELLDATDGKWEDLQFK"}, {"id": null, "hits": [], "name": "SCN80845.1", "ipg": null, "start": 4396045, "end": 4398393, "strand": -1, "sequence": "MTERELHADVRRFYQHTSQTLTGLRPYPTEREVQDAAAAWQQKDNIENAIREAVRKGSPDSGGTTDTVIPLSAAEKRALINEIDHSFSENGMWMVIFTVSLSAFLQGFVQSSQNGANLFADQWLKSQKHTVNSQFAYANAAVYFSAAVIGCPLAAPMSSLFGRRGVIIVASFLIFAASVGSACITLNDNAWLSLRSIRLIGGVGMGLKATSTPILAAETAVGSWRGSSVLLWQLWVSFGIMMSFIVNICLNQIDDKNLKLRLILASPAVFALMLMYTVAKCPESFRYYLMPGSRKYSPEKAYASLLRLRNTKLQAVRDLYLTYKGIDTEFENERYDSIKAAPKPRTLVVGAVSHYVRQYWKILKVHRLRNAAITTGIVALSQQLSGINLMAFYGGTTLVGISPGNQPTEDQISKAMLYNLIFGLSNFLFCLPAIHSIDVLGRRRVLLFTIPGMALTLMAAAISFNTANEDVRNGLVAFWIYFHTVFYSPGMGPVPFVLASESFPLAFRDTGASLAISINLLFAGLLAWLQPLLVTGIRFGGTLGVFAGLNVVAFALIFLLMEETSGVPLESLGSVFDQSKKDLIHFQLFKFLPWFGRFILGRSSLAERPERTVDLSPSSVTAASVTDDDDEERIWNSDTVSSGVRLADMLGGNGRG"}, {"id": null, "hits": [], "name": "SCN80850.1", "ipg": null, "start": 4399341, "end": 4400877, "strand": 1, "sequence": "MSSPLDAAGLAIATTELCRNLATGLYFIIREIRDASKDAEIMQDTLAALHTRLDQVRALFDANVPQSPLEKDYRNSIDRTLENIHRDLSLLTSKLHIDVILEAKGSKRLEAWYVLQRKFQSDDIRNIKERLAGSEELLQSHFEMLSIYISYRTRDEVTDFKAFVRPILEKLLFHATLTEERQRYQAAESRSIKRLQHVTNALGTGNTFPGEESDFEYHDAFKTWKDKSEAMIMSIADPPWHQVSNSNYVPSIRNESRDGASILPTVRDFREKNGMYPSLRVTPNLSHVEEILDESLHQDVTEDLINWCKEQGFPVNVSNFRYDLIWEAAPVALKGTSPMHQAIKTNNMVVLEKMLSRDCNIEVRLEDGSQDPTPLLLAGSELNAVAVKLLLTKGAKADATDRTGKTGLHLCQSPKFEGRRVAKLLLGDSRAEALDVNAQDQFGMTAAHIAARVGDVKMLEYLLLDQYGKKVADANAQQQDGSTPLMVALKSNIANKKQVIDVLSRCSDLSIKNKNGEDAKEVAAKHSPKDVRKYLLAHLDQDSTRSRRISESTTVVSGISVQMREESCSGCRRHCPQFTDCKLSIGDSAFSQDWKRSLRKYSSDQSSIAMGSSSSIRQAR"}], "score": 13.747399999999999, "start": 4376937, "end": 4395877, "number": 13}]}, {"accession": "FMJU01000003.1", "subjects": [{"id": null, "hits": [{"query": "ANV81301.1", "subject": "SCN82286.1", "identity": 34.763, "coverage": 82.92220113851992, "evalue": 3.72e-72, "bitscore": 248.0}], "name": "SCN82286.1", "ipg": "39115794", "start": 158824, "end": 160401, "strand": -1, "sequence": null}], "clusters": []}]}, {"name": "Fusarium fujikuroi", "strain": "", "scaffolds": [{"accession": "FMJS01000064.1", "subjects": [{"id": null, "hits": [{"query": "ANV81295.1", "subject": "SCN92741.1", "identity": 99.708, "coverage": 100.0, "evalue": 0.0, "bitscore": 701.0}], "name": "SCN92741.1", "ipg": "707109", "start": 67334, "end": 68363, "strand": 1, "sequence": null}, {"id": null, "hits": [{"query": "ANV81296.1", "subject": "SCN92737.1", "identity": 99.6, "coverage": 100.0, "evalue": 0.0, "bitscore": 1038.0}], "name": "SCN92737.1", "ipg": "718584", "start": 64567, "end": 66297, "strand": 1, "sequence": null}, {"id": null, "hits": [{"query": "ANV81297.1", "subject": "SCN92732.1", "identity": 100.0, "coverage": 100.0, "evalue": 0.0, "bitscore": 920.0}], "name": "SCN92732.1", "ipg": "848975", "start": 61895, "end": 63632, "strand": -1, "sequence": null}, {"id": null, "hits": [{"query": "ANV81298.1", "subject": "SCN92726.1", "identity": 91.031, "coverage": 100.0, "evalue": 0.0, "bitscore": 963.0}], "name": "SCN92726.1", "ipg": "541020", "start": 58481, "end": 60384, "strand": -1, "sequence": null}, {"id": null, "hits": [{"query": "ANV81299.1", "subject": "SCN92722.1", "identity": 99.746, "coverage": 100.0, "evalue": 0.0, "bitscore": 808.0}], "name": "SCN92722.1", "ipg": "83070542", "start": 55733, "end": 57178, "strand": 1, "sequence": null}, {"id": null, "hits": [{"query": "ANV81300.1", "subject": "SCN92714.1", "identity": 98.424, "coverage": 100.0, "evalue": 0.0, "bitscore": 1962.0}], "name": "SCN92714.1", "ipg": "39115343", "start": 51870, "end": 54926, "strand": -1, "sequence": null}, {"id": null, "hits": [{"query": "ANV81301.1", "subject": "SCN92704.1", "identity": 99.431, "coverage": 100.0, "evalue": 0.0, "bitscore": 1082.0}], "name": "SCN92704.1", "ipg": "39115342", "start": 49423, "end": 51217, "strand": -1, "sequence": null}], "clusters": [{"indices": [6, 5, 4, 3, 2, 1, 0], "subjects": [], "intermediate_genes": [{"id": null, "hits": [], "name": "SCN92698.1", "ipg": null, "start": 44423, "end": 44691, "strand": -1, "sequence": "MADSLAVRHAAALKLIEDLTSSLNDVEPLGDISRAQADYDAAEERHRREQDPARKRALCRELVRYGDRLEEIEKQHKEAEAKCKEQLDLFDTRLAKEGYRKLATRASSITGTNQTTHQSSNTSGNLIQTPDPNYGQLSGFTNDRATHENTESPGTLPQSSTIRNTIEPRLTPSRTNSAAPSRGISTDIDQQVRIEPTVQTDRSNQRRDNPSSSRPAKRQRQGASSETVTERTITFDEVYQGGKARWKYRITKVHGLYYVFGCEKHEKHFGKENPLQSAMSHLKGKGHSCKRPNATQALRSLGIQVLPCTDRDLELNNKAVDRYLAEQEEKNKRRKASVKDLSQAPQTGEIYMAWFGDDDKGYWLHAFLVIPFFPRPGDGMDVQTVTGSNLNDDIPACYRFDETTDGYNWTEDYKEYGKYANNRVYPIMCLVGQIPHKVDWLPVCHFRKLNLEDEDLEDKDVIKAFMRKNTTGNTGYGNEVDDESEDLYGDSFAGDDDVPTSSERRQSPIGNSSENINTDQSIQAGATAENQESGTLGPNLATQEVKDELATIGRGDGATSAADQPARARQMSVRRRWPSARKGPPDMETVSDSE"}, {"id": null, "hits": [], "name": "SCN92701.1", "ipg": null, "start": 46951, "end": 48922, "strand": 1, "sequence": "MSSRSTPRKEPICASGIFPSVDNQALEVPPGIQKLTYQSLTSSTSFRLLQVLSDGGRDILRCKMFDADLAAREPPRYIALSYTWHEESLPKTFRPVLINDKYLNVSLNLWNFLQNYRETSGERIIWIDQICINQEDKDECVQQIGQMCKIYQCASMDLFWIGEPGENAEAVLDLLSSLNRLETYLLESGSSRPGISALLNPIFMRAVGLPEHDNPIWGSLMQFISRTAFQRAWIIQEVAVSRTTAIFCGLLMLPFDVVGRAATFLVESSWIKVFHEMYNVSGAAGFITGMMNCRVRHQEGEHQSLDLLLASTRRFKATKPVDKIFALINLAESGRKEALPPALRPDYRKSIVGVFRDVTLYLIRQGSLDVLSGVEDVKFRQIHELPSWIPDYSVHQVASILCMPPRPGWLTLYAAAVGRDVSVQNSPADPNILTLSAYKVDTISKIGSIAEESIYLTLEKWASMVDFSAAYPTVNGNTCPMIDAFWRTLIGNIGLGTSQYPVSEDWAHSFAVFALQAREELQHHFSSSSDTERAALESPIVTPGIDSILRLVKDHYHGNNDSDQDGGLYESTMHHVSWYRRLFLTNGGYFGLAHPSSQPGDEVVLLSGGRVPFVVRRVSAERRECYSIVGETYVHGIMDGELLDATDGKWEDLQFK"}, {"id": null, "hits": [], "name": "SCN92743.1", "ipg": null, "start": 68531, "end": 70879, "strand": -1, "sequence": "MTERELHADVRRFYQHTSQTLTGLRPYPTEREVQDAAAAWQQKDNIENAIREAVRKGSPDSGGTTDTVIPLSAAEKRALINEIDHSFSENGMWMVIFTVSLSAFLQGFVQSSQNGANLFADQWLKSQKHTVNSQFAYANAAVYFSAAVIGCPLAAPMSSLFGRRGVIIVASFLIFAASVGSACITLNDNAWLSLRSIRLIGGVGMGLKATSTPILAAETAVGSWRGSSVLLWQLWVSFGIMMSFIVNICLNQIDDKNLKLRLILASPAVFALMLMYTVAKCPESFRYYLMPGSRKYSPEKAYASLLRLRNTKLQAVRDLYLTYKGIDTEFENERYDSIKAAPKPRTLVVGAVSHYVRQYWKILKVHRLRNAAITTGIVALSQQLSGINLMAFYGGTTLVGISPGNQPTKDQISKAMLYNLIFGLSNFLFCLPAIHSIDVLGRRRVLLFTIPGMALTLMAAAISFNTANEDVRNGLVAFWIYFHTVFYSPGMGPVPFVLASESFPLAFRDTGASLAISINLLFAGLLAWLQPLLVTGIRFGGTLGVFAGLNVVAFALIFLLMEETSGVPLESLGSVFDQSKKDLIHFQLFKFLPWFGRFILGRSSLAERPERTVDLSPSSVTAASVTDDDDEERIWNSDTVSSGVRLADMLGGNGRG"}, {"id": null, "hits": [], "name": "SCN92749.1", "ipg": null, "start": 71827, "end": 73363, "strand": 1, "sequence": "MSSPLDAAGLAIATTELCRNLATGLYFIIREIRDASKDAEIMQDTLAALHTRLDQVRALFDANVPQSPLEKDYRNSIDRTLENIHRDLSLLTSKLHIDVILEAKGSKRLEAWYVLQRKFQSDDIRNIKERLAGSEELLQSHFEMLSIYISYRTRDEVTDFKAFVRPILEKLLFHATLTEERQRYQAAESRSIKRLQHVTNALGTGNTFPGEESDFEYHDAFKTWKDKSEAMIMSIADPPWHQVSNSNYVPSIRNESRDGASILPTVRDFREKNGMYPSLRVTPNLSHVEEILDESLHQDVTEDLINWCKEQGFPVNVSNFRYDLIWEAAPVALKGTSPMHQAIKTNNMVVLEKMLSRDCNIEVRLEDGSQDPTPLLLAGSELNAVAVKLLLTKGAKADATDRTGKTGLHLCQSPKFEGRRVAKLLLGDSRAEALDVNAQDQFGMTAAHIAARVGDVKMLEYLLLDQYGKKVADANAQQQDGSTPLMVALKSNIANKKQVIDVLSRCSDLSIKNKNGEDAKEVAAKHSPKDVRKYLLAHLDQDSTRSRRISESTTVVSGISVQMREESCSGCRRHCPQFTDCKLSIGDSAFSQDWKRSLRKYSSDQSSIAMGSSSSIRQAR"}], "score": 13.747399999999999, "start": 49423, "end": 68363, "number": 14}]}, {"accession": "CACRXN010000707.1", "subjects": [{"id": null, "hits": [{"query": "ANV81295.1", "subject": "VZI15897.1", "identity": 99.708, "coverage": 100.0, "evalue": 0.0, "bitscore": 701.0}], "name": "VZI15897.1", "ipg": "707109", "start": 142945, "end": 143974, "strand": -1, "sequence": null}, {"id": null, "hits": [{"query": "ANV81296.1", "subject": "VZI15899.1", "identity": 99.6, "coverage": 100.0, "evalue": 0.0, "bitscore": 1038.0}], "name": "VZI15899.1", "ipg": "718584", "start": 145011, "end": 146741, "strand": -1, "sequence": null}, {"id": null, "hits": [{"query": "ANV81297.1", "subject": "VZI15901.1", "identity": 100.0, "coverage": 100.0, "evalue": 0.0, "bitscore": 920.0}], "name": "VZI15901.1", "ipg": "848975", "start": 147676, "end": 149413, "strand": 1, "sequence": null}, {"id": null, "hits": [{"query": "ANV81298.1", "subject": "VZI15903.1", "identity": 98.955, "coverage": 59.66735966735966, "evalue": 0.0, "bitscore": 599.0}, {"query": "ANV81300.1", "subject": "VZI15903.1", "identity": 98.419, "coverage": 99.68487394957984, "evalue": 0.0, "bitscore": 1957.0}, {"query": "ANV81301.1", "subject": "VZI15903.1", "identity": 99.431, "coverage": 100.0, "evalue": 0.0, "bitscore": 1087.0}], "name": "VZI15903.1", "ipg": "485592729", "start": 151832, "end": 161885, "strand": 1, "sequence": null}, {"id": null, "hits": [{"query": "ANV81299.1", "subject": "VZI15905.1", "identity": 99.491, "coverage": 100.0, "evalue": 0.0, "bitscore": 805.0}], "name": "VZI15905.1", "ipg": "39115344", "start": 154130, "end": 155575, "strand": -1, "sequence": null}], "clusters": [{"indices": [0, 1, 2, 3, 4], "subjects": [], "intermediate_genes": [{"id": null, "hits": [], "name": "VZI15893.1", "ipg": null, "start": 137945, "end": 139481, "strand": -1, "sequence": "MSSPLDAAGLAIATTELCRNLATGLYFIIREIRDASKDAEIMQDTLAALHTRLDQVRALFDANVPQSPLEKDYRNSIDRTLENIHRDLSLLTSKLHIDVILEAKGSKRLEAWYVLQRKFQSDDIRNIKERLAGSEELLQSHFEMLSMTRDEVTDFKAFVRPILEKLLFHATLTEERQRYQAAESRSIKRLQHVTNALGTGNTFPGEESDFEYHDAFKTWKDKSEAMIMSIADPPWHQVSNSNYVPSIRNESRDGASILPTVRDFREKNGMYPSLRVTPNLSHVEEILDESLHQDVTEDLINWCKEQGFPVNVSNFRYDLIWEAAPVALKGTSPMHQAIKTNNMVVLEKMLSRDCNIEVRLEDGSQDPTPLLLAGSELNAVAVKLLLTKGAKADATDRTGKTGLHLCQSPKFEGRRVAKLLLGDSRAEALDVNAQDQFGMTAAHIAARVGDVKMLEYLLLDQYGKKVADANAQQQDGSTPLMVALKSNIANKKQVIDVLSRCSDLSIKNKNGEDAKEVAAKHSPKDVRNLPATMKTVLQPDKHSHKLILSSQQPVPTPSHPQDVLVKVHATCPCKGELDWALWAPEFIGDKIPIPGQDLAGTVVSAPENSGFKPDDEVYARIEANRPGAAAEYVLARVSELAIRPKNLTWAETAASPISALTAYQGLFTRGGLDPKALAGDEAAREKNGKVRVLINGSAGGVGSWAVQLARLAGVKTIAGVVGTQNIDFVRQLGATETIDYKKQSIGEWATQDPSSRQFDLVFDCIGLPSLSQTWYAVREGGTLVSVCAPPEQNRPEDVKKEVNSIFFVIDPVGKDLEVITKLLEAGQIKPHIDSVVGLDDFEEAWEKVESGRTKGKVVVMVMKDE"}, {"id": null, "hits": [], "name": "VZI15895.1", "ipg": null, "start": 140429, "end": 142777, "strand": 1, "sequence": "MTERELHADVRRFYQHTSQTLTGLRPYPTEREVQDAAAAWQQKDNIENAIREAVRKGSPDSGGTTDTVIPLSAAEKRALINEIDHSFSENGMWMVIFTVSLSAFLQGFVQSSQNGANLFADQWLKSQKHTVNSQFAYANAAVYFSAAVIGCPLAAPMSSLFGRRGVIIVASFLIFAASVGSACITLNDNAWLSLRSIRLIGGVGMGLKATSTPILAAETAVGSWRGSSVLLWQLWVSFGIMMSFIVNICLNQIDDKNLKLRLILASPAVFALMLMYTVAKCPESFRYYLMPGSRKYSPEKAYASLLRLRNTKVGHNTSTHPFWLTPSFPFTTCTVEQHLIQAVTATSSQRLAAPKPRTLVVGAVSHYVRQYWKILKVHRLRNAAITTGIVALSQQLSGINLMAFYGGTTLVGISPGNQPTKDQISKAMLYNLIFGLSNFLFCLPAIHSIDVLGRRRVLLFTIPGMALTLMAAAISFNTANEDVRNGLVAFWIYFHTVFYSPGMGPVPFVLASESFPLAFRDTGASLAISINLLFAGLLAWLQPLLVTGIRFGGTLGVFAGLNVVAFALIFLLMEETSGVPLESLGSVFDQSKKDLIHFQLFKFLPWFGRFILGRSSLAERPERTVDLSPSSVTAASVTDDDDEERIWNSDTVSSGVRLADMLGGNGRG"}], "score": 8.5421, "start": 142945, "end": 155575, "number": 15}]}, {"accession": "Y15279.1", "subjects": [{"id": null, "hits": [{"query": "ANV81301.1", "subject": "CAA75567.1", "identity": 98.645, "coverage": 70.01897533206831, "evalue": 0.0, "bitscore": 750.0}], "name": "CAA75567.1", "ipg": "914318", "start": 970, "end": 2427, "strand": 1, "sequence": null}], "clusters": []}, {"accession": "CACRXN010000230.1", "subjects": [{"id": null, "hits": [{"query": "ANV81301.1", "subject": "VZH92724.1", "identity": 32.738, "coverage": 94.49715370018976, "evalue": 3.32e-73, "bitscore": 252.0}], "name": "VZH92724.1", "ipg": "83067016", "start": 727659, "end": 729320, "strand": 1, "sequence": null}], "clusters": []}, {"accession": "FMJS01000259.1", "subjects": [{"id": null, "hits": [{"query": "ANV81301.1", "subject": "SCO20016.1", "identity": 34.763, "coverage": 82.92220113851992, "evalue": 3.72e-72, "bitscore": 248.0}], "name": "SCO20016.1", "ipg": "39115794", "start": 358, "end": 1935, "strand": -1, "sequence": null}], "clusters": []}]}, {"name": "Fusarium fujikuroi", "strain": "E282", "scaffolds": [{"accession": "FMJT01000011.1", "subjects": [{"id": null, "hits": [{"query": "ANV81295.1", "subject": "SCO03002.1", "identity": 99.708, "coverage": 100.0, "evalue": 0.0, "bitscore": 701.0}], "name": "SCO03002.1", "ipg": "707109", "start": 140878, "end": 141907, "strand": -1, "sequence": null}, {"id": null, "hits": [{"query": "ANV81296.1", "subject": "SCO03004.1", "identity": 99.6, "coverage": 100.0, "evalue": 0.0, "bitscore": 1038.0}], "name": "SCO03004.1", "ipg": "718584", "start": 142944, "end": 144674, "strand": -1, "sequence": null}, {"id": null, "hits": [{"query": "ANV81297.1", "subject": "SCO03005.1", "identity": 100.0, "coverage": 100.0, "evalue": 0.0, "bitscore": 920.0}], "name": "SCO03005.1", "ipg": "848975", "start": 145609, "end": 147346, "strand": 1, "sequence": null}, {"id": null, "hits": [{"query": "ANV81298.1", "subject": "SCO03007.1", "identity": 91.031, "coverage": 100.0, "evalue": 0.0, "bitscore": 963.0}], "name": "SCO03007.1", "ipg": "541020", "start": 148857, "end": 150760, "strand": 1, "sequence": null}, {"id": null, "hits": [{"query": "ANV81299.1", "subject": "SCO03010.1", "identity": 99.491, "coverage": 100.0, "evalue": 0.0, "bitscore": 805.0}], "name": "SCO03010.1", "ipg": "39115344", "start": 152063, "end": 153508, "strand": -1, "sequence": null}, {"id": null, "hits": [{"query": "ANV81300.1", "subject": "SCO03012.1", "identity": 98.424, "coverage": 100.0, "evalue": 0.0, "bitscore": 1962.0}], "name": "SCO03012.1", "ipg": "39115343", "start": 154315, "end": 157371, "strand": 1, "sequence": null}, {"id": null, "hits": [{"query": "ANV81301.1", "subject": "SCO03015.1", "identity": 99.431, "coverage": 100.0, "evalue": 0.0, "bitscore": 1082.0}], "name": "SCO03015.1", "ipg": "39115342", "start": 158024, "end": 159818, "strand": 1, "sequence": null}], "clusters": [{"indices": [0, 1, 2, 3, 4, 5, 6], "subjects": [], "intermediate_genes": [{"id": null, "hits": [], "name": "SCO02997.1", "ipg": null, "start": 135878, "end": 137414, "strand": -1, "sequence": "MSSPLDAAGLAIATTELCRNLATGLYFIIREIRDASKDAEIMQDTLAALHTRLDQVRALFDANVPQSPLEKDYRNSIDRTLENIHRDLSLLTSKLHIDVILEAKGSKRLEAWYVLQRKFQSDDIRNIKERLAGSEELLQSHFEMLSIYISYRTRDEVTDFKAFVRPILEKLLFHATLTEERQRYQAAESRSIKRLQHVTNALGTGNTFPGEESDFEYHDAFKTWKDKSEAMIMSIADPPWHQVSNSNYVPSIRNESRDGASILPTVRDFREKNGMYPSLRVTPNLSHVEEILDESLHQDVTEDLINWCKEQGFPVNVSNFRYDLIWEAAPVALKGTSPMHQAIKTNNMVVLEKMLSRDCNIEVRLEDGSQDPTPLLLAGSELNAVAVKLLLTKGAKADATDRTGKTGLHLCQSPKFEGRRVAKLLLGDSRAEALDVNAQDQFGMTAAHIAARVGDVKMLEYLLLDQYGKKVADANAQQQDGSTPLMVALKSNIANKKQVIDVLSRCSDLSIKNKNGEDAKEVAAKHSPKDVRKYLLAHLDQDSTRSRRISESTTVVSGISVQMREESCSGCRRHCPQFTDCKLSIGDSAFSQDWKRSLRKYSSDQSSIAMGSSSSIRQAR"}, {"id": null, "hits": [], "name": "SCO03000.1", "ipg": null, "start": 138362, "end": 140710, "strand": 1, "sequence": "MTERELHADVRRFYQHTSQTLTGLRPYPTEREVQDAAAAWQQKDNIENAIREAVRKGSPDSGGTTDTVIPLSAAEKRALINEIDHSFSENGMWMVIFTVSLSAFLQGFVQSSQNGANLFADQWLKSQKHTVNSQFAYANAAVYFSAAVIGCPLAAPMSSLFGRRGVIIVASFLIFAASVGSACITLNDNAWLSLRSIRLIGGVGMGLKATSTPILAAETAVGSWRGSSVLLWQLWVSFGIMMSFIVNICLNQIDDKNLKLRLILASPAVFALMLMYTVAKCPESFRYYLMPGSRKYSPEKAYASLLRLRNTKLQAVRDLYLTYKGIDTEFENERYDSIKAAPKPRTLVVGAVSHYVRQYWKILKVHRLRNAAITTGIVALSQQLSGINLMAFYGGTTLVGISPGNQPTKDQISKAMLYNLIFGLSNFLFCLPAIHSIDVLGRRRVLLFTIPGMALTLMAAAISFNTANEDVRNGLVAFWIYFHTVFYSPGMGPVPFVLASESFPLAFRDTGASLAISINLLFAGLLAWLQPLLVTGIRFGGTLGVFAGLNVVAFALIFLLMEETSGVPLESLGSVFDQSKKDLIHFQLFKFLPWFGRFILGRSSLAERPERTVDLSPSSVTAASVTDDDDEERIWNSDTVSSGVRLADMLGGNGRG"}, {"id": null, "hits": [], "name": "SCO03018.1", "ipg": null, "start": 160319, "end": 162290, "strand": -1, "sequence": "MSSRSTPRKEPICASGIFPSVDNQALEVPPGIQKLTYQSLTSSTSFRLLQVLSDGGRDILRCKMFDADLAAREPPRYIALSYTWHEESLPKTFRPVLINDKYLNVSLNLWNFLQNYRETSGERIIWIDQICINQEDKDECVQQIGQMCKIYQCASMDLFWIGEPGENAEAVLDLLSSLNRLETYLLESGSSRPGISALLNPIFMRAVGLPEHDNPIWGSLMQFISRTAFQRAWIIQEVAVSRTTAIFCGLLMLPFDVVGRAATFLVESSWIKVFHEMYNVSGAAGFITGMMNCRVRHQEGEHQSLDLLLASTRRFKATKPVDKIFALINLAESGRKEALPPALRPDYRKSIVGVFRDVTLYLIRQGSLDVLSGVEDVKFRQIHELPSWIPDYSVHQVASILCMPPRPGWLTLYAAAVGRDVSVQNSPADPNILTLSAYKVDTISKIGSIAEESIYLTLEKWASMVDFSAAYPTVNGNTCPMIDAFWRTLIGNIGLGTSQYPVSEDWAHSFAVFALQAREELQHHFSSSSDTERAALESPIVTPGIDSILRLVKDHYHGNNDSDQDGGLYESTMHHVSWYRRLFLTNGGYFGLAHPSSQPGDEVVLLSGGRVPFVVRRVSAERRECYSIVGETYVHGIMDGELLDATDGKWEDLQFK"}, {"id": null, "hits": [], "name": "SCO03019.1", "ipg": null, "start": 164550, "end": 164818, "strand": 1, "sequence": "MADSLAVRHAAALKLIEDLTSSLNDVEPLGDISRAQADYDAAEERHRREQDPARKRALCRELVRYGDRLEEIEKQHKEAEAKCKEQLDLFDTRLAKEGYRKLATRASSITGTNQTTHQSSNTSGNLIQTPDPNYGQLSGFTNDRATHENTESPGTLPQSSTIRNTIEPRLTPSRTNSAAPSRGISTDIDQQVRIEPTVQTDRSNQRRDNPSSSRPAKRQRQGASSETVTERTITFDEVYQGGKARWKYRITKVHGLYYVFGCEKHEKHFGKENPLQSAMSHLKGKGHSCKRPNATQALRSLGIQVLPCTDRDLELNNKAVDRYLAEQEEKNKRRKASVKDLSQAPQTGEIYMAWFGDDDKGYWLHAFLVIPFFPRPGDGMDVQTVTGSNLNDDIPACYRFDETTDGYNWTEDYKEYGKYANNRVYPIMCLVGQIPHKVDWLPVCHFRKLNLEDEDLEDKDVIKAFMRKNTTGNTGYGNEVDDESEDLYGDSFAGDDDVPTSSERRQSPIGNSSENINTDQSIQAGATAENQESGTLGPNLATQEVKDELATIGRGDGATSAADQPARARQMSVRRRWPSARKGPPDMETVSDSE"}], "score": 13.7471, "start": 140878, "end": 159818, "number": 16}]}, {"accession": "FMJT01000019.1", "subjects": [{"id": null, "hits": [{"query": "ANV81301.1", "subject": "SCO18653.1", "identity": 34.763, "coverage": 82.92220113851992, "evalue": 3.72e-72, "bitscore": 248.0}], "name": "SCO18653.1", "ipg": "39115794", "start": 713510, "end": 715087, "strand": 1, "sequence": null}], "clusters": []}]}, {"name": "Fusarium fujikuroi", "strain": "NCIM1100", "scaffolds": [{"accession": "FMJX01000002.1", "subjects": [{"id": null, "hits": [{"query": "ANV81295.1", "subject": "SCO32914.1", "identity": 99.708, "coverage": 100.0, "evalue": 0.0, "bitscore": 701.0}], "name": "SCO32914.1", "ipg": "707109", "start": 4315407, "end": 4316436, "strand": 1, "sequence": null}, {"id": null, "hits": [{"query": "ANV81296.1", "subject": "SCO32912.1", "identity": 99.6, "coverage": 100.0, "evalue": 0.0, "bitscore": 1038.0}], "name": "SCO32912.1", "ipg": "718584", "start": 4312640, "end": 4314370, "strand": 1, "sequence": null}, {"id": null, "hits": [{"query": "ANV81297.1", "subject": "SCO32910.1", "identity": 100.0, "coverage": 100.0, "evalue": 0.0, "bitscore": 920.0}], "name": "SCO32910.1", "ipg": "848975", "start": 4309968, "end": 4311705, "strand": -1, "sequence": null}, {"id": null, "hits": [{"query": "ANV81298.1", "subject": "SCO32908.1", "identity": 91.031, "coverage": 100.0, "evalue": 0.0, "bitscore": 963.0}], "name": "SCO32908.1", "ipg": "541020", "start": 4306554, "end": 4308457, "strand": -1, "sequence": null}, {"id": null, "hits": [{"query": "ANV81299.1", "subject": "SCO32905.1", "identity": 99.491, "coverage": 100.0, "evalue": 0.0, "bitscore": 805.0}], "name": "SCO32905.1", "ipg": "39115344", "start": 4303806, "end": 4305251, "strand": 1, "sequence": null}, {"id": null, "hits": [{"query": "ANV81300.1", "subject": "SCO32903.1", "identity": 98.424, "coverage": 100.0, "evalue": 0.0, "bitscore": 1962.0}], "name": "SCO32903.1", "ipg": "39115343", "start": 4299943, "end": 4302999, "strand": -1, "sequence": null}, {"id": null, "hits": [{"query": "ANV81301.1", "subject": "SCO32901.1", "identity": 99.431, "coverage": 100.0, "evalue": 0.0, "bitscore": 1082.0}], "name": "SCO32901.1", "ipg": "39115342", "start": 4297496, "end": 4299290, "strand": -1, "sequence": null}], "clusters": [{"indices": [6, 5, 4, 3, 2, 1, 0], "subjects": [], "intermediate_genes": [{"id": null, "hits": [], "name": "SCO32898.1", "ipg": null, "start": 4292496, "end": 4292764, "strand": -1, "sequence": "MADSLAVRHAAALKLIEDLTSSLNDVEPLGDISRAQADYDAAEERHRREQDPARKRALCRELVRYGDRLEEIEKQHKEAEAKCKEQLDLFDTRLAKEGYRKLATRASSITGTNQTTHQSSNTSGNLIQTPDPNYGQLSGFTNDRATHENTESPGTLPQSSTIRNTIEPRLTPSRTNSAAPSRGISTDIDQQVRIEPTVQTDRSNQRRDNPSSSRPAKRQRQGASSETVTERTITFDEVYQGGKARWKYRITKVHGLYYVFGCEKHEKHFGKENPLQSAMSHLKGKGHSCKRPNATQALRSLGIQVLPCTDRDLELNNKAVDRYLAEQEEKNKRRKASVKDLSQAPQTGEIYMAWFGDDDKGYWLHAFLVIPFFPRPGDGMDVQTVTGSNLNDDIPACYRFDETTDGYNWTEDYKEYGKYANNRVYPIMCLVGQIPHKVDWLPVCHFRKLNLEDEDLEDKDVIKAFMRKNTTGNTGYGNEVDDESEDLYGDSFAGDDDVPTSSERRQSPIGNSSENINTDQSIQAGATAENQESGTLGPNLATQEVKDELATIGRGDGATSAADQPARARQMSVRRRWPSARKGPPDMETVSDSE"}, {"id": null, "hits": [], "name": "SCO32900.1", "ipg": null, "start": 4295024, "end": 4296995, "strand": 1, "sequence": "MSSRSTPRKEPICASGIFPSVDNQALEVPPGIQKLTYQSLTSSTSFRLLQVLSDGGRDILRCKMFDADLAAREPPRYIALSYTWHEESLPKTFRPVLINDKYLNVSLNLWNFLQNYRETSGERIIWIDQICINQEDKDECVQQIGQMCKIYQCASMDLFWIGEPGENAEAVLDLLSSLNRLETYLLESGSSRPGISALLNPIFMRAVGLPEHDNPIWGSLMQFISRTAFQRAWIIQEVAVSRTTAIFCGLLMLPFDVVGRAATFLVESSWIKVFHEMYNVSGAAGFITGMMNCRVRHQEGEHQSLDLLLASTRRFKATKPVDKIFALINLAESGRKEALPPALRPDYRKSIVGVFRDVTLYLIRQGSLDVLSGVEDVKFRQIHELPSWIPDYSVHQVASILCMPPRPGWLTLYAAAVGRDVSVQNSPADPNILTLSAYKVDTISKIGSIAEESIYLTLEKWASMVDFSAAYPTVNGNTCPMIDAFWRTLIGNIGLGTSQYPVSEDWAHSFAVFALQAREELQHHFSSSSDTERAALESPIVTPGIDSILRLVKDHYHGNNDSDQDGGLYESTMHHVSWYRRLFLTNGGYFGLAHPSSQPGDEVVLLSGGRVPFVVRRVSAERRECYSIVGETYVHGIMDGELLDATDGKWEDLQFK"}, {"id": null, "hits": [], "name": "SCO32915.1", "ipg": null, "start": 4316604, "end": 4318952, "strand": -1, "sequence": "MTERELHADVRRFYQHTSQTLTGLRPYPTEREVQDAAAAWQQKDNIENAIREAVRKGSPDSGGTTDTVIPLSAAEKRALINEIDHSFSENGMWMVIFTVSLSAFLQGFVQSSQNGANLFADQWLKSQKHTVNSQFAYANAAVYFSAAVIGCPLAAPMSSLFGRRGVIIVASFLIFAASVGSACITLNDNAWLSLRSIRLIGGVGMGLKATSTPILAAETAVGSWRGSSVLLWQLWVSFGIMMSFIVNICLNQIDDKNLKLRLILASPAVFALMLMYTVAKCPESFRYYLMPGSRKYSPEKAYASLLRLRNTKLQAVRDLYLTYKGIDTEFENERYDSIKAAPKPRTLVVGAVSHYVRQYWKILKVHRLRNAAITTGIVALSQQLSGINLMAFYGGTTLVGISPGNQPTEDQISKAMLYNLIFGLSNFLFCLPAIHSIDVLGRRRVLLFTIPGMALTLMAAAISFNTANEDVRNGLVAFWIYFHTVFYSPGMGPVPFVLASESFPLAFRDTGASLAISINLLFAGLLAWLQPLLVTGIRFGGTLGVFAGLNVVAFALIFLLMEETSGVPLESLGSVFDQSKKDLIHFQLFKFLPWFGRFILGRSSLAERPERTVDLSPSSVTAASVTDDDDEERIWNSDTVSSGVRLADMLGGNGRG"}, {"id": null, "hits": [], "name": "SCO32917.1", "ipg": null, "start": 4319900, "end": 4321436, "strand": 1, "sequence": "MSSPLDAAGLAIATTELCRNLATGLYFIIREIRDASKDAEIMQDTLAALHTRLDQVRALFDANVPQSPLEKDYRNSIDRTLENIHRDLSLLTSKLHIDVILEAKGSKRLEAWYVLQRKFQSDDIRNIKERLAGSEELLQSHFEMLSIYISYRTRDEVTDFKAFVRPILEKLLFHATLTEERQRYQAAESRSIKRLQHVTNALGTGNTFPGEESDFEYHDAFKTWKDKSEAMIMSIADPPWHQVSNSNYVPSIRNESRDGASILPTVRDFREKNGMYPSLRVTPNLSHVEEILDESLHQDVTEDLINWCKEQGFPVNVSNFRYDLIWEAAPVALKGTSPMHQAIKTNNMVVLEKMLSRDCNIEVRLEDGSQDPTPLLLAGSELNAVAVKLLLTKGAKADATDRTGKTGLHLCQSPKFEGRRVAKLLLGDSRAEALDVNAQDQFGMTAAHIAARVGDVKMLEYLLLDQYGKKVADANAQQQDGSTPLMVALKSNIANKKQVIDVLSRCSDLSIKNKNGEDAKEVAAKHSPKDVRKYLLAHLDQDSTRSRRISESTTVVSGISVQMREESCSGCRRHCPQFTDCKLSIGDSAFSQDWKRSLRKYSSDQSSIAMGSSSSIRQAR"}], "score": 13.7471, "start": 4297496, "end": 4316436, "number": 17}]}, {"accession": "FMJX01000020.1", "subjects": [{"id": null, "hits": [{"query": "ANV81301.1", "subject": "SCO53390.1", "identity": 34.763, "coverage": 82.92220113851992, "evalue": 3.72e-72, "bitscore": 248.0}], "name": "SCO53390.1", "ipg": "39115794", "start": 731113, "end": 732690, "strand": 1, "sequence": null}], "clusters": []}]}, {"name": "Fusarium fujikuroi", "strain": "MRC2276", "scaffolds": [{"accession": "FMJW01000005.1", "subjects": [{"id": null, "hits": [{"query": "ANV81295.1", "subject": "SCO44056.1", "identity": 99.708, "coverage": 100.0, "evalue": 0.0, "bitscore": 701.0}], "name": "SCO44056.1", "ipg": "707109", "start": 187973, "end": 189002, "strand": -1, "sequence": null}, {"id": null, "hits": [{"query": "ANV81296.1", "subject": "SCO44057.1", "identity": 99.6, "coverage": 100.0, "evalue": 0.0, "bitscore": 1038.0}], "name": "SCO44057.1", "ipg": "718584", "start": 190039, "end": 191769, "strand": -1, "sequence": null}, {"id": null, "hits": [{"query": "ANV81297.1", "subject": "SCO44060.1", "identity": 100.0, "coverage": 100.0, "evalue": 0.0, "bitscore": 920.0}], "name": "SCO44060.1", "ipg": "848975", "start": 192704, "end": 194441, "strand": 1, "sequence": null}, {"id": null, "hits": [{"query": "ANV81298.1", "subject": "SCO44065.1", "identity": 91.031, "coverage": 100.0, "evalue": 0.0, "bitscore": 963.0}], "name": "SCO44065.1", "ipg": "541020", "start": 195952, "end": 197855, "strand": 1, "sequence": null}, {"id": null, "hits": [{"query": "ANV81299.1", "subject": "SCO44068.1", "identity": 99.491, "coverage": 100.0, "evalue": 0.0, "bitscore": 805.0}], "name": "SCO44068.1", "ipg": "39115344", "start": 199158, "end": 200603, "strand": -1, "sequence": null}, {"id": null, "hits": [{"query": "ANV81300.1", "subject": "SCO44072.1", "identity": 98.424, "coverage": 100.0, "evalue": 0.0, "bitscore": 1962.0}], "name": "SCO44072.1", "ipg": "39115343", "start": 201410, "end": 204466, "strand": 1, "sequence": null}, {"id": null, "hits": [{"query": "ANV81301.1", "subject": "SCO44075.1", "identity": 99.431, "coverage": 100.0, "evalue": 0.0, "bitscore": 1082.0}], "name": "SCO44075.1", "ipg": "39115342", "start": 205119, "end": 206913, "strand": 1, "sequence": null}], "clusters": [{"indices": [0, 1, 2, 3, 4, 5, 6], "subjects": [], "intermediate_genes": [{"id": null, "hits": [], "name": "SCO44050.1", "ipg": null, "start": 182973, "end": 184509, "strand": -1, "sequence": "MSSPLDAAGLAIATTELCRNLATGLYFIIREIRDASKDAEIMQDTLAALHTRLDQVRALFDANVPQSPLEKDYRNSIDRTLENIHRDLSLLTSKLHIDVILEAKGSKRLEAWYVLQRKFQSDDIRNIKERLAGSEELLQSHFEMLSIYISYRTRDEVTDFKAFVRPILEKLLFHATLTEERQRYQAAESRSIKRLQHVTNALGTGNTFPGEESDFEYHDAFKTWKDKSEAMIMSIADPPWHQVSNSNYVPSIRNESRDGASILPTVRDFREKNGMYPSLRVTPNLSHVEEILDESLHQDVTEDLINWCKEQGFPVNVSNFRYDLIWEAAPVALKGTSPMHQAIKTNNMVVLEKMLSRDCNIEVRLEDGSQDPTPLLLAGSELNAVAVKLLLTKGAKADATDRTGKTGLHLCQSPKFEGRRVAKLLLGDSRAEALDVNAQDQFGMTAAHIAARVGDVKMLEYLLLDQYGKKVADANAQQQDGSTPLMVALKSNIANKKQVIDVLSRCSDLSIKNKNGEDAKEVAAKHSPKDVRKYLLAHLDQDSTRSRRISESTTVVSGISVQMREESCSGCRRHCPQFTDCKLSIGDSAFSQDWKRSLRKYSSDQSSIAMGSSSSIRQAR"}, {"id": null, "hits": [], "name": "SCO44052.1", "ipg": null, "start": 185457, "end": 187805, "strand": 1, "sequence": "MTERELHADVRRFYQHTSQTLTGLRPYPTEREVQDAAAAWQQKDNIENAIREAVRKGSPDSGGTTDTVIPLSAAEKRALINEIDHSFSENGMWMVIFTVSLSAFLQGFVQSSQNGANLFADQWLKSQKHTVNSQFAYANAAVYFSAAVIGCPLAAPMSSLFGRRGVIIVASFLIFAASVGSACITLNDNAWLSLRSIRLIGGVGMGLKATSTPILAAETAVGSWRGSSVLLWQLWVSFGIMMSFIVNICLNQIDDKNLKLRLILASPAVFALMLMYTVAKCPESFRYYLMPGSRKYSPEKAYASLLRLRNTKLQAVRDLYLTYKGIDTEFENERYDSIKAAPKPRTLVVGAVSHYVRQYWKILKVHRLRNAAITTGIVALSQQLSGINLMAFYGGTTLVGISPGNQPTEDQISKAMLYNLIFGLSNFLFCLPAIHSIDVLGRRRVLLFTIPGMALTLMAAAISFNTANEDVRNGLVAFWIYFHTVFYSPGMGPVPFVLASESFPLAFRDTGASLAISINLLFAGLLAWLQPLLVTGIRFGGTLGVFAGLNVVAFALIFLLMEETSGVPLESLGSVFDQSKKDLIHFQLFKFLPWFGRFILGRSSLAERPERTVDLSPSSVTAASVTDDDDEERIWNSDTVSSGVRLADMLGGNGRG"}, {"id": null, "hits": [], "name": "SCO44077.1", "ipg": null, "start": 207414, "end": 209385, "strand": -1, "sequence": "MSSRSTPRKEPICASGIFPSVDNQALEVPPGIQKLTYQSLTSSTSFRLLQVLSDGGRDILRCKMFDADLAAREPPRYIALSYTWHEESLPKTFRPVLINDKYLNVSLNLWNFLQNYRETSGERIIWIDQICINQEDKDECVQQIGQMCKIYQCASMDLFWIGEPGENAEAVLDLLSSLNRLETYLLESGSSRPGISALLNPIFMRAVGLPEHDNPIWGSLMQFISRTAFQRAWIIQEVAVSRTTAIFCGLLMLPFDVVGRAATFLVESSWIKVFHEMYNVSGAAGFITGMMNCRVRHQEGEHQSLDLLLASTRRFKATKPVDKIFALINLAESGRKEALPPALRPDYRKSIVGVFRDVTLYLIRQGSLDVLSGVEDVKFRQIHELPSWIPDYSVHQVASILCMPPRPGWLTLYAAAVGRDVSVQNSPADPNILTLSAYKVDTISKIGSIAEESIYLTLEKWASMVDFSAAYPTVNGNTCPMIDAFWRTLIGNIGLGTSQYPVSEDWAHSFAVFALQAREELQHHFSSSSDTERAALESPIVTPGIDSILRLVKDHYHGNNDSDQDGGLYESTMHHVSWYRRLFLTNGGYFGLAHPSSQPGDEVVLLSGGRVPFVVRRVSAERRECYSIVGETYVHGIMDGELLDATDGKWEDLQFK"}, {"id": null, "hits": [], "name": "SCO44079.1", "ipg": null, "start": 211645, "end": 211913, "strand": 1, "sequence": "MADSLAVRHAAALKLIEDLTSSLNDVEPLGDISRAQADYDAAEERHRREQDPARKRALCRELVRYGDRLEEIEKQHKEAEAKCKEQLDLFDTRLAKEGYRKLATRASSITGTNQTTHQSSNTSGNLIQTPDPNYGQLSGFTNDRATHENTESPGTLPQSSTIRNTIEPRLTPSRTNSAAPSRGISTDIDQQVRIEPTVQTDRSNQRRDNPSSSRPAKRQRQGASSETVTERTITFDEVYQGGKARWKYRITKVHGLYYVFGCEKHEKHFGKENPLQSAMSHLKGKGHSCKRPNATQALRSLGIQVLPCTDRDLELNNKAVDRYLAEQEEKNKRRKASVKDLSQAPQTGEIYMAWFGDDDKGYWLHAFLVIPFFPRPGDGMDVQTVTGSNLNDDIPACYRFDETTDGYNWTEDYKEYGKYANNRVYPIMCLVGQIPHKVDWLPVCHFRKLNLEDEDLEDKDVIKAFMRKNTTGNTGYGNEVDDESEDLYGDSFAGDDDVPTSSERRQSPIGNSSENINTDQSIQAGATAENQESGTLGPNLATQEVKDELATIGRGDGATSAADQPARARQMSVRRRWPSARKGPPDMETVSDSE"}], "score": 13.7471, "start": 187973, "end": 206913, "number": 18}]}, {"accession": "FMJW01000006.1", "subjects": [{"id": null, "hits": [{"query": "ANV81301.1", "subject": "SCO50384.1", "identity": 34.763, "coverage": 82.92220113851992, "evalue": 3.72e-72, "bitscore": 248.0}], "name": "SCO50384.1", "ipg": "39115794", "start": 4297185, "end": 4298762, "strand": 1, "sequence": null}], "clusters": []}]}, {"name": "Fusarium fujikuroi", "strain": "FSU48", "scaffolds": [{"accession": "FMSM01000010.1", "subjects": [{"id": null, "hits": [{"query": "ANV81295.1", "subject": "SCV51527.1", "identity": 99.708, "coverage": 100.0, "evalue": 0.0, "bitscore": 701.0}], "name": "SCV51527.1", "ipg": "707109", "start": 1518994, "end": 1520023, "strand": 1, "sequence": null}, {"id": null, "hits": [{"query": "ANV81296.1", "subject": "SCV51526.1", "identity": 99.6, "coverage": 100.0, "evalue": 0.0, "bitscore": 1038.0}], "name": "SCV51526.1", "ipg": "718584", "start": 1516227, "end": 1517957, "strand": 1, "sequence": null}, {"id": null, "hits": [{"query": "ANV81297.1", "subject": "SCV51525.1", "identity": 100.0, "coverage": 100.0, "evalue": 0.0, "bitscore": 920.0}], "name": "SCV51525.1", "ipg": "848975", "start": 1513555, "end": 1515292, "strand": -1, "sequence": null}, {"id": null, "hits": [{"query": "ANV81298.1", "subject": "SCV51524.1", "identity": 91.031, "coverage": 100.0, "evalue": 0.0, "bitscore": 963.0}], "name": "SCV51524.1", "ipg": "541020", "start": 1510141, "end": 1512044, "strand": -1, "sequence": null}, {"id": null, "hits": [{"query": "ANV81299.1", "subject": "SCV51523.1", "identity": 99.491, "coverage": 100.0, "evalue": 0.0, "bitscore": 805.0}], "name": "SCV51523.1", "ipg": "39115344", "start": 1507393, "end": 1508838, "strand": 1, "sequence": null}, {"id": null, "hits": [{"query": "ANV81300.1", "subject": "SCV51522.1", "identity": 98.424, "coverage": 100.0, "evalue": 0.0, "bitscore": 1962.0}], "name": "SCV51522.1", "ipg": "39115343", "start": 1503530, "end": 1506586, "strand": -1, "sequence": null}, {"id": null, "hits": [{"query": "ANV81301.1", "subject": "SCV51521.1", "identity": 99.431, "coverage": 100.0, "evalue": 0.0, "bitscore": 1082.0}], "name": "SCV51521.1", "ipg": "39115342", "start": 1501083, "end": 1502877, "strand": -1, "sequence": null}], "clusters": [{"indices": [6, 5, 4, 3, 2, 1, 0], "subjects": [], "intermediate_genes": [{"id": null, "hits": [], "name": "SCV51518.1", "ipg": null, "start": 1496083, "end": 1496351, "strand": -1, "sequence": "MADSLAVRHAAALKLIEDLTSSLNDVEPLGDISRAQADYDAAEERHRREQDPARKRALCRELVRYGDRLEEIEKQHKEAEAKCKEQLDLFDTRLAKEGYRKLATRASSITGTNQTTHQSSNTSGNLIQTPDPNYGQLSGFTNDRATHENTESPGTLPQSSTIRNTIEPRLTPSRTNSAAPSRGISTDIDQQVRIEPTVQTDRSNQRRDNPSSSRPAKRQRQGASSETVTERTITFDEVYQGGKARWKYRITKVHGLYYVFGCEKHEKHFGKENPLQSAMSHLKGKGHSCKRPNATQALRSLGIQVLPCTDRDLELNNKAVDRYLAEQEEKNKRRKASVKDLSQAPQTGEIYMAWFGDDDKGYWLHAFLVIPFFPRPGDGMDVQTVTGSNLNDDIPACYRFDETTDGYNWTEDYKEYGKYANNRVYPIMCLVGQIPHKVDWLPVCHFRKLNLEDEDLEDKDVIKAFMRKNTTGNTGYGNEVDDESEDLYGDSFAGDDDVPTSSERRQSPIGNSSENINTDQSIQAGATAENQESGTLGPNLATQEVKDELATIGRGDGATSAADQPARARQMSVRRRWPSARKGPPDMETVSDSE"}, {"id": null, "hits": [], "name": "SCV51520.1", "ipg": null, "start": 1498611, "end": 1500582, "strand": 1, "sequence": "MSSRSTPRKEPICASGIFPSVDNQALEVPPGIQKLTYQSLTSSTSFRLLQVLSDGGRDILRCKMFDADLAAREPPRYIALSYTWHEESLPKTFRPVLINDKYLNVSLNLWNFLQNYRETSGERIIWIDQICINQEDKDECVQQIGQMCKIYQCASMDLFWIGEPGENAEAVLDLLSSLNRLETYLLESGSSRPGISALLNPIFMRAVGLPEHDNPIWGSLMQFISRTAFQRAWIIQEVAVSRTTAIFCGLLMLPFDVVGRAATFLVESSWIKVFHEMYNVSGAAGFITGMMNCRVRHQEGEHQSLDLLLASTRRFKATKPVDKIFALINLAESGRKEALPPALRPDYRKSIVGVFRDVTLYLIRQGSLDVLSGVEDVKFRQIHELPSWIPDYSVHQVASILCMPPRPGWLTLYAAAVGRDVSVQNSPADPNILTLSAYKVDTISKIGSIAEESIYLTLEKWASMVDFSAAYPTVNGNTCPMIDAFWRTLIGNIGLGTSQYPVSEDWAHSFAVFALQAREELQHHFSSSSDTERAALESPIVTPGIDSILRLVKDHYHGNNDSDQDGGLYESTMHHVSWYRRLFLTNGGYFGLAHPSSQPGDEVVLLSGGRVPFVVRRVSAERRECYSIVGETYVHGIMDGELLDATDGKWEDLQFK"}, {"id": null, "hits": [], "name": "SCV51528.1", "ipg": null, "start": 1520191, "end": 1522539, "strand": -1, "sequence": "MTERELHADVRRFYQHTSQTLTGLRPYPTEREVQDAAAAWQQKDNIENAIREAVRKGSPDSGGTTDTVIPLSAAEKRALINEIDHSFSENGMWMVIFTVSLSAFLQGFVQSSQNGANLFADQWLKSQKHTVNSQFAYANAAVYFSAAVIGCPLAAPMSSLFGRRGVIIVASFLIFAASVGSACITLNDNAWLSLRSIRLIGGVGMGLKATSTPILAAETAVGSWRGSSVLLWQLWVSFGIMMSFIVNICLNQIDDKNLKLRLILASPAVFALMLMYTVAKCPESFRYYLMPGSRKYSPEKAYASLLRLRNTKLQAVRDLYLTYKGIDTEFENERYDSIKAAPKPRTLVVGAVSHYVRQYWKILKVHRLRNAAITTGIVALSQQLSGINLMAFYGGTTLVGISPGNQPTKDQISKAMLYNLIFGLSNFLFCLPAIHSIDVLGRRRVLLFTIPGMALTLMAAAISFNTANEDVRNGLVAFWIYFHTVFYSPGMGPVPFVLASESFPLAFRDTGASLAISINLLFAGLLAWLQPLLVTGIRFGGTLGVFAGLNVVAFALIFLLMEETSGVPLESLGSVFDQSKKDLIHFQLFKFLPWFGRFILGRSSLAERPERTVDLSPSSVTAASVTDDDDEERIWNSDTVSSGVRLADMLGGNGRG"}, {"id": null, "hits": [], "name": "SCV51529.1", "ipg": null, "start": 1523487, "end": 1525023, "strand": 1, "sequence": "MSSPLDAAGLAIATTELCRNLATGLYFIIREIRDASKDAEIMQDTLAALHTRLDQVRALFDANVPQSPLEKDYRNSIDRTLENIHRDLSLLTSKLHIDVILEAKGSKRLEAWYVLQRKFQSDDIRNIKERLAGSEELLQSHFEMLSIYISYRTRDEVTDFKAFVRPILEKLLFHATLTEERQRYQAAESRSIKRLQHVTNALGTGNTFPGEESDFEYHDAFKTWKDKSEAMIMSIADPPWHQVSNSNYVPSIRNESRDGASILPTVRDFREKNGMYPSLRVTPNLSHVEEILDESLHQDVTEDLINWCKEQGFPVNVSNFRYDLIWEAAPVALKGTSPMHQAIKTNNMVVLEKMLSRDCNIEVRLEDGSQDPTPLLLAGSELNAVAVKLLLTKGAKADATDRTGKTGLHLCQSPKFEGRRVAKLLLGDSRAEALDVNAQDQFGMTAAHIAARVGDVKMLEYLLLDQYGKKVADANAQQQDGSTPLMVALKSNIANKKQVIDVLSRCSDLSIKNKNGEDAKEVAAKHSPKDVRKYLLAHLDQDSTRSRRISESTTVVSGISVQMREESCSGCRRHCPQFTDCKLSIGDSAFSQDWKRSLRKYSSDQSSIAMGSSSSIRQAR"}], "score": 13.7471, "start": 1501083, "end": 1520023, "number": 19}]}, {"accession": "FMSM01000019.1", "subjects": [{"id": null, "hits": [{"query": "ANV81301.1", "subject": "SCV59362.1", "identity": 34.763, "coverage": 82.92220113851992, "evalue": 3.72e-72, "bitscore": 248.0}], "name": "SCV59362.1", "ipg": "39115794", "start": 127498, "end": 129075, "strand": -1, "sequence": null}], "clusters": []}]}, {"name": "Fusarium fujikuroi", "strain": "SG4", "scaffolds": [{"accession": "CABFJW010000101.1", "subjects": [{"id": null, "hits": [{"query": "ANV81295.1", "subject": "VTT62782.1", "identity": 99.708, "coverage": 100.0, "evalue": 0.0, "bitscore": 701.0}], "name": "VTT62782.1", "ipg": "707109", "start": 554206, "end": 555235, "strand": 1, "sequence": null}, {"id": null, "hits": [{"query": "ANV81296.1", "subject": "VTT62780.1", "identity": 99.6, "coverage": 100.0, "evalue": 0.0, "bitscore": 1038.0}], "name": "VTT62780.1", "ipg": "718584", "start": 551439, "end": 553169, "strand": 1, "sequence": null}, {"id": null, "hits": [{"query": "ANV81297.1", "subject": "VTT62778.1", "identity": 100.0, "coverage": 100.0, "evalue": 0.0, "bitscore": 920.0}], "name": "VTT62778.1", "ipg": "848975", "start": 548767, "end": 550504, "strand": -1, "sequence": null}, {"id": null, "hits": [{"query": "ANV81298.1", "subject": "VTT62774.1", "identity": 98.955, "coverage": 59.66735966735966, "evalue": 0.0, "bitscore": 599.0}, {"query": "ANV81300.1", "subject": "VTT62774.1", "identity": 98.419, "coverage": 99.68487394957984, "evalue": 0.0, "bitscore": 1957.0}, {"query": "ANV81301.1", "subject": "VTT62774.1", "identity": 99.431, "coverage": 100.0, "evalue": 0.0, "bitscore": 1087.0}], "name": "VTT62774.1", "ipg": "485592729", "start": 536331, "end": 546348, "strand": -1, "sequence": null}, {"id": null, "hits": [{"query": "ANV81299.1", "subject": "VTT62776.1", "identity": 99.746, "coverage": 100.0, "evalue": 0.0, "bitscore": 808.0}], "name": "VTT62776.1", "ipg": "83070542", "start": 542605, "end": 544050, "strand": 1, "sequence": null}], "clusters": [{"indices": [3, 4, 2, 1, 0], "subjects": [], "intermediate_genes": [{"id": null, "hits": [], "name": "VTT62770.1", "ipg": null, "start": 531331, "end": 531599, "strand": -1, "sequence": "MADSLAVRHAAALKLIEDLTSSLNDVEPLGDISRAQADYDAAEERHRREQDPARKRALCRELVRYGDRLEEIEKQHKEAEAKCKEQLDLFDTRLAKEGYRKLATRASSITGTNQTTHQSSNTSGNLIQTPDPNYGQLSGFTNDRATHENTESPGTLPQSSTIRNTIEPRLTPSRTNSAAPSRGISTDIDQQVRIEPTVQTDRSNQRRDNPSSSRPAKRQRQGASSETVTERTITFDEVYQGGKARWKYRITKVHGLYYVFGCEKHEKHFGKENPLQSAMSHLKGKGHSCKRPNATQALRSLGIQVLPCTDRDLELNNKAVDRYLAEQEEKNKRRKASVKDLSQAPQTGEIYMAWFGDDDKGYWLHAFLVIPFFPRPGDGMDVQTVTGSNLNDDIPACYRFDETTDGYNWTEDYKEYGKYANNRVYPIMCLVGQIPHKVDWLPVCHFRKLNLEDEDLEDKDVIKAFMRKNTTGNTGYGNEVDDESEDLYGDSFAGDDDVPTSSERRQSPIGNSSENINTDQSIQAGATAENQESGTLGPNLATQEVKDELATIGRGDGATSAADQPARARQMSVRRRWPSARKGPPDMETVSDSE"}, {"id": null, "hits": [], "name": "VTT62772.1", "ipg": null, "start": 533859, "end": 535830, "strand": 1, "sequence": "MSSRSTPRKEPICASGIFPSVDNQALEVPPGIQKLTYQSLTSSTSFRLLQVLSDGGRDILRCKMFDADLAAREPPRYIALSYTWHEESLPKTFRPVLINDKYLNVSLNLWNFLQNYRETSGERIIWIDQICINQEDKDECVQQIGQMCKIYQCASMDLFWIGEPGENAEAVLDLLSSLNRLETYLLESGSSRPGISALLNPIFMRAVGLPEHDNPIWGSLMQFISRTAFQRAWIIQEVAVSRTTAIFCGLLMLPFDVVGRAATFLVESSWIKVFHEMYNVSGAAGFITGMMNCRVRHQEGEHQSLDLLLASTRRFKATKPVDKIFALINLAESGRKEALPPALRPDYRKSIVGVFRDVTLYLIRQGSLDVLSGVEDVKFRQIHELPSWIPDYSVHQVASILCMPPRPGWLTLYAAAVGRDVSVQNSPADPNILTLSAYKVDTISKIGSIAEESIYLTLEKWASMVDFSAAYPTVNGNTCPMIDAFWRTLIGNIGLGTSQYPVSEDWAHSFAVFALQAREELQHHFSSSSDTERAALESPIVTPGIDSILRLVKDHYHGNNDSDQDGGLYESTMHHVSWYRRLFLTNGGYFGLAHPSSQPGDEVVLLSGGRVPFVVRRVSAERRECYSIVGETYVHGIMDGELLDATDGKWEDLQFK"}, {"id": null, "hits": [], "name": "VTT62784.1", "ipg": null, "start": 555403, "end": 557751, "strand": -1, "sequence": "MTERELHADVRRFYQHTSQTLTGLRPYPTEREVQDAAAAWQQKDNIENAIREAVRKGSPDSGGTTDTVIPLSAAEKRALINEIDHSFSENGMWMVIFTVSLSAFLQGFVQSSQNGANLFADQWLKSQKHTVNSQFAYANAAVYFSAAVIGCPLAAPMSSLFGRRGVIIVASFLIFAASVGSACITLNDNAWLSLRSIRLIGGVGMGLKATSTPILAAETAVGSWRGSSVLLWQLWVSFGIMMSFIVNICLNQIDDKNLKLRLILASPAVFALMLMYTVAKCPESFRYYLMPGSRKYSPEKAYASLLRLRNTKVGHNTSTHPFWLTPSFPFTTCTVEQHLIQAVTATSSQRLAAPKPRTLVVGAVSHYVRQYWKILKVHRLRNAAITTGIVALSQQLSGINLMAFYGGTTLVGISPGNQPTKDQISKAMLYNLIFGLSNFLFCLPAIHSIDVLGRRRVLLFTIPGMALTLMAAAISFNTANEDVRNGLVAFWIYFHTVFYSPGMGPVPFVLASESFPLAFRDTGASLAISINLLFAGLLAWLQPLLVTGIRFGGTLGVFAGLNVVAFALIFLLMEETSGVPLESLGSVFDQSKKDLIHFQLFKFLPWFGRFILGRSSLAERPERTVDLSPSSVTAASVTDDDDEERIWNSDTVSSGVRLADMLGGNGRG"}, {"id": null, "hits": [], "name": "VTT62786.1", "ipg": null, "start": 558699, "end": 560235, "strand": 1, "sequence": "MSSPLDAAGLAIATTELCRNLATGLYFIIREIRDASKDAEIMQDTLAALHTRLDQVRALFDANVPQSPLEKDYRNSIDRTLENIHRDLSLLTSKLHIDVILEAKGSKRLEAWYVLQRKFQSDDIRNIKERLAGSEELLQSHFEMLSMTRDEVTDFKAFVRPILEKLLFHATLTEERQRYQAAESRSIKRLQHVTNALGTGNTFPGEESDFEYHDAFKTWKDKSEAMIMSIADPPWHQVSNSNYVPSIRNESRDGASILPTVRDFREKNGMYPSLRVTPNLSHVEEILDESLHQDVTEDLINWCKEQGFPVNVSNFRYDLIWEAAPVALKGTSPMHQAIKTNNMVVLEKMLSRDCNIEVRLEDGSQDPTPLLLAGSELNAVAVKLLLTKGAKADATDRTGKTGLHLCQSPKFEGRRVAKLLLGDSRAEALDVNAQDQFGMTAAHIAARVGDVKMLEYLLLDQYGKKVADANAQQQDGSTPLMVALKSNIANKKQVIDVLSRCSDLSIKNKNGEDAKEVAAKHSPKDVRNLPATMKTVLQPDKHSHKLILSSQQPVPTPSHPQDVLVKVHATCPCKGELDWALWAPEFIGDKIPIPGQDLAGTVVSAPENSGFKPDDEVYARIEANRPGAAAEYVLARVSELAIRPKNLTWAETAASPISALTAYQGLFTRGGLDPKALAGDEAAREKNGKVRVLINGSAGGVGSWAVQLARLAGVKTIAGVVGTQNIDFVRQLGATETIDYKKQSIGEWATQDPSSRQFDLVFDCIGLPSLSQTWYAVREGGTLVSVCAPPEQNRPEDVKKEVNSIFFVIDPVGKDLEVITKLLEAGQIKPHIDSVVGLDDFEEAWEKVESGRTKGKVVVMVMKDE"}], "score": 8.5424, "start": 536331, "end": 555235, "number": 20}]}, {"accession": "CABFJW010000224.1", "subjects": [{"id": null, "hits": [{"query": "ANV81301.1", "subject": "VTT68843.1", "identity": 32.738, "coverage": 94.49715370018976, "evalue": 3.32e-73, "bitscore": 252.0}], "name": "VTT68843.1", "ipg": "83067016", "start": 72226, "end": 73887, "strand": -1, "sequence": null}], "clusters": []}]}, {"name": "Fusarium fujikuroi", "strain": "C2S", "scaffolds": [{"accession": "CABFJX010000223.1", "subjects": [{"id": null, "hits": [{"query": "ANV81295.1", "subject": "VTT68302.1", "identity": 99.708, "coverage": 100.0, "evalue": 0.0, "bitscore": 701.0}], "name": "VTT68302.1", "ipg": "707109", "start": 1037215, "end": 1038244, "strand": 1, "sequence": null}, {"id": null, "hits": [{"query": "ANV81296.1", "subject": "VTT68300.1", "identity": 99.6, "coverage": 100.0, "evalue": 0.0, "bitscore": 1038.0}], "name": "VTT68300.1", "ipg": "718584", "start": 1034448, "end": 1036178, "strand": 1, "sequence": null}, {"id": null, "hits": [{"query": "ANV81297.1", "subject": "VTT68298.1", "identity": 100.0, "coverage": 100.0, "evalue": 0.0, "bitscore": 920.0}], "name": "VTT68298.1", "ipg": "848975", "start": 1031776, "end": 1033513, "strand": -1, "sequence": null}, {"id": null, "hits": [{"query": "ANV81298.1", "subject": "VTT68294.1", "identity": 98.955, "coverage": 59.66735966735966, "evalue": 0.0, "bitscore": 599.0}, {"query": "ANV81300.1", "subject": "VTT68294.1", "identity": 98.419, "coverage": 99.68487394957984, "evalue": 0.0, "bitscore": 1957.0}, {"query": "ANV81301.1", "subject": "VTT68294.1", "identity": 99.431, "coverage": 100.0, "evalue": 0.0, "bitscore": 1087.0}], "name": "VTT68294.1", "ipg": "485592729", "start": 1019304, "end": 1029357, "strand": -1, "sequence": null}, {"id": null, "hits": [{"query": "ANV81299.1", "subject": "VTT68296.1", "identity": 99.491, "coverage": 100.0, "evalue": 0.0, "bitscore": 805.0}], "name": "VTT68296.1", "ipg": "39115344", "start": 1025614, "end": 1027059, "strand": 1, "sequence": null}], "clusters": [{"indices": [3, 4, 2, 1, 0], "subjects": [], "intermediate_genes": [{"id": null, "hits": [], "name": "VTT68290.1", "ipg": null, "start": 1014304, "end": 1014572, "strand": -1, "sequence": "MADSLAVRHAAALKLIEDLTSSLNDVEPLGDISRAQADYDAAEERHRREQDPARKRALCRELVRYGDRLEEIEKQHKEAEAKCKEQLDLFDTRLAKEGYRKLATRASSITGTNQTTHQSSNTSGNLIQTPDPNYGQLSGFTNDRATHENTESPGTLPQSSTIRNTIEPRLTPSRTNSAAPSRGISTDIDQQVRIEPTVQTDRSNQRRDNPSSSRPAKRQRQGASSETVTERTITFDEVYQGGKARWKYRITKVHGLYYVFGCEKHEKHFGKENPLQSAMSHLKGKGHSCKRPNATQALRSLGIQVLPCTDRDLELNNKAVDRYLAEQEEKNKRRKASVKDLSQAPQTGEIYMAWFGDDDKGYWLHAFLVIPFFPRPGDGMDVQTVTGSNLNDDIPACYRFDETTDGYNWTEDYKEYGKYANNRVYPIMCLVGQIPHKVDWLPVCHFRKLNLEDEDLEDKDVIKAFMRKNTTGNTGYGNEVDDESEDLYGDSFAGDDDVPTSSERRQSPIGNSSENINTDQSIQAGATAENQESGTLGPNLATQEVKDELATIGRGDGATSAADQPARARQMSVRRRWPSARKGPPDMETVSDSE"}, {"id": null, "hits": [], "name": "VTT68292.1", "ipg": null, "start": 1016832, "end": 1018803, "strand": 1, "sequence": "MSSRSTPRKEPICASGIFPSVDNQALEVPPGIQKLTYQSLTSSTSFRLLQVLSDGGRDILRCKMFDADLAAREPPRYIALSYTWHEESLPKTFRPVLINDKYLNVSLNLWNFLQNYRETSGERIIWIDQICINQEDKDECVQQIGQMCKIYQCASMDLFWIGEPGENAEAVLDLLSSLNRLETYLLESGSSRPGISALLNPIFMRAVGLPEHDNPIWGSLMQFISRTAFQRAWIIQEVAVSRTTAIFCGLLMLPFDVVGRAATFLVESSWIKVFHEMYNVSGAAGFITGMMNCRVRHQEGEHQSLDLLLASTRRFKATKPVDKIFALINLAESGRKEALPPALRPDYRKSIVGVFRDVTLYLIRQGSLDVLSGVEDVKFRQIHELPSWIPDYSVHQVASILCMPPRPGWLTLYAAAVGRDVSVQNSPADPNILTLSAYKVDTISKIGSIAEESIYLTLEKWASMVDFSAAYPTVNGNTCPMIDAFWRTLIGNIGLGTSQYPVSEDWAHSFAVFALQAREELQHHFSSSSDTERAALESPIVTPGIDSILRLVKDHYHGNNDSDQDGGLYESTMHHVSWYRRLFLTNGGYFGLAHPSSQPGDEVVLLSGGRVPFVVRRVSAERRECYSIVGETYVHGIMDGELLDATDGKWEDLQFK"}, {"id": null, "hits": [], "name": "VTT68304.1", "ipg": null, "start": 1038412, "end": 1040760, "strand": -1, "sequence": "MTERELHADVRRFYQHTSQTLTGLRPYPTEREVQDAAAAWQQKDNIENAIREAVRKGSPDSGGTTDTVIPLSAAEKRALINEIDHSFSENGMWMVIFTVSLSAFLQGFVQSSQNGANLFADQWLKSQKHTVNSQFAYANAAVYFSAAVIGCPLAAPMSSLFGRRGVIIVASFLIFAASVGSACITLNDNAWLSLRSIRLIGGVGMGLKATSTPILAAETAVGSWRGSSVLLWQLWVSFGIMMSFIVNICLNQIDDKNLKLRLILASPAVFALMLMYTVAKCPESFRYYLMPGSRKYSPEKAYASLLRLRNTKVGHNTSTHPFWLTPSFPFTTCTVEQHLIQAVTATSSQRLAAPKPRTLVVGAVSHYVRQYWKILKVHRLRNAAITTGIVALSQQLSGINLMAFYGGTTLVGISPGNQPTEDQISKAMLYNLIFGLSNFLFCLPAIHSIDVLGRRRVLLFTIPGMALTLMAAAISFNTANEDVRNGLVAFWIYFHTVFYSPGMGPVPFVLASESFPLAFRDTGASLAISINLLFAGLLAWLQPLLVTGIRFGGTLGVFAGLNVVAFALIFLLMEETSGVPLESLGSVFDQSKKDLIHFQLFKFLPWFGRFILGRSSLAERPERTVDLSPSSVTAASVTDDDDEERIWNSDTVSSGVRLADMLGGNGRG"}, {"id": null, "hits": [], "name": "VTT68306.1", "ipg": null, "start": 1041708, "end": 1043244, "strand": 1, "sequence": "MSSPLDAAGLAIATTELCRNLATGLYFIIREIRDASKDAEIMQDTLAALHTRLDQVRALFDANVPQSPLEKDYRNSIDRTLENIHRDLSLLTSKLHIDVILEAKGSKRLEAWYVLQRKFQSDDIRNIKERLAGSEELLQSHFEMLSMTRDEVTDFKAFVRPILEKLLFHATLTEERQRYQAAESRSIKRLQHVTNALGTGNTFPGEESDFEYHDAFKTWKDKSEAMIMSIADPPWHQVSNSNYVPSIRNESRDGASILPTVRDFREKNGMYPSLRVTPNLSHVEEILDESLHQDVTEDLINWCKEQGFPVNVSNFRYDLIWEAAPVALKGTSPMHQAIKTNNMVVLEKMLSRDCNIEVRLEDGSQDPTPLLLAGSELNAVAVKLLLTKGAKADATDRTGKTGLHLCQSPKFEGRRVAKLLLGDSRAEALDVNAQDQFGMTAAHIAARVGDVKMLEYLLLDQYGKKVADANAQQQDGSTPLMVALKSNIANKKQVIDVLSRCSDLSIKNKNGEDAKEVAAKHSPKDVRNLPATMKTVLQPDKHSHKLILSSQQPVPTPSHPQDVLVKVHATCPCKGELDWALWAPEFIGDKIPIPGQDLAGTVVSAPENSGFKPDDEVYARIEANRPGAAAEYVLARVSELAIRPKNLTWAETAASPISALTAYQGLFTRGGLDPKALAGDEAAREKNGKVRVLINGSAGGVGSWAVQLARLAGVKTIAGVVGTQNIDFVRQLGATETIDYKKQSIGEWATQDPSSRQFDLVFDCIGLPSLSQTWYAVREGGTLVSVCAPPEQNRPEDVKKEVNSIFFVIDPVGKDLEVITKLLEAGQIKPHIDSVVGLDDFEEAWEKVESGRTKGKVVVMVMKDE"}], "score": 8.5421, "start": 1019304, "end": 1038244, "number": 21}]}, {"accession": "CABFJX010000418.1", "subjects": [{"id": null, "hits": [{"query": "ANV81301.1", "subject": "VTT82968.1", "identity": 32.738, "coverage": 94.49715370018976, "evalue": 3.32e-73, "bitscore": 252.0}], "name": "VTT82968.1", "ipg": "83067016", "start": 81111, "end": 82772, "strand": -1, "sequence": null}], "clusters": []}]}, {"name": "Fusarium fujikuroi", "strain": "Gfc0825009", "scaffolds": [{"accession": "LC390342.1", "subjects": [{"id": null, "hits": [{"query": "ANV81295.1", "subject": "BBF17102.1", "identity": 99.123, "coverage": 100.0, "evalue": 0.0, "bitscore": 695.0}], "name": "BBF17102.1", "ipg": "467001106", "start": 63, "end": 1092, "strand": -1, "sequence": null}, {"id": null, "hits": [{"query": "ANV81296.1", "subject": "BBF17103.1", "identity": 99.6, "coverage": 100.0, "evalue": 0.0, "bitscore": 1037.0}], "name": "BBF17103.1", "ipg": "467001105", "start": 2129, "end": 3859, "strand": -1, "sequence": null}, {"id": null, "hits": [{"query": "ANV81297.1", "subject": "BBF17104.1", "identity": 100.0, "coverage": 100.0, "evalue": 0.0, "bitscore": 920.0}], "name": "BBF17104.1", "ipg": "848975", "start": 4794, "end": 6531, "strand": 1, "sequence": null}, {"id": null, "hits": [{"query": "ANV81298.1", "subject": "BBF17105.1", "identity": 99.168, "coverage": 100.0, "evalue": 0.0, "bitscore": 989.0}], "name": "BBF17105.1", "ipg": "467001108", "start": 8038, "end": 9941, "strand": 1, "sequence": null}, {"id": null, "hits": [{"query": "ANV81299.1", "subject": "BBF17106.1", "identity": 100.0, "coverage": 100.0, "evalue": 0.0, "bitscore": 810.0}], "name": "BBF17106.1", "ipg": "113935113", "start": 10964, "end": 12409, "strand": -1, "sequence": null}, {"id": null, "hits": [{"query": "ANV81300.1", "subject": "BBF17107.1", "identity": 100.0, "coverage": 100.0, "evalue": 0.0, "bitscore": 1986.0}], "name": "BBF17107.1", "ipg": "113935114", "start": 13216, "end": 16272, "strand": 1, "sequence": null}, {"id": null, "hits": [{"query": "ANV81301.1", "subject": "BBF17108.1", "identity": 99.62, "coverage": 100.0, "evalue": 0.0, "bitscore": 1088.0}], "name": "BBF17108.1", "ipg": "467001102", "start": 16925, "end": 18719, "strand": 1, "sequence": null}], "clusters": [{"indices": [0, 1, 2, 3, 4, 5, 6], "subjects": [], "intermediate_genes": [], "score": 13.7525, "start": 63, "end": 18719, "number": 22}]}]}, {"name": "Fusarium fujikuroi", "strain": "IFO30336", "scaffolds": [{"accession": "AB013295.1", "subjects": [{"id": null, "hits": [{"query": "ANV81300.1", "subject": "BAA84917.1", "identity": 98.319, "coverage": 100.0, "evalue": 0.0, "bitscore": 1959.0}], "name": "BAA84917.1", "ipg": "1347865", "start": 72, "end": 2931, "strand": 1, "sequence": null}], "clusters": []}]}, {"name": "Fusarium proliferatum", "strain": "", "scaffolds": [{"accession": "EF119831.1", "subjects": [{"id": null, "hits": [{"query": "ANV81295.1", "subject": "ABO33629.1", "identity": 99.708, "coverage": 100.0, "evalue": 0.0, "bitscore": 701.0}], "name": "ABO33629.1", "ipg": "707109", "start": 0, "end": 1029, "strand": 1, "sequence": null}], "clusters": []}, {"accession": "EF119832.1", "subjects": [{"id": null, "hits": [{"query": "ANV81296.1", "subject": "ABO33630.1", "identity": 99.6, "coverage": 100.0, "evalue": 0.0, "bitscore": 1038.0}], "name": "ABO33630.1", "ipg": "718584", "start": 0, "end": 1730, "strand": 1, "sequence": null}], "clusters": []}, {"accession": "DQ313173.2", "subjects": [{"id": null, "hits": [{"query": "ANV81297.1", "subject": "ABC46410.2", "identity": 99.773, "coverage": 100.0, "evalue": 0.0, "bitscore": 919.0}], "name": "ABC46410.2", "ipg": "6715100", "start": 0, "end": 1682, "strand": 1, "sequence": null}], "clusters": []}, {"accession": "DQ313174.2", "subjects": [{"id": null, "hits": [{"query": "ANV81298.1", "subject": "ABC46411.2", "identity": 91.031, "coverage": 100.0, "evalue": 0.0, "bitscore": 963.0}], "name": "ABC46411.2", "ipg": "541020", "start": 0, "end": 1799, "strand": 1, "sequence": null}], "clusters": []}, {"accession": "DQ313175.2", "subjects": [{"id": null, "hits": [{"query": "ANV81299.1", "subject": "ABC46412.2", "identity": 98.982, "coverage": 100.0, "evalue": 0.0, "bitscore": 796.0}], "name": "ABC46412.2", "ipg": "6715101", "start": 0, "end": 1445, "strand": 1, "sequence": null}], "clusters": []}, {"accession": "DQ313176.1", "subjects": [{"id": null, "hits": [{"query": "ANV81300.1", "subject": "ABC46413.1", "identity": 98.211, "coverage": 99.78991596638656, "evalue": 0.0, "bitscore": 1952.0}], "name": "ABC46413.1", "ipg": "5099739", "start": 0, "end": 2973, "strand": 1, "sequence": null}], "clusters": []}, {"accession": "DQ313177.1", "subjects": [{"id": null, "hits": [{"query": "ANV81301.1", "subject": "ABC46414.2", "identity": 98.645, "coverage": 70.01897533206831, "evalue": 0.0, "bitscore": 750.0}], "name": "ABC46414.2", "ipg": "914318", "start": 0, "end": 1458, "strand": 1, "sequence": null}], "clusters": []}]}, {"name": "Fusarium proliferatum", "strain": "D02945", "scaffolds": [{"accession": "AJ628021.1", "subjects": [{"id": null, "hits": [{"query": "ANV81295.1", "subject": "CAF31351.1", "identity": 96.491, "coverage": 100.0, "evalue": 0.0, "bitscore": 676.0}], "name": "CAF31351.1", "ipg": "2061538", "start": 354, "end": 1383, "strand": -1, "sequence": null}, {"id": null, "hits": [{"query": "ANV81296.1", "subject": "CAF31352.1", "identity": 98.2, "coverage": 100.0, "evalue": 0.0, "bitscore": 1022.0}], "name": "CAF31352.1", "ipg": "2059906", "start": 2411, "end": 4142, "strand": -1, "sequence": null}, {"id": null, "hits": [{"query": "ANV81297.1", "subject": "CAF31353.1", "identity": 99.091, "coverage": 100.0, "evalue": 0.0, "bitscore": 915.0}], "name": "CAF31353.1", "ipg": "2056765", "start": 5040, "end": 6778, "strand": 1, "sequence": null}], "clusters": [{"indices": [0, 1, 2], "subjects": [], "intermediate_genes": [], "score": 5.2613, "start": 354, "end": 6778, "number": 23}]}, {"accession": "AJ810803.1", "subjects": [{"id": null, "hits": [{"query": "ANV81299.1", "subject": "CAH18006.1", "identity": 94.169, "coverage": 87.27735368956743, "evalue": 0.0, "bitscore": 663.0}], "name": "CAH18006.1", "ipg": "3612036", "start": 671, "end": 1967, "strand": 1, "sequence": null}], "clusters": []}, {"accession": "AJ810802.1", "subjects": [{"id": null, "hits": [{"query": "ANV81300.1", "subject": "CAH18005.1", "identity": 89.391, "coverage": 100.0, "evalue": 0.0, "bitscore": 1777.0}], "name": "CAH18005.1", "ipg": "3612022", "start": 824, "end": 3877, "strand": 1, "sequence": null}], "clusters": []}]}, {"name": "Fusarium proliferatum", "strain": "FFSC RH7", "scaffolds": [{"accession": "JAJALB010000623.1", "subjects": [{"id": null, "hits": [{"query": "ANV81295.1", "subject": "KAI1033024.1", "identity": 95.906, "coverage": 100.0, "evalue": 0.0, "bitscore": 675.0}], "name": "KAI1033024.1", "ipg": "533741401", "start": 164401, "end": 165430, "strand": -1, "sequence": null}], "clusters": []}]}, {"name": "Fusarium proliferatum", "strain": "R16", "scaffolds": [{"accession": "PKMG01000024.1", "subjects": [{"id": null, "hits": [{"query": "ANV81295.1", "subject": "KAG4263634.1", "identity": 93.275, "coverage": 100.0, "evalue": 0.0, "bitscore": 658.0}], "name": "KAG4263634.1", "ipg": "415294235", "start": 1424117, "end": 1425146, "strand": 1, "sequence": null}, {"id": null, "hits": [{"query": "ANV81296.1", "subject": "KAG4263633.1", "identity": 93.4, "coverage": 100.0, "evalue": 0.0, "bitscore": 952.0}], "name": "KAG4263633.1", "ipg": "415294219", "start": 1421353, "end": 1423078, "strand": 1, "sequence": null}, {"id": null, "hits": [{"query": "ANV81297.1", "subject": "KAG4263632.1", "identity": 93.864, "coverage": 100.0, "evalue": 0.0, "bitscore": 882.0}], "name": "KAG4263632.1", "ipg": "415294260", "start": 1418734, "end": 1420313, "strand": -1, "sequence": null}, {"id": null, "hits": [{"query": "ANV81298.1", "subject": "KAG4263631.1", "identity": 88.889, "coverage": 100.0, "evalue": 0.0, "bitscore": 934.0}], "name": "KAG4263631.1", "ipg": "415294267", "start": 1415091, "end": 1417006, "strand": -1, "sequence": null}, {"id": null, "hits": [{"query": "ANV81299.1", "subject": "KAG4263630.1", "identity": 83.455, "coverage": 100.0, "evalue": 0.0, "bitscore": 685.0}], "name": "KAG4263630.1", "ipg": "415294272", "start": 1412633, "end": 1414079, "strand": 1, "sequence": null}, {"id": null, "hits": [{"query": "ANV81300.1", "subject": "KAG4263629.1", "identity": 85.43, "coverage": 100.0, "evalue": 0.0, "bitscore": 1706.0}], "name": "KAG4263629.1", "ipg": "415294229", "start": 1408790, "end": 1411850, "strand": -1, "sequence": null}], "clusters": [{"indices": [5, 4, 3, 2, 1, 0], "subjects": [], "intermediate_genes": [{"id": null, "hits": [], "name": "KAG4263628.1", "ipg": null, "start": 1403792, "end": 1405760, "strand": 1, "sequence": "MSSRSTSRNQPICASEIFPSVDNQALEVPPGIQKLTYQSLTSSTSFRLLQILSDGGQDILRCKMFDADLAAREPPRYIALSYTWHEESLPKTFRPVLINDKYLNVSLNLWKFLQNYRETSGERIIWIDQICINQDDTDECVQQIGQMCEIYQRASMDLFWIGEPGENAEAVLDLLSSLNRLETYLLESGGSRPGMSALLNPIFVRTIGLPEHYNPIWSSLMNFISRTAFQRAWIIQEVAVSRKTAIFCGLLMLPFEVVGRAATFLVESSWIKVFHEMYKVSGAAGFITGMMNCRVRHQEGERQSLGLLLASTRRFKATKPVDKIFALINLAESGRKEELPPALRPDYRKSVVEVFRDVTLHLIRQGSLDILCGVEDVKFRQIHELPSWVPDYSVHQVASILCMPPRPGWLTLYAAAVGRDVGVQHSPADPNTLALSAYKFDTISRIYPIAEQSIYGTFEKWASMVDFSVPYPIVNGKSTSTIDAFWRTLIGNIGLGTSHYPVSEDWVHKFSAFALQARGELQPHVSSSPNTQSVAAESPSLTPGIDLILGLLKENNYEEVPNQDGGLYESTMHHVSWYRRLFLTNGGYFGLAHPSSQPGDELVLLSGGRVPFVVRRGNAERSECYSIVGEAYVHGIMDGELLCTTDGKWEDLQFK"}, {"id": null, "hits": [], "name": "KAG4263635.1", "ipg": null, "start": 1425327, "end": 1427763, "strand": -1, "sequence": "MVSLRRPPRYHNALANMTERELHADVRKFYQDTSQTLTGLRPYPTEREVQDAAAAWQQKDNIENAIRQAVRKGSPDSGGTTDTVIPLNAAEKRALINEIDHSFSENGMWMVIFTVSLSAFLQGFVQSSQNGANLFADQWLKSGQHPVNSQFAYANAAVYFSAAVIGCPLAAPMSSLFGRRGVIIVASFLIFAASVGSACITLNDDAWLVLGSIRLIGGVGMGLKATSTPILAAETAVGSWRGSSVLLWQLWVSFGIMMSFIVNICLNQIDDKNLKLRLILASPAVFALMLMYTVAKCPESFRYYLMPGSRKYSPEKAYASLLRLRNTKLQAVRDLYLTYKGIDSEFENEEYDSIKAAPKPRTPVVGALSHYVRLYWKILKVDRLRNAAITTGIVALSQQLSGINIMAFYGGTTLAGISPGNQPTEDEISKAMLYNLIFGLLNFLFCLPAIHSIDVLGRRKILLFTIPGMALTLMAAAISFNTANEDVRNGLVAFWIYLFYSPGMGPVPFVLAAESFPLAFRDTGTSLAISINLLFAGLLAWLQPLLVADIRFGGTLGVFAGLNVVAFVLIFLLMEETSGVPLESLGYVFNQPKKGLIHFQLFEVLPWFGRFILGRSSLAKRPERTVDLSPSSVPDASVTDDDEERIWNSDNVLNGVRLADMSGRNGTG"}, {"id": null, "hits": [], "name": "KAG4263636.1", "ipg": null, "start": 1428613, "end": 1430146, "strand": 1, "sequence": "MSSGLDAAGLALAATQLCGALATGIYSLIQEIRDASKDAKIMQDTLSALHTRLDQVRALFDANVPESPLEKDYRASIDKALDTIHRDLLLLTDKLHINVILEATGSKRLEAWSEDLLQSHFEMLSMTLDEVTHLKASMRPILEKLLFHARLTEQRQRDQAAESRSIRRLRHVTDAHAASNSVPPEDESDRDYHDAFKTWEDRSEDMIMSIADLPWHQVSNSDYVPSILNESRDGASIVPTVRDLGEPNGASPWSRRFPNLLHIEEISDESPQQDVTEDIFDWCKEQGFPVKGSSFRYDLICETAPVALKGTPPMHQAIKTNNMAVLKKMLSQDCNIEVRLEDGSQDLTPFLLACSELNADAVKLLLTKGAKADATDRSGKTGLHLCQSSKFEGRRVAKLLLGDPRAEALDVNAQDQFGMTAAHIAARVGDVKMLEYLLLDQYGKKVADANAQQQDGSTPLMVALKSNIANKKQVIDVLSRCSDLRVKNKNGEDAKEVAAKHSPKDVRKHLLARMDQDSTRSRRISESTTVVSGISVQMSEESCSGCRRHCPQLKDCKLSIGDSAFSQDWKRSLRKYSSDQSSIAMDSSSSIRQAR"}], "score": 11.5817, "start": 1408790, "end": 1425146, "number": 24}]}, {"accession": "PKMG01000081.1", "subjects": [{"id": null, "hits": [{"query": "ANV81301.1", "subject": "KAG4257712.1", "identity": 32.937, "coverage": 94.49715370018976, "evalue": 1.02e-73, "bitscore": 253.0}], "name": "KAG4257712.1", "ipg": "415290662", "start": 16487, "end": 18148, "strand": -1, "sequence": null}], "clusters": []}]}, {"name": "Fusarium proliferatum", "strain": "MPVP 328", "scaffolds": [{"accession": "PKMJ01000007.1", "subjects": [{"id": null, "hits": [{"query": "ANV81295.1", "subject": "KAG4288506.1", "identity": 93.275, "coverage": 100.0, "evalue": 0.0, "bitscore": 657.0}], "name": "KAG4288506.1", "ipg": "131223799", "start": 4194135, "end": 4195164, "strand": 1, "sequence": null}, {"id": null, "hits": [{"query": "ANV81296.1", "subject": "KAG4288505.1", "identity": 93.0, "coverage": 100.0, "evalue": 0.0, "bitscore": 945.0}], "name": "KAG4288505.1", "ipg": "131223800", "start": 4191371, "end": 4193096, "strand": 1, "sequence": null}, {"id": null, "hits": [{"query": "ANV81297.1", "subject": "KAG4288504.1", "identity": 94.545, "coverage": 100.0, "evalue": 0.0, "bitscore": 884.0}], "name": "KAG4288504.1", "ipg": "415312995", "start": 4188754, "end": 4190333, "strand": -1, "sequence": null}, {"id": null, "hits": [{"query": "ANV81298.1", "subject": "KAG4288503.1", "identity": 87.332, "coverage": 100.0, "evalue": 0.0, "bitscore": 930.0}], "name": "KAG4288503.1", "ipg": "415312975", "start": 4185106, "end": 4187023, "strand": -1, "sequence": null}, {"id": null, "hits": [{"query": "ANV81299.1", "subject": "KAG4288502.1", "identity": 88.295, "coverage": 100.0, "evalue": 0.0, "bitscore": 703.0}], "name": "KAG4288502.1", "ipg": "131223803", "start": 4182620, "end": 4184066, "strand": 1, "sequence": null}, {"id": null, "hits": [{"query": "ANV81300.1", "subject": "KAG4288501.1", "identity": 85.535, "coverage": 100.0, "evalue": 0.0, "bitscore": 1711.0}], "name": "KAG4288501.1", "ipg": "131223804", "start": 4178772, "end": 4181835, "strand": -1, "sequence": null}, {"id": null, "hits": [{"query": "ANV81301.1", "subject": "KAG4288500.1", "identity": 85.683, "coverage": 87.4762808349146, "evalue": 0.0, "bitscore": 826.0}], "name": "KAG4288500.1", "ipg": "415312974", "start": 4176346, "end": 4178036, "strand": -1, "sequence": null}], "clusters": [{"indices": [6, 5, 4, 3, 2, 1, 0], "subjects": [], "intermediate_genes": [{"id": null, "hits": [], "name": "KAG4288499.1", "ipg": null, "start": 4172364, "end": 4176188, "strand": 1, "sequence": "MSSRSASQREPISASEIFPSVDTQALQVPPGIPKLAYQSLTSPTSYRLLQILSNRGQDILRCRMFDADLAAQEPPRYIALSYTWHEESLPKAFRPVLINDNYLNVSLNLWNFLQNYRETAGERIIWIDQICINQDDADECVQQIGQMCGIYQRASMDLFWIGEPGENAEAVLDLLSSLNRLETYLLESEGSRPGISALLNPIFMRAVGLPEHDNPVWGSLMQFISRTAFQRAWIIQEVAVSRKTAIFCGLLMLPFDVVGRAAAFLVESSWIKVFHEMYNVSGAAGFITGMMNCRVRHQDGEHQSLDLLLASTRRFKATKPVDKIFALINLAESGRKERLPPALRPDYRKSVVEVFRDVTLYLIRQGSLDILSGVEDVKFRQIHQLPSWVPDYSVHQVASILCMPPRPGWMTLYAAAVRREVSVQHSPTDPNILTLSAYKVDTISKIGSIAEESIYLTLEKWASMVNFSAAYPIVNGKACAMIDAFWRTLIGNIGLGIDRYPVSEDWLHKFAAFSLQTREELQQNMSTSSVVPKAAGESPSFTPGIDSILRLLKDQYHGNDYPDQDGGLYESTMHHVSWYRRLFRTNEGYFGLAHPSSQPGDEVVLLSGGRVPFVVRRVTAERRECYSVVGETYVHGIMDGELLVSSRVKAFQPKHSSIHLSTSAIDLKKGERVFRLLKYMSVLYMGGLLLGIYGHHSIFDAGRMDIVIRCFAELTKVTKKTSDIIVLARLSCESPAAVPSPPVADLSELLSHCPEYRLLPSPLGPTQFRALKTHPEPENKGCIFVVREKTIRDLKDKLGYTRPTDTKQQPSTFTCLAALTWAHATKARIDSLSSETTLAEDARLMVSVDWRRRISTDAIGPSSGNAIALPIASINKSTILAACSEDHGIAYSSLATIARAIDEAIRSVNDDFVACRTALFRRVPDPRFIGLDFDLSDPLDFYLNTWRHFGTRTHWDLPGLDKQDVAMGVAPDAVRRAQAGFGTGSGLVLPETDSSKFEVLITLDVEAMKHLSNSPSWQRWAETPGLKIILGHFESPV"}, {"id": null, "hits": [], "name": "KAG4288507.1", "ipg": null, "start": 4195345, "end": 4197671, "strand": -1, "sequence": "MTERELHADVRKFYQDTSQTLTGLRPYPTEREVQDAAAAWQQKDNIENAIREAVRKGSPDSGGTTDTVIPLNAAEKRALINEIDHSFSENGMWMVIFTVSLSAFLQGFVQSSQNGANLFADQWLKSGQHPVNSQFAYANAAVYFSAAVIGCPLAAPMSSLFGRRGVIIVASFLIFAASVGSACITLNDDAWLVLGSIRLIGGVGMGLKATSTPILAAETAVGSWRGSSVLLWQLWVSFGIMMSFIVNICLNKIDDKNLKLRLILASPAVFALMLMYTVAKCPESFRYYLMPGSRKYSPEKAYASLLRLRNTKLQAVRDLYLTYKGIDSEFENEEYDSIKAAPKPRTPVVGALSHYVRQYWKILEVHRLRNAAITTGIVALSQQLSGINIMAFYGGTTLAGISPGNQPTEDEISKAMLYNLIFGLLNFLFCLPAIHSIDVLGRRKVLLFTIPGMALTLMAAAISFNTANEDVRNGLVAFWIYLFYSPGMGPVPFVLAAESFPLVFRDTGASLAISINLLFAGLLAWLQPLLVAGIRFGGTLGVFAGLNVVAFVLIFLLMEETSGVPLESLGYVFNQPKKDLIHFQLFEVLPWFGRFILGRSSLAERPECTVDLSPGSVPDASVTDDDEERIWNSDTVLNGVRLADMSGGNGRG"}, {"id": null, "hits": [], "name": "KAG4288508.1", "ipg": null, "start": 4198648, "end": 4200164, "strand": 1, "sequence": "MSLGLDAAGLALAATQLCGALATGIYSLIQEIRGASKDAKIMQDTLSALHTRLDQVRALFDANVPESPLEKDYRASIDKALDTIHRDLLLLTDKLHINVILEATGSKRLEAWCVLQRKFQSDDIRTIKERLARSEDLLQSHFEMLSMTLDEVTHLKASMRPILEKLLFHARLTEQRQRDQAAESRSIRRLRHVTDAHAASNSVPPEDESDRDYHDAFKTWEDRSEDMIMSIADLPWHQVSNSDYVPSILNESRDGASVVPTVRDLGEPNGASPWSRRFPNLLHIEEIPDESPQQDVTEDIFDWCKEQGFPVKGSSFRYDLICETAPVALKGTPPMHQAIKTNNMAVLEKMLSQDCNIEVRLEDGSQDLTPFLLACSELNAAAVKLLLTKGAKADATDRSGKTGLHLCQSSKFEGRRVAKLLLGDSRAEALDVNAQDQFGMTAAHIAARVGDVKMLEYLLLDQYGKKVADANAQQQDGSTPLMVALKSNIANKKQVIDVLSRCSDLRVKNKNGEDAKEVAAKHSPKDVRKHLLARMDQDSTSTNERGVVQWLQATLSSIEGLQAQYRGFGVFAGLEKVTEEVLK"}], "score": 13.6656, "start": 4176346, "end": 4195164, "number": 25}]}, {"accession": "PKMJ01000009.1", "subjects": [{"id": null, "hits": [{"query": "ANV81301.1", "subject": "KAG4283357.1", "identity": 32.738, "coverage": 94.49715370018976, "evalue": 3.69e-73, "bitscore": 252.0}], "name": "KAG4283357.1", "ipg": "415308065", "start": 59224, "end": 60885, "strand": -1, "sequence": null}], "clusters": []}]}, {"name": "Fusarium proliferatum", "strain": "NRRL62905", "scaffolds": [{"accession": "FCQG01000015.1", "subjects": [{"id": null, "hits": [{"query": "ANV81295.1", "subject": "CVL00438.1", "identity": 93.275, "coverage": 100.0, "evalue": 0.0, "bitscore": 657.0}], "name": "CVL00438.1", "ipg": "131223799", "start": 193590, "end": 194619, "strand": -1, "sequence": null}, {"id": null, "hits": [{"query": "ANV81296.1", "subject": "CVL00440.1", "identity": 93.0, "coverage": 100.0, "evalue": 0.0, "bitscore": 945.0}], "name": "CVL00440.1", "ipg": "131223800", "start": 195658, "end": 197383, "strand": -1, "sequence": null}, {"id": null, "hits": [{"query": "ANV81297.1", "subject": "CVL00443.1", "identity": 94.545, "coverage": 100.0, "evalue": 0.0, "bitscore": 884.0}], "name": "CVL00443.1", "ipg": "131223801", "start": 198258, "end": 199999, "strand": 1, "sequence": null}, {"id": null, "hits": [{"query": "ANV81298.1", "subject": "CVL00445.1", "identity": 86.832, "coverage": 100.0, "evalue": 0.0, "bitscore": 928.0}], "name": "CVL00445.1", "ipg": "131223802", "start": 201730, "end": 203647, "strand": 1, "sequence": null}, {"id": null, "hits": [{"query": "ANV81299.1", "subject": "CVL00449.1", "identity": 88.295, "coverage": 100.0, "evalue": 0.0, "bitscore": 703.0}], "name": "CVL00449.1", "ipg": "131223803", "start": 204687, "end": 206133, "strand": -1, "sequence": null}, {"id": null, "hits": [{"query": "ANV81300.1", "subject": "CVL00453.1", "identity": 85.535, "coverage": 100.0, "evalue": 0.0, "bitscore": 1711.0}], "name": "CVL00453.1", "ipg": "131223804", "start": 206918, "end": 209981, "strand": 1, "sequence": null}, {"id": null, "hits": [{"query": "ANV81301.1", "subject": "CVL00457.1", "identity": 86.879, "coverage": 95.44592030360532, "evalue": 0.0, "bitscore": 911.0}], "name": "CVL00457.1", "ipg": "131223805", "start": 210717, "end": 212442, "strand": 1, "sequence": null}], "clusters": [{"indices": [0, 1, 2, 3, 4, 5, 6], "subjects": [], "intermediate_genes": [{"id": null, "hits": [], "name": "CVL00432.1", "ipg": null, "start": 188590, "end": 190106, "strand": -1, "sequence": "MSLGLDAAGLALAATQLCGALATGIYSLIQEIRGASKDAKIMQDTLSALHTRLDQVRALFDANVPESPLEKDYRASIDKALDTIHRDLLLLTDKLHINVILEATGSKRLEAWCVLQRKFQSDDIRTIKERLARSEDLLQSHFEMLSIYINYRTLDEVTHLKASMRPILEKLLFHARLTEQRQRDQAAESRSIRRLRHVTDAHAASNSVPPEDESDRDYHDAFKTWEDRSEDMIMSIADLPWHQVSNSDYVPSILNESRDGASVVPTVRDLGEPNGASPWSRRFPNLLHIEEIPDESPQQDVTEDIFDWCKEQGFPVKGSSFRYDLICETAPVALKGTPPMHQAIKTNNMAVLEKMLSQDCNIEVRLEDGSQDLTPFLLACSELNAAAVKLLLTKGAKADATDRSGKTGLHLCQSSKFEGRRVAKLLLGDSRAEALDVNAQDQFGMTAAHIAARVGDVKMLEYLLLDQYGKKVADANAQQQDGSTPLMVALKSNIANKKQVIDVLSRCSDLRVKNKNGEDAKEVAAKHSPKDVRKHLLARMDQDSTRSRRISESTTVVSGISVQMSEESCSGCRRHCPQLKDCKLSIGDSAFSQDWKRSLRKYSSDQSSIAMGSSSSIPQAL"}, {"id": null, "hits": [], "name": "CVL00435.1", "ipg": null, "start": 191083, "end": 193409, "strand": 1, "sequence": "MTERELHADVRKFYQDTSQTLTGLRPYPTEREVQDAAAAWQQKDNIENAIREAVRKGSPDSGGTTDTVIPLNAAEKRALINEIDHSFSENGMWMVIFTVSLSAFLQGFVQSSQNGANLFADQWLKSGQHPVNSQFAYANAAVYFSAAVIGCPLAAPMSSLFGRRGVIIVASFLIFAASVGSACITLNDDAWLVLGSIRLIGGVGMGLKATSTPILAAETAVGSWRGSSVLLWQLWVSFGIMMSFIVNICLNKIDDKNLKLRLILASPAVFALMLMYTVAKCPESFRYYLMPGSRKYSPEKAYASLLRLRNTKLQAVRDLYLTYKGIDSEFENEEYDSIKAAPKPRTPVVGALSHYVRQYWKILEVHRLRNAAITTGIVALSQQLSGINIMAFYGGTTLAGISPGNQPTEDEISKAMLYNLIFGLLNFLFCLPAIHSIDVLGRRKVLLFTIPGMALTLMAAAISFNTANEDVRNGLVAFWIYFHTVFYSPGMGPVPFVLAAESFPLVFRDTGASLAISINLLFAGLLAWLQPLLVAGIRFGGTLGVFAGLNVVAFVLIFLLMEETSGVPLESLGYVFNQPKKDLIHFQLFEVLPWFGRFILGRSSLAERPECTVDLSPGSVPDASVTDDDEERIWNSDTVLNGVRLADMSGGNGRG"}, {"id": null, "hits": [], "name": "CVL00460.1", "ipg": null, "start": 212674, "end": 213702, "strand": -1, "sequence": "MSVLYMGGLLLGIYGHHSIFDAGRMDIVIRCFAELTKVTKKTSDIIVLARLSCESPAAVPSPPVADLSELLSHCPEYRLLPSPLGPTQFRALKTHPEPENKGCIFVVREKTIRDLKDKLGYTRPTDTKQQPSTFTCLAALTWAHATKARIDSLSSETTLAEDARLMVSVDWRRRISTDAIGPSSGNAIALPIASINKSTILAACSEDHGIAYSSLATIARAIDEAIRSVNDDFVACRTALFRRVPDPRFIGLDFDLSDPLDFYLNTWRHFGTRTHWDLPGLDKQDVAMGVAPDAVRRAQAGFGTGSGLVLPETDSSKFELAALG"}, {"id": null, "hits": [], "name": "CVL00462.1", "ipg": null, "start": 214418, "end": 216389, "strand": -1, "sequence": "MSSRSASQREPISASEIFPSVDTQALQVPPGIPKLAYQSLTSPTSYRLLQILSNRGQDILRCRMFDADLAAQEPPRYIALSYTWHEESLPKAFRPVLINDNYLNVSLNLWNFLQNYRETAGERIIWIDQICINQDDADECVQQIGQMCGIYQRASMDLFWIGEPGENAEAVLDLLSSLNRLETYLLESEGSRPGISALLNPIFMRAVGLPEHDNPVWGSLMQFISRTAFQRAWIIQEVAVSRKTAIFCGLLMLPFDVVGRAAAFLVESSWIKVFHEMYNVSGAAGFITGMMNCRVRHQDGEHQSLDLLLASTRRFKATKPVDKIFALINLAESGRKERLPPALRPDYRKSVVEVFRDVTLYLIRQGSLDILSGVEDVKFRQIHQLPSWVPDYSVHQVASILCMPPRPGWMTLYAAAVRREVSVQHSPTDPNILTLSAYKVDTISKIGSIAEESIYLTLEKWASMVNFSAAYPIVNGKACAMIDAFWRTLIGNIGLGIDRYPVSEDWLHKFAAFSLQTREELQQNMSTSSVVPKAAGESPSFTPGIDSILRLLKDQYHGNDYPDQDGGLYESTMHHVSWYRRLFRTNEGYFGLAHPSSQPGDEVVLLSGGRVPFVVRRVTAERRECYSVVGETYVHGIMDGELLGATDGKWEDLHFE"}], "score": 13.6739, "start": 193590, "end": 212442, "number": 26}]}, {"accession": "FCQG01000013.1", "subjects": [{"id": null, "hits": [{"query": "ANV81301.1", "subject": "CVK98759.1", "identity": 34.763, "coverage": 82.92220113851992, "evalue": 4.75e-72, "bitscore": 248.0}], "name": "CVK98759.1", "ipg": "131224346", "start": 119329, "end": 120906, "strand": 1, "sequence": null}], "clusters": []}]}, {"name": "Fusarium proliferatum", "strain": "KF3377", "scaffolds": [{"accession": "PKMH01000434.1", "subjects": [{"id": null, "hits": [{"query": "ANV81295.1", "subject": "KAG4271069.1", "identity": 93.275, "coverage": 100.0, "evalue": 0.0, "bitscore": 657.0}], "name": "KAG4271069.1", "ipg": "415297393", "start": 51048, "end": 52077, "strand": 1, "sequence": null}, {"id": null, "hits": [{"query": "ANV81296.1", "subject": "KAG4271068.1", "identity": 92.6, "coverage": 100.0, "evalue": 0.0, "bitscore": 965.0}], "name": "KAG4271068.1", "ipg": "415297387", "start": 48286, "end": 50011, "strand": 1, "sequence": null}, {"id": null, "hits": [{"query": "ANV81297.1", "subject": "KAG4271067.1", "identity": 94.318, "coverage": 100.0, "evalue": 0.0, "bitscore": 885.0}], "name": "KAG4271067.1", "ipg": "415297378", "start": 45667, "end": 47246, "strand": -1, "sequence": null}, {"id": null, "hits": [{"query": "ANV81298.1", "subject": "KAG4271066.1", "identity": 88.716, "coverage": 100.0, "evalue": 0.0, "bitscore": 929.0}], "name": "KAG4271066.1", "ipg": "415297391", "start": 42022, "end": 43940, "strand": -1, "sequence": null}, {"id": null, "hits": [{"query": "ANV81299.1", "subject": "KAG4271065.1", "identity": 87.277, "coverage": 100.0, "evalue": 0.0, "bitscore": 696.0}], "name": "KAG4271065.1", "ipg": "415297361", "start": 39556, "end": 41002, "strand": 1, "sequence": null}, {"id": null, "hits": [{"query": "ANV81300.1", "subject": "KAG4271064.1", "identity": 85.22, "coverage": 100.0, "evalue": 0.0, "bitscore": 1701.0}], "name": "KAG4271064.1", "ipg": "415297399", "start": 35708, "end": 38771, "strand": -1, "sequence": null}, {"id": null, "hits": [{"query": "ANV81301.1", "subject": "KAG4271063.1", "identity": 86.761, "coverage": 67.36242884250474, "evalue": 0.0, "bitscore": 641.0}], "name": "KAG4271063.1", "ipg": "415297388", "start": 33752, "end": 34971, "strand": -1, "sequence": null}], "clusters": [{"indices": [6, 5, 4, 3, 2, 1, 0], "subjects": [], "intermediate_genes": [{"id": null, "hits": [], "name": "KAG4271062.1", "ipg": null, "start": 30718, "end": 32686, "strand": 1, "sequence": "MSSRSASQREPISASEIFPSVDTQALEVPPGIPKLAYQSLTSPTGFRLLQILSDGGQDILRCKMFDADLAAQEPPRYIALSYTWHEESLPKTFRPVLINDKYLNVSLNLWNFLKNYRETAGERIIWIDQICINQDDTDECVQQIGQMCKIYQHASMDLFWIGEPGENAEAVLDLLSSLNRLETYLLESGGSRPGMSALLNPIFMRTIGLPEHYSPIWSSLMNFISRTAFQRAWIIQEVTVSRKTAIFCGLLMLPFEVVGRAATFLVESSWIKIFHEMYKVSGAAGFITGMMNCRVRHQEGERQSLDLLLASTRRFKATKPVDKIFALINLAESGRKEELPPALRPDYRKSVVEVFRDVTLHIIHQGSLDVLSGIEDVEFRQIHQLPSWVPDYSVHQVASILCMPPRPGWLTLYAAATARDVSVQHSPADPNILTLSAYKFDTISRIFPIAEQSIYGTFEKWASMVDFSVPYPIVNGKSTSTIDAFWRTLIGNIGLGTNHYPVSEDWVHKFAAFALQARGELQPHVSSSPNTQSVAAESPSLTPGIDLILGLLKENNYEEVPNQDGGLYESTMHHVSWYRRLFLTNGGYFGLAHPSSQPGDELVLLSGGRVPLVVRRGNAERSECYSIVGEAYVHGIMDGELLCTTDGKWEDLQFK"}, {"id": null, "hits": [], "name": "KAG4271070.1", "ipg": null, "start": 52258, "end": 54694, "strand": -1, "sequence": "MVSLRRPPRYHNALANMTERELHADVRKFYQDTSQTLTGLRPYPTEREVQDAAAAWQQKDNIENAIREAVRKGSPDSGGTTDTVIPLNAAEKRALINEIDHSFSENGMWMVIFTVSLSAFLQGFVQSSQNGANLFADQWLKSGQHPVNSQFAYANAAVYFSAAVIGCPLAAPMSSLFGRRGVIIVASFLIFAASVGSACITLNDDAWLVLGSIRLIGGVGMGLKATSTPILAAETAVGSWRGSSVLLWQLWVSFGIMMSFIVNICLNQIDDKNLKLRLILASPAVFALMLMYTVAKCPESFRYYLMPGSRKYSPEKAYASLLRLRNTKVGHNTCAHLFWFTPSSPFMTCTIEQHLIQEVTATSSQRLVLDYWKILKVHRLRNAAITTGIVSLSQQLSGINIMAFYGGTTLAGISPGNQPTEDEISKAMLYNLIFVFYSPGMGPVPFVLAAESSPLVFRDTGASLAISINLLLAGLLAWLQPLLVAGIRFGGTLGVFAGLNVVAFVLIFLLMEETSGVPLESLGYVFNQPKKDLIHFQLFEVLPWFRRFILGRSSLAERPECTVDLSPGSVPDASVTDDDEERIWNSDTVLNGVRLADMSGGNGRG"}, {"id": null, "hits": [], "name": "KAG4271071.1", "ipg": null, "start": 55742, "end": 57077, "strand": 1, "sequence": "MQDTLSALHTRLDQVRALFDANVPESPLQKDYRASIDKALDTIHRDLLLLTDKLHINVILEATGSKRLEAWSEGLLQSHFEMLSMTLDEVTHLKASMRPILEKLLLHARLTEQRQRDQAAESRSIRRLRHVTDAHAASNSVPPEDESDRDYHDAFKTWEDRSEDMIMSIADLPWHQVSNSDYVPSILNESRDGASIVPTVRDLGELNGASPWSRRFPNLLHIEEIPDESPQQDVTEDIFDWCKEQGFPVKGSSFRYDLICETAPVALKGTPPMHQAIKTNNMAVLEKMLSQDCNIEVRLEDGSQDLTPFLLACSELNAAAAKLLLTKGAKADATDRSGKTGLHLCQSSKFEGRRVAKLLLGDSRAEALDVNAQDQFGMTAAHIAARVGDVKMLEYLLLDQYGKKVADANAQQQDGSTPLMVALKSNIANKKQVIDVLSRCSDLRVKNKNGEDAKEVAAKHSPKDVRKHLLARMGQESTRSRRISESTTVVSGISVQMSEESCSGLLLRGQLRATMKTVLQPDKHSHKLILSSQQPVPTPSHPQDVLVKVHATCPCKGELDWALWAPEFIGDKIPIPGQDLAGTVVSAPENSGFKPDDEVYARIEANRPGAAAEYVLARVSELAIRPKNLTWAETAASPISALTAYQGLFTRGGLDPKALAGDEAAREKNGKVRVLINGAAGGVGSWAVQLARLAGVKTIAGVVGTQNIDFVRQLGATETIDYKKQSIGEWATQDPPSRQFDLVFDCIGLPSLSQTWYAVREGGTLVSVCAPPEQNRPEDVKKEVNSIFFVIDPVGKDLEVITKLLEAGQIKPHIDSVVGLDDFEEAWEKVESGRTKGKVVVMVMKDE"}], "score": 13.647400000000001, "start": 33752, "end": 52077, "number": 27}]}, {"accession": "PKMH01000009.1", "subjects": [{"id": null, "hits": [{"query": "ANV81301.1", "subject": "KAG4282167.1", "identity": 32.937, "coverage": 94.49715370018976, "evalue": 1.02e-73, "bitscore": 253.0}], "name": "KAG4282167.1", "ipg": "415290662", "start": 14812, "end": 16473, "strand": 1, "sequence": null}], "clusters": []}]}, {"name": "Fusarium proliferatum", "strain": "Fp_A8", "scaffolds": [{"accession": "MRDB01000026.1", "subjects": [{"id": null, "hits": [{"query": "ANV81295.1", "subject": "RKL37202.1", "identity": 92.982, "coverage": 100.0, "evalue": 0.0, "bitscore": 657.0}], "name": "RKL37202.1", "ipg": "211926753", "start": 170229, "end": 171258, "strand": -1, "sequence": null}, {"id": null, "hits": [{"query": "ANV81296.1", "subject": "RKL37201.1", "identity": 90.73, "coverage": 71.2, "evalue": 0.0, "bitscore": 647.0}], "name": "RKL37201.1", "ipg": "211926679", "start": 172584, "end": 174020, "strand": -1, "sequence": null}, {"id": null, "hits": [{"query": "ANV81297.1", "subject": "RKL37200.1", "identity": 93.636, "coverage": 100.0, "evalue": 0.0, "bitscore": 878.0}], "name": "RKL37200.1", "ipg": "211926689", "start": 175058, "end": 176637, "strand": 1, "sequence": null}, {"id": null, "hits": [{"query": "ANV81298.1", "subject": "RKL37199.1", "identity": 84.658, "coverage": 100.0, "evalue": 0.0, "bitscore": 926.0}], "name": "RKL37199.1", "ipg": "211926694", "start": 178365, "end": 180280, "strand": 1, "sequence": null}, {"id": null, "hits": [{"query": "ANV81299.1", "subject": "RKL37194.1", "identity": 81.639, "coverage": 73.02798982188295, "evalue": 1.37e-171, "bitscore": 493.0}], "name": "RKL37194.1", "ipg": "211926750", "start": 181627, "end": 182742, "strand": -1, "sequence": null}, {"id": null, "hits": [{"query": "ANV81300.1", "subject": "RKL37193.1", "identity": 85.325, "coverage": 100.0, "evalue": 0.0, "bitscore": 1707.0}], "name": "RKL37193.1", "ipg": "211926759", "start": 183525, "end": 186585, "strand": 1, "sequence": null}, {"id": null, "hits": [{"query": "ANV81301.1", "subject": "RKL37106.1", "identity": 85.915, "coverage": 67.36242884250474, "evalue": 0.0, "bitscore": 637.0}], "name": "RKL37106.1", "ipg": "211926646", "start": 187321, "end": 188539, "strand": 1, "sequence": null}], "clusters": [{"indices": [0, 1, 2, 3, 4, 5, 6], "subjects": [], "intermediate_genes": [{"id": null, "hits": [], "name": "RKL37196.1", "ipg": null, "start": 165229, "end": 166253, "strand": -1, "sequence": "MLSIYINYRTLDEVTHLKASMRPILEKLLFHARLTEQRQRDQAAESRSIRRLRHVTDAHAASNSVPPEDESDRDYHDAFKTWEDRSEDMIMSIADLPWHQVSNSDYVPSILNESRDGASIVPTVRDLGEPNGASPWSRRFPNLLHIEEISDESPQQDVTEDIFDWCKEQGFPVKGSSFRYDLICETAPVALKGTPPMHQAIKTNNMAVLKKMLSQDCNIEVRLEDGSQDLTPFLLACSELNADAVKLLLTKGAKADATDRSGKTGLHLCQSSKFEGRRVAKLLLGDPRAEALDVNAQDQFGMTAAHIAARVGDVKMLEYLLLDQYGKKVADANAQQQDGSTPLMVALKSNIANKKQVIDVLSRCSDLRVKNKNGEDAKEVAAKHSPKDVRKHLLARMDQDSTRSRRISESTTVVSGISVQMSEESCSGCRRHYPQLKDYKLSIGDSAFSQDWKRSLRKYSSDQSSIAMDSSSSIRQAR"}, {"id": null, "hits": [], "name": "RKL37195.1", "ipg": null, "start": 167722, "end": 168479, "strand": 1, "sequence": "MTERELHADVRKFYQDTSQTLTGLRPYPTEREVQDAAAAWQQKDNIENAIREAVRKGSPDSGGTTNTVIPLNAAEKRALINEIDHSFSENGMWMVIFTVSLSAFLQGFVQSSQNGANLFADQWLKSGQHPVNSQFAYANAAVYFSAAVIGCPLAAPMSSLFGRRGVIIVASFLIFAASVGSACITLNDDAWLVLGSIRLIGGVGMGLKATSTPILAAETAVGSWRGSSVLLWQLW"}, {"id": null, "hits": [], "name": "RKL37107.1", "ipg": null, "start": 189633, "end": 191601, "strand": -1, "sequence": "MASRSASQREPISASEIFPSVDTQALEVPPGIPKLAYQSLTSPTGFRLLQILSDGGQDILRCKMFDADLAAQEPPRYIALSYTWHEESLPKTFRPVLINDKYLNVSLNLWNFLQNYRETAGERIIWIDQICINQDDTDECVQQIGQMCEIYRRASMDLFWIGEPGENAEAVLNLLSSLNHLETYLLESGGSRPGMSALLNPIFMRTIGLPEHYNPIWSSLMKFISRTAFQRAWIIQEVAVSRKTAIFCGLLMLPFEDVGRAATFLVESSWIKVFHEMYKVSGAAGFIAGMMNCRVRHQEGERQSLDLLLASTRRFKATKPVDKIFALINLAESGRKEELPPALRPDYRKSVVEVFRDVTLHLIRQGSLDILCGVEDVKFRQIHELPSWVPDYSVHQVASILCMPPRPGWLTLYAAAVGRDVGVQHSPADPNTLALSAYKFDTISRIYPIAEQSIYGTFEKWASMVDFSVPYPIVNGKSTSTIDAFWRTLIGNIGLGTSHYPVSEDWVHKFSAFALQARGELQPHVSSSPNTQSVAAESPSLTPGIDLILGLLKENNYEEVPNQDGGLYESTMHHVSWYRRLFLTNGGYFGLAHPSSQPGDELVLLSGGRVPFVVRRGNAERSECCSIVGEAYVHGIMDGELLCTTDGKWEDLQFK"}], "score": 13.5945, "start": 170229, "end": 188539, "number": 28}]}]}, {"name": "Fusarium proliferatum", "strain": "ET1", "scaffolds": [{"accession": "NW_022194800.1", "subjects": [{"id": null, "hits": [{"query": "ANV81295.1", "subject": "XP_031087870.1", "identity": 92.982, "coverage": 100.0, "evalue": 0.0, "bitscore": 656.0}], "name": "XP_031087870.1", "ipg": "131232585", "start": 1525741, "end": 1526770, "strand": 1, "sequence": null}, {"id": null, "hits": [{"query": "ANV81296.1", "subject": "XP_031087869.1", "identity": 93.2, "coverage": 100.0, "evalue": 0.0, "bitscore": 948.0}], "name": "XP_031087869.1", "ipg": "131232584", "start": 1522980, "end": 1524705, "strand": 1, "sequence": null}, {"id": null, "hits": [{"query": "ANV81297.1", "subject": "XP_031087868.1", "identity": 94.545, "coverage": 100.0, "evalue": 0.0, "bitscore": 884.0}], "name": "XP_031087868.1", "ipg": "131232583", "start": 1520367, "end": 1522108, "strand": -1, "sequence": null}, {"id": null, "hits": [{"query": "ANV81298.1", "subject": "XP_031087867.1", "identity": 84.288, "coverage": 100.0, "evalue": 0.0, "bitscore": 924.0}], "name": "XP_031087867.1", "ipg": "131232582", "start": 1516724, "end": 1518640, "strand": -1, "sequence": null}, {"id": null, "hits": [{"query": "ANV81299.1", "subject": "XP_031087866.1", "identity": 89.313, "coverage": 100.0, "evalue": 0.0, "bitscore": 707.0}], "name": "XP_031087866.1", "ipg": "131232581", "start": 1514248, "end": 1515694, "strand": 1, "sequence": null}, {"id": null, "hits": [{"query": "ANV81300.1", "subject": "XP_031087865.1", "identity": 85.43, "coverage": 100.0, "evalue": 0.0, "bitscore": 1706.0}], "name": "XP_031087865.1", "ipg": "131232580", "start": 1510400, "end": 1513463, "strand": -1, "sequence": null}, {"id": null, "hits": [{"query": "ANV81301.1", "subject": "XP_031087864.1", "identity": 86.481, "coverage": 95.44592030360532, "evalue": 0.0, "bitscore": 904.0}], "name": "XP_031087864.1", "ipg": "131232579", "start": 1507939, "end": 1509664, "strand": -1, "sequence": null}], "clusters": [{"indices": [6, 5, 4, 3, 2, 1, 0], "subjects": [], "intermediate_genes": [{"id": null, "hits": [], "name": "XP_031087862.1", "ipg": null, "start": 1503997, "end": 1505968, "strand": 1, "sequence": "MSSRSASQREPISASEIFPSVDTQALEVPPGIPKLAYQSLTNPTGFRLLQILSDGGQDILRCKMFDADLAAQEPPRYIALSYTWHEESLPKTFRPVLINDKYLNVSLNLWNFLQNYRETAGERIIWIDQICINQDDTDECVQQIGQMCEIYQRASMDLFWIGEPGENAEAVLDLLSSLNRLETYLLESEGSRPGISALLDPTFMRAVGLPEYDNPVWGSVMQFISRTAFQRAWIIQEVAVSRKTAIFCGLLMLPFDVVGRAAAFLVESSWIKVFHEMYHVSGAAGFITGMMNCRVRHQDGEHQSLDLLLASTRRFKATKPVDKIFALINLAESGRKERLPPALRPDYRKSVVEVFRDVTLYLIRQGSLDILSGVEDVKFRQIHQLPSWVPDYSVHQVASILCMPPRPGWMTLYAAAVRRDVSVQHSPTDPNILTLSAYKVDTISKIGLIAEESIYLTLEKWASMVDFSAAYPIVNGKACSMIDAFWRTLIGNIGLGIDRYPVSEDWLHKFAAFSLQAREELQQNMSTSSVVPKAAGESPSFTPGIDSILRLLKDQYHGNDYPDQDGGLYESTMHHVSWYRRLFRTNEGYFGLAHPSSQPGDEVVLLSGGRVPFVVRRVIAERRECYSVVGETYVHGIMDGELLGATDGKWEDLHFE"}, {"id": null, "hits": [], "name": "XP_031087863.1", "ipg": null, "start": 1506298, "end": 1507723, "strand": 1, "sequence": "MECRTLDIWDQIAPRAYIRLWYCLPYRETTELDCLKQHFTATLSELSKRFPDLKGRIFLLADPPGHLAISTSGVNDIPFKFEQRALFNWTYSQLKSQGFPAEAFVDTSFDLSYRLEEGGEGIPAFEVHVRLIHGGLLLGIYGHHSIFDADRMDIVIRCFAELTKITKKTSDIIVLARLSCESPAAAPSPPVADLTELLSHCPEYRLLPSPLGPTQFRALKTDPAPENTGCIFVVREKTIRDLKDKLGYTRPTDTKQQPSTFTCLAALTWAHVTKARIDSLSSETTLAEDARLMVSVDWRRRISTDAIGPSSGNAIALPIASINKSTILAACSEDHGIAYSSLATIARAIDEAIRSVNDDFVACRTALFRRVPDPRFIGLDFDLSDPLDFYLNTWRHFGARTHWDLPGLDKQDVAMGVAPDAVRRAQAGFGTGSGLVLPETDSSKFEVLITLDVEAMKHLSNSPSWQRWAETPGL"}, {"id": null, "hits": [], "name": "XP_031087871.1", "ipg": null, "start": 1526951, "end": 1529277, "strand": -1, "sequence": "MTERELHADVRKFYQDTSQTLTGLRPYPTEREVQDAAAAWQQKDNIENAIREAVRKGSPDSGGTTDTVIPLNAAEKRALINEIDHSFSENGMWMVIFTVSLSAFLQGFVQSSQNGANLFADQWLKSGQHPVNSQFAYANAAVYFSAAVIGCPLAAPMSSLFGRRGVIIVASFLIFAASVGSACITLNDDAWLVLGSIRLIGGVGMGLKATSTPILAAETAVGSWRGSSVLLWQLWVSFGIMMSFIVNICLNQIDDKNLKLRLILASPAVFALMLMYTVAKCPESFRYYLMPGSRKYSPEKAYASLLRLRNTKLQAVRDLYLTYKGIDSEFENEGCDSTKAAPKPRTPVVGALSHYVRQYWKILKVDRLRNAAITTGIVALSQQFSGINIMAFYGGTTLAGISPGNQPTEDEISKAMLYNLIFGLLNFLFCLPAIHSIDVLGRRKVLLFTIPGMALTLMAAAISFNTANEDVRNGLVAFWIYFHTVFYSPGMGPVPFVLAAESFPLAFRDTGASLAISINLLFAGLLAWLQPLLVAGIRFGGTLGVFAGLNVVAFVLIFLLMEETSGVPLESLGYVFNQPKKGLIHFQLFEVLPWFGRFILGRSSLAERPERTVDLSPSSVPDASVTDDDEERIWNSDNVLNGVRLADMSGGNGRG"}, {"id": null, "hits": [], "name": "XP_031087872.1", "ipg": null, "start": 1530254, "end": 1531770, "strand": 1, "sequence": "MSSGLDAAGLALAATQLCGALATGIYSLIQEIRDASKDAKIMQDTLSALHTRLDQVRALFDANVPESPLEKDYRASIDKALDTIHRDLLLLTDKLHINVILEATGSKRLEAWSEDLLQSHFEMLSIYINYRTLDEVTHLKASMRPILEKLLFHARLTEQRQRDQAAESRSIRRLRHVTDAHAASNSVPPEDESDRDYHDAFKTWEDRSEDMIMSIADLPWHQVSNSDYVPSILNESRDGASVVPTVRDLGEPNGASSWSRRFPNLLHIEEIPDESPQQDVTEDIFDWCKEQGFPVKGSSFRYDLICETAPVALKGTPPLHQAIKTNNMAVLEKMLSQDCNIEVRLEDGSQDLTPFLLACSELNAAAVKLLLTKGAKADATDRSGKTGLHLCQSSKFEGRRVAKLLLGDSRAEALDVNAQDQFGMTAAHIAARVGDVKMLEYLLLDQYGKKVADANAQQQDGSTPLMVALKSNIANKKQVIDVLSRCSDLRVKNKNGEDAKEVAAKHSPKDVRKHLLARMDQDSTRSRRISESTTVVSGISVQMSEESCSGCRRHCPQLKDCKLSIGDSAFSQDWKRSLRKYSNDQSSIAMGSSSSIRQAR"}], "score": 13.6729, "start": 1507939, "end": 1526770, "number": 29}]}, {"accession": "XM_031222408.1", "subjects": [{"id": null, "hits": [{"query": "ANV81295.1", "subject": "XP_031087870.1", "identity": 92.982, "coverage": 100.0, "evalue": 0.0, "bitscore": 656.0}], "name": "XP_031087870.1", "ipg": "131232585", "start": 0, "end": 1029, "strand": 1, "sequence": null}], "clusters": []}, {"accession": "FJOF01000011.1", "subjects": [{"id": null, "hits": [{"query": "ANV81295.1", "subject": "CZR47336.1", "identity": 92.982, "coverage": 100.0, "evalue": 0.0, "bitscore": 656.0}], "name": "CZR47336.1", "ipg": "131232585", "start": 1525741, "end": 1526770, "strand": 1, "sequence": null}, {"id": null, "hits": [{"query": "ANV81296.1", "subject": "CZR47335.1", "identity": 93.2, "coverage": 100.0, "evalue": 0.0, "bitscore": 948.0}], "name": "CZR47335.1", "ipg": "131232584", "start": 1522980, "end": 1524705, "strand": 1, "sequence": null}, {"id": null, "hits": [{"query": "ANV81297.1", "subject": "CZR47334.1", "identity": 94.545, "coverage": 100.0, "evalue": 0.0, "bitscore": 884.0}], "name": "CZR47334.1", "ipg": "131232583", "start": 1520367, "end": 1522108, "strand": -1, "sequence": null}, {"id": null, "hits": [{"query": "ANV81298.1", "subject": "CZR47333.1", "identity": 84.288, "coverage": 100.0, "evalue": 0.0, "bitscore": 924.0}], "name": "CZR47333.1", "ipg": "131232582", "start": 1516724, "end": 1518640, "strand": -1, "sequence": null}, {"id": null, "hits": [{"query": "ANV81299.1", "subject": "CZR47332.1", "identity": 89.313, "coverage": 100.0, "evalue": 0.0, "bitscore": 707.0}], "name": "CZR47332.1", "ipg": "131232581", "start": 1514248, "end": 1515694, "strand": 1, "sequence": null}, {"id": null, "hits": [{"query": "ANV81300.1", "subject": "CZR47331.1", "identity": 85.43, "coverage": 100.0, "evalue": 0.0, "bitscore": 1706.0}], "name": "CZR47331.1", "ipg": "131232580", "start": 1510400, "end": 1513463, "strand": -1, "sequence": null}, {"id": null, "hits": [{"query": "ANV81301.1", "subject": "CZR47330.1", "identity": 86.481, "coverage": 95.44592030360532, "evalue": 0.0, "bitscore": 904.0}], "name": "CZR47330.1", "ipg": "131232579", "start": 1507939, "end": 1509664, "strand": -1, "sequence": null}], "clusters": []}, {"accession": "NW_022194809.1", "subjects": [{"id": null, "hits": [{"query": "ANV81295.1", "subject": "XP_031090356.1", "identity": 90.173, "coverage": 100.0, "evalue": 0.0, "bitscore": 639.0}], "name": "XP_031090356.1", "ipg": "131230200", "start": 88557, "end": 89598, "strand": 1, "sequence": null}, {"id": null, "hits": [{"query": "ANV81296.1", "subject": "XP_031090355.1", "identity": 94.6, "coverage": 100.0, "evalue": 0.0, "bitscore": 989.0}], "name": "XP_031090355.1", "ipg": "131230199", "start": 85821, "end": 87537, "strand": 1, "sequence": null}, {"id": null, "hits": [{"query": "ANV81297.1", "subject": "XP_031090354.1", "identity": 95.909, "coverage": 100.0, "evalue": 0.0, "bitscore": 889.0}], "name": "XP_031090354.1", "ipg": "131230198", "start": 83195, "end": 84878, "strand": -1, "sequence": null}, {"id": null, "hits": [{"query": "ANV81298.1", "subject": "XP_031090353.1", "identity": 87.977, "coverage": 100.0, "evalue": 0.0, "bitscore": 939.0}], "name": "XP_031090353.1", "ipg": "131230197", "start": 79854, "end": 81761, "strand": -1, "sequence": null}, {"id": null, "hits": [{"query": "ANV81299.1", "subject": "XP_031090352.1", "identity": 89.199, "coverage": 73.02798982188295, "evalue": 0.0, "bitscore": 517.0}], "name": "XP_031090352.1", "ipg": "131230196", "start": 77130, "end": 78186, "strand": 1, "sequence": null}, {"id": null, "hits": [{"query": "ANV81300.1", "subject": "XP_031090351.1", "identity": 85.189, "coverage": 100.0, "evalue": 0.0, "bitscore": 1694.0}], "name": "XP_031090351.1", "ipg": "131230195", "start": 73198, "end": 76252, "strand": -1, "sequence": null}], "clusters": [{"indices": [5, 4, 3, 2, 1, 0], "subjects": [], "intermediate_genes": [{"id": null, "hits": [], "name": "XP_031090350.1", "ipg": null, "start": 70744, "end": 71496, "strand": -1, "sequence": "MALTKVVWELAKRPEYIEPLRAEMHDVFGPEVGTGAICMNKEALSRLQKLDSFIREVQRWCPSTFVTPSRRVMKSMKLSNGIKLSKGTSIAVPAHAIHMSEETPIFSPDFSSGFMNPAPLIFDGFRYSNLRSIKGQKSHHQAATTGPDYLVFNHGKHACPGRFFAICEIKMILVELLAKYDFRLEDGKPGPELMRVGTETRLDTKACLEIRRR"}, {"id": null, "hits": [], "name": "XP_031090357.1", "ipg": null, "start": 90430, "end": 91549, "strand": -1, "sequence": "MTGTGFMDLPSENQIKIIQLAIPPMVLPEHLTMSGSMTVGNERNATHAIMATCRKLRSLLLKARPLTGHNSTGQAFTFDVERDSLLVIRMNIPANLKTPQIPNLHGRAFLRSPHPWAINVKQHNPLDTSYEESLPFETDFPIAQEIGSLQEMVVVVQTAPGWYISSFQQFGPQPEHRRADPVLGDLNHPVHHTGLRWTNPQLDDDLYSEEVPMIGLHGYSKTRRDWRNPRSQEYSQGGQWAGFRVYLESQEVEFRPLTWDEVEPIVHRQKQPETGRKLLGDKDPEFVSRVKDYDVQTDEPWVKQLATTWKMVRATLHRPGMAPANYDIGLN"}, {"id": null, "hits": [], "name": "XP_031090358.1", "ipg": null, "start": 92408, "end": 94598, "strand": -1, "sequence": "MASPEEIAGKWLLSLCSRKPSAERDQLLTNLEKIKFDEFFSLHGRSPVFKTYHVEAVRRCLAKELRVDYPMARALLEKDEMGDFLVGERDLLQVAIKRAKIDPGYLGEDPKKSNPELLEMVKLLMAHGAAVNCFDDEGYSPLVYTGMLGYQELFRFLIEAGADISTVQQRRSPEQLAKIRKAAQDGETVEDEPKQQTNLLQITLDALISPQEIVDMTWVGWPPGVNFDIPLWDLDIEATWGGIIMYLLEEGLSCPKDDPGLVMMLHIACHKGALDVVKKLLAYGAAADVAGPRMADGGQGEGSTFGTAMHAAAAGRNIDIALTLMEHGESASCRRHCIFNRGGTNKDMTPIEVAIAADPYGSDENLVDYLEAFMAQPSDLPDSDYQAVLKHCAQNNKLDAAARLLDRGIRLDEVPTWVSSVDMAKLLVSHGIKLDPAGLQERALKRGRLNLLRWCVGEYGAKLPDDPKSWGKMVTWLLSSGNMYLEQTRYLITEYPGPHIDMVLISSRRLHRENLKAKKTSWLHTAITKHNLPIVKMLLEAGVNVTCPGLHADAPTLIRKGGRGSVRGVEKWLEIVGMLEKKISGDEEWTMPSYAVVRKRIAQTVALERRAWDEKIESIVKSRQEVPHATPQEVNDSVPSSPSMVTSPAEVYKPLSSSSSFRLLELLPSSNRTDPLVGRLVDSDITFQPDYEALSYVWGDMTPVRYINLGDQDMSITPNLHSALIHLRSPDTVRTLWVDALCINQSVHGERNQQVRIMGDIYKSARQVVVWLGDAADDSHLVFQHLNDESIPDSFHSGSPPPQDERRAWSTLVKKTLPVEDIFRQFTEAVIKLTKDLSILENIGTKRSYPNLPSWVPDFTNISSNSLPKGNWYAPYRKDAEENYDVRCADGTQLSFPRELLGREYLSGLTFSKYGSLTIMGKIVDTIREIGPELEDGVGHAPGTEGFERVMKEWESLAVKLIPEWKPDESSVSKAFATTLTATHGSELFSIGVGFTQWYRHCGAGILEPADPSMFLRDHEFYLWWLSVGKDSEEKDPDTSSEEKSSEEPEVIGYDLREFSKRFTFASYGRCLFTSEKGSLGLASPRAKAGDRGVYFPGSTEPFLLRKREAGGWMLVGDCYLHGLDLDMLFHDAEHLVEDFEIY"}], "score": 11.5667, "start": 73198, "end": 89598, "number": 31}]}, {"accession": "XM_031225171.1", "subjects": [{"id": null, "hits": [{"query": "ANV81295.1", "subject": "XP_031090356.1", "identity": 90.173, "coverage": 100.0, "evalue": 0.0, "bitscore": 639.0}], "name": "XP_031090356.1", "ipg": "131230200", "start": 0, "end": 1041, "strand": 1, "sequence": null}], "clusters": []}, {"accession": "FJOF01000020.1", "subjects": [{"id": null, "hits": [{"query": "ANV81295.1", "subject": "CZR49860.1", "identity": 90.173, "coverage": 100.0, "evalue": 0.0, "bitscore": 639.0}], "name": "CZR49860.1", "ipg": "131230200", "start": 88557, "end": 89598, "strand": 1, "sequence": null}, {"id": null, "hits": [{"query": "ANV81296.1", "subject": "CZR49859.1", "identity": 94.6, "coverage": 100.0, "evalue": 0.0, "bitscore": 989.0}], "name": "CZR49859.1", "ipg": "131230199", "start": 85821, "end": 87537, "strand": 1, "sequence": null}, {"id": null, "hits": [{"query": "ANV81297.1", "subject": "CZR49858.1", "identity": 95.909, "coverage": 100.0, "evalue": 0.0, "bitscore": 889.0}], "name": "CZR49858.1", "ipg": "131230198", "start": 83195, "end": 84878, "strand": -1, "sequence": null}, {"id": null, "hits": [{"query": "ANV81298.1", "subject": "CZR49857.1", "identity": 87.977, "coverage": 100.0, "evalue": 0.0, "bitscore": 939.0}], "name": "CZR49857.1", "ipg": "131230197", "start": 79854, "end": 81761, "strand": -1, "sequence": null}, {"id": null, "hits": [{"query": "ANV81299.1", "subject": "CZR49856.1", "identity": 89.199, "coverage": 73.02798982188295, "evalue": 0.0, "bitscore": 517.0}], "name": "CZR49856.1", "ipg": "131230196", "start": 77130, "end": 78186, "strand": 1, "sequence": null}, {"id": null, "hits": [{"query": "ANV81300.1", "subject": "CZR49855.1", "identity": 85.189, "coverage": 100.0, "evalue": 0.0, "bitscore": 1694.0}], "name": "CZR49855.1", "ipg": "131230195", "start": 73198, "end": 76252, "strand": -1, "sequence": null}], "clusters": []}, {"accession": "XM_031225169.1", "subjects": [{"id": null, "hits": [{"query": "ANV81296.1", "subject": "XP_031090355.1", "identity": 94.6, "coverage": 100.0, "evalue": 0.0, "bitscore": 989.0}], "name": "XP_031090355.1", "ipg": "131230199", "start": 0, "end": 1560, "strand": 1, "sequence": null}], "clusters": []}, {"accession": "XM_031222407.1", "subjects": [{"id": null, "hits": [{"query": "ANV81296.1", "subject": "XP_031087869.1", "identity": 93.2, "coverage": 100.0, "evalue": 0.0, "bitscore": 948.0}], "name": "XP_031087869.1", "ipg": "131232584", "start": 0, "end": 1575, "strand": 1, "sequence": null}], "clusters": []}, {"accession": "XM_031225168.1", "subjects": [{"id": null, "hits": [{"query": "ANV81297.1", "subject": "XP_031090354.1", "identity": 95.909, "coverage": 100.0, "evalue": 0.0, "bitscore": 889.0}], "name": "XP_031090354.1", "ipg": "131230198", "start": 0, "end": 1521, "strand": 1, "sequence": null}], "clusters": []}, {"accession": "XM_031222406.1", "subjects": [{"id": null, "hits": [{"query": "ANV81297.1", "subject": "XP_031087868.1", "identity": 94.545, "coverage": 100.0, "evalue": 0.0, "bitscore": 884.0}], "name": "XP_031087868.1", "ipg": "131232583", "start": 0, "end": 1581, "strand": 1, "sequence": null}], "clusters": []}, {"accession": "XM_031225167.1", "subjects": [{"id": null, "hits": [{"query": "ANV81298.1", "subject": "XP_031090353.1", "identity": 87.977, "coverage": 100.0, "evalue": 0.0, "bitscore": 939.0}], "name": "XP_031090353.1", "ipg": "131230197", "start": 0, "end": 1575, "strand": 1, "sequence": null}], "clusters": []}, {"accession": "XM_031222405.1", "subjects": [{"id": null, "hits": [{"query": "ANV81298.1", "subject": "XP_031087867.1", "identity": 84.288, "coverage": 100.0, "evalue": 0.0, "bitscore": 924.0}], "name": "XP_031087867.1", "ipg": "131232582", "start": 0, "end": 1626, "strand": 1, "sequence": null}], "clusters": []}, {"accession": "XM_031222404.1", "subjects": [{"id": null, "hits": [{"query": "ANV81299.1", "subject": "XP_031087866.1", "identity": 89.313, "coverage": 100.0, "evalue": 0.0, "bitscore": 707.0}], "name": "XP_031087866.1", "ipg": "131232581", "start": 0, "end": 1182, "strand": 1, "sequence": null}], "clusters": []}, {"accession": "AM939934.1", "subjects": [{"id": null, "hits": [{"query": "ANV81299.1", "subject": "CAP74388.1", "identity": 89.059, "coverage": 100.0, "evalue": 0.0, "bitscore": 706.0}], "name": "CAP74388.1", "ipg": "15726111", "start": 792, "end": 2238, "strand": 1, "sequence": null}], "clusters": []}, {"accession": "XM_031225166.1", "subjects": [{"id": null, "hits": [{"query": "ANV81299.1", "subject": "XP_031090352.1", "identity": 89.199, "coverage": 73.02798982188295, "evalue": 0.0, "bitscore": 517.0}], "name": "XP_031090352.1", "ipg": "131230196", "start": 0, "end": 900, "strand": 1, "sequence": null}], "clusters": []}, {"accession": "AM939935.1", "subjects": [{"id": null, "hits": [{"query": "ANV81300.1", "subject": "CAP74389.1", "identity": 89.684, "coverage": 99.78991596638656, "evalue": 0.0, "bitscore": 1791.0}], "name": "CAP74389.1", "ipg": "16280905", "start": 685, "end": 3684, "strand": 1, "sequence": null}], "clusters": []}, {"accession": "XM_031222402.1", "subjects": [{"id": null, "hits": [{"query": "ANV81300.1", "subject": "XP_031087865.1", "identity": 85.43, "coverage": 100.0, "evalue": 0.0, "bitscore": 1706.0}], "name": "XP_031087865.1", "ipg": "131232580", "start": 0, "end": 2865, "strand": 1, "sequence": null}], "clusters": []}, {"accession": "XM_031225165.1", "subjects": [{"id": null, "hits": [{"query": "ANV81300.1", "subject": "XP_031090351.1", "identity": 85.189, "coverage": 100.0, "evalue": 0.0, "bitscore": 1694.0}], "name": "XP_031090351.1", "ipg": "131230195", "start": 0, "end": 2856, "strand": 1, "sequence": null}], "clusters": []}, {"accession": "XM_031222401.1", "subjects": [{"id": null, "hits": [{"query": "ANV81301.1", "subject": "XP_031087864.1", "identity": 86.481, "coverage": 95.44592030360532, "evalue": 0.0, "bitscore": 904.0}], "name": "XP_031087864.1", "ipg": "131232579", "start": 0, "end": 1515, "strand": 1, "sequence": null}], "clusters": []}]}, {"name": "Fusarium proliferatum", "strain": "ITEM 2341", "scaffolds": [{"accession": "PKMI01000072.1", "subjects": [{"id": null, "hits": [{"query": "ANV81295.1", "subject": "RBA09724.1", "identity": 92.982, "coverage": 100.0, "evalue": 0.0, "bitscore": 654.0}], "name": "RBA09724.1", "ipg": "195061616", "start": 229370, "end": 230399, "strand": -1, "sequence": null}, {"id": null, "hits": [{"query": "ANV81296.1", "subject": "RBA09725.1", "identity": 93.2, "coverage": 100.0, "evalue": 0.0, "bitscore": 948.0}], "name": "RBA09725.1", "ipg": "131232584", "start": 231436, "end": 233161, "strand": -1, "sequence": null}, {"id": null, "hits": [{"query": "ANV81297.1", "subject": "RBA09726.1", "identity": 94.091, "coverage": 100.0, "evalue": 0.0, "bitscore": 883.0}], "name": "RBA09726.1", "ipg": "195061617", "start": 234201, "end": 235780, "strand": 1, "sequence": null}, {"id": null, "hits": [{"query": "ANV81298.1", "subject": "RBA09727.1", "identity": 84.473, "coverage": 100.0, "evalue": 0.0, "bitscore": 922.0}], "name": "RBA09727.1", "ipg": "195061601", "start": 237507, "end": 239423, "strand": 1, "sequence": null}, {"id": null, "hits": [{"query": "ANV81299.1", "subject": "RBA09728.1", "identity": 87.108, "coverage": 73.02798982188295, "evalue": 3.15e-177, "bitscore": 507.0}], "name": "RBA09728.1", "ipg": "195061577", "start": 240788, "end": 241903, "strand": -1, "sequence": null}, {"id": null, "hits": [{"query": "ANV81300.1", "subject": "RBA09729.1", "identity": 85.43, "coverage": 100.0, "evalue": 0.0, "bitscore": 1706.0}], "name": "RBA09729.1", "ipg": "195061574", "start": 242686, "end": 245746, "strand": 1, "sequence": null}, {"id": null, "hits": [{"query": "ANV81301.1", "subject": "RBA09730.1", "identity": 86.197, "coverage": 67.36242884250474, "evalue": 0.0, "bitscore": 635.0}], "name": "RBA09730.1", "ipg": "195061557", "start": 246481, "end": 247699, "strand": 1, "sequence": null}], "clusters": [{"indices": [0, 1, 2, 3, 4, 5, 6], "subjects": [], "intermediate_genes": [{"id": null, "hits": [], "name": "RBA09722.1", "ipg": null, "start": 224370, "end": 225704, "strand": -1, "sequence": "MQDTLSALHTRLDQVRALFDANVPESPLEKDYRASIDKALDTIHRDLLLLTDKLHINVILEATGSKRLEAWSEDLLQSHFEMLSMTLDEVTHLKASMRPILEKLLFHARLTEQRQRDQAAESRSIRRLRHVTDAHAASNSIPPEDESDRDYHDAFKTWEDRSEDMIMSIADLPWHQVSNSDYVPSILNESRDGASIVPTVRDLGEPNGASPWSRRFPNLLHIEEIPDESPQQDVTEDIFDWCKEQGFPVKGSSFRYDLICETAPVALKGTPPMHQAIKTNNMAVLEKMLSQDCNIEVRLEDGSQDLTPFLLACSELNAAAVKLLLTKGAKADATDRSGKTGLHLCQSSKFEGRRVAKLLLGDSRAEALDVNAQDQFGMTAAHIAARVGDVKMLEYLLLDQYGKKVADANAQQQDGSTPLMVALKSNIANKKQVIDVLSRCSDLRVKNKNGEDAKEVAAKHSPKDVRKHLLARMGQDSTRSRRISESTTVVSGTSVQMSEESCSGCRRHSPQLKDCKLSIGDSAFSQDWKRSLRKYSSDQSSIAMGSSSSIRQAR"}, {"id": null, "hits": [], "name": "RBA09723.1", "ipg": null, "start": 226754, "end": 229189, "strand": 1, "sequence": "MVSLRRPPRYHNALANMTERELHADVRKFYHDTSQTLTGLRPYPTEREVQDAAAAWQQKDNIENAIREAVRKGSPDSGGTTDTVIPLNAAEKRALINEIDHSFSENGMWMVIFTVSLSAFLQGFVQSSQNGANLFADQWLKSGQHPVNSQFAYANAAVYFSAAVIGCPLAAPMSSLFGRRGVIIVASFLIFAASVGSACITLNDDAWLVLGSIRLIGGVGMGLKATSTPILAAETAVGSWRGSSVLLWQLWVSFGIMMSFIVNICLNQIEDKNLKLRLILASPAVFALMLMYTVAKCPESFRYYLMPGSRKYSPEKAYASLLRLRNTKLQAVRDLYLTYKGIDSEFENEEYDSIKAAPKPRTPVVGALSHYVRQYWKILKVHRLRNAAITTGIVALSQQLSGINIMAFYGGTTLAGISPGNQPTEDEISKAMLYNLIFGLLNFLFCLPAIHSIDVLGRRKVLLFTIPGMALTLMAAAISFNTANEDVRNGLVAFWIYLFYSPGMGPVPFVLAAESFPLVFRHTGASLAISINLLFAGLLAWLQPLLVAGIRFGGTLGVFAGLNVVAFVLIFLLMEETSGVPLESLGYVFNQPKKDLIHFQLFEVLPWFGRFILGRSSLAERPECTVDLSPGSVPDASVTDDDEERIWNSDTVLNGVRLADMSGGNGRG"}, {"id": null, "hits": [], "name": "RBA09731.1", "ipg": null, "start": 248765, "end": 250733, "strand": -1, "sequence": "MSSRSASQREPISASEIFPSVDTQALEVPPGIPKLAYQSLTSPTGFRLLQILSDGGEDILRCKMFDADLAAQEPPRYIALSYTWHEESLPKTFRPVLINDKYLNVSLNLWNFLQNYRETAGERIIWIDQICINQDDTDECVQQIGQMCKIYQHASMDLFWIGEPGENTEAVLDLLSSLNRLETYLLESGGSRPGMSALLNPIFMRTIGLPEHYSPIWSSLMNFISRTAFQRAWIIQEVAVSRKTAIFCGLLMLPFEVVGRAATFLVESSWIKIFHEMYKVSGAAGFITGMMNCRVRHQEGERQSLDLLLASTRRFKATKPVDKIFALINLAESGRKEELPPALRPDYRKSVVEVFRDVTLHVIHQGSLDVLSGIEDVEFRQIHQLPSWVPDYSVHQVASILCMPPRPGWLTLYAAATARDVSVQHSPADPNILTLSAYKFDTISRICPIAEQSIYGTFEKWASMVDFSVPYPIVNGKSTSTIDAFWRTLIGNIGLGTSHYPVSEDWVHKFAAFALQARGELQPHVSSSPNTQSVAAESPSLTPGIDLILGLLKENNYEEVPNQDGGLYESTMHHVSWYRRLFLTNGGYFGLAHPSSQPGDELVLLSGGRVPFVVRRGNAERSECYSIVGEAYVHGIMDGELLCTTDGKWEDLQFK"}], "score": 13.625499999999999, "start": 229370, "end": 247699, "number": 33}]}, {"accession": "PKMI01000016.1", "subjects": [{"id": null, "hits": [{"query": "ANV81301.1", "subject": "RBA17523.1", "identity": 32.54, "coverage": 94.49715370018976, "evalue": 1.88e-72, "bitscore": 250.0}], "name": "RBA17523.1", "ipg": "195066752", "start": 113224, "end": 114885, "strand": -1, "sequence": null}], "clusters": []}]}, {"name": "Fusarium sp.", "strain": "NRRL 25303", "scaffolds": [{"accession": "JAAOAY010000228.1", "subjects": [{"id": null, "hits": [{"query": "ANV81295.1", "subject": "KAF5638639.1", "identity": 96.199, "coverage": 100.0, "evalue": 0.0, "bitscore": 675.0}], "name": "KAF5638639.1", "ipg": "336905530", "start": 36879, "end": 37908, "strand": -1, "sequence": null}, {"id": null, "hits": [{"query": "ANV81296.1", "subject": "KAF5638640.1", "identity": 98.0, "coverage": 100.0, "evalue": 0.0, "bitscore": 1018.0}], "name": "KAF5638640.1", "ipg": "336905524", "start": 38944, "end": 40656, "strand": -1, "sequence": null}, {"id": null, "hits": [{"query": "ANV81297.1", "subject": "KAF5638641.1", "identity": 99.545, "coverage": 100.0, "evalue": 0.0, "bitscore": 919.0}], "name": "KAF5638641.1", "ipg": "336905553", "start": 41570, "end": 43308, "strand": 1, "sequence": null}, {"id": null, "hits": [{"query": "ANV81298.1", "subject": "KAF5638642.1", "identity": 89.122, "coverage": 100.0, "evalue": 0.0, "bitscore": 949.0}], "name": "KAF5638642.1", "ipg": "336905560", "start": 44791, "end": 46694, "strand": 1, "sequence": null}, {"id": null, "hits": [{"query": "ANV81299.1", "subject": "KAF5638643.1", "identity": 96.947, "coverage": 100.0, "evalue": 0.0, "bitscore": 790.0}], "name": "KAF5638643.1", "ipg": "336905488", "start": 47730, "end": 49176, "strand": -1, "sequence": null}, {"id": null, "hits": [{"query": "ANV81300.1", "subject": "KAF5638644.1", "identity": 89.601, "coverage": 100.0, "evalue": 0.0, "bitscore": 1777.0}], "name": "KAF5638644.1", "ipg": "336905523", "start": 49975, "end": 53028, "strand": 1, "sequence": null}, {"id": null, "hits": [{"query": "ANV81301.1", "subject": "KAF5638645.1", "identity": 84.82, "coverage": 100.0, "evalue": 0.0, "bitscore": 934.0}], "name": "KAF5638645.1", "ipg": "336905525", "start": 53684, "end": 55478, "strand": 1, "sequence": null}], "clusters": [{"indices": [0, 1, 2, 3, 4, 5, 6], "subjects": [], "intermediate_genes": [{"id": null, "hits": [], "name": "KAF5638646.1", "ipg": null, "start": 57235, "end": 58237, "strand": 1, "sequence": "MKAILQPDKHSHKLILSSQQPVPTTSHPQDVLVKVHATCPCKGELDWALWAPEFIGDKIPIPGQDLAGTVVSAPESSGFKPGDEVYARIEANRPGAAAEYVLARASELAIRPKNLTWAETAASPISALTAYQGLFTRGGLDPEALAGDEAAREKNGKVRVLINGAAGGVGSWAVQLARLAGIKTIAAVVGTQNIDFVQQLGATEAIDYKKHNIGEWVAQDPASRQFDLVFDCIGLPSLAQTWYAVREGGTLVSVCAVPEQNRPEDVKKEVNSIFFVIDPIGKDLEVITKLLEAGKIKPHIDSVVGLDDFEEAWEKVESGRTKGKVVVMVMKDE"}, {"id": null, "hits": [], "name": "KAF5638647.1", "ipg": null, "start": 58314, "end": 59922, "strand": -1, "sequence": "MSFPDEQKVDFQTFQNVINNQLSSTSETRHGICPSTEEPLWESPVSNQDDVDRAVSAAKAAYPAWRKLSWDERSSYLIKFADAIEAHKQEFIDLLGREAGKPPQAGGFELMLVMQHVRETPKLRIREDKPEDNEDRTAVVRYVPLGVGVGIVPWNFPMLLGIGKAYPAMLAGNTFIWKPSPYTPYSALKLAEIGAKVLPPGVFQALSGADDLGPMLTAHPGVVKVSFTGSTETGKKIMAACAATLKRVTLELGGNDAAIICEDVDIPAVAGKVAFLAYVHSGQICMNIKRIYVHDSIYDNFVSEVIKFLQALKTGDFSDPGAFFGPIQNKMQYEKLQRLYEEVDKQGWKRAFGSASAATSEKGYFMPPVLIDNPTEDSEIVQTEPFGPIVPVMKWQSENDVISRVNASDYGLGASVWSKDVARARRMAEQLEAGSVWVNTHFEVAPNVPFGGHKQSGLGMDWGEVGLKGWCNPQAYWVKHSG"}], "score": 13.706199999999999, "start": 36879, "end": 55478, "number": 34}]}]}, {"name": "Fusarium sp.", "strain": "MPI-SDFR-AT-0072", "scaffolds": [{"accession": "JAHBOG010000006.1", "subjects": [{"id": null, "hits": [{"query": "ANV81295.1", "subject": "KAH7163770.1", "identity": 90.598, "coverage": 67.2514619883041, "evalue": 7.09e-153, "bitscore": 439.0}], "name": "KAH7163770.1", "ipg": "500830017", "start": 348166, "end": 348871, "strand": -1, "sequence": null}, {"id": null, "hits": [{"query": "ANV81296.1", "subject": "KAH7163771.1", "identity": 94.632, "coverage": 100.0, "evalue": 0.0, "bitscore": 991.0}], "name": "KAH7163771.1", "ipg": "500830059", "start": 350208, "end": 351961, "strand": -1, "sequence": null}, {"id": null, "hits": [{"query": "ANV81297.1", "subject": "KAH7163772.1", "identity": 95.455, "coverage": 100.0, "evalue": 0.0, "bitscore": 892.0}], "name": "KAH7163772.1", "ipg": "500830098", "start": 352883, "end": 354622, "strand": 1, "sequence": null}, {"id": null, "hits": [{"query": "ANV81298.1", "subject": "KAH7163773.1", "identity": 87.214, "coverage": 100.0, "evalue": 0.0, "bitscore": 931.0}], "name": "KAH7163773.1", "ipg": "500830091", "start": 355945, "end": 357861, "strand": 1, "sequence": null}, {"id": null, "hits": [{"query": "ANV81299.1", "subject": "KAH7163774.1", "identity": 89.567, "coverage": 100.0, "evalue": 0.0, "bitscore": 712.0}], "name": "KAH7163774.1", "ipg": "500830025", "start": 358910, "end": 360372, "strand": -1, "sequence": null}, {"id": null, "hits": [{"query": "ANV81300.1", "subject": "KAH7163775.1", "identity": 87.92, "coverage": 100.0, "evalue": 0.0, "bitscore": 1758.0}], "name": "KAH7163775.1", "ipg": "500830079", "start": 361199, "end": 364249, "strand": 1, "sequence": null}], "clusters": [{"indices": [0, 1, 2, 3, 4, 5], "subjects": [], "intermediate_genes": [{"id": null, "hits": [], "name": "KAH7163767.1", "ipg": null, "start": 343166, "end": 343751, "strand": 1, "sequence": "MRVSTLLGLSAYAVAEASCSRNIIYYDQWHTTDLPPKDVTHSVTHVMMSFANSSLFTTEPSGKYEPFQPLKQVRALFDHDIKVCLAIGGWGDNAGFDEGLKTDQSRERFARNVASTLDRLGYDCVDIDMEYPGGNGADYKQVVNSKKTYEIQAFPKLLKEIKKFIGSKELSIAVPGLDRDMIAYVPSETPLIEKSVDFVNVMTYDLMNRRDSYTTHHVSVKGAARAIDKYLSLGFPAHKLVLGIPFYAKWFTTKQGYKCTNPIGCPTELLENPKDGSDTGKSGSMTFEAANFVSAPTNLTTTPDATCGAGTFFKCATGGCCAASGWCGDTAAHCGTGCQSAYGKCDGIDLSTSFHEALDKGKTDKVNGGQWYWDAPNRIFWSWDTPELIAQKINLLAKTRGIKSVMAWALALDSHDWSHLKAMQQGFDRVNA"}, {"id": null, "hits": [], "name": "KAH7163768.1", "ipg": null, "start": 344865, "end": 346477, "strand": 1, "sequence": "MSFPDEQKVEFQTFQNVINNQLSSTSETRHGICPSTEEPLWESPVSTQEDVDRAVSAAKAAYPGWRKLSWDERASYLVKFADAIEAHKQEFIDLLGREAGKPPQAGGFELMLVMEHVRETPRLRIKEDRPEDNEDRTAVVRYVPIGVGVGIVPWNFPMLLGIGKAYPAMLAGNTFIWKPSPYAPYSALKLAEIGAKVLPPGVFQALSGGDDLGPILTTHPGVAKVSFTGSTETGKKIMAACAATLKRVTLELGGNDAAIVCEDVDIPAVAGKVAFLAYVHSGQICMNIKRIYVHESIYDKFVSEVVKFLEALKTGNFSDPEAFFGPIQNKMQYEKLQRLYEEIDKQGWKRAFGSASAATSEKGYFMPPVLIDNPPEDSEIVQTEPFGPIVPVMKWQSEEDVISRVNASDYGLGASVWSKDVARARRMAEQLEAGSVWVNTHFEVAPNVPFGGHKQSGIGMDWGEVGLKGWCNPQAYWVKHYG"}, {"id": null, "hits": [], "name": "KAH7163769.1", "ipg": null, "start": 346469, "end": 347767, "strand": -1, "sequence": "MAPSNLPATMKAVLQPDKHSHKLILSSQQPVPTPTHPQDVLVKVHATCPCKGELDWALWAPEFIGDKIPIPGQDLAGTVASAPENSGFKPGDEVYARIEANRPGAAAEYVLARVSELAIRPKNLTWAETAASPISALTAYQGLFTRGGLNPDALSGDEAAREKNSKVRVLINGAAGGVGSWAVQLARIAGVKTITAVVGTQNIDVVRQLGATETIDYKKQSIGEWVAEDPASRQFDLVFDCIGMPSLAQAWYAVREGGTLVSVCAVPDQNRPEDVKKEVNSFFFVIDPVGKDLDLITKLLEAGDLKPHIDSVVGLDDFEEAWEKVESGRSKGKVVVMVMKDE"}, {"id": null, "hits": [], "name": "KAH7163776.1", "ipg": null, "start": 365161, "end": 366091, "strand": -1, "sequence": "MALSELSKRFPDLNGRIFLLPDPPGHLAISTNDKKDIPFKLFNQRALFSWTYSQLKSQGFPAKAFVDASFDLPYRLEEGGEAIPAFEVHAHLIDGGLLLGIYGHHFIFDSGRMDIVIKYFAELTNDPKKTLDITIPASLSGESLAAAYVPPVPDLNELLYRCPEYRLLSSPLGPTRFRAPTTDKPPNNTDCIFVIQDQTPSTFTCLAANTWAHVTNARIASLSSDTFLAEDARLMISVDWRRRISTDAISSSSGNAIALPIASINKSTILAACNQPGQRASRDTALFRNE"}, {"id": null, "hits": [], "name": "KAH7163777.1", "ipg": null, "start": 366509, "end": 368766, "strand": -1, "sequence": "MSLKHRISKTMSSFTQRSITVSAQSASKKEPISASEIFPSVDSPALEVPRGIPRLTYQGLTSSTSFRLLQILSNGGQDILRCRMFDADLVAQEIPQYIALSYTWHEESLPKIFRPVLINDSYLNVSLNLWNFLQNYRETAGERIIWIDQICINQDDKDECVQQIGQMCEIYQGASMDLFWIGEPDEDTEAVLDLISSLNRLETYLLDSETSRPGISALLNPIFMSSVGLPEYDSPVWASLMKFISRSAFHRAWIIQEVAVSRNPSVFCGLLMLPFGVVGRAATFLVESSWIKLFHQMYKVSGAAGFITGMMNCRVRHQEGEHQSLDLLLASTRRFKATKPVDKIFALINLAESGRKEVLPPALRPDYRKSVVEVFRDVTLHLISQGSLDILSGIEDVKFRHIHQLPSWVPDYSVHQVASILCMPPRPGFLTLYTAAVGRDVRVQYSTSDSDILTLLAYKVDKISDIGPIAEQSIHLTLERWAGMIDFSARYPSINDASVPMIDAFWRTLIGNIGLGTSSYPVNEDWVQKFAAFALQAQKELQEHFAKSADGQSADTDSPSSTPGIDSILHLYQDRHHGKEGLDQDGGLYESTMHHVSWYRRLFLTKGGYLGLAHPSAQAGDEVVLLSGGRVPFVVRKRSPDSQDCYHVIGEAYMHGIMDGELLGTANGKWEDLQLR"}, {"id": null, "hits": [], "name": "KAH7163778.1", "ipg": null, "start": 369042, "end": 369249, "strand": -1, "sequence": "MSSTESPAIPGVAPPASRSPEPYSIFDKRQTALIVTIVSIAATFSGFASNIYFPALPTIAHDLDVSIELINLTVTSYLIFQGLAPSLWGPISDVKGRRLAYSLTFVVFLGACIGLAEAKNYATMVVLRCVQSTGSASTIAIGSGVIGDITTRENRGGIMGIFQAGLLVPVAVGPIIGGALAGSLGWRSIFWLLTIYSGVFLLFLVLLLPETLRSIVGNGSRIPTHALAKYPLHVYQKTTKVQWNHGAASTTPVAKKHVDVTGPFRILISKQAAPIIVFLAVYYAVWQMSITAMSSLFEDKYGLTETQIGLTFIANGVGSMVGTLITGKILNLDYRRFKARHDGSRARSNTEDDAEPDNAQKDQENDFPLETARLRLVPLFSILQCASILLFGWTIQYPHRVHIAVPIVSTFITGWSAVSMQSVVMTYLVDVFHDRSAAASASLNLARCLFAAGGTSFVMPMINSIGVGLAFTICVAVQGVAMASLAIQWKFGAKWRRAADDERLKS"}], "score": 11.5723, "start": 348166, "end": 364249, "number": 35}]}]}, {"name": "Fusarium sp.", "strain": "NRRL 66182", "scaffolds": [{"accession": "JABFAK010000155.1", "subjects": [{"id": null, "hits": [{"query": "ANV81295.1", "subject": "KAF5024594.1", "identity": 52.663, "coverage": 98.53801169590643, "evalue": 1.29e-117, "bitscore": 354.0}], "name": "KAF5024594.1", "ipg": "328139727", "start": 172703, "end": 173699, "strand": -1, "sequence": null}, {"id": null, "hits": [{"query": "ANV81296.1", "subject": "KAF5024599.1", "identity": 61.523, "coverage": 93.60000000000001, "evalue": 0.0, "bitscore": 631.0}], "name": "KAF5024599.1", "ipg": "328139770", "start": 186674, "end": 188472, "strand": 1, "sequence": null}, {"id": null, "hits": [{"query": "ANV81297.1", "subject": "KAF5024598.1", "identity": 73.085, "coverage": 99.54545454545455, "evalue": 0.0, "bitscore": 726.0}], "name": "KAF5024598.1", "ipg": "328139819", "start": 184196, "end": 185957, "strand": -1, "sequence": null}, {"id": null, "hits": [{"query": "ANV81298.1", "subject": "KAF5024595.1", "identity": 54.806, "coverage": 89.1891891891892, "evalue": 1.83e-165, "bitscore": 488.0}], "name": "KAF5024595.1", "ipg": "328139752", "start": 174790, "end": 176701, "strand": 1, "sequence": null}, {"id": null, "hits": [{"query": "ANV81299.1", "subject": "KAF5024597.1", "identity": 54.87, "coverage": 77.60814249363868, "evalue": 2.18e-117, "bitscore": 357.0}], "name": "KAF5024597.1", "ipg": "328139804", "start": 181765, "end": 183252, "strand": 1, "sequence": null}, {"id": null, "hits": [{"query": "ANV81300.1", "subject": "KAF5024596.1", "identity": 53.085, "coverage": 97.89915966386555, "evalue": 0.0, "bitscore": 1011.0}], "name": "KAF5024596.1", "ipg": "328139813", "start": 177778, "end": 180770, "strand": -1, "sequence": null}], "clusters": [{"indices": [0, 3, 5, 4, 2, 1], "subjects": [], "intermediate_genes": [{"id": null, "hits": [], "name": "KAF5024593.1", "ipg": null, "start": 168750, "end": 170689, "strand": 1, "sequence": "MEAVGAVSSIATLVEIAFKTCSSASRVLKSFQHAPKEFSRLAQQLDIVQCELQLLSEIEQQAARTEELPLLPTETALVERALSAANELISSVRNQLTQCQPRKQGSKARLQWAFKDKSQTQDLLSSLHHVESGLANVILLINVGGTLDPSKEKSTDLSPSQKTLSSLFNRNPQAWNKFYGSWRSSETSLLGWLGIQILLTTCGNALHRTWFFSCKLDLGNMSMAKALYFNLGLRMFPLVNFGFSILQGGLLVKNVVPETSELMTACRQGDTLAINALFSSRKATPYDVTPSNSGPLRYAIESGSLETFKFLCYHGADVNSTFGEFETSPLEWAFDARQIEIARFIISQGARLDYLSFRGWTPVMLLFHEYSPAVPMEFFELLSCHYFTDFDVQDRCGATALHRAALWGTAADVHALIHLGASPCLTDTHIGWTPAFEAASTNNVATLRALGESMPADFVDHLDFRGWTILHVAIEAGGLETMTLVLNFGVDPFHPILVESEDTGIVEELTPAQFARAKGGRTYGHFIHALQTAGHSVSTVEDVGEECMFWDAVET"}, {"id": null, "hits": [], "name": "KAF5024600.1", "ipg": null, "start": 189683, "end": 191115, "strand": 1, "sequence": "MGVTYIPFLYYNYVKGTWVRYMADLHRQYGPAVRIGPNHIGLDGVVGWPEVHGHRPPGEEEFSKKRGHAFQGDHASLTGAPTIDHRRMRRHFSNAFSRASLAQQETVLVHHVDLLVQCLAQPASLGLPVDMVDWFNFATFDIIGDLTVSESFGCLKNNGYHPWIHSIFSSIRGVALNRFFGYFPFLKAAVKMSGLSSDIKTDSQVRNYSREMVQARMRYGERKVDERNDIVSWMLKDGLKGEKVMSEQEILTTTPVLMVAGSETTATALSGLWFYLLQDPEKYQTVVNEVRTAFTSEKSITFQSTERLVYLNACIAEILRVYPPAAETPLRVSPGGRVAGRYIPPKTLISTYPWATFRNPAHFLEPDSFIPERWLPPDDSRFDARFSYDNRNVYKPFGYGPRDCIGRNLAYAEIRLIAARLMYEFDHELLPGQEQWHHLQRVFVVWEKGPLYIKMKKRSA"}, {"id": null, "hits": [], "name": "KAF5024601.1", "ipg": null, "start": 192017, "end": 192360, "strand": -1, "sequence": "MQFTTSFLVAALFGTAFALPQAEPTDCPETSAVPTCGAPCISSAASAVGCTDIPCQCASSDAVQASAIDCVVGNCGFLGALAVRDAAAAVCTACA"}], "score": 8.3567, "start": 172703, "end": 188472, "number": 36}]}]}, {"name": "Fusarium sp.", "strain": "NRRL 52700", "scaffolds": [{"accession": "JAAQRM010000467.1", "subjects": [{"id": null, "hits": [{"query": "ANV81295.1", "subject": "KAF5618366.1", "identity": 61.739, "coverage": 66.08187134502924, "evalue": 2.61e-85, "bitscore": 267.0}], "name": "KAF5618366.1", "ipg": "336886587", "start": 70886, "end": 71569, "strand": 1, "sequence": null}, {"id": null, "hits": [{"query": "ANV81296.1", "subject": "KAF5618365.1", "identity": 94.0, "coverage": 100.0, "evalue": 0.0, "bitscore": 973.0}], "name": "KAF5618365.1", "ipg": "336886645", "start": 68144, "end": 69870, "strand": 1, "sequence": null}, {"id": null, "hits": [{"query": "ANV81297.1", "subject": "KAF5618364.1", "identity": 92.955, "coverage": 100.0, "evalue": 0.0, "bitscore": 870.0}], "name": "KAF5618364.1", "ipg": "336886627", "start": 65501, "end": 67251, "strand": -1, "sequence": null}, {"id": null, "hits": [{"query": "ANV81298.1", "subject": "KAF5618363.1", "identity": 84.091, "coverage": 100.0, "evalue": 0.0, "bitscore": 788.0}], "name": "KAF5618363.1", "ipg": "336886656", "start": 62043, "end": 63954, "strand": -1, "sequence": null}, {"id": null, "hits": [{"query": "ANV81299.1", "subject": "KAF5618362.1", "identity": 87.755, "coverage": 99.74554707379136, "evalue": 0.0, "bitscore": 718.0}], "name": "KAF5618362.1", "ipg": "336886654", "start": 59457, "end": 60919, "strand": 1, "sequence": null}, {"id": null, "hits": [{"query": "ANV81300.1", "subject": "KAF5618361.1", "identity": 84.139, "coverage": 100.0, "evalue": 0.0, "bitscore": 1677.0}], "name": "KAF5618361.1", "ipg": "336886653", "start": 55618, "end": 58675, "strand": -1, "sequence": null}, {"id": null, "hits": [{"query": "ANV81301.1", "subject": "KAF5618360.1", "identity": 79.356, "coverage": 100.0, "evalue": 0.0, "bitscore": 852.0}], "name": "KAF5618360.1", "ipg": "336886592", "start": 53205, "end": 54994, "strand": -1, "sequence": null}], "clusters": [{"indices": [6, 5, 4, 3, 2, 1, 0], "subjects": [], "intermediate_genes": [{"id": null, "hits": [], "name": "KAF5618358.1", "ipg": null, "start": 48205, "end": 49458, "strand": 1, "sequence": "MASPEEIAGKWLLSLCSRKPSAERDQLLTHLEQIKFDEFFTLHGASSVFKTYHVEAVRRCIAKELRVDYPLARALLDKDASGDLFAGERDLLQVAIKRAKVDPAYLGENPKKSNPELLGIVKLLMSHGATVNCFDDEGFSPLVYTCMLGYEELFRFLIDSGADISTLQQRRSPEELAEIRRAAKNGDAVEERPREQANLLQVTLDALVSPQEIVDMTWVGWPPGVNFDKPLWDLDIESTWGGIIMYLLEEGLSCPKDDPGLVMMLHIACHKGALDVMNKLLAFGAAADVAGPRMADGGQGEGSTFGTAMHAAAAGCNIDIALALIEHNESASCRRHCIFNRGSTNKDLTPIEVAIAADPYGSDGKLMDFLEAFMVRASDLGISDYQAVLEYCAQNNKLDIATRLLDKGIRLDEVPTSVSSVDMAKLLVSHNIKLDPVALQERTLKRGRLNLLRWCVGEYGAKLPDDPKSWGEMVTWLLSSGNMYREQTRYLITEYPGPHIDMVLVSRRRLHRENLKAKKTSWLHTAIIKHNLPVIKMLLAAGANVKCPGLHADAATVIRKGGRKSFRDVEEWLEIVGMLEKKMSGDEGWTMPSYSVVRRRVAQTVAAERRAWDKKIESMVKSRQEVPHATPPEVDDSVQISPLSVTSSVDVYQPLSSSSSFRLLELLPSSNRLDPLVGRLVDSDITFQPDYEALSYVWGDMKPVKHITFGDQDIPITPNLYSALIHLRYPDTVRTLWVDALCINQSVHGERNQQVRIMGDIYKSARQVVVWLGDAADDSHLVFQHLNDENIPDSFHSDASPPEDKRQAWSALVKRPWFFRTWVIQEIALAKRAVMMCGEEETLWKNVDIGYKPDFSNGAKGLSTSRDSGDDHPIKGFDPDSHVWSLRRLGVGSDPMGILKYSRVCQTTEIRDKIYGILGLFEPGFIPVDYNLPVEDIFRQFTEAVIKLTKNLSILENIGAKRSYPNLPSWVPDFTANSSNSLPGSNWYAPYRKDAEENYDVRCADGTQLSFPRDLLGREYLPGLTFSKYGSLTIRGKMVDTIREVGPELEHGVDHAPGTGGFDKVIREWETLAAKLVPEWKNSESSVSEAFARTLTATHGSELFNIGVGFTHWYRHCGAGVLEPADPSMFLRDHEFYLWWLSVGKDSESRDPETSSEEQSNEEPEVIGYDLREFSKRFTFASYGRCLFTSEKGSLGLASPRAKVGDRVVYFPGSTEPFLVRTREGGGWMLVGDCYLYGLDLDMLFHDAEHLVEGFEIY"}, {"id": null, "hits": [], "name": "KAF5618359.1", "ipg": null, "start": 50345, "end": 51281, "strand": 1, "sequence": "MTGPGLMDLPTEIQIKIIQLAIPPMILPEHVTVSGLIMTSNEHDAIRAIMATCHKFRSLLRKTRPLTGRSYRNDQKFTFDVERDALLVRCMNIPALLKSADVPNLHTVRRLISLRQCPLAWDFFPYMQRELLFRKMPWAISPTQDDRIYTAFEEGLPFQTSFPVAQKLGSLREIDLVIQTAPGWHISSLQQFGPQPEPRRTDPELGDLKYPVHHTGLRWINTRLDDYECVEVPMIGLHGYSKTNRDRRSRRNLEYSQGGQWAGFRIYLETEEVEFRPLTWDEVEPIVHRQKQPENGRKLPGLQDPEFVSRV"}, {"id": null, "hits": [], "name": "KAF5618367.1", "ipg": null, "start": 71941, "end": 73733, "strand": -1, "sequence": "MSGLDAAGLAIAATELCRNLALGLYKLIQEIRDASTDAKIMQDTLSALHTRLDQVRALFDENVPQSPIEKDYRDSIDRTLETIHKDLLLLSGKLRIDVILEAEGSKRLETWYVVQRKFQSDDIRNIKERLAGCEGHLQSHFLMLLTFITYKTRDEVADFKVLLRPILEKLLFNATIMEKRQRAQVADSRSIKQLQHATDARGVSTIFPQDESDRNYHNAFESWREKSEDMIMSIADLPWHQVSNSKHVPSILNESRDGASTIHAVRELEETNAASPSSGLGLGLSRVEEIPDEPPEDATEELIDWCREQGYPVRDPNFRYDLICEMVPCVLKGTSPIHQAIKTNNIAVLEKMLSQDCNIEVRLDDGTQDLTPFLLACSELNATAVERLLVKGAKADATDRTGKTGLHLCQSSKFEGISVAKVLFEHPRAEALDVNAQDHFHMTAAHIAARVGDVRMLEYLLLDENGKRVADANAQQQDGSTPLMVALKSNISNKKDVIDVLFGCSDLNVRNNNGQDAKKVAEKHSTKDVRSCLGDISTN"}, {"id": null, "hits": [], "name": "KAF5618368.1", "ipg": null, "start": 74544, "end": 76569, "strand": 1, "sequence": "MVSLRRPRLYHNALANMTERELHADVRKFYQDTSQTLTGLRPYPTEREVQDAAATWQQKDNIEDAIREAIRKGNTDTGGTPSTVIPLNDAEKRALINEIDHSFSENGMWMVIFTVSLSAFLQGFVQSSQNGANLFANQWLTDSGDPVNSQFAYANAAVYLSAAVVGCPMAAPMSSLFGRRGVIIVASFLIFAASIGSACITLNGNSWLVLGSIRLIGGVGMGLKATSTPILAAETAVGSWRGSSVLLWQLWVSFGIMMSFIVNICLNQIDDKELKLRLILASPAVFALMLMYTVAKCPESFRYYLMPGSRKYSPEKAYASLLRLRNTKIQAVRDLYLTYKGIDSEFKTEEHNSIEAATKPRMPVLGAVSHYVLQYWRILKARRLRNAAITTGIVALSQQLSGINLMAFYGGTTLVGIDPGDQPTDDQVSKAMLYNLIFGLLNFLFCLPAIHSIDVLGRRKVLLFTIPGMALTLMAAAICFDTVNENAKNEVVAFWIYFHTVFYSPGMGPVPFVLAAESFPLAFRDTGASLAISINLLFAGLLAWLQPLLVSGIEFGGTLGVFAGLNVVAFVLIFLLVEETSGVPLESLGSVFNQPKMDLIHFQLKEFLPWFGQFLLGNSSLAERPEQTVDLNPNSVLVVSITDDDEERIGNSDGVSHGMRLTDMSGGNGRG"}], "score": 13.6145, "start": 53205, "end": 71569, "number": 37}]}]}, {"name": "Fusarium sp.", "strain": "DS 682", "scaffolds": [{"accession": "JACYFE010003960.1", "subjects": [{"id": null, "hits": [{"query": "ANV81297.1", "subject": "KAF9773799.1", "identity": 92.575, "coverage": 97.95454545454545, "evalue": 0.0, "bitscore": 851.0}], "name": "KAF9773799.1", "ipg": "379065351", "start": 10163, "end": 11625, "strand": -1, "sequence": null}, {"id": null, "hits": [{"query": "ANV81298.1", "subject": "KAF9773798.1", "identity": 80.372, "coverage": 87.11018711018711, "evalue": 0.0, "bitscore": 777.0}], "name": "KAF9773798.1", "ipg": "379065370", "start": 6851, "end": 8908, "strand": -1, "sequence": null}, {"id": null, "hits": [{"query": "ANV81300.1", "subject": "KAF9773796.1", "identity": 74.088, "coverage": 56.09243697478992, "evalue": 0.0, "bitscore": 833.0}], "name": "KAF9773796.1", "ipg": "379087617", "start": 290, "end": 2027, "strand": -1, "sequence": null}], "clusters": [{"indices": [2, 1, 0], "subjects": [], "intermediate_genes": [], "score": 4.2461, "start": 290, "end": 11625, "number": 38}]}, {"accession": "JACYFE010005111.1", "subjects": [{"id": null, "hits": [{"query": "ANV81301.1", "subject": "KAF9772115.1", "identity": 74.558, "coverage": 52.56166982922201, "evalue": 2.38e-145, "bitscore": 430.0}], "name": "KAF9772115.1", "ipg": "379063067", "start": 4075, "end": 5014, "strand": -1, "sequence": null}], "clusters": []}]}, {"name": "Fusarium sp.", "strain": "NBRC100844", "scaffolds": [{"accession": "LC228576.1", "subjects": [{"id": null, "hits": [{"query": "ANV81301.1", "subject": "BAZ95877.1", "identity": 38.508, "coverage": 90.89184060721063, "evalue": 1.35e-108, "bitscore": 345.0}], "name": "BAZ95877.1", "ipg": "153696978", "start": 21845, "end": 23600, "strand": 1, "sequence": null}], "clusters": []}]}, {"name": "Fusarium chuoi", "strain": "FFSC RH1", "scaffolds": [{"accession": "JAJALE010000850.1", "subjects": [{"id": null, "hits": [{"query": "ANV81295.1", "subject": "KAI1029146.1", "identity": 95.614, "coverage": 100.0, "evalue": 0.0, "bitscore": 672.0}], "name": "KAI1029146.1", "ipg": "533738143", "start": 182904, "end": 183933, "strand": 1, "sequence": null}], "clusters": []}]}, {"name": "Fusarium chuoi", "strain": "FFSC RH3", "scaffolds": [{"accession": "JAJALD010001029.1", "subjects": [{"id": null, "hits": [{"query": "ANV81295.1", "subject": "KAI1044159.1", "identity": 94.444, "coverage": 100.0, "evalue": 0.0, "bitscore": 665.0}], "name": "KAI1044159.1", "ipg": "533751423", "start": 21828, "end": 22857, "strand": 1, "sequence": null}], "clusters": []}]}, {"name": "Fusarium mangiferae", "strain": "MRC7560", "scaffolds": [{"accession": "NW_024573932.1", "subjects": [{"id": null, "hits": [{"query": "ANV81295.1", "subject": "XP_041687462.1", "identity": 94.444, "coverage": 100.0, "evalue": 0.0, "bitscore": 667.0}], "name": "XP_041687462.1", "ipg": "131246433", "start": 1492432, "end": 1493461, "strand": 1, "sequence": null}, {"id": null, "hits": [{"query": "ANV81296.1", "subject": "XP_041687461.1", "identity": 95.8, "coverage": 100.0, "evalue": 0.0, "bitscore": 1004.0}], "name": "XP_041687461.1", "ipg": "131246432", "start": 1489639, "end": 1491372, "strand": 1, "sequence": null}, {"id": null, "hits": [{"query": "ANV81297.1", "subject": "XP_041687460.1", "identity": 97.5, "coverage": 100.0, "evalue": 0.0, "bitscore": 905.0}], "name": "XP_041687460.1", "ipg": "131246431", "start": 1487004, "end": 1488745, "strand": -1, "sequence": null}, {"id": null, "hits": [{"query": "ANV81298.1", "subject": "XP_041687459.1", "identity": 90.267, "coverage": 100.0, "evalue": 0.0, "bitscore": 958.0}], "name": "XP_041687459.1", "ipg": "131246430", "start": 1483450, "end": 1485352, "strand": -1, "sequence": null}, {"id": null, "hits": [{"query": "ANV81299.1", "subject": "XP_041687458.1", "identity": 91.885, "coverage": 97.20101781170484, "evalue": 0.0, "bitscore": 706.0}], "name": "XP_041687458.1", "ipg": "131246429", "start": 1481029, "end": 1482442, "strand": 1, "sequence": null}, {"id": null, "hits": [{"query": "ANV81300.1", "subject": "XP_041687457.1", "identity": 89.286, "coverage": 100.0, "evalue": 0.0, "bitscore": 1786.0}], "name": "XP_041687457.1", "ipg": "131246428", "start": 1477149, "end": 1480204, "strand": -1, "sequence": null}, {"id": null, "hits": [{"query": "ANV81301.1", "subject": "XP_041687456.1", "identity": 89.753, "coverage": 99.81024667931689, "evalue": 0.0, "bitscore": 981.0}], "name": "XP_041687456.1", "ipg": "131246427", "start": 1474654, "end": 1476451, "strand": -1, "sequence": null}], "clusters": [{"indices": [6, 5, 4, 3, 2, 1, 0], "subjects": [], "intermediate_genes": [{"id": null, "hits": [], "name": "XP_041687454.1", "ipg": null, "start": 1470720, "end": 1472691, "strand": 1, "sequence": "MSSRSTSRKEPICASEIFPSVDNQALEVPQGIQKLTYQSLTSSTSFRLLQILSDGGQDILRCKMFDADLAAQEPPRYIALSYTWHEESLHKTFRPVLINDKYLNVSLNLWNFLQNYRETAGERIIWIDQICINQEDKDECVQQIGQMCEIYQRASMDIFWIGEPGENAEAVLDLLSSLNRLETYLLESEGSRPGISALLNPIFMRAVGLPEHDNPIWGSLMQFISRTAFQRAWIIQEVSVSRKTAIFCGLLMLPFDVVGRAATFLVESSWIKVFHQMYNVSGAAGFITGMMNCRVRHQEGERQSLDLLLASTRRFKATKPVDKIFALINLAESGRREVLPLALRPDYRKSVVEVFRDVTLHLIRQGSLDILSGVEDVKFRQIPELPSWVPDYSVHQVASILCMPPRPGWLTLYTAATGREVSVQHSPADPNILTFSAYKVDTISKIGSIAEESIYLTLEKWASMVDFSAAYPIVNGKTCSMIDAFWRTLIGNIGLGTNHYPVSEDWVRKFAAFALQAREELQQNISSSFDVLKAAGESPSFTPGIDSILRLLKDQYHGNDDLDQDGGLYESTMHHVSWYRRLFLTNEGYFGLAHPSSEPGDEVVLLSGGRVPFVVRRVIAERRECYSVVGEAYVHGIMDGELLGATDGKWEDLHFK"}, {"id": null, "hits": [], "name": "XP_041687455.1", "ipg": null, "start": 1473014, "end": 1474439, "strand": 1, "sequence": "MECRTLDIWDQIAPRAYIRLWYCIPYRISTNFDCLEQHLKAALSELSKKFPDLKGRLFLLADPPGHLAISTSGVNDIPFKFEQRASFRWTYSQLKSQGFPAKAFVDTSFDLSYRLEEGGEGIPAFEVHVRLINGGLLLGIYGHHSIFDAGRMDIVVRCFAELTKVTKKTSDTTVLARLSCEAPAAAPSPPVADLNELLSHYPEYRLLPSPLGPTQFRALEKDTVPENTGCIFVVRVKTIRDLKDKLAYTRPSDTKHQPSTFTCLAALTWAHATKARIDSLSSETTLAEDARLMVSVDWRRRISTDAIGPRSGNAIALPIASINKSTISAACSEDQGIAYSSLATMARAIDETILSVNDDFVASRTALFRRVPDPRFIGLDFDLSDPLDFYLNTWRHFGTRTHWDLPGFDKQDVAMGVAPDAVRRAQAGFGTGSGLVLPETDSTKFEVLITLDVEAMKHLSNSPSWQRWAETPRL"}, {"id": null, "hits": [], "name": "XP_041687463.1", "ipg": null, "start": 1493628, "end": 1494726, "strand": -1, "sequence": "MSSLFGRRGAIIVASFLIFVASVGSACITLNDNAWLSLGSIRLIGGVDMGLKATSTPILAAGTAVGSWRGSSVLLWQLWVSFGIMMSFIVNICLNQIFDKNLKLRLILVSPAVFALMLMYTVAECPESFRYYLMPGSRKYSLKKAYASLQRLRNTKGASLATSINLLFAGFLARVQPLLVAGIKFGGIFGVFAALNVVAFVLIFLLMEETSGVPLESLGSVFNQPKKDLIHFQLFKFLPWFGRFILGRSSIAERPERTVDLSPSSVPDASVTDDGEERIWSSDTVSSGMRLADMSGENGRG"}, {"id": null, "hits": [], "name": "XP_041687464.1", "ipg": null, "start": 1494856, "end": 1495183, "strand": 1, "sequence": "MLPRFKPLISKQICTVLTTLYKALEKGTQADSEDDHPHPVLRERMVNLVYQSAFLGGIEGYDGVCSAAAIWAALSNRVADGILDVVLFLPRRGCILDFSLGGIRSQAG"}, {"id": null, "hits": [], "name": "XP_041687465.1", "ipg": null, "start": 1495358, "end": 1495927, "strand": 1, "sequence": "MACSKLKDVAVKFLLAKAAKADATDRTGKAGLQLYQSSNFQGRRVAKLLLGNLRAEALDVNAHDQFGMTTAHTAARVGDKQVIDVLSRCSDLSIKNKNGEDAKEVATKHSPKDVRKHLLTRMDQDSTRSRRISESTTVVSGISVQMCE"}], "score": 13.700700000000001, "start": 1474654, "end": 1493461, "number": 39}]}, {"accession": "XM_041821708.1", "subjects": [{"id": null, "hits": [{"query": "ANV81295.1", "subject": "XP_041687462.1", "identity": 94.444, "coverage": 100.0, "evalue": 0.0, "bitscore": 667.0}], "name": "XP_041687462.1", "ipg": "131246433", "start": 0, "end": 1029, "strand": 1, "sequence": null}], "clusters": []}, {"accession": "FCQH01000012.1", "subjects": [{"id": null, "hits": [{"query": "ANV81295.1", "subject": "CVL02162.1", "identity": 94.444, "coverage": 100.0, "evalue": 0.0, "bitscore": 667.0}], "name": "CVL02162.1", "ipg": "131246433", "start": 1492432, "end": 1493461, "strand": 1, "sequence": null}, {"id": null, "hits": [{"query": "ANV81296.1", "subject": "CVL02161.1", "identity": 95.8, "coverage": 100.0, "evalue": 0.0, "bitscore": 1004.0}], "name": "CVL02161.1", "ipg": "131246432", "start": 1489639, "end": 1491372, "strand": 1, "sequence": null}, {"id": null, "hits": [{"query": "ANV81297.1", "subject": "CVL02159.1", "identity": 97.5, "coverage": 100.0, "evalue": 0.0, "bitscore": 905.0}], "name": "CVL02159.1", "ipg": "131246431", "start": 1487004, "end": 1488745, "strand": -1, "sequence": null}, {"id": null, "hits": [{"query": "ANV81298.1", "subject": "CVL02157.1", "identity": 90.267, "coverage": 100.0, "evalue": 0.0, "bitscore": 958.0}], "name": "CVL02157.1", "ipg": "131246430", "start": 1483450, "end": 1485352, "strand": -1, "sequence": null}, {"id": null, "hits": [{"query": "ANV81299.1", "subject": "CVL02155.1", "identity": 91.885, "coverage": 97.20101781170484, "evalue": 0.0, "bitscore": 706.0}], "name": "CVL02155.1", "ipg": "131246429", "start": 1481029, "end": 1482442, "strand": 1, "sequence": null}, {"id": null, "hits": [{"query": "ANV81300.1", "subject": "CVL02153.1", "identity": 89.286, "coverage": 100.0, "evalue": 0.0, "bitscore": 1786.0}], "name": "CVL02153.1", "ipg": "131246428", "start": 1477149, "end": 1480204, "strand": -1, "sequence": null}, {"id": null, "hits": [{"query": "ANV81301.1", "subject": "CVL02151.1", "identity": 89.753, "coverage": 99.81024667931689, "evalue": 0.0, "bitscore": 981.0}], "name": "CVL02151.1", "ipg": "131246427", "start": 1474654, "end": 1476451, "strand": -1, "sequence": null}], "clusters": []}, {"accession": "XM_041821707.1", "subjects": [{"id": null, "hits": [{"query": "ANV81296.1", "subject": "XP_041687461.1", "identity": 95.8, "coverage": 100.0, "evalue": 0.0, "bitscore": 1004.0}], "name": "XP_041687461.1", "ipg": "131246432", "start": 0, "end": 1578, "strand": 1, "sequence": null}], "clusters": []}, {"accession": "XM_041821706.1", "subjects": [{"id": null, "hits": [{"query": "ANV81297.1", "subject": "XP_041687460.1", "identity": 97.5, "coverage": 100.0, "evalue": 0.0, "bitscore": 905.0}], "name": "XP_041687460.1", "ipg": "131246431", "start": 0, "end": 1581, "strand": 1, "sequence": null}], "clusters": []}, {"accession": "XM_041821705.1", "subjects": [{"id": null, "hits": [{"query": "ANV81298.1", "subject": "XP_041687459.1", "identity": 90.267, "coverage": 100.0, "evalue": 0.0, "bitscore": 958.0}], "name": "XP_041687459.1", "ipg": "131246430", "start": 0, "end": 1575, "strand": 1, "sequence": null}], "clusters": []}, {"accession": "XM_041821704.1", "subjects": [{"id": null, "hits": [{"query": "ANV81299.1", "subject": "XP_041687458.1", "identity": 91.885, "coverage": 97.20101781170484, "evalue": 0.0, "bitscore": 706.0}], "name": "XP_041687458.1", "ipg": "131246429", "start": 0, "end": 1149, "strand": 1, "sequence": null}], "clusters": []}, {"accession": "XM_041821703.1", "subjects": [{"id": null, "hits": [{"query": "ANV81300.1", "subject": "XP_041687457.1", "identity": 89.286, "coverage": 100.0, "evalue": 0.0, "bitscore": 1786.0}], "name": "XP_041687457.1", "ipg": "131246428", "start": 0, "end": 2859, "strand": 1, "sequence": null}], "clusters": []}, {"accession": "XM_041821702.1", "subjects": [{"id": null, "hits": [{"query": "ANV81301.1", "subject": "XP_041687456.1", "identity": 89.753, "coverage": 99.81024667931689, "evalue": 0.0, "bitscore": 981.0}], "name": "XP_041687456.1", "ipg": "131246427", "start": 0, "end": 1587, "strand": 1, "sequence": null}], "clusters": []}]}, {"name": "[Gibberella] fujikuroi var. moniliformis", "strain": "A-00149", "scaffolds": [{"accession": "AM946176.1", "subjects": [{"id": null, "hits": [{"query": "ANV81295.1", "subject": "CAQ16960.1", "identity": 94.444, "coverage": 100.0, "evalue": 0.0, "bitscore": 666.0}], "name": "CAQ16960.1", "ipg": "15860983", "start": 985, "end": 2014, "strand": 1, "sequence": null}], "clusters": []}, {"accession": "AM946177.1", "subjects": [{"id": null, "hits": [{"query": "ANV81296.1", "subject": "CAQ16961.1", "identity": 93.4, "coverage": 100.0, "evalue": 0.0, "bitscore": 982.0}], "name": "CAQ16961.1", "ipg": "15860984", "start": 1622, "end": 3351, "strand": 1, "sequence": null}], "clusters": []}]}, {"name": "Fusarium globosum", "strain": "NRRL 26131", "scaffolds": [{"accession": "JAAQPF010000262.1", "subjects": [{"id": null, "hits": [{"query": "ANV81295.1", "subject": "KAF5708822.1", "identity": 92.69, "coverage": 100.0, "evalue": 0.0, "bitscore": 655.0}], "name": "KAF5708822.1", "ipg": "336970093", "start": 56104, "end": 57133, "strand": 1, "sequence": null}, {"id": null, "hits": [{"query": "ANV81297.1", "subject": "KAF5708821.1", "identity": 93.864, "coverage": 100.0, "evalue": 0.0, "bitscore": 879.0}], "name": "KAF5708821.1", "ipg": "336970090", "start": 50724, "end": 52465, "strand": -1, "sequence": null}, {"id": null, "hits": [{"query": "ANV81298.1", "subject": "KAF5708820.1", "identity": 85.397, "coverage": 100.0, "evalue": 0.0, "bitscore": 931.0}], "name": "KAF5708820.1", "ipg": "336970121", "start": 47084, "end": 49000, "strand": -1, "sequence": null}, {"id": null, "hits": [{"query": "ANV81299.1", "subject": "KAF5708819.1", "identity": 83.275, "coverage": 73.02798982188295, "evalue": 1.75e-162, "bitscore": 469.0}], "name": "KAF5708819.1", "ipg": "336970061", "start": 44637, "end": 45752, "strand": 1, "sequence": null}, {"id": null, "hits": [{"query": "ANV81300.1", "subject": "KAF5708818.1", "identity": 83.857, "coverage": 100.0, "evalue": 0.0, "bitscore": 1666.0}], "name": "KAF5708818.1", "ipg": "336970079", "start": 40788, "end": 43851, "strand": -1, "sequence": null}, {"id": null, "hits": [{"query": "ANV81301.1", "subject": "KAF5708817.1", "identity": 84.433, "coverage": 71.91650853889942, "evalue": 0.0, "bitscore": 664.0}], "name": "KAF5708817.1", "ipg": "336970115", "start": 38833, "end": 40124, "strand": -1, "sequence": null}], "clusters": [{"indices": [5, 4, 3, 2, 1, 0], "subjects": [], "intermediate_genes": [{"id": null, "hits": [], "name": "KAF5708816.1", "ipg": null, "start": 35987, "end": 37766, "strand": 1, "sequence": "MFDADLAAQEPPRYIALSYTWHEESLPKTFRPVLINDKYLNVSLNLWNFLQNYRETAGERIIWIDQICINQDDTDECVQQIGQMCEIYRRASMDLFWIGEPGENAEAVLNLLSSLNHLETYLLESGGSRPGMSALLNPIFMRTIGLPEHCNPIWSSLMKFISRTAFQRAWIIQEVAVSRKTAIFCGLLKLPFEHVGRAATFLVESSWIKVFHEMYKVSGVAGFIAGMMNCRVRHQEGERQSLDLLLASTRRFKATKPVDKIFALINLAESGRKEELPPALRPDYRKSVVEVFRDVTLHLIRQGSLDILCGVEDVKFRQIHELPSWVPDYSVHQVASILCMPPRPGWLTLYAAAVGRDVGVQHSPADPNTLALSAYKFDTISRIYPIAEQSIYGTFEKWASMVDFSVPYPIVNGKSTSTIDAFWRTLIGNIGLGTSHYPVSEDWVHKFAAFALQARGELQPHVSSSPNAQSVAAESPSLTPGIDLILGLLKENNYEEVPNQDGGLYESTMHHVSWYRRLFLTNGGYFGLAHPSSQPSDELVLLSGGRVPFVVRRRNAERSECYSIVGEAYVHGIMDGELLCTTDGKWEDLQFK"}, {"id": null, "hits": [], "name": "KAF5708823.1", "ipg": null, "start": 57314, "end": 58809, "strand": -1, "sequence": "MMSFIANICLNQIDDKNLKLRVILASPAVFALMLMYTVAKCPESFRYYLMPGSGKYSPEGIDSEFENEGYDSIKAAPKPRTPVVGALSHYVRQYWKILKVHRLRNTAITTGIVALSQQLSGINIMAFYGQTTLAVHTVFYSPGMGPVPFVLAAESFPLVFRDTGASLAISINLLFAGLLAWLKPLLVAGIRFGGTLGVFAGLNVVAFVLIFLLMEETSGVPLESLGYVFNQPKKDLIHFQLFEVLPWFGRFILGRSSLAERPERTVDLSPSSVPDASVTDDDEERIWNSDTVLNGVRLADMSGGNGRG"}, {"id": null, "hits": [], "name": "KAF5708824.1", "ipg": null, "start": 59234, "end": 60973, "strand": 1, "sequence": "MQDTLAALHTRLDQVRALFDANVPQSPLEKDYRNSIDRTLENIHRGLSLLTSKLHIDVILEAKGSKRLDAWYVLQRKFQSDDIRNIKERLAGSEELLQSHFEMLYISYKTRDEVTDFKAFVRPILEKLLFHATLTEERQRYQAAESRSIKQLQHVTNALGTGYTFPGEESDLDYHDAFKTWKDKSEAMIMSIADPPWHQVSNSNYVPSIRNESRDGASILPTVRDFREKDGASPSLRVTPNLSHVEYDLIWETAPVALKGTSPMHQAIKTNNMVVLEKMLSRDCNIEMRLEDGSQDPTPFLLACSELNAFAVKLLLTKGAKADATDRTGKTGLHLAEALDVNAQDQFGMTAAHIAAPVGDVKMLEYLLLDQYGKKVADANAQQQDGSTPLMVALKSNIANKKQVIDVLSRCSDLRVKNKNGEDAKEVAAKHSPKDVRKHLLARMDQDSTRSRRYRGFGVFAGLEKVTEEVLK"}, {"id": null, "hits": [], "name": "KAF5708825.1", "ipg": null, "start": 61758, "end": 62133, "strand": 1, "sequence": "MKTVLQPDKHSHKLILSSQQPVPTPSHPQDVLVKVHATCPCKGELDWALWAPEFIGDKIPIPGQDLAGTVVSAPENSGFKPDDEVYARIEANRPGAAAEYVLARVSELAIRPKNLTWAETAASPISALTAYQGLFTRGGLDPKALAGDEAAREKNGKVRVLINGAAGGVGSWAVQLARLAGVKTIAGVVGTQNIDFVRQLGATETIDYKKQSIGEWATQDPSSRQFDLVFDCIGLPSLSQTWYAVREGGTLVSVCAPPEQNRPEDVKKEVNSIFFVIDPVGKDLEVITKLLEAGQIKPHIDSVVGLDDFEEAWEKVESGRTKGKVVVMVMKDE"}], "score": 10.526399999999999, "start": 38833, "end": 57133, "number": 41}]}, {"accession": "JAAQPF010001169.1", "subjects": [{"id": null, "hits": [{"query": "ANV81301.1", "subject": "KAF5692655.1", "identity": 32.738, "coverage": 94.49715370018976, "evalue": 7.57e-73, "bitscore": 251.0}], "name": "KAF5692655.1", "ipg": "336955352", "start": 64, "end": 1725, "strand": -1, "sequence": null}], "clusters": []}]}, {"name": "Fusarium annulatum", "strain": "FFSC RH5", "scaffolds": [{"accession": "JAJATS010001718.1", "subjects": [{"id": null, "hits": [{"query": "ANV81295.1", "subject": "KAI1060775.1", "identity": 92.69, "coverage": 100.0, "evalue": 0.0, "bitscore": 655.0}], "name": "KAI1060775.1", "ipg": "533763739", "start": 200301, "end": 201591, "strand": -1, "sequence": null}], "clusters": []}]}, {"name": "Fusarium oxysporum", "strain": "CF00144", "scaffolds": [{"accession": "JAOQBC010000019.1", "subjects": [{"id": null, "hits": [{"query": "ANV81295.1", "subject": "KAJ4037571.1", "identity": 91.04, "coverage": 100.0, "evalue": 0.0, "bitscore": 644.0}], "name": "KAJ4037571.1", "ipg": "613916477", "start": 278503, "end": 279544, "strand": -1, "sequence": null}, {"id": null, "hits": [{"query": "ANV81296.1", "subject": "KAJ4037572.1", "identity": 93.8, "coverage": 100.0, "evalue": 0.0, "bitscore": 985.0}], "name": "KAJ4037572.1", "ipg": "613916498", "start": 280597, "end": 282339, "strand": -1, "sequence": null}, {"id": null, "hits": [{"query": "ANV81297.1", "subject": "KAJ4037573.1", "identity": 95.682, "coverage": 100.0, "evalue": 0.0, "bitscore": 889.0}], "name": "KAJ4037573.1", "ipg": "613916507", "start": 283267, "end": 285006, "strand": 1, "sequence": null}, {"id": null, "hits": [{"query": "ANV81298.1", "subject": "KAJ4037574.1", "identity": 95.652, "coverage": 57.380457380457386, "evalue": 2.15e-178, "bitscore": 517.0}], "name": "KAJ4037574.1", "ipg": "613916502", "start": 286533, "end": 288433, "strand": 1, "sequence": null}, {"id": null, "hits": [{"query": "ANV81299.1", "subject": "KAJ4037575.1", "identity": 84.428, "coverage": 100.0, "evalue": 0.0, "bitscore": 670.0}], "name": "KAJ4037575.1", "ipg": "613916500", "start": 289792, "end": 291244, "strand": -1, "sequence": null}, {"id": null, "hits": [{"query": "ANV81300.1", "subject": "KAJ4037576.1", "identity": 86.947, "coverage": 99.78991596638656, "evalue": 0.0, "bitscore": 1738.0}], "name": "KAJ4037576.1", "ipg": "613916503", "start": 292088, "end": 295121, "strand": 1, "sequence": null}, {"id": null, "hits": [{"query": "ANV81301.1", "subject": "KAJ4037577.1", "identity": 81.053, "coverage": 71.91650853889942, "evalue": 0.0, "bitscore": 639.0}], "name": "KAJ4037577.1", "ipg": "613916474", "start": 295617, "end": 296944, "strand": 1, "sequence": null}], "clusters": [{"indices": [0, 1, 2, 3, 4, 5, 6], "subjects": [], "intermediate_genes": [{"id": null, "hits": [], "name": "KAJ4037568.1", "ipg": null, "start": 273503, "end": 274400, "strand": 1, "sequence": "MLSKLLFAAMGSILVQSAAVHAAGSIGYLFTFGDSYSQTGFDPNGAKPSAANPLGNPPFPGWTAAGGANWVGDIVKEQNNSLVLSYNFAYGGATVDANIVKPYASTVLSFVDQVNQFSNSVGKHPAGTSWTAQNTIAGVWIGVNDVGNSFYLQDADAVVEKATTRYFELLQVLYKAGLRKFVLLSVPPTELTPLMIQQGADSNALLVKAIKLYNSKLASKPSAFKKANSGVKTLLVDTSVSFKKAINNPKAYGAPDATCYNSDGKSCLWFNDYHPGIAINQLVAEQVANELEANGFGW"}, {"id": null, "hits": [], "name": "KAJ4037569.1", "ipg": null, "start": 275182, "end": 276793, "strand": 1, "sequence": "MSFPIEKKVDFQTFWNVINNELSSTSETRRGICPSTEEPLWESPVSTQDDVDQAVSAAKAAYPAWRKLSWDERANYLVKFADAIEAHKQEFIELLGREAGKPPQAGGFELMLVMEHIRETPKLRIKEDKPEENEDRTAVVRYVPLGVGVGIVPWNFPMLLGIGKAYPAMLAGNTFIWKPSPYSPYSALKLAEIGAKVLPPGVFQALSGGDDLGPMLTAHPGVAKVSFTGSTETGKKIMAACAATLKRVTLELGGNDAAIVCEDVDIPAVAGKVAFLAYVHGGQICMNIKRVYVHASIYDKFVSEVVKFLEGLKTGEFSDPEAFFGPIQNKMQYDKLQRLYEEIDKQGWQRAFGSASTAKSDKGYFIPPVLIDNPPEDSEIVQTEPFGPIVPVMKWQSEDDVISRVNASDYGLGASVWSKDVARARRMAEQLEAGSVWVNTHFEVAPNVPFGGHKQSGIGMDGGEVGLKGWCNPQAYWVKHSG"}, {"id": null, "hits": [], "name": "KAJ4037570.1", "ipg": null, "start": 276881, "end": 277883, "strand": -1, "sequence": "MKAILQPDKHSHKLILSSQQPVPTPTHPQDVLVKVHATCPCKGELDWALWAPEFIGDKIPIPGQDLAGTVVSAPENSGFKPGDEVYARIEANRPGAGAEYVLARVSELAIRPKNLTWAETAASPISALTAYQGLFTRGGLDLEALRGDKAAREKNSKVRVLINGAAGGVGSWAVQLARIAGVKTITAVVGTQNIDFVRQLGATESIDYKKQCIGEWVAQDPASRQFDLVFDCIGMPSLAQTWYAVREGGTLVSVCAVPEQNRPEDVKKEANTVFFVIDPVGKDLDHITKLLEAGDIKPHIDSVVGLDEFEEAWEKVESGRTKGKVVVMVMKDE"}, {"id": null, "hits": [], "name": "KAJ4037578.1", "ipg": null, "start": 297656, "end": 298205, "strand": -1, "sequence": "MISVDWRRRISTDSISPSSGNAIALPITSIDKSTILAACNEDEETGYPALEAIANSIDEAILSVDDDFVAARTALFRKVPDPRFIGLDFDLGGPLDFYLNTWRHFGTRTHWDLPGLDKQNLARGVAPDAVRRAQVGFGTGAGLVLPETDTTKFEVLITLDVEAMEDLCNSTSWQRWVAKPGL"}, {"id": null, "hits": [], "name": "KAJ4037579.1", "ipg": null, "start": 299433, "end": 301404, "strand": -1, "sequence": "MSSQSASRREPISASEIFPSVDSQALNIPQGAPTLTYQSLTSSTSFRLLQILSNGGQDILRCRMFDADLAAQETPRYIALSYTWHEETLPKTFRPVLINDKYLNVSLNLWNFLQNYRETAGERIIWIDQICINQEDKDECVQQIGQMCEIYQRASMDLFWIGEPDEDTEAVLDLLSSLDRLETHLLESGGSHPGISALLNPIFMRSVGLPEHDAPIWASLMKFISRSAFHRAWIIQEVAVSRKPAIFCGLLMLPFDVVGRAATFLVESSWIKLFHQIYKVSGAAGFITGMMNCRVRHQEGEHQSLDLLLASTRRFKATKPVDKIFALINLAESGRKKALPPALRPDYRKSVVEVFRDVTLHLIRQGSLDILSGVEDAKFRQIHQLPSWVPDYSVHQVASILCMPPRPGSLSLYAAAAGRDVSVQHSPSDPDTLTLSAYKIDKISKICPIAEKSIYDTLEKWASMVDFSAVYPIVNGKSGSMIDAFWRTLIGNIGLGTSHYPVSEDWVYKFAAFALQAREELQLHFSSSADTQSAAVESPSLTPGIDSVVRLLQDLHHGKEGLDQDGGLYESTMHHVSWHRRMFLTNGGYLGLAHPSTQPGDEVILLSGGRVPFVVKRGSVDRPEGYSIVGEAYVHGIMDGELLCMADGKWEDLQFK"}], "score": 13.6082, "start": 278503, "end": 296944, "number": 42}]}]}, {"name": "Fusarium oxysporum", "strain": "CF00145", "scaffolds": [{"accession": "JAOQBD010000011.1", "subjects": [{"id": null, "hits": [{"query": "ANV81295.1", "subject": "KAJ4048400.1", "identity": 91.04, "coverage": 100.0, "evalue": 0.0, "bitscore": 644.0}], "name": "KAJ4048400.1", "ipg": "613916477", "start": 924863, "end": 925904, "strand": 1, "sequence": null}, {"id": null, "hits": [{"query": "ANV81296.1", "subject": "KAJ4048399.1", "identity": 93.8, "coverage": 100.0, "evalue": 0.0, "bitscore": 985.0}], "name": "KAJ4048399.1", "ipg": "613916498", "start": 922068, "end": 923810, "strand": 1, "sequence": null}, {"id": null, "hits": [{"query": "ANV81297.1", "subject": "KAJ4048398.1", "identity": 95.682, "coverage": 100.0, "evalue": 0.0, "bitscore": 889.0}], "name": "KAJ4048398.1", "ipg": "613916507", "start": 919401, "end": 921140, "strand": -1, "sequence": null}, {"id": null, "hits": [{"query": "ANV81298.1", "subject": "KAJ4048397.1", "identity": 95.652, "coverage": 57.380457380457386, "evalue": 2.15e-178, "bitscore": 517.0}], "name": "KAJ4048397.1", "ipg": "613916502", "start": 915974, "end": 917874, "strand": -1, "sequence": null}, {"id": null, "hits": [{"query": "ANV81299.1", "subject": "KAJ4048396.1", "identity": 88.55, "coverage": 100.0, "evalue": 0.0, "bitscore": 682.0}], "name": "KAJ4048396.1", "ipg": "48812084", "start": 913163, "end": 914615, "strand": 1, "sequence": null}, {"id": null, "hits": [{"query": "ANV81300.1", "subject": "KAJ4048395.1", "identity": 86.947, "coverage": 99.78991596638656, "evalue": 0.0, "bitscore": 1738.0}], "name": "KAJ4048395.1", "ipg": "613916503", "start": 909286, "end": 912319, "strand": -1, "sequence": null}, {"id": null, "hits": [{"query": "ANV81301.1", "subject": "KAJ4048394.1", "identity": 81.053, "coverage": 71.91650853889942, "evalue": 0.0, "bitscore": 639.0}], "name": "KAJ4048394.1", "ipg": "613916474", "start": 907463, "end": 908790, "strand": -1, "sequence": null}], "clusters": [{"indices": [6, 5, 4, 3, 2, 1, 0], "subjects": [], "intermediate_genes": [{"id": null, "hits": [], "name": "KAJ4048392.1", "ipg": null, "start": 903003, "end": 904974, "strand": 1, "sequence": "MSSQSASRREPISASEIFPSVDSQALNIPQGAPTLTYQSLTSSTSFRLLQILSNGGQDILRCRMFDADLAAQETPRYIALSYTWHEETLPKTFRPVLINDKYLNVSLNLWNFLQNYRETAGERIIWIDQICINQEDKDECVQQIGQMCEIYQRASMDLFWIGEPDEDTEAVLDLLSSLDRLETHLLESGGSHPGISALLNPIFMRSVGLPEHDAPIWASLMKFISRSAFHRAWIIQEVAVSRKPAIFCGLLMLPFDVVGRAATFLVESSWIKLFHQIYKVSGAAGFITGMMNCRVRHQEGEHQSLDLLLASTRRFKATKPVDKIFALINLAESGRKKALPPALRPDYRKSVVEVFRDVTLHLIRQGSLDILSGVEDAKFRQIHQLPSWVPDYSVHQVASILCMPPRPGSLSLYAAAAGRDVSVQHSPSDPDTLTLSAYKIDKISKICPIAEKSIYDTLEKWASMVDFSAVYPIVNGKSGSMIDAFWRTLIGNIGLGTSHYPVSEDWVYKFAAFALQAREELQLHFSSSADTQSAAVESPSLTPGIDSVVRLLQDLHHGKEGLDQDGGLYESTMHHVSWHRRMFLTNGGYLGLAHPSTQPGDEVILLSGGRVPFVVKRGSVDRPEGYSIVGEAYVHGIMDGELLCMADGKWEDLQFK"}, {"id": null, "hits": [], "name": "KAJ4048393.1", "ipg": null, "start": 905324, "end": 906751, "strand": 1, "sequence": "MEHRTLDIWDQIAPRAYIRLWYCLPYRQTTDLDCLKQHLTAALSELSKRFPDLNGRIFLLSNPPGHLAISTNDIKDIPFKFFDQRVSFSWTYSQLKSQGFPAKAFVNDSFDLPIDLKKGEREFRFLKYMCFAELTKDPKKTLDITIPARLSGDSLAATHVPPVPDLNELLSCCPEYRLLSSPLGPTQFRAQLAGESPGNIGRIFVIQEQTVRDLKDKLTCTRLNDSKHQPSTFTCLAAITWAHVTNARIASLSSETSLAEDARLMISVDWRRRISTDSISPSSGNAIALPITSIDKSTILAACNEDEETGYPALEAIANSIDEAILSVDDDFVAARTALFRKVPDPRFIGLDFDLGGPLDFYLNTWRHFGTRTHWDLPGLDKQNLARGVAPDAVRRAQVGFGTGAGLVLPETDTTKFEVLITLDVEAMEDLCNSTSWQRWVAKPGL"}, {"id": null, "hits": [], "name": "KAJ4048401.1", "ipg": null, "start": 926524, "end": 927526, "strand": 1, "sequence": "MKAILQPDKHSHKLILSSQQPVPTPTHPQDVLVKVHATCPCKGELDWALWAPEFIGDKIPIPGQDLAGTVVSAPENSGFKPGDEVYARIEANRPGAGAEYVLARVSELAIRPKNLTWAETAASPISALTAYQGLFTRGGLDLEALRGDKAAREKNSKVRVLINGAAGGVGSWAVQLARIAGVKTITAVVGTQNIDFVRQLGATESIDYKKQCIGEWVAQDPASRQFDLVFDCIGMPSLAQTWYAVREGGTLVSVCAVPEQNRPEDVKKEANTVFFVIDPVGKDLDHITKLLEAGDIKPHIDSVVGLDEFEEAWEKVESGRTKGKVVVMVMKDE"}, {"id": null, "hits": [], "name": "KAJ4048402.1", "ipg": null, "start": 927614, "end": 929225, "strand": -1, "sequence": "MSFPIEKKVDFQTFWNVINNELSSTSETRRGICPSTEEPLWESPVSTQDDVDQAVSAAKAAYPAWRKLSWDERANYLVKFADAIEAHKQEFIELLGREAGKPPQAGGFELMLVMEHIRETPKLRIKEDKPEENEDRTAVVRYVPLGVGVGIVPWNFPMLLGIGKAYPAMLAGNTFIWKPSPYSPYSALKLAEIGAKVLPPGVFQALSGGDDLGPMLTAHPGVAKVSFTGSTETGKKIMAACAATLKRVTLELGGNDAAIVCEDVDIPAVAGKVAFLAYVHGGQICMNIKRVYVHASIYDKFVSEVVKFLEGLKTGEFSDPEAFFGPIQNKMQYDKLQRLYEEIDKQGWQRAFGSASTAKSDKGYFIPPVLIDNPPEDSEIVQTEPFGPIVPVMKWQSEDDVISRVNASDYGLGASVWSKDVARARRMAEQLEAGSVWVNTHFEVAPNVPFGGHKQSGIGMDGGEVGLKGWCNPQAYWVKHSG"}, {"id": null, "hits": [], "name": "KAJ4048403.1", "ipg": null, "start": 930007, "end": 930904, "strand": -1, "sequence": "MLSKLLFAAMGSILVQSAAVHAAGSIGYLFTFGDSYSQTGFDPNGAKPSAANPLGNPPFPGWTAAGGANWVGDIVKEQNNSLVLSYNFAYGGATVDANIVKPYASTVLSFVDQVNQFSNSVGKHPAGTSWTAQNTIAGVWIGVNDVGNSFYLQDADAVVEKATTRYFELLQVLYKAGLRKFVLLSVPPTELTPLMIQQGADSNALLVKAIKLYNSKLASKPSAFKKANSGVKTLLVDTSVSFKKAINNPKAYGAPDATCYNSDGKSCLWFNDYHPGIAINQLVAEQVANELEANGFGW"}], "score": 13.6094, "start": 907463, "end": 925904, "number": 43}]}]}, {"name": "Fusarium oxysporum", "strain": "CF00161", "scaffolds": [{"accession": "JAOQBF010000021.1", "subjects": [{"id": null, "hits": [{"query": "ANV81295.1", "subject": "KAJ4077405.1", "identity": 91.04, "coverage": 100.0, "evalue": 0.0, "bitscore": 644.0}], "name": "KAJ4077405.1", "ipg": "613916477", "start": 66958, "end": 67999, "strand": -1, "sequence": null}, {"id": null, "hits": [{"query": "ANV81296.1", "subject": "KAJ4077406.1", "identity": 93.8, "coverage": 100.0, "evalue": 0.0, "bitscore": 985.0}], "name": "KAJ4077406.1", "ipg": "613916498", "start": 69052, "end": 70794, "strand": -1, "sequence": null}, {"id": null, "hits": [{"query": "ANV81297.1", "subject": "KAJ4077407.1", "identity": 95.682, "coverage": 100.0, "evalue": 0.0, "bitscore": 889.0}], "name": "KAJ4077407.1", "ipg": "613916507", "start": 71722, "end": 73461, "strand": 1, "sequence": null}, {"id": null, "hits": [{"query": "ANV81298.1", "subject": "KAJ4077408.1", "identity": 95.652, "coverage": 57.380457380457386, "evalue": 2.15e-178, "bitscore": 517.0}], "name": "KAJ4077408.1", "ipg": "613916502", "start": 74988, "end": 76888, "strand": 1, "sequence": null}, {"id": null, "hits": [{"query": "ANV81299.1", "subject": "KAJ4077409.1", "identity": 88.55, "coverage": 100.0, "evalue": 0.0, "bitscore": 682.0}], "name": "KAJ4077409.1", "ipg": "48812084", "start": 78247, "end": 79699, "strand": -1, "sequence": null}, {"id": null, "hits": [{"query": "ANV81300.1", "subject": "KAJ4077410.1", "identity": 86.947, "coverage": 99.78991596638656, "evalue": 0.0, "bitscore": 1738.0}], "name": "KAJ4077410.1", "ipg": "613916503", "start": 80543, "end": 83576, "strand": 1, "sequence": null}, {"id": null, "hits": [{"query": "ANV81301.1", "subject": "KAJ4077411.1", "identity": 81.053, "coverage": 71.91650853889942, "evalue": 0.0, "bitscore": 639.0}], "name": "KAJ4077411.1", "ipg": "613916474", "start": 84072, "end": 85399, "strand": 1, "sequence": null}], "clusters": [{"indices": [0, 1, 2, 3, 4, 5, 6], "subjects": [], "intermediate_genes": [{"id": null, "hits": [], "name": "KAJ4077402.1", "ipg": null, "start": 61958, "end": 62855, "strand": 1, "sequence": "MLSKLLFAAMGSILVQSAAVHAAGSIGYLFTFGDSYSQTGFDPNGAKPSAANPLGNPPFPGWTAAGGANWVGDIVKEQNNSLVLSYNFAYGGATVDANIVKPYASTVLSFVDQVNQFSNSVGKHPAGTSWTAQNTIAGVWIGVNDVGNSFYLQDADAVVEKATTRYFELLQVLYKAGLRKFVLLSVPPTELTPLMIQQGADSNALLVKAIKLYNSKLASKPSAFKKANSGVKTLLVDTSVSFKKAINNPKAYGAPDATCYNSDGKSCLWFNDYHPGIAINQLVAEQVANELEANGFGW"}, {"id": null, "hits": [], "name": "KAJ4077403.1", "ipg": null, "start": 63637, "end": 65248, "strand": 1, "sequence": "MSFPIEKKVDFQTFWNVINNELSSTSETRRGICPSTEEPLWESPVSTQDDVDQAVSAAKAAYPAWRKLSWDERANYLVKFADAIEAHKQEFIELLGREAGKPPQAGGFELMLVMEHIRETPKLRIKEDKPEENEDRTAVVRYVPLGVGVGIVPWNFPMLLGIGKAYPAMLAGNTFIWKPSPYSPYSALKLAEIGAKVLPPGVFQALSGGDDLGPMLTAHPGVAKVSFTGSTETGKKIMAACAATLKRVTLELGGNDAAIVCEDVDIPAVAGKVAFLAYVHGGQICMNIKRVYVHASIYDKFVSEVVKFLEGLKTGEFSDPEAFFGPIQNKMQYDKLQRLYEEIDKQGWQRAFGSASTAKSDKGYFIPPVLIDNPPEDSEIVQTEPFGPIVPVMKWQSEDDVISRVNASDYGLGASVWSKDVARARRMAEQLEAGSVWVNTHFEVAPNVPFGGHKQSGIGMDGGEVGLKGWCNPQAYWVKHSG"}, {"id": null, "hits": [], "name": "KAJ4077404.1", "ipg": null, "start": 65336, "end": 66338, "strand": -1, "sequence": "MKAILQPDKHSHKLILSSQQPVPTPTHPQDVLVKVHATCPCKGELDWALWAPEFIGDKIPIPGQDLAGTVVSAPENSGFKPGDEVYARIEANRPGAGAEYVLARVSELAIRPKNLTWAETAASPISALTAYQGLFTRGGLDLEALRGDKAAREKNSKVRVLINGAAGGVGSWAVQLARIAGVKTITAVVGTQNIDFVRQLGATESIDYKKQCIGEWVAQDPASRQFDLVFDCIGMPSLAQTWYAVREGGTLVSVCAVPEQNRPEDVKKEANTVFFVIDPVGKDLDHITKLLEAGDIKPHIDSVVGLDEFEEAWEKVESGRTKGKVVVMVMKDE"}, {"id": null, "hits": [], "name": "KAJ4077412.1", "ipg": null, "start": 86111, "end": 87538, "strand": -1, "sequence": "MEHRTLDIWDQIAPRAYIRLWYCLPYRQTTDLDCLKQHLTAALSELSKRFPDLNGRIFLLSNPPGHLAISTNDIKDIPFKFFDQRVSFSWTYSQLKSQGFPAKAFVNDSFDLPIDLKKGEREFRFLKYMCFAELTKDPKKTLDITIPARLSGDSLAATHVPPVPDLNELLSCCPEYRLLSSPLGPTQFRAQLAGESPGNIGRIFVIQEQTVRDLKDKLTCTRLNDSKHQPSTFTCLAAITWAHVTNARIASLSSETSLAEDARLMISVDWRRRISTDSISPSSGNAIALPITSIDKSTILAACNEDEETGYPALEAIANSIDEAILSVDDDFVAARTALFRKVPDPRFIGLDFDLGGPLDFYLNTWRHFGTRTHWDLPGLDKQNLARGVAPDAVRRAQVGFGTGAGLVLPETDTTKFEVLITLDVEAMEDLCNSTSWQRWVAKPGL"}, {"id": null, "hits": [], "name": "KAJ4077413.1", "ipg": null, "start": 87888, "end": 89859, "strand": -1, "sequence": "MSSQSASRREPISASEIFPSVDSQALNIPQGAPTLTYQSLTSSTSFRLLQILSNGGQDILRCRMFDADLAAQETPRYIALSYTWHEETLPKTFRPVLINDKYLNVSLNLWNFLQNYRETAGERIIWIDQICINQEDKDECVQQIGQMCEIYQRASMDLFWIGEPDEDTEAVLDLLSSLDRLETHLLESGGSHPGISALLNPIFMRSVGLPEHDAPIWASLMKFISRSAFHRAWIIQEVAVSRKPAIFCGLLMLPFDVVGRAATFLVESSWIKLFHQIYKVSGAAGFITGMMNCRVRHQEGEHQSLDLLLASTRRFKATKPVDKIFALINLAESGRKKALPPALRPDYRKSVVEVFRDVTLHLIRQGSLDILSGVEDAKFRQIHQLPSWVPDYSVHQVASILCMPPRPGSLSLYAAAAGRDVSVQHSPSDPDTLTLSAYKIDKISKICPIAEKSIYDTLEKWASMVDFSAVYPIVNGKSGSMIDAFWRTLIGNIGLGTSHYPVSEDWVYKFAAFALQAREELQLHFSSSADTQSAAVESPSLTPGIDSVVRLLQDLHHGKEGLDQDGGLYESTMHHVSWHRRMFLTNGGYLGLAHPSTQPGDEVILLSGGRVPFVVKRGSVDRPEGYSIVGEAYVHGIMDGELLCMADGKWEDLQFK"}], "score": 13.6094, "start": 66958, "end": 85399, "number": 44}]}]}, {"name": "Fusarium oxysporum", "strain": "09-002", "scaffolds": [{"accession": "JANKHN010000274.1", "subjects": [{"id": null, "hits": [{"query": "ANV81295.1", "subject": "KAI7769353.1", "identity": 89.595, "coverage": 100.0, "evalue": 0.0, "bitscore": 639.0}], "name": "KAI7769353.1", "ipg": "468606307", "start": 80443, "end": 81484, "strand": -1, "sequence": null}, {"id": null, "hits": [{"query": "ANV81296.1", "subject": "KAI7769350.1", "identity": 94.292, "coverage": 87.0, "evalue": 0.0, "bitscore": 859.0}], "name": "KAI7769350.1", "ipg": "468606308", "start": 82629, "end": 84239, "strand": -1, "sequence": null}, {"id": null, "hits": [{"query": "ANV81297.1", "subject": "KAI7769354.1", "identity": 80.455, "coverage": 100.0, "evalue": 0.0, "bitscore": 714.0}], "name": "KAI7769354.1", "ipg": "576660285", "start": 85161, "end": 86900, "strand": 1, "sequence": null}, {"id": null, "hits": [{"query": "ANV81298.1", "subject": "KAI7769339.1", "identity": 87.023, "coverage": 100.0, "evalue": 0.0, "bitscore": 929.0}], "name": "KAI7769339.1", "ipg": "576660246", "start": 88223, "end": 90139, "strand": 1, "sequence": null}, {"id": null, "hits": [{"query": "ANV81299.1", "subject": "KAI7769342.1", "identity": 89.567, "coverage": 100.0, "evalue": 0.0, "bitscore": 713.0}], "name": "KAI7769342.1", "ipg": "468606317", "start": 91188, "end": 92650, "strand": -1, "sequence": null}, {"id": null, "hits": [{"query": "ANV81300.1", "subject": "KAI7769352.1", "identity": 88.761, "coverage": 100.0, "evalue": 0.0, "bitscore": 1777.0}], "name": "KAI7769352.1", "ipg": "468606353", "start": 93470, "end": 96527, "strand": 1, "sequence": null}, {"id": null, "hits": [{"query": "ANV81301.1", "subject": "KAI7769363.1", "identity": 82.394, "coverage": 53.70018975332068, "evalue": 8.33e-167, "bitscore": 485.0}], "name": "KAI7769363.1", "ipg": "576660334", "start": 97792, "end": 98995, "strand": 1, "sequence": null}], "clusters": [{"indices": [0, 1, 2, 3, 4, 5, 6], "subjects": [], "intermediate_genes": [{"id": null, "hits": [], "name": "KAI7769307.1", "ipg": null, "start": 75443, "end": 75905, "strand": 1, "sequence": "MRVSTLLGLSAYAVAEASCSRNIIYYDQWHTTDLPPKDVTHSVTHVMMSFANSSLFTTEPSGKYEPFQPLKQVRALFDHDIKVCLAIGGWGDNAGFDEGLKTDQSRERFARNVASTLDRLGYDCVDIDMEYPGGNGADYKQVVNSKKTYEIQAFPKLLKEIKKFIGSKELSIAVPGLDRDMIAYVPSETPLIEKSVDFVNVMTYDLMNRRDSYTTHHVSVKGAARAIDKYLSLGFPAHKLVLGIPFYAKWFTTKQGYKCTNPIGCPTELLENPKDGSDTGKSGSMTFEAANFVSAPTNLTTTPDATCGAGTFFKCATGGCCAASGWCGDTAAHCGTGCQSAYGKCDGIDLSTSFHEALDKGKTDKVNGGQWYWDAPNRIFWSWDTPELIAQKINLLAKTRGIKSVMAWALALDSHDWSHLKAMQQGFDRVNA"}, {"id": null, "hits": [], "name": "KAI7769303.1", "ipg": null, "start": 77139, "end": 78751, "strand": 1, "sequence": "MSFPDEQKVEFQTFQNVINNQLSSTSETRNGICPSTEEPLWESPVSTQEDVDRAVSAAKAAYPGWRKLSWDERASYLVKLADAIEAHKQEFIDLLGREAGKPPQAGGFELMLVMEHVRETPRLRIKEDRPEDNEDRTAVVRYVPIGVGVGIVPWNFPMLLGIGKAYPAMLAGNTFIWKPSPYAPYSALKLAEIGAKVLPPGVFQALSGGDDLGPMLTTHPGVAKVSFTGSTETGKKIMAACAATLKRVTLELGGNDAAIVCEDVNIPAVAGKVAFLAYVHSGQICMNIKRIYVHESIYDKFVSEVVKFLEALKTGNFSDPEAFFGPIQNKMQYEKLQRLYEEIDKQGWKRAFGSASAATSEKGYFMPPVLIDNPPEDSEIVQTEPFGPIVPVIKWQSEDDVISQVNASDYGLGASVWSKDVARARRMAEQLEAGSVWVNTHFEVAPNVPYGGHKQSGIGMDWGEVGLKGWCNPQAYWVKHYG"}, {"id": null, "hits": [], "name": "KAI7769299.1", "ipg": null, "start": 78822, "end": 79824, "strand": -1, "sequence": "MKAVLQPDKHSHKLILSSQQPVPTPTHPQDVVVKVHATCPCKGELDWALWAPEFIGDKIPIPGQDLAGTVASAPENSGFKPGDEVYARIEANRPGAAAEYVLARVSELAIRPKNLTWAETAASPISALTAYQGLFTRGGLNPDALSGDEAAREKNSKVRVLINGAAGGVGSWAVQLARIAGVKTITAVVGTQNIDVVRQLGATETIDYKKQSIGEWVAEDSASRQFDLVFDCIGMPSLAQAWYAVREGGTLVSVCAVPDQNRPEDVKKEVNSFFFVIDPVGKDLDLITKLLEAGDLKPHIDSVVGLDDFEEAWEKVESGRSKGKVVVMVMKDE"}, {"id": null, "hits": [], "name": "KAI7769367.1", "ipg": null, "start": 99471, "end": 103030, "strand": -1, "sequence": "MFDADLAAQEIPRYIALSYTWHEESLPKTFRPVLINDSYLNVSLNLWNFLQNYRETAGERIIWIDQICINQDDKDECVQQIGQMCEIYQGASMDLFWIGEPDKDTEAVLDLISSLNRLETYLLDSETSRPGISALLNPIFMSSVGLPEYDSPVWASLMKFISRSAFHRAWIIQEVAVSRNPSVFCGLLMLPFGVVGRAATFLVESSWIKLFHQMYKVSGAAGFITGMMNCRVRHQEGEHQSLDLLLASTRRFKATKPVDKIFALINLAESGRKEVLPPALRPDYRKSVVEVFRDVTLHLISQGSLDILSGIEDVKFRHIHQLPSWVPDYSVHQVASILCMPPRPGFLTLYTAAVGRDVRVQYSTSDSDILTLLAYKVDKISDIGPIAEQSIHLTLERWAGMIDFSARYPSINDASVPMIDAFWRTLIGNIGLGTSSYPVSEDWAQKFAAFALQAGKELQEHFAKSADSQSADTDSPSSTPGIDSILHLYQDRHHGKEGLDQDGGLYESTMHHVSWYRRLFLTKGGYLGLAHPSAQAGDEVDQTVRDLKDKLACTRLADSKHQPSTFTCLAAITWAHVTNARIASLSSETFLAEDARLMISVDWRRRISTDAITSSSGNAIALPIASINKSTILAACNEDQGTAKSALAAIARVIDEAILSVNDDFVAARTALFRKVADPRFIGLEFDLGDPLDFYMNTWRHFGTRTHWDLPGLDKQDLARGVAPDAVRRAQAGFGTDAGLMLPETHTTKFEVLITLDVEAMEDLCNSPSWQCWAEKTGL"}, {"id": null, "hits": [], "name": "KAI7769315.1", "ipg": null, "start": 103729, "end": 103995, "strand": -1, "sequence": "MSSTESPAIPRVAPPASRSPEPYSIFDKRQTALIVTIVSIAATFSGFASNIYFPALPTIAHDLDVSIELINLTVTSCLIFQGLAPSLWGPISDVKGRRLAYSLTFVVFLGACIGLAEAKNYATMVVLRCVQSTGSASTIAIGSGAIGDITARENRGGIMGIFQAGLLVPVAVGPIIGGALAGSLGWRSIFWLLTIYSGVFLLFLVMLLPETLRSIVGNGSRIPTHALAKYPLHVYQKTTKVQWNHGAASTTPVAKKHVDVTGPFRILISKQAAPIIVFLAVYYAVWQMSITAMSSLFENKYGLTETQIGLTFIANGVGSMVGTLITGKILNLDYRRFKARHDGSRARSNTEDDAEPDNAQKDQENDFPLETARLRLVPLFSILQCASILLFGWTIQYPHRVHIAVPIVSTFITGWSAVSMQSVVMTYLVDVFHDRSAAASASLNLARCLFAAGGTSFVMPMINSIGVGLAFTICVAVQGVAMASLAIQWKFGAKWRRAADDERLKS"}], "score": 13.6116, "start": 80443, "end": 98995, "number": 45}]}]}, {"name": "Fusarium oxysporum", "strain": "V64-1", "scaffolds": [{"accession": "FMJY01000001.1", "subjects": [{"id": null, "hits": [{"query": "ANV81295.1", "subject": "SCO76979.1", "identity": 90.462, "coverage": 100.0, "evalue": 0.0, "bitscore": 638.0}], "name": "SCO76979.1", "ipg": "162456976", "start": 3313345, "end": 3314386, "strand": -1, "sequence": null}, {"id": null, "hits": [{"query": "ANV81296.1", "subject": "SCO76980.1", "identity": 94.0, "coverage": 100.0, "evalue": 0.0, "bitscore": 989.0}], "name": "SCO76980.1", "ipg": "162456914", "start": 3315445, "end": 3317187, "strand": -1, "sequence": null}, {"id": null, "hits": [{"query": "ANV81297.1", "subject": "SCO76981.1", "identity": 95.682, "coverage": 100.0, "evalue": 0.0, "bitscore": 890.0}], "name": "SCO76981.1", "ipg": "162456920", "start": 3318114, "end": 3319858, "strand": 1, "sequence": null}, {"id": null, "hits": [{"query": "ANV81298.1", "subject": "SCO76982.1", "identity": 87.595, "coverage": 100.0, "evalue": 0.0, "bitscore": 934.0}], "name": "SCO76982.1", "ipg": "162456925", "start": 3321370, "end": 3323285, "strand": 1, "sequence": null}, {"id": null, "hits": [{"query": "ANV81299.1", "subject": "SCO76983.1", "identity": 88.295, "coverage": 100.0, "evalue": 0.0, "bitscore": 681.0}], "name": "SCO76983.1", "ipg": "162456977", "start": 3324609, "end": 3326060, "strand": -1, "sequence": null}, {"id": null, "hits": [{"query": "ANV81300.1", "subject": "SCO76984.1", "identity": 86.737, "coverage": 99.78991596638656, "evalue": 0.0, "bitscore": 1734.0}], "name": "SCO76984.1", "ipg": "162456979", "start": 3326873, "end": 3329937, "strand": 1, "sequence": null}, {"id": null, "hits": [{"query": "ANV81301.1", "subject": "SCO76985.1", "identity": 83.333, "coverage": 100.0, "evalue": 0.0, "bitscore": 910.0}], "name": "SCO76985.1", "ipg": "162456936", "start": 3330436, "end": 3332234, "strand": 1, "sequence": null}], "clusters": [{"indices": [0, 1, 2, 3, 4, 5, 6], "subjects": [], "intermediate_genes": [{"id": null, "hits": [], "name": "SCO76976.1", "ipg": null, "start": 3308345, "end": 3309247, "strand": 1, "sequence": "MLSKLLFAAMGSILAQSAAVHAAGSIGYLFTFGDSYSQTGFDPNGAKPSAANPLGNPPFPGWTAAGGANWVGDIVKEQNNSLVLSYNFAYGGATVDANIVKPYASTVLSFVDQVNQFSNSVGKHPAGTSWTAQNTIAGVWIGVNDVGNSFYLQDADAVVEKATTRYFELLQVLYKAGLRKFVLLSVPPTELTPLMIQQGADSNALLVKAIKLYNSKLASKLSAFKKANSGVKTLLVDTSVSFKKAINNPKAYGAPDATCYNSDGKSCLWFNDYHPGIAINQLVAEQVANELEANGFGW"}, {"id": null, "hits": [], "name": "SCO76977.1", "ipg": null, "start": 3310029, "end": 3311640, "strand": 1, "sequence": "MSFPIEQKVDFQTFWNVINNELSSTSETRRGICPSTEEPLWESPVSTQQDVDQAVSAAKAAYPAWRKLSWDERANYLVKFADAIEAHKQEFIELLGREAGKPPQAGGFELMLVMEHIRETPKLRIKEDKPEENEDRTAVVRYVPLGVGVGIVPWNFPMLLGIGKAYPAMLAGNTFIWKPSPYSPYSALKLAEIGAKVLPPGVFQALSGGDDLGPMLTAHPGVAKVSFTGSTETGKKIMAACAATLKRVTLELGGNDAAIVCEDVDIPAVAGKVAFLAYVHGGQICMNIKRIYVHESIYDKFVSEVVKFLEGLKSGNFSDPEAFFGPIQNKMQYDKLQRLYEEIDKQGWQRAFGSASAAKSDKGYFIPPVLIDNPPEDSEIVQTEPFGPIVPVMKWQSEDDVISRVNASGYGLGASVWSKDVARARRMAEQLEAGSVWVNTHFEVAPNVPFGGHKQSGIGMDWGEVGLKGWCNPQAYWVKHSG"}, {"id": null, "hits": [], "name": "SCO76978.1", "ipg": null, "start": 3311728, "end": 3312730, "strand": -1, "sequence": "MKAILQPDKHSHKLILSSQQPVPTPTHPQDVLVKVHATCPCKGELDWALWAPEFIGDKIPIPGQDLAGTVVSAPENSGFKPGDEVYARIEANRPGAGAEYVLARVSELAIRPKNLTWAETAASPISALTAYQGLFTRGGLDLEALRGDEAAREKNSKARVLINGAAGGVGSWAVQLARIAGVKTITAVVGTQNIDFVRQLGATESIDYKKQSIGEWVAQDPASRQFDLVFDCIGMPSLAQTWYAVREGGTLVSVCAVPGQNRPEDVKKEANTVFFVIDPVGKDLDHITKLLEAGDIKPHIDSVVGLDEFEEAWEKVESGRTKGKVVVMVMKDE"}, {"id": null, "hits": [], "name": "SCO76986.1", "ipg": null, "start": 3332468, "end": 3333896, "strand": -1, "sequence": "MEHRTLDVWDQIAPRAYIRLWYCLPYQQTTDLDDLKQHLATALSGLSKSFPVTKGRIFLLADQPGHLAISTNDTKDIPFKFFDQRASFSWTYSQLKSQGFPAKAFVDDSFDLPYRLEEGGEGIPVFEVHVRLIDGGLLLGIYGHHSLLDAGRMDIIIRCFAELTKDPKKPLDITIPAPLSGESLAAAHVSPVPDLNELLSCCPEYRLLSSPLGPTQFRAQMTDKSPENIGRIFVIQEQTIRDLKDKLTSTRLTDSKHQPSTFTCLAAITWAHVTNARIASLSSETSLAEDARLMISVDWRRRISTDPISSSSGNAIALPVTSINKSTILAACNEDEETGYPALAAIANSIDEAILSVDDDFVAARTALFRKVPDPRFIGLDFDLGGPLDFYLNTWRHFGTRTHWDLPGLDKQDLTRGVAPDAVRRAQVGFGTGAGLVLPETDTTKFEVLITLDVEAMEDLCNSTSWQRWVAKPGL"}, {"id": null, "hits": [], "name": "SCO76987.1", "ipg": null, "start": 3334246, "end": 3336217, "strand": -1, "sequence": "MSSQSASRREPISASEIFPSVDSQALNIPQGAPTLTYQSLTSSTSFRLLQILSNGGQDILRCRMFDADLAAQETPRYIALSYTWHEETLPKTFRPVLINDKYLNVSLNLWNFLQNYRETAGERIIWIDQICINQEDKDECVQQIGQMCEIYQRASMDLFWIGEPDEDTEAVLDLLSSLDRLETHLLESGGSHPGISALLNPIFMRSVGLPEHDAPIWASLMKFISRSAFHRAWIIQEVAVSRKPAIFCGLLMLPFDVVGRAATFLVESSWIKLFHQIYEVSGAAGFITGMMNCRVRHQEGEHQSLDLLLASTRRFKATKPVDKIFALINLAESGRKEALPPALRPDYRKSVVEVFRDVTLHLIRQGSLDILSGVEDVKFRQIHQLPSWVPDYSVHQVASILCMPPRPGSLTLYAAAAGRDVSVQHSPSDPDTLTLSAYKIDKISKICPIAEQSIYDTLEKWASMVDFRAVYPIVNGKSGSMIDAFWRTLIGNIGLGTSHYPVSEDWVYKFAAFALQAREELQQHFSSSADTQSAAAESSILTPGIDSVVRLLQDRHHGKEGLDQDGGLYESTMHHVSWHRRMFLTNGGYLGLAHPSTQPDDEVVLLSGGRVPFVVKRGSVDRPECYSIVGEAYVHGIMDGELLGTADGKWEDLQFK"}, {"id": null, "hits": [], "name": "SCO76988.1", "ipg": null, "start": 3336775, "end": 3337234, "strand": 1, "sequence": "MATEEATFRNYTQAQGESYATGRPGYSPELFEIILSHHTSTGGRLDTVLDVGCGTGQATRDLAPFFKNAIGIDPSEGMITSARETIKSSALSIRFDVSAAEALGIDLEPPIANESVDLLTAATAAHWFDMTQFWRSAARVVKAGGTVALWARTGMSVDPAKTLNGAAIKAAVEEILNSELHQYYKQGNTLTRDLYVDLPLPWTIKTPVTGFDKSGFIRKEWSHNTESSETEALGTGKTLTPEEFEKLIGTSSPVTRWREANPDKAGTEEDVARKVRRRIESLLHEVGVEPGEELLRGRTELVLVMVKKKGEERT"}], "score": 13.6776, "start": 3313345, "end": 3332234, "number": 46}]}]}, {"name": "Fusarium oxysporum", "strain": "BPOP18", "scaffolds": [{"accession": "JAULRZ010000079.1", "subjects": [{"id": null, "hits": [{"query": "ANV81295.1", "subject": "KAK2687471.1", "identity": 90.173, "coverage": 100.0, "evalue": 0.0, "bitscore": 637.0}], "name": "KAK2687471.1", "ipg": "710564191", "start": 73061, "end": 74102, "strand": 1, "sequence": null}, {"id": null, "hits": [{"query": "ANV81296.1", "subject": "KAK2687470.1", "identity": 94.0, "coverage": 100.0, "evalue": 0.0, "bitscore": 988.0}], "name": "KAK2687470.1", "ipg": "710564171", "start": 70262, "end": 72004, "strand": 1, "sequence": null}, {"id": null, "hits": [{"query": "ANV81297.1", "subject": "KAK2687488.1", "identity": 95.455, "coverage": 100.0, "evalue": 0.0, "bitscore": 887.0}], "name": "KAK2687488.1", "ipg": "710564230", "start": 67595, "end": 69334, "strand": -1, "sequence": null}, {"id": null, "hits": [{"query": "ANV81298.1", "subject": "KAK2687477.1", "identity": 87.786, "coverage": 100.0, "evalue": 0.0, "bitscore": 936.0}], "name": "KAK2687477.1", "ipg": "710564220", "start": 64168, "end": 66083, "strand": -1, "sequence": null}, {"id": null, "hits": [{"query": "ANV81299.1", "subject": "KAK2687476.1", "identity": 83.698, "coverage": 100.0, "evalue": 0.0, "bitscore": 661.0}], "name": "KAK2687476.1", "ipg": "710564228", "start": 61382, "end": 62834, "strand": 1, "sequence": null}, {"id": null, "hits": [{"query": "ANV81300.1", "subject": "KAK2687475.1", "identity": 86.765, "coverage": 100.0, "evalue": 0.0, "bitscore": 1739.0}], "name": "KAK2687475.1", "ipg": "710564229", "start": 57505, "end": 60569, "strand": -1, "sequence": null}, {"id": null, "hits": [{"query": "ANV81301.1", "subject": "KAK2687474.1", "identity": 83.144, "coverage": 100.0, "evalue": 0.0, "bitscore": 909.0}], "name": "KAK2687474.1", "ipg": "710564168", "start": 55208, "end": 57006, "strand": -1, "sequence": null}], "clusters": [{"indices": [6, 5, 4, 3, 2, 1, 0], "subjects": [], "intermediate_genes": [{"id": null, "hits": [], "name": "KAK2687472.1", "ipg": null, "start": 50208, "end": 50667, "strand": -1, "sequence": "MATEEATFRNYTQAQGESYATGRPGYSPELFEFILNHHTSTGGRLDTVLDVGCGTGQATRDLAPFFKNAIGIDPSEGMITSARETIKSSALSIRFDVSAAEALGIDLELPITNDSVDLLTAATTAHWFDMTQFWRSAARVVKAGGTVALWARTGMSVDPAKTLNGAAIKAAVEEILNSELHQYYKQGNTLTRDLYVDLPLPWTIKTPVTGFDKSGFIRKEWSHNTESSETEALGTGKTLTPEEFEKLIGTSSPVTRWREANPDKAGTEEDVARKVRRRIESLLHEVGVEPGEELLRGRTELVLLMVKKKGEERT"}, {"id": null, "hits": [], "name": "KAK2687486.1", "ipg": null, "start": 51021, "end": 53196, "strand": 1, "sequence": "MPCQRKCSAILFMSLKIYMSKNMSNFIQRSSITVSAQSASKREPISASEIFPSVDSQALNIPQGAPTLTYQSLTSSTSFRLLQILSNGGQDILRCRMFDADLAAQETPRYIALSYTWHEETLPKTFRPVLINDKYLNVSLNLWNFLQNYRETAGERIIWIDQICINQEDKDECVQQIGQMCEIYQRASMDLFWIGEPDEDTEAVLDLLSSLDRLETHLLESGGSHPGISALLNPIFMRSVGLPEPDAPIWASLMKFISRSAFHRAWIIQEVAVSRKPAIFCGLLMLPFDVVGRAATFLVESSWIKLFHQIYKVSGAAGFITGMMNCRVRHQEGEHQSLDLLLASTRRFKATKPVDKIFALINLAESERKEALPPALRPDYRRSVVEVFRDVTLHLIRQGSLDILSGVEDVKFRQIHQLPSWVPDYSVHQVASILCMPPRPGSLTLYAAAAGRDVSVQHSPSDPDTLTLSAYKIDKISKICPIAEQSIYDTLEKWASMVDFSAVYPIVNGKSGSMIDAFWRTLIGNIGLGTSHYPVSEDWVYKFAAFALQAREEFQQHFSSSADTQSAAVESPSLTPGIDSVVRLLQDRHHGKEGLDQDGGLYESTMHHVSWHRRMFLTNGGYLGLAHPSTQPGDEVVLLSGGRVPFVVKRGSVDRSACYSIVGEAYVHGIMDGELFGTADGKWEDLRFK"}, {"id": null, "hits": [], "name": "KAK2687473.1", "ipg": null, "start": 53546, "end": 54974, "strand": 1, "sequence": "MEHRTLDVWDQIAPRAYIRLWYCLPYQQTTDLDDLKQHLATALSGLSKSFPVTKGRIFLLADQPGHLAISTNDTKDIPFKFFDQRASFSWTYSQLKSQGFPAKAFVDDSFDLPYRLKKGGEGIPVFEVHVRLIDGGLLLGIYGHHSLLDASHMDIIIRCFTELTKDPKKTLDITIPAPLSGESLAAAHVSPVPDLNELLSCCPEYRLLSSPLGPTQFRAQMTDKSPENIGRIFVIQEQTVRDLKDKLTSTRLTDSKHQPSTFTCLAAITWAHVTNARIASLSSETSLAEDARLIISVDWRRRISTDPISSSSGNAIALPITSINKSTILAACNADEETGYPALAAIAHSINKAILSVDDDFVAARTTLFRKVPDPRFIGLDFDLGGPLDFYLNTWRHFGTRTHWDLPGLDKQDLARGVAPDAVRRAQVGFGTGAGLVLPETDTTKFEVLITPDVEAMEDLCNSTSWQRWVAKPGL"}, {"id": null, "hits": [], "name": "KAK2687504.1", "ipg": null, "start": 74719, "end": 75721, "strand": 1, "sequence": "MKAILQPDKHSHKLILSSQQPVPTPTHPQDVLVKVHATCPCKGELDWALWAPEFIGDKIPIPGQDLAGTVVSAPENGGFKPGDEVYARIEANRPGAGAEYVLARVSELAIKPKNLTWAETAASPISALTAYQGLFTRGGLDPEALKGDEAAREKNGKIRVLINGAAGGVGSWAVQLARIAGVKTITAVVGTQNIDFSRQLGATESIDYKKQSIGEWVAQDPASRQFDLVFDCIGMPSLAQTWYAVREGGTLVSVCAVPEQNRPEDVKKEANTVFFVIDPVGKDLDHITKLLEAGDIKPHIDSVVGLDEFEEAWEKVESGRTKGKVVVMVMKDE"}, {"id": null, "hits": [], "name": "KAK2687503.1", "ipg": null, "start": 75809, "end": 77420, "strand": -1, "sequence": "MSFPIEQKVDFQTFWNVINNELSSTSETRRGICPSTEDPLWESPVSTQQDVDQAVSAAKAAYPAWRKLSWDERANYLVKFADAIEAHKQEFIELLGREAGKPPQAGGFELMLVMEHIRETPKLRIKEDKLEENEDRTAVVRYVPLGVGVGIVPWNFPMLLGIGKAYPAMLAGNTFIWKPSPYSPYSALKLAEIGAKVLPPGVFQALSGGDDLGPMLTAHPGVAKVSFTGSTETGKKIMAACAATLKRVTLELGGNDAAIVCEDVDIPAVAGKVAFLAYVHGGQICMNIKRIYVHESIYDKFVSEVVKFLEGLKTGNFSDPEAFFGPIQNKMQYDKLQRLYEEIDKQGWQRAFGSASAAKSDKGYFIPPVLIDNPPEDSEIVQTEPFGPIVPVMKWQSEDDVISRVNASDYGLGASVWSKDVARARRMAEQLEAGSVWVNTHFEVAPNVPFGGHKQSGIGMDWGEVGLKGWCNPQAYWVKHSG"}, {"id": null, "hits": [], "name": "KAK2687520.1", "ipg": null, "start": 78080, "end": 79102, "strand": -1, "sequence": "MLSKLLFAAMGSILAQSAAVHAAGSIGYLFTFGDSYSQTGFDPNGAKPSAANPLGNPPFPGWTAAGGANWVGDIVKEQNNSLVLSYNFAYGGATVDANIVKPYASTVLSFVDQVNQFSNSVGKHPAGTSWTAQNTIAGVWIGVNDVGNSFYLQDADAVVEKATTRYFELLQVLYKAGLRKFVLLSVPPTELTPLMIQQGADSNALLVKAIKLYNSKLASKLSAFKKANSGVKTLLVDTSVSFKKAINNPKAYGAPDATCYNSDGKSCLWFNDYHPGIAINQLVAEQVANELEANGFGW"}], "score": 13.675699999999999, "start": 55208, "end": 74102, "number": 47}]}]}, {"name": "Fusarium oxysporum", "strain": "CF00141", "scaffolds": [{"accession": "JAOQBB010000036.1", "subjects": [{"id": null, "hits": [{"query": "ANV81295.1", "subject": "KAJ4030180.1", "identity": 90.173, "coverage": 100.0, "evalue": 0.0, "bitscore": 636.0}], "name": "KAJ4030180.1", "ipg": "613913557", "start": 84368, "end": 85409, "strand": 1, "sequence": null}, {"id": null, "hits": [{"query": "ANV81296.1", "subject": "KAJ4030179.1", "identity": 93.252, "coverage": 65.2, "evalue": 0.0, "bitscore": 642.0}], "name": "KAJ4030179.1", "ipg": "613913534", "start": 82283, "end": 83315, "strand": 1, "sequence": null}, {"id": null, "hits": [{"query": "ANV81297.1", "subject": "KAJ4030177.1", "identity": 95.682, "coverage": 100.0, "evalue": 0.0, "bitscore": 890.0}], "name": "KAJ4030177.1", "ipg": "613913531", "start": 78906, "end": 80645, "strand": -1, "sequence": null}, {"id": null, "hits": [{"query": "ANV81298.1", "subject": "KAJ4030176.1", "identity": 88.054, "coverage": 98.96049896049897, "evalue": 0.0, "bitscore": 929.0}], "name": "KAJ4030176.1", "ipg": "613913528", "start": 75479, "end": 77379, "strand": -1, "sequence": null}, {"id": null, "hits": [{"query": "ANV81299.1", "subject": "KAJ4030175.1", "identity": 84.185, "coverage": 100.0, "evalue": 0.0, "bitscore": 669.0}], "name": "KAJ4030175.1", "ipg": "613913547", "start": 72668, "end": 74120, "strand": 1, "sequence": null}, {"id": null, "hits": [{"query": "ANV81300.1", "subject": "KAJ4030174.1", "identity": 86.947, "coverage": 99.78991596638656, "evalue": 0.0, "bitscore": 1738.0}], "name": "KAJ4030174.1", "ipg": "613913551", "start": 68791, "end": 71824, "strand": -1, "sequence": null}, {"id": null, "hits": [{"query": "ANV81301.1", "subject": "KAJ4030173.1", "identity": 81.053, "coverage": 71.91650853889942, "evalue": 0.0, "bitscore": 638.0}], "name": "KAJ4030173.1", "ipg": "613913562", "start": 66972, "end": 68292, "strand": -1, "sequence": null}], "clusters": [{"indices": [6, 5, 4, 3, 2, 1, 0], "subjects": [], "intermediate_genes": [{"id": null, "hits": [], "name": "KAJ4030171.1", "ipg": null, "start": 62511, "end": 64482, "strand": 1, "sequence": "MSSQSASRREPISASEIFPSVDSQALNIPQGAPTLTYQSLTSSTSFRLLQILSNGGQDILRCRMFDADLAAQETPRYIALSYTWHEETLPKTFRPVLINDKYLNVSLNLWNFLQNYRETAGERIIWIDQICINQEDKDECVQQIGQMCEIYQRASMDLFWIGEPDEDTEAVLDLLSSLDRLETHLLESGGSHPGISALLNPIFIRSVGLPEHDAPIWASLMKFISRSAFHRAWIIQEVAVSRKPAIFCGLLMLPFDVVGRAATFLVESSWIKLFHKIYKVSGAAGFITGMMNCRVRHQEGEHQSLDLLLASTRRFKATKPVDKIFALINLAESGRKKALPPALRPDYRKSVVEVFRDVTLHLIRQGSLDILSGVEDAKFRQIHQLPSWVPDYSVHQVASILCMPPRPGSLSLYAAAAGRDVSVQHSPSDPDTLTLSAYKIDKISKICPIAEKSIYDTLEKWASMVDFSAVYPIVNGKSGSMIDAFWRTLIGNIGLGTSHYPVSEDWVYKFAAFALQAREELQLHFSSSADTQSAAVESPSLTPGIDSVVRLLQDLHHGKEGLDQDGGLYESTMHHVSWHRRMFLTNGGYLGLAHPSTQPGDEVILLSGGRVPFVVKRGSGDRPEGYSIVGEAYVHGIMDGELLCMADGKWEDLQFK"}, {"id": null, "hits": [], "name": "KAJ4030172.1", "ipg": null, "start": 65288, "end": 66260, "strand": 1, "sequence": "MDIIIRCFAELTKGPKKTLDITIPARLSGDSLAATHVPPVPDLNELLSCCPEYRLLSSPLGPTQFRAQVAGESPGNIGRIFVIQEQTVRDLKDKLTCTRLNDSKHQPSTFTCLAAITWAHVTNARIASLSSETSLAEDARLMISVDWRRRIPTDSISPSSGNAIALPITSIDKSTILAACNEDEETGYPALEAIANSIDEAILSVDDDFVAARTALFRKVPDPRFIGLDFDLGGPLDFYLNTWRHFGTRTHWDLPGLDKQDLARGVAPDAVRRAQVGFGTGAGLVLPETDTTKFEVLITLDVEAMEDLCNSTSRQRWVAKPGL"}, {"id": null, "hits": [], "name": "KAJ4030178.1", "ipg": null, "start": 81573, "end": 82218, "strand": 1, "sequence": "MNTFNSMNTTSHETLFQQLVSSLDGIPLMDVHWLIYVAFGAWLCSYVIHVLLSSSIVKVPFVGYRSIFEPTWLLRLRFVWEGGSIISQGYNKFKDSIFQVRKLGTDIVIIPPNHIDEVRKLSQDKTRSVEPFINDFAGQYTRGMVFLQSDLQNRVIQQRLTPKLVSLTKVMKEELDYALTKEMPDMKGETLSAL"}, {"id": null, "hits": [], "name": "KAJ4030181.1", "ipg": null, "start": 85911, "end": 87662, "strand": -1, "sequence": "MMQDTLAALHTRLDQVRALFDANVPQSPAERDYRDSIDRALENIHRDLKLLTGKLHIDVILEAKGSKRLEAWYVLQRKFQNDDIRNIKERLAGSEALLQTHFEMLSIYISYKTRDEVTDFKAFVRPILEKLLFHATLTEERQRYQAAESRSIRQVQHVTDAHGANNTFREDDSDLDYHDAFRIWKDKSEDMIMSIADLPWHQVSNSNYVPSILNESRDGASTTTTVRDLEETKGASLSSRFCLGLPQVEETLAEPPQQGMTEELIDWCKQQGYPVKVSNFRYDLIYETAPAALKGTSPIHQAIRTNNMAMLEQMLSRDCNIEVRLEDGSQDLTPFLLACSELNAAAVKLLLANGAKTDATDRKGKTGLHLCQSSKFEGRGVAKLLLEDPKAKALDINAQDQFGMTATHIAARVGDVKMLEYLLLDQHGEKVADANAQQQDGSTPLMVALKSNIANKKQVIDVLLRYSDLKVKNKNGEDAKKVAMQHGTKDVRKHFLVQMNQDNTNSRRISESTTVVSGTSVQVSDDACSGFDVLTGLEKVIEEVFEFSV"}, {"id": null, "hits": [], "name": "KAJ4030182.1", "ipg": null, "start": 88791, "end": 90200, "strand": 1, "sequence": "MTERELHADVRKFYQDTSQTLTGLRPYPTEREVQDAAAAWQQKDNIEGAIREAMRKGNVESGGTNTVIPLNNAEKRALINEIDHSFSENGMWMVILTVSLSAFLQGFVQSSHNGANLFADQWLKESGKHPVNSQFAYANAAVYFSAAVVGCPLAAPMSSLFGRRGVIIVASFLIFAASVGSACITLNENAWLVLGNIRLIGGVGMGLKATSTPILAAETAVGSWRGSSVLLWQLWVSFGIMTSFIVNICLNQIDDKKLKLRLILASPAVFALMLMYTVVKCPESFRYYLMPGSRKYSPEKAYASLLRLRNTKIQAVRDLYLAYKGIDSELENEEYDCTKATPKPRTPVLGAVSHYVLQYWRILKVHHLRNAAITTGIVALSQQLSGSESIKASQDHDLADAV"}], "score": 13.6142, "start": 66972, "end": 85409, "number": 48}]}]}, {"name": "Fusarium oxysporum", "strain": "CF00160", "scaffolds": [{"accession": "JAOQBE010000024.1", "subjects": [{"id": null, "hits": [{"query": "ANV81295.1", "subject": "KAJ4078339.1", "identity": 90.173, "coverage": 100.0, "evalue": 0.0, "bitscore": 636.0}], "name": "KAJ4078339.1", "ipg": "613913557", "start": 305220, "end": 306261, "strand": 1, "sequence": null}, {"id": null, "hits": [{"query": "ANV81296.1", "subject": "KAJ4078338.1", "identity": 93.252, "coverage": 65.2, "evalue": 0.0, "bitscore": 642.0}], "name": "KAJ4078338.1", "ipg": "613913534", "start": 303135, "end": 304167, "strand": 1, "sequence": null}, {"id": null, "hits": [{"query": "ANV81297.1", "subject": "KAJ4078336.1", "identity": 95.682, "coverage": 100.0, "evalue": 0.0, "bitscore": 890.0}], "name": "KAJ4078336.1", "ipg": "613913531", "start": 299758, "end": 301497, "strand": -1, "sequence": null}, {"id": null, "hits": [{"query": "ANV81298.1", "subject": "KAJ4078335.1", "identity": 88.054, "coverage": 98.96049896049897, "evalue": 0.0, "bitscore": 929.0}], "name": "KAJ4078335.1", "ipg": "613913528", "start": 296331, "end": 298231, "strand": -1, "sequence": null}, {"id": null, "hits": [{"query": "ANV81299.1", "subject": "KAJ4078334.1", "identity": 88.295, "coverage": 100.0, "evalue": 0.0, "bitscore": 682.0}], "name": "KAJ4078334.1", "ipg": "613924835", "start": 293520, "end": 294972, "strand": 1, "sequence": null}, {"id": null, "hits": [{"query": "ANV81300.1", "subject": "KAJ4078333.1", "identity": 86.947, "coverage": 99.78991596638656, "evalue": 0.0, "bitscore": 1738.0}], "name": "KAJ4078333.1", "ipg": "613913551", "start": 289643, "end": 292676, "strand": -1, "sequence": null}, {"id": null, "hits": [{"query": "ANV81301.1", "subject": "KAJ4078332.1", "identity": 81.053, "coverage": 71.91650853889942, "evalue": 0.0, "bitscore": 638.0}], "name": "KAJ4078332.1", "ipg": "613913562", "start": 287824, "end": 289144, "strand": -1, "sequence": null}], "clusters": [{"indices": [6, 5, 4, 3, 2, 1, 0], "subjects": [], "intermediate_genes": [{"id": null, "hits": [], "name": "KAJ4078330.1", "ipg": null, "start": 283363, "end": 285334, "strand": 1, "sequence": "MSSQSASRREPISASEIFPSVDSQALNIPQGAPTLTYQSLTSSTSFRLLQILSNGGQDILRCRMFDADLAAQETPRYIALSYTWHEETLPKTFRPVLINDKYLNVSLNLWNFLQNYRETAGERIIWIDQICINQEDKDECVQQIGQMCEIYQRASMDLFWIGEPDEDTEAVLDLLSSLDRLETHLLESGGSHPGISALLNPIFIRSVGLPEHDAPIWASLMKFISRSAFHRAWIIQEVAVSRKPAIFCGLLMLPFDVVGRAATFLVESSWIKLFHKIYKVSGAAGFITGMMNCRVRHQEGEHQSLDLLLASTRRFKATKPVDKIFALINLAESGRKKALPPALRPDYRKSVVEVFRDVTLHLIRQGSLDILSGVEDAKFRQIHQLPSWVPDYSVHQVASILCMPPRPGSLSLYAAAAGRDVSVQHSPSDPDTLTLSAYKIDKISKICPIAEKSIYDTLEKWASMVDFSAVYPIVNGKSGSMIDAFWRTLIGNIGLGTSHYPVSEDWVYKFAAFALQAREELQLHFSSSADTQSAAVESPSLTPGIDSVVRLLQDLHHGKEGLDQDGGLYESTMHHVSWHRRMFLTNGGYLGLAHPSTQPGDEVILLSGGRVPFVVKRGSGDRPEGYSIVGEAYVHGIMDGELLCMADGKWEDLQFK"}, {"id": null, "hits": [], "name": "KAJ4078331.1", "ipg": null, "start": 286129, "end": 287112, "strand": 1, "sequence": "MLAGPKKTLDITIPARLSGDSLAATHVPPVPDLNELLSCCPEYRLLSSPLGPTQFRAQVAGESPGNIGRIFVIQEQTVRDLKDKLTCTRLNDSKHQPSTFTCLAAITWAHVTNARIASLSSETSLAEDARLMISVDWRRRIPTDSISPSSGNAIALPITSIDKSTILAACNEDEETGYPALEAIANSIDEAILSVDDDFVAARTALFRKVPDPRFIGLDFDLGGPLDFYLNTWRHFGTRTHWDLPGLDKQDLARGVAPDAVRRAQVGFGTGAGLVLPETDTTKFEVLITLDVEAMEDLCNSTSRQRWVAKPGL"}, {"id": null, "hits": [], "name": "KAJ4078337.1", "ipg": null, "start": 302425, "end": 303070, "strand": 1, "sequence": "MNTFNSMNTTSHETLFQQLVSSLDGIPLMDVHWLIYVAFGAWLCSYVIHVLLSSSIVKVPFVGYRSIFEPTWLLRLRFVWEGGSIISQGYNKFKDSIFQVRKLGTDIVIIPPNHIDEVRKLSQDKTRSVEPFINDFAGQYTRGMVFLQSDLQNRVIQQRLTPKLVSLTKVMKEELDYALTKEMPDMKGETLSAL"}, {"id": null, "hits": [], "name": "KAJ4078340.1", "ipg": null, "start": 306763, "end": 308514, "strand": -1, "sequence": "MMQDTLAALHTRLDQVRALFDANVPQSPAERDYRDSIDRALENIHRDLKLLTGKLHIDVILEAKGSKRLEAWYVLQRKFQNDDIRNIKERLAGSEALLQTHFEMLSIYISYKTRDEVTDFKAFVRPILEKLLFHATLTEERQRYQAAESRSIRQVQHVTDAHGANNTFREDDSDLDYHDAFRIWKDKSEDMIMSIADLPWHQVSNSNYVPSILNESRDGASTTTTVRDLEETKGASLSSRFCLGLPQVEETLAEPPQQGMTEELIDWCKQQGYPVKVSNFRYDLIYETAPAALKGTSPIHQAIRTNNMAMLEQMLSRDCNIEVRLEDGSQDLTPFLLACSELNAAAVKLLLANGAKTDATDRKGKTGLHLCQSSKFEGRGVAKLLLEDPKAKALDINAQDQFGMTATHIAARVGDVKMLEYLLLDQHGEKVADANAQQQDGSTPLMVALKSNIANKKQVIDVLLRYSDLKVKNKNGEDAKKVAMQHGTKDVRKHFLVQMNQDNTNSRRISESTTVVSGTSVQVIEEVFEFSV"}, {"id": null, "hits": [], "name": "KAJ4078341.1", "ipg": null, "start": 309643, "end": 311052, "strand": 1, "sequence": "MTERELHADVRKFYQDTSQTLTGLRPYPTEREVQDAAAAWQQKDNIEGAIREAMRKGNVESGGTNTVIPLNNAEKRALINEIDHSFSENGMWMVILTVSLSAFLQGFVQSSHNGANLFADQWLKESGKHPVNSQFAYANAAVYFSAAVVGCPLAAPMSSLFGRRGVIIVASFLIFAASVGSACITLNENAWLVLGNIRLIGGVGMGLKATSTPILAAETAVGSWRGSSVLLWQLWVSFGIMTSFIVNICLNQIDDKKLKLRLILASPAVFALMLMYTVVKCPESFRYYLMPGSRKYSPEKAYASLLRLRNTKIQAVRDLYLAYKGIDSELENEEYDCTKATPKPRTPVLGAVSHYVLQYWRILKVHHLRNAAITTGIVALSQQLSGSESIKASQDHDLADAV"}], "score": 13.6155, "start": 287824, "end": 306261, "number": 49}]}]}, {"name": "Fusarium oxysporum", "strain": "CF00165", "scaffolds": [{"accession": "JAOQBG010000016.1", "subjects": [{"id": null, "hits": [{"query": "ANV81295.1", "subject": "KAJ4100723.1", "identity": 90.173, "coverage": 100.0, "evalue": 0.0, "bitscore": 636.0}], "name": "KAJ4100723.1", "ipg": "613913557", "start": 84519, "end": 85560, "strand": -1, "sequence": null}, {"id": null, "hits": [{"query": "ANV81296.1", "subject": "KAJ4100724.1", "identity": 94.0, "coverage": 100.0, "evalue": 0.0, "bitscore": 990.0}], "name": "KAJ4100724.1", "ipg": "613926521", "start": 86613, "end": 88355, "strand": -1, "sequence": null}, {"id": null, "hits": [{"query": "ANV81297.1", "subject": "KAJ4100725.1", "identity": 95.682, "coverage": 100.0, "evalue": 0.0, "bitscore": 890.0}], "name": "KAJ4100725.1", "ipg": "49210977", "start": 89283, "end": 91022, "strand": 1, "sequence": null}, {"id": null, "hits": [{"query": "ANV81298.1", "subject": "KAJ4100726.1", "identity": 87.861, "coverage": 98.96049896049897, "evalue": 0.0, "bitscore": 928.0}], "name": "KAJ4100726.1", "ipg": "613926496", "start": 92549, "end": 94449, "strand": 1, "sequence": null}, {"id": null, "hits": [{"query": "ANV81299.1", "subject": "KAJ4100727.1", "identity": 84.428, "coverage": 100.0, "evalue": 0.0, "bitscore": 670.0}], "name": "KAJ4100727.1", "ipg": "613916500", "start": 95808, "end": 97260, "strand": -1, "sequence": null}, {"id": null, "hits": [{"query": "ANV81300.1", "subject": "KAJ4100728.1", "identity": 86.947, "coverage": 99.78991596638656, "evalue": 0.0, "bitscore": 1735.0}], "name": "KAJ4100728.1", "ipg": "613926500", "start": 98104, "end": 101128, "strand": 1, "sequence": null}, {"id": null, "hits": [{"query": "ANV81301.1", "subject": "KAJ4100729.1", "identity": 80.526, "coverage": 71.91650853889942, "evalue": 0.0, "bitscore": 630.0}], "name": "KAJ4100729.1", "ipg": "613926493", "start": 101624, "end": 102947, "strand": 1, "sequence": null}], "clusters": [{"indices": [0, 1, 2, 3, 4, 5, 6], "subjects": [], "intermediate_genes": [{"id": null, "hits": [], "name": "KAJ4100721.1", "ipg": null, "start": 79728, "end": 81137, "strand": -1, "sequence": "MTERELHADVRKFYQDTSQTLTGLRPYPTEREVQDAAAAWQQKDNIEGAIREAMRKGNVESGGTNTVIPLNNAEKRALINEIDHSFSENGMWMVILTVSLSAFLQGFVQSSHNGANLFADQWLKESGKHPVNSQFAYANAAVYFSAAVVGCPLAAPMSSLFGRRGVIIVASFLIFAASVGSACITLNENAWLVLGNIRLIGGVGMGLKATSTPILAAETAVGSWRGSSVLLWQLWVSFGIMTSFIVNICLNQIDDKKLKLRLILASPAVFALMLMYTVVKCPESFRYYLMPGSRKYSPEKAYASLLRLRNTKIQAVRDLYLAYKGIDSELENEEYDCTKATPKPRTPVLGAVSHYVLQYWRILKVHHLRNAAITTGIVALSQQLSGSESIKASQDHDLADAV"}, {"id": null, "hits": [], "name": "KAJ4100722.1", "ipg": null, "start": 82266, "end": 84017, "strand": 1, "sequence": "MMQDTLAALHTRLDQVRALFDANVPQSPAERDYRDSIDRALENIHRDLKLLTGKLHIDVILEAKGSKRLEAWYVLQRKFQNDDIRNIKERLAGSEALLQTHFEMLSIYISYKTRDEVTDFKAFVRPILEKLLFHATLTEERQRYQAAESRSIRQVQHVTDAHGANNTFREDDSDLDYHDAFRIWKDKSEDMIMSIADLPWHQVSNSNYVPSILNESRDGASTTTTVRDLEETKGASLSSRFCLGLPQVEETLAEPPQQGMTEELIDWCKQQGYPVKVSNFRYDLIYETAPAALKGTSPIHQAIRTNNMAMLEQMLSRDCNIEVRLEDGSQDLTPFLLACSELNAAAVKLLLANGAKTDATDRKGKTGLHLCQSSKFEGRGVAKLLLEDPKAKALDINAQDQFGMTATHIAARVGDVKMLEYLLLDQHGEKVADANAQQQDGSTPLMVALKSNIANKKQVIDVLLRYSDLKVKNKNGEDAKKVAMQHGTKDVRKHLLAQMNQDNTNSRRISESTTVVSGTSVQVIEEVFEFSV"}, {"id": null, "hits": [], "name": "KAJ4100730.1", "ipg": null, "start": 103659, "end": 105087, "strand": -1, "sequence": "MEHRTLDVWDQIAPRAYIRLWYCLPYQQTTDLDDLKQHLATALSGLSKSFPVTKGRIFLLADQPGHLAISTNDTKDIPFKFFDQRASFSWTYSQLKSQGFPAKAFVDDSFDLPYRLEEGGEGIPVFEVHVRLIDGGLLLGIYGHHSLLDAGRMDIIIRCFAELTKDPKKTLDITIPAPLSGESLAAAHVWPVPDLNELLSCCPEYRLLSSPLGPTQFRAQMTDKSPENIGRIFVIQEQTVRDLKDKLTSTRLTDSKHQPSTFTCLAAITWAHVTNARIASLSSETSLAEDARLMISVDWRRRISTDPISFSSGNAIALPITSINKSTILAACNADEETGYPALAAIAHSINKAILSVDDDFVAARTTLFRKVPDPRFIGLDFDLGGPLDFYLNTWRHFGTRTHWDLPGLDKQDLARGVAPDAVRRAQVGFGTGAGLVLPETDTTKFEVLITLDVEAMEDLCNSTSWQRWVAKPGL"}, {"id": null, "hits": [], "name": "KAJ4100731.1", "ipg": null, "start": 105419, "end": 107219, "strand": -1, "sequence": "MFDADLAAQETPRYIALSYTWYEETLPKTFRPVLINDKYLNVSLNLWNFLQNYRETAGERIIWIDQICINQEDKDECVQQIGQMCEIYQRASMDLFWIGEPDEDTEAVLDLLSSLDRLETHLLESGGSHPGISALLNPIFMRSVGLPEHDAPIWASLMKFISRSAFHRAWIIQEVAVSRKPAIFCGLLMLPFDVVGRAATFLVESSWIKLFHQIYKVSGAAGFITGMMNCRVRHQEGEQQSLDLLLASTRRFKATKPVDKIFALINLAESGRKEALPPALRPDYRKSVVEVFRDVTLHLIRQGSLDILSGVEDVKFRQIHQLPSWVPDYSVHQVASILCMPPRPGSLTLYAAAAGRDVSVQHSPSDPDTLTLSAYKIDKISKICPIAEQSIYDTLEKWASMVDFRAVYPIVNGKSGSMIDAFWRTLIGNIGLGTSHYPVSEDWVYKFAAFALQAREELQQHFSSSADTQSPAAESSSSTPGIDSVVRLLQDRHHGKEGLDQDGGLYESTMHHVSWHRRMFLTNGGYLGLAHPSTQPGDEVVLLSGGRVPFVVKRGSVDRPECYSIVGEAYVHGIMDGELLGTADGKWEDLQFKKQEASF"}, {"id": null, "hits": [], "name": "KAJ4100732.1", "ipg": null, "start": 107936, "end": 107947, "strand": 1, "sequence": "MSTEEATFRDYTQAQGESYATGRPGYSPELFEIILSHHTSTGGRLDTVLDVGCGTGQATRDLAPFFKNAIGIDPSEGMITSARETIKSSALSIRFDVSAAEALGIDLEPPIANESVDLLTAATAAHWFDMTQFWRSAARVVKAGGTVALWARTGMSVDPAKTLNGAAIKAAVEEILNSELHQYDKQGNTLTRDLYVDLPLPWTIKSPVTGFDKSGFIRKEWSHNTESSETEALGTGKTLTPEEFEKLIDTSSPVTRWREANPDKAGTEEDVARKVRRRIESLLHEVGVEPGEELLRGRTELVLVMVKKKGEERT"}], "score": 13.6479, "start": 84519, "end": 102947, "number": 50}]}]}, {"name": "Fusarium oxysporum", "strain": "CF00115", "scaffolds": [{"accession": "JAOQAX010000018.1", "subjects": [{"id": null, "hits": [{"query": "ANV81295.1", "subject": "KAJ4224548.1", "identity": 90.173, "coverage": 100.0, "evalue": 0.0, "bitscore": 636.0}], "name": "KAJ4224548.1", "ipg": "613913557", "start": 924233, "end": 925274, "strand": 1, "sequence": null}, {"id": null, "hits": [{"query": "ANV81296.1", "subject": "KAJ4224547.1", "identity": 92.945, "coverage": 65.2, "evalue": 0.0, "bitscore": 642.0}], "name": "KAJ4224547.1", "ipg": "614000954", "start": 922148, "end": 923180, "strand": 1, "sequence": null}, {"id": null, "hits": [{"query": "ANV81297.1", "subject": "KAJ4224545.1", "identity": 95.682, "coverage": 100.0, "evalue": 0.0, "bitscore": 890.0}], "name": "KAJ4224545.1", "ipg": "49210977", "start": 918771, "end": 920510, "strand": -1, "sequence": null}, {"id": null, "hits": [{"query": "ANV81298.1", "subject": "KAJ4224544.1", "identity": 87.861, "coverage": 98.96049896049897, "evalue": 0.0, "bitscore": 928.0}], "name": "KAJ4224544.1", "ipg": "613926496", "start": 915344, "end": 917244, "strand": -1, "sequence": null}, {"id": null, "hits": [{"query": "ANV81299.1", "subject": "KAJ4224543.1", "identity": 84.428, "coverage": 100.0, "evalue": 0.0, "bitscore": 670.0}], "name": "KAJ4224543.1", "ipg": "613916500", "start": 912533, "end": 913985, "strand": 1, "sequence": null}, {"id": null, "hits": [{"query": "ANV81300.1", "subject": "KAJ4224542.1", "identity": 86.947, "coverage": 99.78991596638656, "evalue": 0.0, "bitscore": 1735.0}], "name": "KAJ4224542.1", "ipg": "613926500", "start": 908665, "end": 911689, "strand": -1, "sequence": null}, {"id": null, "hits": [{"query": "ANV81301.1", "subject": "KAJ4224541.1", "identity": 80.526, "coverage": 71.91650853889942, "evalue": 0.0, "bitscore": 630.0}], "name": "KAJ4224541.1", "ipg": "613926493", "start": 906846, "end": 908169, "strand": -1, "sequence": null}], "clusters": [{"indices": [6, 5, 4, 3, 2, 1, 0], "subjects": [], "intermediate_genes": [{"id": null, "hits": [], "name": "KAJ4224538.1", "ipg": null, "start": 901846, "end": 901857, "strand": -1, "sequence": "MSTEEATFRDYTQAQGESYATGRPGYSPELFEIILSHHTSTGGRLDTVLDVGCGTGQATRDLAPFFKNAIGIDPSEGMITSARETIKSSALSIRFDVSAAEALGIDLEPPIANESVDLLTAATAAHWFDMTQFWRSAARVVKAGGTVALWARTGMSVDPAKTLNGAAIKAAVEEILNSELHQYDKQGNTLTRDLYVDLPLPWTIKSPVTGFDKSGFIRKEWSHNTESSETEALGTGKTLTPEEFEKLIDTSSPVTRWREANPDKAGTEEDVARKVRRRIESLLHEVGVEPGEELLRGRTELVLVMVKKKGEERT"}, {"id": null, "hits": [], "name": "KAJ4224539.1", "ipg": null, "start": 902574, "end": 904374, "strand": 1, "sequence": "MFDADLAAQETPRYIALSYTWYEETLPKTFRPVLINDKYLNVSLNLWNFLQNYRETAGERIIWIDQICINQEDKDECVQQIGQMCEIYQRASMDLFWIGEPDEDTEAVLDLLSSLDRLETHLLESGGSHPGISALLNPIFMRSVGLPEHDAPIWASLMKFISRSAFHRAWIIQEVAVSRKPAIFCGLLMLPFDVVGRAATFLVESSWIKLFHQIYKVSGAAGFITGMMNCRVRHQEGEQQSLDLLLASTRRFKATKPVDKIFALINLAESGRKEALPPALRPDYRKSVVEVFRDVTLHLIRQGSLDILSGVEDVKFRQIHQLPSWVPDYSVHQVASILCMPPRPGSLTLYAAAAGRDVSVQHSPSDPDTLTLSAYKIDKISKICPIAEQSIYDTLEKWASMVDFRAVYPIVNGKSGSMIDAFWRTLIGNIGLGTSHYPVSEDWVYKFAAFALQAREELQQHFSSSADTQSPAAESSSSTPGIDSVVRLLQDRHHGKEGLDQDGGLYESTMHHVSWHRRMFLTNGGYLGLAHPSTQPGDEVVLLSGGRVPFVVKRGSVDRPECYSIVGEAYVHGIMDGELLGTADGKWEDLQFKKQEASF"}, {"id": null, "hits": [], "name": "KAJ4224540.1", "ipg": null, "start": 904706, "end": 906134, "strand": 1, "sequence": "MEHRTLDVWDQIAPRAYIRLWYCLPYQQTTDLDDLKQHLATALSGLSKSFPVTKGRIFLLADQPGHLAISTNDTKDIPFKFFDQRASFSWTYSQLKSQGFPAKAFVDDSFDLPYRLEEGGEGIPVFEVHVRLIDGGLLLGIYGHHSLLDAGRMDIIIRCFAELTKDPKKTLDITIPAPLSGESLAAAHVWPVPDLNELLSCCPEYRLLSSPLGPTQFRAQMTDKSPENIGRIFVIQEQTVRDLKDKLTSTRLTDSKHQPSTFTCLAAITWAHVTNARIASLSSETSLAEDARLMISVDWRRRISTDPISFSSGNAIALPITSINKSTILAACNADEETGYPALAAIAHSINKAILSVDDDFVAARTTLFRKVPDPRFIGLDFDLGGPLDFYLNTWRHFGTRTHWDLPGLDKQDLARGVAPDAVRRAQVGFGTGAGLVLPETDTTKFEVLITLDVEAMEDLCNSTSWQRWVAKPGL"}, {"id": null, "hits": [], "name": "KAJ4224546.1", "ipg": null, "start": 921438, "end": 922083, "strand": 1, "sequence": "MNTFNSMNTTSHETLFQQLVSSLDGIPLMDVHWLIYVAFGAWLCSYVIHVLLSSSTVKVPFVGYRSIFEPTWLLRLRFVWEGGSIISQGYNKFKDSIFQVRKLGTDIVIIPPNHIDEVRKLSQDKTRSVEPFINDFAGQYTRGMVFLQSDLQNRVIQQRLTPKLVSLTKVMKEELDYALTKEMPDMKGETLSAL"}, {"id": null, "hits": [], "name": "KAJ4224549.1", "ipg": null, "start": 925776, "end": 927713, "strand": -1, "sequence": "MAGLDAAGLALAATQLCHHLATGLYFIIREVKDASKDAGKFPSSKHWKKAVNVTIKLTITIEMMQDTLAALHTRLDQVRALFDANVPQSPAERDYRDSIDRALENIHRDLKLLTGKLHIDVILEAKGSKRLEAWYVLQRKFQNDDIRNIKERLAGSEALLQTHFEMLSIYISYKTRDEVTDFKAFVRPILEKLLFHATLTEERQRYQAAESRSIRQVQHVTDAHGANNTFREDDSDLDYHDAFRIWKDKSEDMIMSIADLPWHQVSNSNYVPSILNESRDGASTTTTVRDLEETKGASLSSRFCLGLPQVEETLAEPPQQGMTEELIDWCKQQGYPVKVSNFRYDLIYETAPAALKGTSPIHQAIRTNNMAMLEQMLSRDCNIEVRLEDGSQDLTPFLLACSELNAAAVKLLLANGAKTDATDRKGKTGLHLCQSSKFEGRGVAKLLLEDPKAKALDINAQDQFGMTATHIAARVGDVKMLEYLLLDQHGEKVADANAQQQDGSTPLMVALKSNIANKKQVIDVLLRYSDLKVKNKNGEDAKKVAMQHGTKDVRKHLLAQMNQDNTNSRRISESTTVVSGTSVQVIEEVFEFSV"}, {"id": null, "hits": [], "name": "KAJ4224550.1", "ipg": null, "start": 928656, "end": 930065, "strand": 1, "sequence": "MTERELHADVRKFYQDTSQTLTGLRPYPTEREVQDAAAAWQQKDNIEGAIREAMRKGNVESGGTNTVIPLNNAEKRALINEIDHSFSENGMWMVILTVSLSAFLQGFVQSSHNGANLFADQWLKESGKHPVNSQFAYANAAVYFSAAVVGCPLAAPMSSLFGRRGVIIVASFLIFAASVGSACITLNENAWLVLGNIRLIGGVGMGLKATSTPILAAETAVGSWRGSSVLLWQLWVSFGIMTSFIVNICLNQIDDKKLKLRLILASPAVFALMLMYTVVKCPESFRYYLMPGSRKYSPEKAYASLLRLRNTKIQAVRDLYLAYKGIDSELENEEYDCTKATPKPRTPVLGAVSHYVLQYWRILKVHHLRNAAITTGIVALSQQLSGSESIKASQDHDLADAV"}], "score": 13.6131, "start": 906846, "end": 925274, "number": 51}]}]}, {"name": "Fusarium oxysporum", "strain": "Fo5176", "scaffolds": [{"accession": "CM046204.1", "subjects": [{"id": null, "hits": [{"query": "ANV81295.1", "subject": "KAI8403873.1", "identity": 90.173, "coverage": 100.0, "evalue": 0.0, "bitscore": 635.0}], "name": "KAI8403873.1", "ipg": "24340646", "start": 443356, "end": 444397, "strand": -1, "sequence": null}, {"id": null, "hits": [{"query": "ANV81296.1", "subject": "KAI8403874.1", "identity": 85.2, "coverage": 100.0, "evalue": 0.0, "bitscore": 879.0}], "name": "KAI8403874.1", "ipg": "24340647", "start": 445454, "end": 447196, "strand": -1, "sequence": null}, {"id": null, "hits": [{"query": "ANV81297.1", "subject": "KAI8403875.1", "identity": 95.227, "coverage": 100.0, "evalue": 0.0, "bitscore": 885.0}], "name": "KAI8403875.1", "ipg": "24340648", "start": 448125, "end": 449864, "strand": 1, "sequence": null}, {"id": null, "hits": [{"query": "ANV81299.1", "subject": "KAI8403876.1", "identity": 84.33, "coverage": 84.7328244274809, "evalue": 0.0, "bitscore": 571.0}], "name": "KAI8403876.1", "ipg": "24340650", "start": 454832, "end": 456107, "strand": -1, "sequence": null}, {"id": null, "hits": [{"query": "ANV81300.1", "subject": "KAI8403877.1", "identity": 87.158, "coverage": 99.78991596638656, "evalue": 0.0, "bitscore": 1741.0}], "name": "KAI8403877.1", "ipg": "581320604", "start": 456920, "end": 459984, "strand": 1, "sequence": null}, {"id": null, "hits": [{"query": "ANV81301.1", "subject": "KAI8403878.1", "identity": 84.091, "coverage": 100.0, "evalue": 0.0, "bitscore": 919.0}], "name": "KAI8403878.1", "ipg": "581320576", "start": 460483, "end": 462281, "strand": 1, "sequence": null}], "clusters": [{"indices": [0, 1, 2, 3, 4, 5], "subjects": [], "intermediate_genes": [{"id": null, "hits": [], "name": "KAI8403870.1", "ipg": null, "start": 438356, "end": 439256, "strand": 1, "sequence": "MLSKLLFAAMGSILVQSAAVHAAGSIGYLFTFGDSYSQTGFDPNGAKPSAANPLGNPPFPGWTAAGGANWVGDIVKEQNNSLVLSYNFAYGGATVDANIVKPYASTVLSFVDQVNQFSNSVGKHPAGTSWTAQNTIAGVWIGVNDVGNSFYLQDADAVVEKATTRYFELLQVLYKAGLRKFVLLSVPPTELTPLMIQQGADSNALLVKAIKLYNSKLASKLSAFKKANSGVKTLLVDTSVSFKKAINNPKAYGAPDATCYNSDGKSCLWFNDYHPGIAINQLVAEQVANELEANGFGW"}, {"id": null, "hits": [], "name": "KAI8403871.1", "ipg": null, "start": 440038, "end": 441649, "strand": 1, "sequence": "MSFPIEQKVDFQTFWNVINNELSSTSETRRGICPSTEEPLWESPVSTQQDVDQAVSAAKAAYPAWRKLSWDERANYLVKFADAIEAHKQEFIELLGREAGKPPQAGGFELMLVMEHIRETPKLRIKEDKPEENEDRTAVVRYVPLGVGVGIVPWNFPMLLGIGKAYPAMLAGNTFIWKPSPYSPYSALKLAEIGAKVLPPGVFQALSGGDDLGPMLTAHPGVAKVSFTGSTETGKKIMAACAATLKRVTLELGGNDAAIVCEDVDIPAVAGKVAFLAYVHGGQICMNIKRIYVHESIYDKFVSEVVKFLEGLKSGNFSDPEAFFGPIQNKMQYDKLQRLYEEIDKQGWQRAFGSASAAKSDKGYFIPPVLIDSPPEDSEIVQTEPFGPIVPVMKWQSEHDVISRVNASDYGLGASVWSKDVARARRMAEQLEAGSVWVNTHFEVAPNVPFGGHKQSGIGMDWGEVGLKGWCNPQAYWVKHSG"}, {"id": null, "hits": [], "name": "KAI8403872.1", "ipg": null, "start": 441737, "end": 442740, "strand": -1, "sequence": "MKAILQPDKHSHKLILSSQQPVPTPTHPQDVLVKVHATCPCKGELDWALWAPEFIGDKIPIPGQDLAGTVVSAPENSGFKPDDEVYARIEANRPGAAAEYVLARVSELAIRPKNLTWAETAASPISALTAYQGLFTRGGLDPEALRGDEAAREKNSKVRVLINGAAGGVGSWAVQLARIAGVKTITAVVGTQNIDFVRQLGATESIDYKKQSIGEWVAQDPASRHVCAVPEQNRPEDVKKEANTVFFVIDPVGKDLDHITKLLEAGDIKPHIDSVVGLDEFEEAWEKVESGRTKGKVVVMVMKDE"}, {"id": null, "hits": [], "name": "KAI8403879.1", "ipg": null, "start": 462515, "end": 463943, "strand": -1, "sequence": "MEHRTLDIWDQIAPRAYIRLWYCLPYRQTTDLDCLKQHLTAALSELSKRFPDLNGRIFLLSNPPGHLAISTNDIKDIPFKFFDQRVSFSWTYSQLKSQGFPAKAFVNDSFDLPYRLEEGGEGIPVFEVHVRLIDGGLLLGIYGHHSLLDAGRMDIIIRCFAELTKDPKKTLDITIPARLSGDSLAATHVPPVPDLNELLSCCPEYRLLSSPLGPTQFRAQVAGESPGNIGRIFVIQEQTVRDLKDKLTCTRLNDSKHQPSTFTCLAAITWAHVTNARIASLSSETSLAEDARLMISVDWRRRISTDSISPSSGNAIALPITSIDKSTILAACNEDEETGYPALVAIANSIDEAILSVDDDFVAARTALFRKVPDPRFIGLDFDLGGPLDFYLNTWRHFGTRTHWDLPGLDKQDLARGVAPDAVRRAQVGFGTGAGLVLPETDTTKFEVLITLDVEAMEDLCNSTSWQRWVAKPGL"}, {"id": null, "hits": [], "name": "KAI8403880.1", "ipg": null, "start": 464293, "end": 466264, "strand": -1, "sequence": "MSSQSASRREPISASEIFPSVDSQALNIPQGAPTLTYQSLTSSTSFRLLQILSNGGQDILRCRMFDADLAAQETPRYIALSYTWHEETLPKTFRPVLINDKYLNVSLNLWNFLQNYRETAGERIIWIDQICINQEDKDECVQQIGQMCEIYQRASMDLFWIGEPDEDTEAVLDLLSSLDRLETHLLESGGSHPGISALLNPIFMRSVGLPEHDAPIWASLMKFISRSAFHRAWIIQEVAVSRKPAIFCGLLMLPFDVVGRAATFLVESSWIKLFHQIYKVSGAAGFITGMMNCRVRHQEGEHQSLDLLLASTRRFKATKPVDKIFALINLAESGRKKALPPALRPDYRKSVVEVFRDVTLHLIRQGSLDILSGVEDAKFRQIHQLPSWVPDYSVHQVASILCMPPRPGSLSLYAAAAGRDVSVQHSPSDPDTLKLSAYKIDKISKICPIAEKSIYDTLEKWASMVDFSAVYPIVNGKSGSMIDAFWRTLIGNIGLGTSHYPVSEDWVYKFAAFALQAREELQLHFSSSADTQSAAVESPSLTPGIDLVVRLLQDLHHGKEGLDQDGGLYESTMHHVSWHRRMFLTNGGYLGLAHPSTQPGDEVILLSGGRVPFVVKRGSVDRPEGYSIVGEAYVHGIMDGELLCMADGKWEDLQFK"}, {"id": null, "hits": [], "name": "KAI8403881.1", "ipg": null, "start": 466822, "end": 467281, "strand": 1, "sequence": "MATEEATFRNYTQAQGESYATGRPGYSPELFEIILSHHTSTGGRLDTVLDVGCGTGQATRDLAPFFKNAIGIDPSEGMITSARETINAARVVKAGGTVALWARTGMSVDPAKTLNGAAIKAAVEEILNSELHQYYKQGNTLTRDLYVDLPLPWTIKTPVTGFDKSGFIRKEWSHKTESSETEALGTGKTLTPEEFEKLIGTSSPVARWREANPDKAGTEEDVARKVRRRIESLLHEVGVEPGEELLRGRSDGACAPHG"}], "score": 10.562999999999999, "start": 443356, "end": 462281, "number": 52}]}, {"accession": "JABFNM010000011.1", "subjects": [{"id": null, "hits": [{"query": "ANV81295.1", "subject": "KAI8403873.1", "identity": 90.173, "coverage": 100.0, "evalue": 0.0, "bitscore": 635.0}], "name": "KAI8403873.1", "ipg": "24340646", "start": 443356, "end": 444397, "strand": -1, "sequence": null}, {"id": null, "hits": [{"query": "ANV81296.1", "subject": "KAI8403874.1", "identity": 85.2, "coverage": 100.0, "evalue": 0.0, "bitscore": 879.0}], "name": "KAI8403874.1", "ipg": "24340647", "start": 445454, "end": 447196, "strand": -1, "sequence": null}, {"id": null, "hits": [{"query": "ANV81297.1", "subject": "KAI8403875.1", "identity": 95.227, "coverage": 100.0, "evalue": 0.0, "bitscore": 885.0}], "name": "KAI8403875.1", "ipg": "24340648", "start": 448125, "end": 449864, "strand": 1, "sequence": null}, {"id": null, "hits": [{"query": "ANV81299.1", "subject": "KAI8403876.1", "identity": 84.33, "coverage": 84.7328244274809, "evalue": 0.0, "bitscore": 571.0}], "name": "KAI8403876.1", "ipg": "24340650", "start": 454832, "end": 456107, "strand": -1, "sequence": null}, {"id": null, "hits": [{"query": "ANV81300.1", "subject": "KAI8403877.1", "identity": 87.158, "coverage": 99.78991596638656, "evalue": 0.0, "bitscore": 1741.0}], "name": "KAI8403877.1", "ipg": "581320604", "start": 456920, "end": 459984, "strand": 1, "sequence": null}, {"id": null, "hits": [{"query": "ANV81301.1", "subject": "KAI8403878.1", "identity": 84.091, "coverage": 100.0, "evalue": 0.0, "bitscore": 919.0}], "name": "KAI8403878.1", "ipg": "581320576", "start": 460483, "end": 462281, "strand": 1, "sequence": null}], "clusters": []}]}, {"name": "Fusarium oxysporum", "strain": "II5", "scaffolds": [{"accession": "CM063120.1", "subjects": [{"id": null, "hits": [{"query": "ANV81295.1", "subject": "KAK2130446.1", "identity": 89.884, "coverage": 100.0, "evalue": 0.0, "bitscore": 634.0}], "name": "KAK2130446.1", "ipg": "34775303", "start": 4217200, "end": 4218241, "strand": 1, "sequence": null}, {"id": null, "hits": [{"query": "ANV81297.1", "subject": "KAK2130444.1", "identity": 95.0, "coverage": 100.0, "evalue": 0.0, "bitscore": 881.0}], "name": "KAK2130444.1", "ipg": "49316000", "start": 4211950, "end": 4213691, "strand": -1, "sequence": null}], "clusters": []}, {"accession": "JAOUYE010000005.1", "subjects": [{"id": null, "hits": [{"query": "ANV81295.1", "subject": "KAK2130446.1", "identity": 89.884, "coverage": 100.0, "evalue": 0.0, "bitscore": 634.0}], "name": "KAK2130446.1", "ipg": "34775303", "start": 4217200, "end": 4218241, "strand": 1, "sequence": null}, {"id": null, "hits": [{"query": "ANV81297.1", "subject": "KAK2130444.1", "identity": 95.0, "coverage": 100.0, "evalue": 0.0, "bitscore": 881.0}], "name": "KAK2130444.1", "ipg": "49316000", "start": 4211950, "end": 4213691, "strand": -1, "sequence": null}], "clusters": []}]}, {"name": "Fusarium oxysporum", "strain": "MPI-CAGE-CH-0212", "scaffolds": [{"accession": "JAHEVI010000006.1", "subjects": [{"id": null, "hits": [{"query": "ANV81295.1", "subject": "KAH7203494.1", "identity": 89.595, "coverage": 100.0, "evalue": 0.0, "bitscore": 632.0}], "name": "KAH7203494.1", "ipg": "500860724", "start": 261543, "end": 262584, "strand": -1, "sequence": null}, {"id": null, "hits": [{"query": "ANV81296.1", "subject": "KAH7203495.1", "identity": 93.0, "coverage": 100.0, "evalue": 0.0, "bitscore": 975.0}], "name": "KAH7203495.1", "ipg": "500860725", "start": 263641, "end": 265382, "strand": -1, "sequence": null}, {"id": null, "hits": [{"query": "ANV81297.1", "subject": "KAH7203496.1", "identity": 95.0, "coverage": 100.0, "evalue": 0.0, "bitscore": 886.0}], "name": "KAH7203496.1", "ipg": "500860734", "start": 266311, "end": 268052, "strand": 1, "sequence": null}, {"id": null, "hits": [{"query": "ANV81298.1", "subject": "KAH7203497.1", "identity": 86.641, "coverage": 100.0, "evalue": 0.0, "bitscore": 919.0}], "name": "KAH7203497.1", "ipg": "500860739", "start": 269558, "end": 271474, "strand": 1, "sequence": null}, {"id": null, "hits": [{"query": "ANV81299.1", "subject": "KAH7203498.1", "identity": 90.331, "coverage": 100.0, "evalue": 0.0, "bitscore": 717.0}], "name": "KAH7203498.1", "ipg": "500860716", "start": 272517, "end": 273980, "strand": -1, "sequence": null}, {"id": null, "hits": [{"query": "ANV81300.1", "subject": "KAH7203499.1", "identity": 87.29, "coverage": 100.0, "evalue": 0.0, "bitscore": 1739.0}, {"query": "ANV81301.1", "subject": "KAH7203499.1", "identity": 79.949, "coverage": 74.573055028463, "evalue": 0.0, "bitscore": 659.0}], "name": "KAH7203499.1", "ipg": "500860699", "start": 274814, "end": 280087, "strand": 1, "sequence": null}], "clusters": [{"indices": [0, 1, 2, 3, 4, 5], "subjects": [], "intermediate_genes": [{"id": null, "hits": [], "name": "KAH7203492.1", "ipg": null, "start": 256543, "end": 259836, "strand": 1, "sequence": "MLSKLLFAAMGSILAQSAAVHAAGSIGYLFTFGDSYSQTGFDPNGAKPSAANPLGNPPFPGWTAAGGANWVGDIVKEQNNSLVLSYNFAYGGATVDANIVKPYASTVLSFVDQVNQFSNSAGKHPAGTSWTAQNTIAGVWIGVNDVGNSFYLQDADAVVEKATTRYFELLQVLYKAGLRKFVLLSVPPTELTPLMIQQGADSNALLVKAIKLYNSKLASKLSAFKKANSGVKTLLVDTSVSFKKAINNPKAYGAPDATCYNSDGKSCLWFNDYHPGIAINQLVAEQVANELEANGFGCVSIEQKVDFQTFWNVINNELSSTSETRRGICPSTEETLWESPVSTQEDVDQAVSAAKAAYPAWRKLSWDERANYLVKFADAIEAHKQEFIELLGREAGKPPQAGGFELMLVMEHIRKTPKLRIKEDKPEENEDRTAVVRYVPLGVGVGIVPWNFPMLLGIGKAYPAMLAGNAFIWKPSPYSPYSALKLAEIGAKVLPPGVFQALSGGDDLGPMLTAHPGVAKIMAACAATLKRVTLELGGNDAAIVCEDVDIPAVAGKVAFLAYVHGGQICMNIKRVYVHASIYDKFVSEVVKFLEGLKTGEFSDPEAFFGPIQNKMQYDKLQRLYEEIDKQGWQRAFGSVSAAKSDKGYFIPPALIDNPPEDSKIVQTEPFGPIVPVMKWQSEDDVISRVNASDYGLGASVWSKDVARARRIAEQLEAGSVWVNTHFEVAPNVPFGGHKQSGIGMDWGEVGLKGWCNPQAYWVKHSG"}, {"id": null, "hits": [], "name": "KAH7203493.1", "ipg": null, "start": 259830, "end": 261197, "strand": -1, "sequence": "MDPSKLPASMKAILQPDKHSHKLILSSQQPVPTPTHPQDVLVKVHATCPCKGELDWALWAPEFIGDKIPIPGQDLAGTVVSAPDNSGFKPGDEVYARIEANRPGAGAEYVLARASELAIKPKNLTWAETAASPISALTAYQGLFTRGGLDPEALRGDEAAREKNSKVRLLINGAAGGVGSWAVQLARIAGVKTITAVVGTQNIDFVRQLGATESIDYKKQSIGEWVAQDPASRQFDLVFDCIGMPSLAQTWYAVREGGTLVSVCAVPEQNRPEDVKKEANTVFFVIDPVGKDLDHITKLLEAGDIKPHIDSVVGLDDFEEAWEKVESGRTKGKVVVMVMKDE"}, {"id": null, "hits": [], "name": "KAH7203500.1", "ipg": null, "start": 280522, "end": 284312, "strand": -1, "sequence": "MSSQSKSRREPISASEIFPSVDSQALNIPQGAPTLTYQSLTSSTSFRLLQILSNGGQDILRCRMFDADLAAQETPRYIALSYTWHEETLPKTFRPVLINNKYLNVSLNLWNFLQNYRETAGERIIWIDQICINQDDKDECVQQIGQMCEIYQRASMDLFWIGEPDENTEAVLDLLSSLDRLETYLLESENSRPGISALLNPIFMRSVGLPEYNDPIWASLMKFISRSAFHRAWIIQEVAVSRKPAVFCGLLMLPFDVVGRAATFLVESSWIKLFHQMYKVPGAAGFLTGMMNCRVRHQEEEHQSLDLLLASTRRFKATKPVDKIFALINLAESRRKEALPPALRPDYRKSVVEVFRDVTLHLIRQGSLDILSGVEDVKFRQINQLPSWVPDFSVHQVASILCMPPRPGSLTLYAAAAGRDVRVQHSPSDPDTLTLSAYKIDKISKICPIAEQSIYDTLEKWASMVDFSAVYPIINGKSVSMIDAFWRTLIGNVGLGTSHCPVSEDWVYKFAVFTLQAREELQQHFASSPDTHSAAMESPSLTPGIDSVVQLLQNPRHNKEGLDQDGGLYESTMHHVSWHRRMFLTNGGYLGLAHASSQPGDEVVLLSGGRVPFVVKRGSVERPECYSIVGEAYVHGVMDGELLVAQHLTTALSELSKRFPDLNGRIFLLADPPGHLAISTNDIKDIPFKFFDQRASFSWTYSQLKNQGFPAKAFVDASFDLPYRLEEGGEGIPAFEVHVRLIDGGLLLGIYGHHSLFDAGRMDTIIRYFAELTKDPKKTLDITIPARLSGESLELAHVPPVPDLNALLSRCPEYRLLSSPLGPTQFRAPTTDKPPKNTGCIFGIQDLAVRDLKNKLASTRLTDSKHQPSTFTCLAAITWAHAAKARIASLSSETSLAEDARLMISVDWRRRISTDAISSSSGNAIALPIASINKSTILAACNENQGTAYSALAAIALAIDEAILSVNDDFVAARTALFRRVPDPRFIGLDFDLGDPLDFYLNTWRHFGTRTRWDLLGLDKQDFARGVAPDAVRRAQAGFGTGTGLVLPETDSTKFEVLITLDVEAMENLYNSPSWQSWAEKPGL"}, {"id": null, "hits": [], "name": "KAH7203501.1", "ipg": null, "start": 285054, "end": 285087, "strand": -1, "sequence": "MSSTESPATPEPVAAPEPYSIFDKRQTALIVTIVSIAATFSGFASNIYFPALPTIAHDLDVSIELINLTVTSYLIFQGLAPSLWGPISDVKGRRLAYSLTFIVFLGACIGLAEAKNYATMVMLRCVQSTGSASTIAIGSGVIGDITTRDNRGGLMGIFQAGLLVPVAVGPIIGGALAGSLGWRSIFWLLTIYSGVFLIFLVLLLPETLRSIVGNGSREPTHAIARYPLRVYQKTTKVKWNHDAVSTLPAAKKHIDVTGPFRILISKQAAPIIVFLAVYYAVWQMSITAMSSLFEDKYGLTETQIGLTFIANGVGSMVGTLITGKILNLDYRRFKARHDARIASSNTEDDVEPANTRKAQENDFPLETARLRLVPLFSLVQCASILLFGWTIQYPHQVHIAVPIVSTFVTGWSAVSMQSVVMTYLVDVFHDRSAAASASLNLARCLFAAGGTSFVMPMINSIGVGLAFTVCVAVQGVAMASLAIQWKFGAKWRGAADDKKAVA"}], "score": 11.5868, "start": 261543, "end": 280087, "number": 54}]}, {"accession": "JAHEVI010000001.1", "subjects": [{"id": null, "hits": [{"query": "ANV81298.1", "subject": "KAH7219457.1", "identity": 41.98, "coverage": 95.42619542619542, "evalue": 2.18e-131, "bitscore": 402.0}], "name": "KAH7219457.1", "ipg": "500871725", "start": 5678427, "end": 5680209, "strand": -1, "sequence": null}], "clusters": []}]}, {"name": "Fusarium oxysporum", "strain": "NRRL 32931", "scaffolds": [{"accession": "JH717843.1", "subjects": [{"id": null, "hits": [{"query": "ANV81295.1", "subject": "EWY92042.1", "identity": 88.439, "coverage": 100.0, "evalue": 0.0, "bitscore": 626.0}], "name": "EWY92042.1", "ipg": "48762187", "start": 4198135, "end": 4199176, "strand": 1, "sequence": null}, {"id": null, "hits": [{"query": "ANV81296.1", "subject": "EWY92041.1", "identity": 92.025, "coverage": 65.2, "evalue": 0.0, "bitscore": 634.0}], "name": "EWY92041.1", "ipg": "48762186", "start": 4196048, "end": 4197080, "strand": 1, "sequence": null}, {"id": null, "hits": [{"query": "ANV81297.1", "subject": "EWY92039.1", "identity": 95.0, "coverage": 100.0, "evalue": 0.0, "bitscore": 887.0}], "name": "EWY92039.1", "ipg": "48762184", "start": 4192669, "end": 4194410, "strand": -1, "sequence": null}, {"id": null, "hits": [{"query": "ANV81298.1", "subject": "EWY92038.1", "identity": 86.513, "coverage": 98.96049896049897, "evalue": 0.0, "bitscore": 916.0}], "name": "EWY92038.1", "ipg": "48762183", "start": 4189422, "end": 4191323, "strand": -1, "sequence": null}, {"id": null, "hits": [{"query": "ANV81299.1", "subject": "EWY92037.1", "identity": 87.786, "coverage": 100.0, "evalue": 0.0, "bitscore": 667.0}], "name": "EWY92037.1", "ipg": "48762182", "start": 4186796, "end": 4188249, "strand": 1, "sequence": null}, {"id": null, "hits": [{"query": "ANV81300.1", "subject": "EWY92036.1", "identity": 86.316, "coverage": 99.78991596638656, "evalue": 0.0, "bitscore": 1726.0}], "name": "EWY92036.1", "ipg": "48762181", "start": 4182916, "end": 4185952, "strand": -1, "sequence": null}, {"id": null, "hits": [{"query": "ANV81301.1", "subject": "EWY92035.1", "identity": 77.528, "coverage": 50.664136622390885, "evalue": 2.14e-143, "bitscore": 424.0}], "name": "EWY92035.1", "ipg": "48762180", "start": 4181260, "end": 4182127, "strand": -1, "sequence": null}], "clusters": [{"indices": [6, 5, 4, 3, 2, 1, 0], "subjects": [], "intermediate_genes": [{"id": null, "hits": [], "name": "EWY92033.1", "ipg": null, "start": 4176678, "end": 4178698, "strand": 1, "sequence": "MSSQSASRREPISASEIFPSVDSQALNIPQGAPTLTYQSLTSSTSFRLLQILSNGGQDILRCRMFDADLAAQETPRYIALSYTWHEETLPKTFRPVLINDKYLNVSLNLWNFLQNYRETAGERIIWIDQICINQEDKDECVQQIGQMCEIYQRASMDLFWIGEPEQDTEAVLDLLSSLDRLETHLLESGGSHPGISALLNPIFMRSVGLPEHDAPIWASLMKFISRSAFHRAWIIQEVAVSRKPAIFCGLLMLPFDVVGRAATFLVESSWIKLFHQIYKVSGAAGFITGMMNCRVRHQEGEHQSLDLLLASTRRFKATKPVDKIFALINLAESGRKEALPPALRPDYRKSVVEVFRDVTLHLIRQGSLDILSGVEDVKFRQIHQLPSWVPDYSVHQVASILCMPPRPGSLTLYAAAAGRDVSVQHSPSDPDTLTLSAYKIDEISRICPVAEQSIYDTLEKWASMVDFSAVYPIVNGKSGSMIDAFWHTLIGNIGLGTSHYPVSEDWVYKFAAFALQAREELQQHFSSSADTQSAAVESPSLTPGINSVVRLLQDHHHGKVGLDQDGGLYESTMHHVSWHRRMFLTNGGYLGLAHPSTQPGDEVVLLSGGRVPFVVKRGSVDRPECYSIVGEAYVHGIMDGELLGTADGKWEDLQFK"}, {"id": null, "hits": [], "name": "EWY92034.1", "ipg": null, "start": 4178999, "end": 4180427, "strand": 1, "sequence": "MEHRTLDIWDQIAPRAYIRLWYCLPYQQTTDLDDLKQHLATALSRLSKSFQVKKGRIFLLADQPGHLAISTNDTKDIPFKFSDQRASFSWTYSQLKSQGFPAKAFVDDSFDLPYRLEEGGKCFAELTKDPKKTLDITIPARLSGESLAAAHVPPVPDLNELLSCFPEYRLLSSPLGPTQFRAQVAGESPGNIGRIFVIQEQTIRDLKDKLTCTRLNASKHQPSTFTCLAAIAWAHATNARIASLSSETSLAEDARLMISVDWRRRISTDSISTSSGNAIALPITSIDKSTILLACNEDEETGYPALAAIAHSIDEAILSVDDDFVAARTALFHKVPDPRFIGLDFDLGGPLDFYLNTWRHFGTRTHWDLPGLYNQDLARGVAPDTVRRAQIGFGTGAGLVLPETDTTKFEVLITLDVEAMEDLCNSTNWQRWVVKPGL"}, {"id": null, "hits": [], "name": "EWY92040.1", "ipg": null, "start": 4195338, "end": 4195983, "strand": 1, "sequence": "MDAFNSMNTTSHETLFQQFVSSLDRIPLMGVHWLIYVAFGAWLCSYVIHVLLSSSTVKVPFVGYRSVFEPTWLLRLRFVWEGGSIISQGYNKFKDSIFQVRKLGTDIVIIPPNHIDEVRKLSQDKTRSVEPFINDFAGQYTRGMVFLQSDLQNRVIQQRLTPKLVSLTKVMKEELDYALTKEMPDMKGEILSAP"}, {"id": null, "hits": [], "name": "EWY92043.1", "ipg": null, "start": 4199763, "end": 4200792, "strand": 1, "sequence": "MASSKLPATMKAILQPDKHSHKLILSSQQPVPTPTHPQDVLVKVHATCPCKGELDWALWAPEFIGDKTPIPGQDLAGTVVSAPENSGFKPGDEVYARIEATRPGAGAEYVLARVSELAIKPKNLTWAETAASPISALTAYQGLFTRGGLNPEALRGDEAAQEKNGKIRVLINGAAGGVGSWAVQLARIAGVKTITAVVGTQNIDFVRQLGATESIDYKKQSIGEWVAQDPASRQFDLVFDCIGMPSLAQTWYAVREGGTLISVCAVPEQNRPEDVKKEANTVFFVIDPVGKDLDHITKLLEAGDIKPHIDSVVGLDDFEEAWEKVESGRTKGKVVVMVMEDE"}, {"id": null, "hits": [], "name": "EWY92044.1", "ipg": null, "start": 4200880, "end": 4202532, "strand": -1, "sequence": "MSFPIEQKVDFQTFRNVINNELSSTSETRRGVCPSTEETLWESPVSTQEDVDQAVSAAKAAYPAWRKLSWDERANYLVKFADAIEAHKQEFIELLGREAGKPPQAGGFELMLVMEHIRKTPKLRIKEDKPEENEDRTAVVRYVPLGVGVGIVPWNFPMLLGIGKAYPAMLAGNTFIWKPSPYSPYSALKLAEIGAKVLPPGVFQALSGDDDLGPMLTAHPGVAKVSFTGSTETGKKIMAACAATLKRITLELGGNDAAIVCEDVDIPVVAGKVAFLAYVHGGQICMNIKRIYVHESIYDKFVSEVVKFLEGLKTGNFSEPEAFFGPIQNRMQYDKLQRLYEEIDKQGWQRAFGSASAAKSDKGYFIPPVLIDNPPEDSEIVRTEPFGPIVPVIKWQSEDDVISRVNTSDYGLGASVWSKDVARARRMAKQLEAGSVWVNTHFEVAPNVPFGGHKQSGIGMDWGEVGLKGWCNPQAYWVKHSG"}, {"id": null, "hits": [], "name": "EWY92045.1", "ipg": null, "start": 4203106, "end": 4204176, "strand": -1, "sequence": "MLSKLLFAAMGSILAQSAAVHAAGSIGYLFTFGDSYSQTGFDPNGAKPSAANPLGNPPFPGWTAAGGANWVGDIVKEQNNSLVLSYNFAYGGATVDANIVKPYASTVLSFVDQVNQFSDSVGKHPAGTSWTAQNTIAGVWIGVNDVGNSFYLQDADAVVEKATTRYFELLQVLYKAGLRKFVLLSVPPTELTPLMIQQGADSNALLVKAIKLYNSKLASKFSAFKKANSGVKTLLVDTSVSFKKAINNPKAYGAPDATCYNSDGKSCLWFNDYHPGIAINQLVAEQVANELEANGFGW"}], "score": 13.588000000000001, "start": 4181260, "end": 4199176, "number": 55}]}]}, {"name": "Fusarium anthophilum", "strain": "NRRL 25214", "scaffolds": [{"accession": "JABEVY010000137.1", "subjects": [{"id": null, "hits": [{"query": "ANV81295.1", "subject": "KAF5247651.1", "identity": 90.173, "coverage": 100.0, "evalue": 0.0, "bitscore": 643.0}], "name": "KAF5247651.1", "ipg": "331905057", "start": 16955, "end": 17996, "strand": -1, "sequence": null}, {"id": null, "hits": [{"query": "ANV81296.1", "subject": "KAF5247652.1", "identity": 94.8, "coverage": 100.0, "evalue": 0.0, "bitscore": 989.0}], "name": "KAF5247652.1", "ipg": "331905012", "start": 19000, "end": 20716, "strand": -1, "sequence": null}, {"id": null, "hits": [{"query": "ANV81297.1", "subject": "KAF5247653.1", "identity": 94.318, "coverage": 100.0, "evalue": 0.0, "bitscore": 879.0}], "name": "KAF5247653.1", "ipg": "331905045", "start": 21615, "end": 23369, "strand": 1, "sequence": null}, {"id": null, "hits": [{"query": "ANV81299.1", "subject": "KAF5247654.1", "identity": 90.585, "coverage": 100.0, "evalue": 0.0, "bitscore": 718.0}], "name": "KAF5247654.1", "ipg": "331905019", "start": 27756, "end": 29212, "strand": -1, "sequence": null}, {"id": null, "hits": [{"query": "ANV81300.1", "subject": "KAF5247655.1", "identity": 85.294, "coverage": 100.0, "evalue": 0.0, "bitscore": 1711.0}], "name": "KAF5247655.1", "ipg": "331904971", "start": 30027, "end": 33083, "strand": 1, "sequence": null}, {"id": null, "hits": [{"query": "ANV81301.1", "subject": "KAF5247656.1", "identity": 86.59, "coverage": 98.86148007590133, "evalue": 0.0, "bitscore": 929.0}], "name": "KAF5247656.1", "ipg": "331905016", "start": 33732, "end": 35505, "strand": 1, "sequence": null}], "clusters": [{"indices": [0, 1, 2, 3, 4, 5], "subjects": [], "intermediate_genes": [{"id": null, "hits": [], "name": "KAF5247649.1", "ipg": null, "start": 11955, "end": 14133, "strand": 1, "sequence": "MASQEEIAGKWLVSLCSRKPSAERDQLLTNLEKIKFDEFFTLHGRSPVFKTYHVEAVRRCLAKELRVDYPMARALLDKDEMGDLFVGERDLLQVAMKRAKIEPGYLGEDPKKSNPELLEMVKLLMAHGAPVNCVDDEGYSPLVYTCMLGYQELFRFLIEAGADISTLQQRRSPEKLAKIRKAAKDGKTVEDEPKEQSNLLQITLDALISPQEIVDMTWVGWPPGVNFDIPLWDLDIGATWGGMIMYLLEEGLSCPKDDPGLVMMLHIACHKGALDVVKKLLTCGAAADVAGPRMVDGGQGEGSTFGTAMHAAAAGRNIDIALALIKHGESASCRRHCIFNRGGSNKDMTPIEVAIAADPYGSDENLVDYLEAFMARASDLPESDYQAVLKHCAQNNKLDAATRLLDRGIRLDEVPTWVSSVDMAKLLVSHSIKLDPAALQERALKRGGLNLLRWCVGEYGAKLPDDPKSWGEMVTWLLSSGNMYLVQTRYLITEYPGPHIDMVLTSRRLLHRENLKAKKTSWLHAAIIKHNLPVVKMLLEAGADVTCPGLHADATTLIRKGGRGSVRGVEKWLEIVGMLEKKISGDEGWTMPSYSEVRKRVAPAVAVERRAWDEKVESMVKSRQEVPHTTPQEVNDSVPSSPLVVTSSAEVYQPLSSSSSFRLLELLPSSNRTDPLVGRLVDSDITFQPDYEALSYVWGDMAPVKYINLGDQDISITPNLHSALIHLRSPDTVRTLWVDALCINQSVHGERNQQVRIMGDIYKSARQVVVWLGDAADDSHLVFQHLNDETIPDSFHSGSPPPEDKRRAWSALVKRPWFFRTWVIQEIALAKRAVMMCGEKETLWRNVEISYKLDFSGGAKGLSTTRSGRGDHPIQGFDPDSHVWSLRMLGVGSDPMSILRYSRVCQTTEIRDKIYGILGLFEPGFIPVDYDQPVEDIFRQFTEAVIKLTKDLSILENISAKRSYPSLPSWVPDFTDISSNGLNEGNWYAPYRKDAEENYDVRCADGTQLSFPRELLGREYLPGLAFSKYGTLMIRGKMVDKIREVGPELEDGVGHAPGTKDFERVMKEWESLAAKLIPEWKSDESSVSKAFATTLTATRGSALFRIGFGFTKWYRHCGTGILESADPSMSLRDREFYLWWVSVGKDSEEKDPDTSSEEKSNEEPEVIGYDLREFSEKFTFASYGRCLFTSEKGSLGLASPRAKVGDRVVYFPGSTEPFLLREREAGGWMLVGDCYLYGLDLDMLFHDAEHLVENFEIY"}, {"id": null, "hits": [], "name": "KAF5247650.1", "ipg": null, "start": 15138, "end": 15732, "strand": 1, "sequence": "MATCHKFRSILLKTRALTVRSSTTGQRFTFDVEREALLVRGANIPALLEDDDVPYLHAVRRLISLRQCSIGWESLYPMDREVLLLRMPWAINATEEDRVYTSFEEGLPFQTSFPVAQKLCSLREMDLVIQHAPGWHISSLQQFGPRPEHRRTEPVLGDLKHPVHHTGLRWTNPRLEDYRWTNLRLEDYRWTNLRLED"}, {"id": null, "hits": [], "name": "KAF5247657.1", "ipg": null, "start": 37673, "end": 38702, "strand": 1, "sequence": "MASSNLPSTMKAILQPDKHSHKLILSSQQPVPTPTHPQDVLIKVHATCPCKGELDWALWAPEFIGDKIPIPGQDLAGTVVLAPENSGFKPGDEVYARIEANRPGAGAEYVLARASELAIRPKNLTWAETAASPISALTAYQGLFTRGGLDPHALSGDEAAREKNGKIRVLINGAAGGVGSWAVQLARIAGVKTIAGVVGTQNINFVRQLGATEIIDYKKQSIGEWVAQDPASRQFDLVFDCIGMPSLAQAWYAVREGGTLVSVCAPPEQNRPEDVKKEVNSLFFVIDPVGKDLDVITKLLEAGQIKPHIDSVVGLDDFEDAWEKVESGRTKGKVVVMIMKDE"}, {"id": null, "hits": [], "name": "KAF5247658.1", "ipg": null, "start": 38789, "end": 40397, "strand": -1, "sequence": "MSFPDEQKVDFQKSFQNVINNQLSSTSKTRRGICPSTEETLWESPVSTQDDVDRAVSAAKAACPAWRKLSWDERASYLVKFADAIETHKQEFIDLLGREAGKPPQAGGFELMLVMEHVRETPKLRIKEDKPEDSEDLTVVRYVPLGVGVGIVPWNFPMLLGIGKAYPAILAGNTFIWKPSPYTPYSALKLAEIGAKVLPPGVFQALSGGDDLGPMLTAHSGVAKVSFTGSTETGKKIMAACASTLKRVTLELGGNDAAIVCQDVDIPAVAGKIAFLAYVHSGQICMNIKRIYVHESIYDKFVAEVVKFLEALKTGDFSDPEAFFGPIQNKMHASAATSGKGYFMPPVLIDNPPEDSEIVQTEPFGPIVPVMKWQAEDDVISRVNASNYGLGASVWSKDVARARRMAEQLEAGSVWVNTHFEVAPNVPFGGHKQSGIGMDWGEVGLKGWCNPQAYWVKHSG"}], "score": 10.5869, "start": 16955, "end": 35505, "number": 56}]}, {"accession": "JABEVY010000193.1", "subjects": [{"id": null, "hits": [{"query": "ANV81301.1", "subject": "KAF5243268.1", "identity": 33.54, "coverage": 90.13282732447819, "evalue": 1.73e-72, "bitscore": 250.0}], "name": "KAF5243268.1", "ipg": "331901226", "start": 79039, "end": 80696, "strand": -1, "sequence": null}], "clusters": []}]}, {"name": "Fusarium tjaetaba", "strain": "NRRL 66243", "scaffolds": [{"accession": "NW_023501553.1", "subjects": [{"id": null, "hits": [{"query": "ANV81295.1", "subject": "XP_037200219.1", "identity": 90.671, "coverage": 100.0, "evalue": 0.0, "bitscore": 642.0}], "name": "XP_037200219.1", "ipg": "336885479", "start": 51044, "end": 52076, "strand": -1, "sequence": null}, {"id": null, "hits": [{"query": "ANV81296.1", "subject": "XP_037200220.1", "identity": 93.578, "coverage": 87.2, "evalue": 0.0, "bitscore": 854.0}], "name": "XP_037200220.1", "ipg": "336885498", "start": 52980, "end": 54793, "strand": -1, "sequence": null}, {"id": null, "hits": [{"query": "ANV81297.1", "subject": "XP_037200221.1", "identity": 97.727, "coverage": 100.0, "evalue": 0.0, "bitscore": 906.0}], "name": "XP_037200221.1", "ipg": "336885477", "start": 55711, "end": 57459, "strand": 1, "sequence": null}, {"id": null, "hits": [{"query": "ANV81299.1", "subject": "XP_037200222.1", "identity": 81.265, "coverage": 100.0, "evalue": 0.0, "bitscore": 676.0}], "name": "XP_037200222.1", "ipg": "336885500", "start": 61792, "end": 63228, "strand": -1, "sequence": null}, {"id": null, "hits": [{"query": "ANV81300.1", "subject": "XP_037200223.1", "identity": 83.193, "coverage": 100.0, "evalue": 0.0, "bitscore": 1673.0}], "name": "XP_037200223.1", "ipg": "336885564", "start": 64001, "end": 67066, "strand": 1, "sequence": null}, {"id": null, "hits": [{"query": "ANV81301.1", "subject": "XP_037200224.1", "identity": 82.386, "coverage": 100.0, "evalue": 0.0, "bitscore": 901.0}], "name": "XP_037200224.1", "ipg": "336885485", "start": 67740, "end": 69531, "strand": 1, "sequence": null}], "clusters": [{"indices": [0, 1, 2, 3, 4, 5], "subjects": [], "intermediate_genes": [{"id": null, "hits": [], "name": "XP_037200218.1", "ipg": null, "start": 46319, "end": 50750, "strand": 1, "sequence": "MSTPSQEPKDPAAPANSDGTDVHAEPAPEPAPEPAPEPAPVPVPVPVPVPAPAPSPAPSPAPAPQEPGITCVQTKLQAFVLNEHIFKDERYRIAPLSLPDHSAFLDGPFSDPDAVPHIDLHAAYPWQQNTRISDITVTPSEQAETPEQLDERRLRKDRLGVYLHWCLPKCFRQGKARNSKDKDSGNAEVEVCSSYCGQGDMLLNPRETNRIVTQHAAAPDRWIVFRFITTASTEGTDSSSPVPVLTAFMVESNRIRRLGDLDSDVWGRPLDIETETAPFIDNRYPVEEQANVFLGIKLLFDDSWDDEDHHPNAQYHQPLTLLSSANPLFADFQHHNANVFSIHDDLSWKGQDGKIVTAVQAKVSYAVFGYFAPRDQHEMLVCHGSLLDVVWDKHQKPKIIEALDQVEEFKKNQPIALGKDNLDAVEAYLRSQSSTVNWTGLLSDMKYVVGQTGRGGPVDAHVEQEVRAGFKPIDGGKRWRFQDTNKLPAIQEKVPNPQRPSDHDLEVISNLDRLQAFQDALDRQERHLRHVLFCEWWKKRAQRPGSISSQQACQEEGAKRLSLAFKGLGRIADLRKVHQIKDAAVQDPRLQATARPQFFSHLNPTVVIGGTGSAWPSDFDKPSKVRDYEKLPLRTSCGKTWVRNWLQKIAKNKDLDFSQEMDSFFKKITGSDIDEEVLTKNLSIKQLPDFFRQLANLHPLRWKVPGWVQDAVEALCEEWAYSMDSENKFNCDDHCPQYTDISWRETQPWSPLFIEWEIEYYHIPRRFWSLQRSPDGTAAYQLVPGANLSSYDNWERHRRVIRGRTLLNPHAGQSIVALLGQMFDKVDPGKLGKLTEGEKWKDSRKEMLRQALNGMNLLSGSLGMLSDHLLTLNQGTHIMPYDKSTNLGPGEGDRRVAVPPRTEDVSISSSSILDHLLTSAEGFDVTPYGESTFSDPQAGRDFKPVTHGQGRFTRFQLVDRFGQVITPMATEEAALYPCLGPTLACGQNSAEGEGFADSVDLDPKDSSQYFQLGHRINQDARLNTNFVVNPDEADSNSVSTRWFKGGPKALGVDDGSSKRIWRAVTEYENPVWGWLVVDYRDRGIQVYDPNGELRGEALLPGTLNGKVYWQVYYFVENKSTANNSQLQQLLDALSDSRFLFGMWSSLSEASQHIIHSPSAYDSQLLNLVGRPMALVNIGVSLELATAPLQTQSYHDLFKPQESQLEDYSFEVLMGDKSNLHDGMVGYFYLPPQEAKGAMDCIYTEFGYPERRPIDAETKQDRFAKPSTRPIYVKPCFVDPTDPASDDPEKYFKAWASEDNTTVVGAIIDPFQPIHFASGILPLSTLTLPPWIVDDALKKMRMLFRGGPLMLQADLPQGKEGEEFNPLKETTLEVGVPPVTDDGNWSWLQPIYEPGYQTRLAPYNLKSVAADYPLMEGPHTCLEGFYKFGLRETEEDVNLLTDRPLLDKRLTALNEGREKKVKLRGTKIKKAKTLRFY"}, {"id": null, "hits": [], "name": "XP_037200225.1", "ipg": null, "start": 69863, "end": 71825, "strand": -1, "sequence": "MASQSTHQREPISASEIFPSVDNQALELPPGVPRLTYQSLTSSTSFRLLQILSDGGQDILRCRMFDADLAAQDSPRYIALSYTWHEESLPKIFRPVLINDKYLNVSLNLWNFLQNYRETAGERIIWIDQICINQADTDECIQQIGQMCEIYQRASMDLFWIGEPGENTETVFDLLSSLNSLEIHVLESGGSHPGINALLNPIFMTAIGLPMHDNPIWGSLMQFISRSAFQRAWIIQEVAVSRNPAIFCGLLMLPFDVVGRAATFLVESSWIKLFHEMYAVSGAAGFITAMMNCRVRHQEGEHQSLDLLLASTRRFKATKPVDKIFALINLAESGREEALPPALRPDYRKSVVEVFRDVTLHLIRQGSLDILSGIEDVKFRQIHELPSWVPDYSVHQVASILCMPPRPESLTLYAAVVGREVSIQYSPSDPNTLGMSAYRVDRISKISPIAEQSIYGTLEKWASMVDLNAGYPSLEGESGPMIDAFWRTLIGNVGLGTSSYPVAEDWVSKFAAFVLQARERVQARFANSSDADVESPSLTPGIDSLLDVLKGDYREKEASDQDGGLYESTMHHVSWYRRLFLTSRGYLGLAHPSSQPGDEVVLLSGGRVPFVVHRVSTEMSKCYSIVGEAYVHGIMDGELLGTADGKWEDLQFK"}, {"id": null, "hits": [], "name": "XP_037200226.1", "ipg": null, "start": 74094, "end": 74531, "strand": 1, "sequence": "MEDSTRIAQRHAAALKLLEDLTSSLNDVEPLGDISRAQADYDAAEERHSREQNPEKKRALCRELVRYGDRLEEIQKQHKEADAKRKEQLDLFNSRLSKEGYLKLATRVSSNTGTGTNRDHDGDQTTHRTSTSGTPENPVANPDLDSSQLSGPSNDRSTHETTRSPGSLTQTPTIWNTIEARSTPSRIHSATPSRWLYTDLGQQGVTEPAGQTARPNKRSDNAVSRPTKRQRQSASSDTVTERTITFEEVYQGGKARWKYRIVKIHELYYIFGCKRHDKHFCKENPLQAAMSHLKGKGHSSKKSNATQALKSLGIQVLGCTDPDLELNNKAVDCYLAEQERKKERRDASTNDLLQPPQAGRIYMAWWCDDDKDYCLHAFLVIPFFPQIGDGMDIQSVLHSDLEVDVPACYKLNETTHWYEWAEGYNKHEKHVNNREYPIMCLSGEIPHKVDWLPVCHFRKLNLEDEDLEDKDVIKAFIRSKGIGKFFSMTLFCFSSLLTKPNTGQGNEVESDQIKSLYGDRDVLFPRPARKSCGAPYETFKRNQRYVTAKKRGRRRIGPNLPTREVKPEPAPMGGGDEATRQERQPSVRQRWPLARKNAPYMETLEDSDSE"}], "score": 10.5652, "start": 51044, "end": 69531, "number": 57}]}, {"accession": "XM_037345811.1", "subjects": [{"id": null, "hits": [{"query": "ANV81295.1", "subject": "XP_037200219.1", "identity": 90.671, "coverage": 100.0, "evalue": 0.0, "bitscore": 642.0}], "name": "XP_037200219.1", "ipg": "336885479", "start": 0, "end": 1032, "strand": 1, "sequence": null}], "clusters": []}, {"accession": "JAAQRI010000357.1", "subjects": [{"id": null, "hits": [{"query": "ANV81295.1", "subject": "KAF5617214.1", "identity": 90.671, "coverage": 100.0, "evalue": 0.0, "bitscore": 642.0}], "name": "KAF5617214.1", "ipg": "336885479", "start": 51044, "end": 52076, "strand": -1, "sequence": null}, {"id": null, "hits": [{"query": "ANV81296.1", "subject": "KAF5617215.1", "identity": 93.578, "coverage": 87.2, "evalue": 0.0, "bitscore": 854.0}], "name": "KAF5617215.1", "ipg": "336885498", "start": 52980, "end": 54793, "strand": -1, "sequence": null}, {"id": null, "hits": [{"query": "ANV81297.1", "subject": "KAF5617216.1", "identity": 97.727, "coverage": 100.0, "evalue": 0.0, "bitscore": 906.0}], "name": "KAF5617216.1", "ipg": "336885477", "start": 55711, "end": 57459, "strand": 1, "sequence": null}, {"id": null, "hits": [{"query": "ANV81299.1", "subject": "KAF5617217.1", "identity": 81.265, "coverage": 100.0, "evalue": 0.0, "bitscore": 676.0}], "name": "KAF5617217.1", "ipg": "336885500", "start": 61792, "end": 63228, "strand": -1, "sequence": null}, {"id": null, "hits": [{"query": "ANV81300.1", "subject": "KAF5617218.1", "identity": 83.193, "coverage": 100.0, "evalue": 0.0, "bitscore": 1673.0}], "name": "KAF5617218.1", "ipg": "336885564", "start": 64001, "end": 67066, "strand": 1, "sequence": null}, {"id": null, "hits": [{"query": "ANV81301.1", "subject": "KAF5617219.1", "identity": 82.386, "coverage": 100.0, "evalue": 0.0, "bitscore": 901.0}], "name": "KAF5617219.1", "ipg": "336885485", "start": 67740, "end": 69531, "strand": 1, "sequence": null}], "clusters": []}, {"accession": "XM_037345812.1", "subjects": [{"id": null, "hits": [{"query": "ANV81296.1", "subject": "XP_037200220.1", "identity": 93.578, "coverage": 87.2, "evalue": 0.0, "bitscore": 854.0}], "name": "XP_037200220.1", "ipg": "336885498", "start": 0, "end": 1392, "strand": 1, "sequence": null}], "clusters": []}, {"accession": "XM_037345813.1", "subjects": [{"id": null, "hits": [{"query": "ANV81297.1", "subject": "XP_037200221.1", "identity": 97.727, "coverage": 100.0, "evalue": 0.0, "bitscore": 906.0}], "name": "XP_037200221.1", "ipg": "336885477", "start": 0, "end": 1584, "strand": 1, "sequence": null}], "clusters": []}, {"accession": "XM_037345814.1", "subjects": [{"id": null, "hits": [{"query": "ANV81299.1", "subject": "XP_037200222.1", "identity": 81.265, "coverage": 100.0, "evalue": 0.0, "bitscore": 676.0}], "name": "XP_037200222.1", "ipg": "336885500", "start": 0, "end": 1284, "strand": 1, "sequence": null}], "clusters": []}, {"accession": "XM_037345816.1", "subjects": [{"id": null, "hits": [{"query": "ANV81300.1", "subject": "XP_037200223.1", "identity": 83.193, "coverage": 100.0, "evalue": 0.0, "bitscore": 1673.0}], "name": "XP_037200223.1", "ipg": "336885564", "start": 0, "end": 2859, "strand": 1, "sequence": null}], "clusters": []}, {"accession": "XM_037345817.1", "subjects": [{"id": null, "hits": [{"query": "ANV81301.1", "subject": "XP_037200224.1", "identity": 82.386, "coverage": 100.0, "evalue": 0.0, "bitscore": 901.0}], "name": "XP_037200224.1", "ipg": "336885485", "start": 0, "end": 1581, "strand": 1, "sequence": null}], "clusters": []}]}, {"name": "Fusarium oxysporum f. sp. pisi", "strain": "HDV247", "scaffolds": [{"accession": "JH650971.1", "subjects": [{"id": null, "hits": [{"query": "ANV81295.1", "subject": "EXA46291.1", "identity": 90.751, "coverage": 100.0, "evalue": 0.0, "bitscore": 641.0}], "name": "EXA46291.1", "ipg": "48812088", "start": 4028139, "end": 4029180, "strand": 1, "sequence": null}, {"id": null, "hits": [{"query": "ANV81296.1", "subject": "EXA46290.1", "identity": 94.2, "coverage": 100.0, "evalue": 0.0, "bitscore": 987.0}], "name": "EXA46290.1", "ipg": "48812087", "start": 4025340, "end": 4027082, "strand": 1, "sequence": null}, {"id": null, "hits": [{"query": "ANV81297.1", "subject": "EXA46289.1", "identity": 95.682, "coverage": 100.0, "evalue": 0.0, "bitscore": 890.0}], "name": "EXA46289.1", "ipg": "48812086", "start": 4022673, "end": 4024412, "strand": -1, "sequence": null}, {"id": null, "hits": [{"query": "ANV81298.1", "subject": "EXA46288.1", "identity": 88.911, "coverage": 98.96049896049897, "evalue": 0.0, "bitscore": 932.0}], "name": "EXA46288.1", "ipg": "48812085", "start": 4019246, "end": 4021146, "strand": -1, "sequence": null}, {"id": null, "hits": [{"query": "ANV81299.1", "subject": "EXA46287.1", "identity": 88.55, "coverage": 100.0, "evalue": 0.0, "bitscore": 682.0}], "name": "EXA46287.1", "ipg": "48812084", "start": 4016435, "end": 4017887, "strand": 1, "sequence": null}, {"id": null, "hits": [{"query": "ANV81300.1", "subject": "EXA46286.1", "identity": 86.87, "coverage": 100.0, "evalue": 0.0, "bitscore": 1739.0}], "name": "EXA46286.1", "ipg": "48812083", "start": 4012558, "end": 4015622, "strand": -1, "sequence": null}, {"id": null, "hits": [{"query": "ANV81301.1", "subject": "EXA46285.1", "identity": 84.091, "coverage": 100.0, "evalue": 0.0, "bitscore": 920.0}], "name": "EXA46285.1", "ipg": "48812082", "start": 4010261, "end": 4012059, "strand": -1, "sequence": null}], "clusters": [{"indices": [6, 5, 4, 3, 2, 1, 0], "subjects": [], "intermediate_genes": [{"id": null, "hits": [], "name": "EXA46282.1", "ipg": null, "start": 4005261, "end": 4006117, "strand": 1, "sequence": "MSSQSASRREPISASEIFPSVDSQALNIPQGAPTLTYQSLTSSTSFRLLQILSNGGQDILRCRMFDADLAAQETPRYIALSYTWHEETLPKTFRPVLINDKYLNVSLNLWNFLQNYRETAGERIIWIDQICINQEDKDECVQQIGQMCEIYQRASMDLFWIGEPDEDTEAVLDLLSSLDRLETHLLESGGSHPGISALLNPIFMRSVGLPEHDAPIWASLMKFISRSAFHRAWIIQEVAVSRKPAIFCGLLMLPFDVVGRAATFLVESSWIKLFHQIYKVSGAAGFITGMMNCRVRHQEGEHQSLDLLLASTRRFKATKPVDKIFALINLAESGRKKALPPALRPDYRKSVVEVFRDVTLHLIRQGSLDILSGVEDAKFRQIHQLPSWVPDYSVHQVASILCMPPRPGSLSLYAAAAGRDVSVQHSPSDPDTLTLSAYKIDKISKICPIAEKSIYDTLEKWASMVDFSAVYPIVNGKSGSMIDAFWRTLIGNIGLGTSHYPVSEDWVYKFAAFALQAREELQLHFSSSADTQSAAVESPSLTPGIDSVVRLLQDLHHGKEGLDQDGGLYESTMHHVSWHRRMFLTNGGYLGLAHPSTQPGDEVILLSGGRVPFVVKRGSVDRPEGYSIVGEAYVHGIMDGELLCMADGKWEDLQFK"}, {"id": null, "hits": [], "name": "EXA46283.1", "ipg": null, "start": 4006281, "end": 4008020, "strand": -1, "sequence": "MEAGLLRWQEFYNQWHSIIQSADQITFDQRVQQLEQRYLPAYANEIAYLHATWLNPHKEKLVKAWVDQHLHFGTVVTSRVEGIHSLLKSYLNTSTLDLFEAWGAITRAVTNQVHQLQSNQAQQQLRQPIELRIALYSAVQGWVSFEALRKVEEQRKRLLDKNFPLPRCTGVFMRTLGLPCAHLLQTLQEQGKVLLLDHFHKHWHLKRSGQQQLLLEPRARIDARPAVSNLPKSSTRRLPSSFEAAEAIGKARAKAPSKCSRCHEVGHQMNSKACPLRHQELLERVAAEAKALAVTEASAMTTAPTALADQPETMTGILQDSTGGDSRRQGSPVHKSSPLPGPPSPSPPRYDSPQAIYGRYVAARSAWYAAQPAGSIKTNQQYRRAMGLPLRYDKPSYEWCLDYKQMSKRCVTSTGSRDWTKEEMMAYLDWSKAEDERVEAQVAEEMGDDPLANRRRGVKDIWGRIEADSREQDALHLARGRTEDCIIVGSNRY"}, {"id": null, "hits": [], "name": "EXA46284.1", "ipg": null, "start": 4008961, "end": 4010027, "strand": 1, "sequence": "MDIIIRCFAELTKDPKKTLDITIPARLSGDSLAATHVPPVPDLNELLSCCPEYRLLSSPLGPTQFRAQLAGESPGNIGRIFVIQEQTVRDLKDKLTCTRLNDSKHQPSTFTCLAAITWAHVTNARIASLSSETSLAEDARLMISVDWRRRISTDSISPSSGNAIALPITSIDKSTILAACNEDEETGYPALEAIANSIDEAILSVDDDFVAARTALFRKVPDPRFIGLDFDLGGPLDFYLNTWRHFGTRTHWDLPGLDKQNLARGVAPDAVRRAQVGFGTGAGLVLPETDTTKFEVLITLDVEAMEDLCNSTSWQRWVAKPGL"}, {"id": null, "hits": [], "name": "EXA46292.1", "ipg": null, "start": 4029768, "end": 4030797, "strand": 1, "sequence": "MAPSNLPATMKAILQPDKHSHKLILSSQQPVPTPTHPQDVLVKVHATCPCKGELDWALWAPEFIGDKIPIPGQDLAGTVVSAPENSGFKPDDEVYARIEANRPGAAAEYVLARVSELAIRPKNLTWAETAASPISALTAYQGLFTRGGLDLEALRGDEAAREKNSKVRVLINGAAGGVGSWAVQLARIAGVKTITAVVGTQNIDFVRQLGATESIDYKKQSIGEWVAQDPASRQFDLVFDCIGMPSLAQAWYAVREGGTLVSVCAVPEQNRPKDVKKEANTVFFVIDPVGKDLDHITKLLEAGDIKPHIDSVVGLDEFEEAWEKVESGRTKGKVVVMVMKDE"}, {"id": null, "hits": [], "name": "EXA46293.1", "ipg": null, "start": 4030885, "end": 4032537, "strand": -1, "sequence": "MSFPIEQKVDFQTFWNVINNELSSTSETRRGICPSTEEPLWESPVSTQQDVDQAVSAAKAAYPAWRKLSWDERANYLVKFADAIEAHKQEFIELLGREAGKPPQAGGFELMLVMEHIRETPKLRIKEDKPEENEDRTAVVRYVPLGVGVGIVPWNFPMLLGIGKAYPAMLAGNTFIWKPSPYSPYSALKLAEIGAKVLPPGVFQALSGGDDLGPMLTAHPGVAKVSFTGSTETGKKIMAACAATLKGVTLELGGNDAAIVCEDVDIPAVAGKVAFLAYVHGGQICMNIKRVYVHASIYDKFVSEVVKFLEGLKTGDFSDPEAFFGPIQNKMQYDKLQRLYEEIDKQGWQRAFGTASTAKSDKGYFIPPVLIDNPPEDSEIVQTEPFGPIVPVMKWQSEDDVISRVNASDYGLGASVWSKDVARARRMAEQLEAGSVWVNTHFEVAPNVPFGGHKQSGIGMDWGEVGLKGWCNPQAYWVKHSG"}, {"id": null, "hits": [], "name": "EXA46294.1", "ipg": null, "start": 4033111, "end": 4034180, "strand": -1, "sequence": "MLSKLLFAAMGSILVQSAAVHAAGSIGYLFTFGDSYSQTGFDPNGAKPSAANPLGNPPFPGWTAAGGANWVGDIVKEQNNSLVLSYNFAYGGATVDANIVKPYASTVLSFVDQVNQFSNSVGKHPAGTSWTAQNTIAGVWIGVNDVGNSFYLQDADAVVEKATTRYFELLQVLYKAGLRKFVLLSVPPTELTPLMIQQGADSNALLVKAIKLYNSKLASKLSAFKKANSGVKTLLVDTSVSFKKAINNPKAYGAPDATCYNSDGKSCLWFNDYHPGIAINQLVAEQVANELEANGFGW"}], "score": 13.6791, "start": 4010261, "end": 4029180, "number": 59}]}]}, {"name": "Fusarium graminearum", "strain": "MDC_Fg851", "scaffolds": [{"accession": "CAJPIG010000242.1", "subjects": [{"id": null, "hits": [{"query": "ANV81295.1", "subject": "CAG2006190.1", "identity": 90.936, "coverage": 100.0, "evalue": 0.0, "bitscore": 641.0}], "name": "CAG2006190.1", "ipg": "421398929", "start": 18374, "end": 19403, "strand": 1, "sequence": null}, {"id": null, "hits": [{"query": "ANV81299.1", "subject": "CAG2006184.1", "identity": 72.517, "coverage": 73.02798982188295, "evalue": 1.9e-138, "bitscore": 409.0}], "name": "CAG2006184.1", "ipg": "337029634", "start": 10943, "end": 12053, "strand": 1, "sequence": null}], "clusters": []}, {"accession": "CAJPIG010000148.1", "subjects": [{"id": null, "hits": [{"query": "ANV81299.1", "subject": "CAG1976563.1", "identity": 43.478, "coverage": 74.80916030534351, "evalue": 1.53e-70, "bitscore": 247.0}], "name": "CAG1976563.1", "ipg": "2042398", "start": 911388, "end": 914059, "strand": -1, "sequence": null}], "clusters": []}]}, {"name": "Fusarium graminearum", "strain": "MDC_Fg202", "scaffolds": [{"accession": "CAJPIJ010000205.1", "subjects": [{"id": null, "hits": [{"query": "ANV81295.1", "subject": "CAG2010042.1", "identity": 90.936, "coverage": 100.0, "evalue": 0.0, "bitscore": 641.0}], "name": "CAG2010042.1", "ipg": "421398929", "start": 18320, "end": 19349, "strand": 1, "sequence": null}, {"id": null, "hits": [{"query": "ANV81298.1", "subject": "CAG2010036.1", "identity": 68.293, "coverage": 100.0, "evalue": 0.0, "bitscore": 642.0}], "name": "CAG2010036.1", "ipg": "487832084", "start": 13336, "end": 17001, "strand": -1, "sequence": null}, {"id": null, "hits": [{"query": "ANV81299.1", "subject": "CAG2010034.1", "identity": 72.517, "coverage": 73.02798982188295, "evalue": 1.9e-138, "bitscore": 409.0}], "name": "CAG2010034.1", "ipg": "337029634", "start": 10889, "end": 11999, "strand": 1, "sequence": null}], "clusters": [{"indices": [2, 1, 0], "subjects": [], "intermediate_genes": [], "score": 4.1692, "start": 10889, "end": 19349, "number": 60}]}, {"accession": "CAJPIJ010000078.1", "subjects": [{"id": null, "hits": [{"query": "ANV81299.1", "subject": "CAG1969277.1", "identity": 43.478, "coverage": 74.80916030534351, "evalue": 1.56e-70, "bitscore": 247.0}], "name": "CAG1969277.1", "ipg": "297684118", "start": 910743, "end": 913414, "strand": -1, "sequence": null}], "clusters": []}]}, {"name": "Fusarium graminearum", "strain": "", "scaffolds": [{"accession": "LT222053.1", "subjects": [{"id": null, "hits": [{"query": "ANV81295.1", "subject": "CZS79479.1", "identity": 90.643, "coverage": 100.0, "evalue": 0.0, "bitscore": 638.0}], "name": "CZS79479.1", "ipg": "297684917", "start": 11870357, "end": 11871386, "strand": 1, "sequence": null}, {"id": null, "hits": [{"query": "ANV81298.1", "subject": "CZS79476.1", "identity": 85.115, "coverage": 53.84615384615385, "evalue": 4.94e-155, "bitscore": 457.0}], "name": "CZS79476.1", "ipg": "297684887", "start": 11865373, "end": 11866899, "strand": -1, "sequence": null}, {"id": null, "hits": [{"query": "ANV81299.1", "subject": "CZS79475.1", "identity": 66.869, "coverage": 79.89821882951654, "evalue": 1.96e-134, "bitscore": 397.0}], "name": "CZS79475.1", "ipg": "297684924", "start": 11863163, "end": 11864357, "strand": 1, "sequence": null}, {"id": null, "hits": [{"query": "ANV81299.1", "subject": "CZS77190.1", "identity": 43.478, "coverage": 74.80916030534351, "evalue": 1.56e-70, "bitscore": 247.0}], "name": "CZS77190.1", "ipg": "297684118", "start": 5765885, "end": 5768556, "strand": 1, "sequence": null}], "clusters": [{"indices": [2, 1, 0], "subjects": [], "intermediate_genes": [], "score": 4.1492, "start": 11863163, "end": 11871386, "number": 61}]}]}, {"name": "Fusarium graminearum", "strain": "MDC_Fg593", "scaffolds": [{"accession": "CAJPII010000077.1", "subjects": [{"id": null, "hits": [{"query": "ANV81295.1", "subject": "CAG1989500.1", "identity": 65.706, "coverage": 100.0, "evalue": 2.45e-144, "bitscore": 419.0}], "name": "CAG1989500.1", "ipg": "421386784", "start": 17918, "end": 18947, "strand": 1, "sequence": null}, {"id": null, "hits": [{"query": "ANV81299.1", "subject": "CAG1989491.1", "identity": 72.517, "coverage": 73.02798982188295, "evalue": 1.9e-138, "bitscore": 409.0}], "name": "CAG1989491.1", "ipg": "337029634", "start": 10487, "end": 11597, "strand": 1, "sequence": null}], "clusters": []}, {"accession": "CAJPII010000109.1", "subjects": [{"id": null, "hits": [{"query": "ANV81299.1", "subject": "CAG2005009.1", "identity": 43.478, "coverage": 74.80916030534351, "evalue": 1.56e-70, "bitscore": 247.0}], "name": "CAG2005009.1", "ipg": "297684118", "start": 901995, "end": 904666, "strand": -1, "sequence": null}], "clusters": []}]}, {"name": "Fusarium graminearum", "strain": "MDC_Fg13", "scaffolds": [{"accession": "CABDWO010000182.1", "subjects": [{"id": null, "hits": [{"query": "ANV81299.1", "subject": "VTO90857.1", "identity": 72.517, "coverage": 73.02798982188295, "evalue": 1.9e-138, "bitscore": 409.0}], "name": "VTO90857.1", "ipg": "337029634", "start": 3798, "end": 4908, "strand": -1, "sequence": null}], "clusters": []}, {"accession": "CABDWO010000151.1", "subjects": [{"id": null, "hits": [{"query": "ANV81299.1", "subject": "VTO87749.1", "identity": 43.478, "coverage": 74.80916030534351, "evalue": 1.56e-70, "bitscore": 247.0}], "name": "VTO87749.1", "ipg": "297684118", "start": 904516, "end": 907187, "strand": -1, "sequence": null}], "clusters": []}]}, {"name": "Fusarium graminearum", "strain": "MDC_FgU1", "scaffolds": [{"accession": "CAJOAW010000090.1", "subjects": [{"id": null, "hits": [{"query": "ANV81299.1", "subject": "CAF3589895.1", "identity": 43.478, "coverage": 74.80916030534351, "evalue": 1.39e-70, "bitscore": 247.0}], "name": "CAF3589895.1", "ipg": "487829055", "start": 45756, "end": 48427, "strand": -1, "sequence": null}], "clusters": []}]}, {"name": "Fusarium graminearum", "strain": "TaB10", "scaffolds": [{"accession": "JABCRB010000011.1", "subjects": [{"id": null, "hits": [{"query": "ANV81299.1", "subject": "KAI6770643.1", "identity": 43.478, "coverage": 74.80916030534351, "evalue": 1.53e-70, "bitscore": 247.0}], "name": "KAI6770643.1", "ipg": "2042398", "start": 52529, "end": 55200, "strand": 1, "sequence": null}], "clusters": []}]}, {"name": "Fusarium graminearum", "strain": "MDC_Fg5", "scaffolds": [{"accession": "CAJOAV010000127.1", "subjects": [{"id": null, "hits": [{"query": "ANV81299.1", "subject": "CAF3604071.1", "identity": 43.478, "coverage": 74.80916030534351, "evalue": 1.53e-70, "bitscore": 247.0}], "name": "CAF3604071.1", "ipg": "2042398", "start": 5470590, "end": 5473261, "strand": 1, "sequence": null}], "clusters": []}]}, {"name": "Fusarium graminearum", "strain": "PH-1", "scaffolds": [{"accession": "HG970332.2", "subjects": [{"id": null, "hits": [{"query": "ANV81299.1", "subject": "CEF73922.1", "identity": 43.478, "coverage": 74.80916030534351, "evalue": 1.53e-70, "bitscore": 247.0}], "name": "CEF73922.1", "ipg": "2042398", "start": 5752391, "end": 5755062, "strand": 1, "sequence": null}], "clusters": []}]}, {"name": "Fusarium graminearum", "strain": "MDC_Fg1", "scaffolds": [{"accession": "UIHA02000019.1", "subjects": [{"id": null, "hits": [{"query": "ANV81299.1", "subject": "CAF3476409.1", "identity": 43.478, "coverage": 74.80916030534351, "evalue": 1.69e-70, "bitscore": 247.0}], "name": "CAF3476409.1", "ipg": "487408219", "start": 136257, "end": 138928, "strand": -1, "sequence": null}], "clusters": []}]}, {"name": "Fusarium graminearum", "strain": "ITEM 124", "scaffolds": [{"accession": "NQOC01000001.1", "subjects": [{"id": null, "hits": [{"query": "ANV81299.1", "subject": "PCD38744.1", "identity": 43.478, "coverage": 74.80916030534351, "evalue": 1.71e-70, "bitscore": 247.0}], "name": "PCD38744.1", "ipg": "161210311", "start": 45285, "end": 47956, "strand": 1, "sequence": null}], "clusters": []}]}, {"name": "Fusarium graminearum", "strain": "MDC_Fg8", "scaffolds": [{"accession": "CAJPIH010000740.1", "subjects": [{"id": null, "hits": [{"query": "ANV81299.1", "subject": "CAG1986333.1", "identity": 43.478, "coverage": 74.80916030534351, "evalue": 1.73e-70, "bitscore": 247.0}], "name": "CAG1986333.1", "ipg": "487835995", "start": 44930, "end": 47601, "strand": 1, "sequence": null}], "clusters": []}]}, {"name": "Fusarium oxysporum f. sp. vasinfectum", "strain": "25433", "scaffolds": [{"accession": "JH657954.1", "subjects": [{"id": null, "hits": [{"query": "ANV81295.1", "subject": "EXM20352.1", "identity": 90.751, "coverage": 100.0, "evalue": 0.0, "bitscore": 641.0}], "name": "EXM20352.1", "ipg": "49328256", "start": 125374, "end": 126415, "strand": -1, "sequence": null}, {"id": null, "hits": [{"query": "ANV81296.1", "subject": "EXM20353.1", "identity": 93.8, "coverage": 100.0, "evalue": 0.0, "bitscore": 983.0}], "name": "EXM20353.1", "ipg": "49328257", "start": 127472, "end": 129214, "strand": -1, "sequence": null}, {"id": null, "hits": [{"query": "ANV81297.1", "subject": "EXM20354.1", "identity": 95.216, "coverage": 99.77272727272727, "evalue": 0.0, "bitscore": 880.0}], "name": "EXM20354.1", "ipg": "49328258", "start": 130142, "end": 131877, "strand": 1, "sequence": null}, {"id": null, "hits": [{"query": "ANV81300.1", "subject": "EXM20358.1", "identity": 70.692, "coverage": 65.23109243697479, "evalue": 0.0, "bitscore": 874.0}], "name": "EXM20358.1", "ipg": "49328262", "start": 145480, "end": 148906, "strand": 1, "sequence": null}, {"id": null, "hits": [{"query": "ANV81301.1", "subject": "EXM20359.1", "identity": 66.247, "coverage": 71.34724857685009, "evalue": 2.05e-171, "bitscore": 510.0}], "name": "EXM20359.1", "ipg": "49328263", "start": 150057, "end": 153269, "strand": 1, "sequence": null}], "clusters": [{"indices": [0, 1, 2, 3, 4], "subjects": [], "intermediate_genes": [{"id": null, "hits": [], "name": "EXM20349.1", "ipg": null, "start": 120374, "end": 120902, "strand": 1, "sequence": "MLSKLLFAAMGSILAQSAAVHAAGSIGYLFTFGDSYSQTGFDPNGAKPSAANPLGNPPFPGWTAAGGANWVGDIVKEQNNSLVLSYNFAYGGATVDANIVKPYASTVLSFVDQVNQFSNSVGKHPAGTSWTAQNTIAGVWIGVNDVGNSFYLQDADAVVEKATTRYFELLQVLYKAGLRKFVLLSVPPTELTPLMIQQGADSNALLVKAIKLYNSKLASKLSAFKKANSGVKTLLVDTSVSFKKAINNPKAYGAPDATCYNSDGKSCLWFNDYHPGIAINQLVAEQVANELEANGFGW"}, {"id": null, "hits": [], "name": "EXM20350.1", "ipg": null, "start": 121478, "end": 123130, "strand": 1, "sequence": "MSFPIEQKVDFQTFRNVINNELSSTSETRRGVCPSTEEPLWESPVSTQDDVDQAVSAAKAAYPAWRKLSWDERANYLFKFADAIEAHKQEFIELLGREAGKPPQAGGFELMLVMEHIRETPKLRIKEDKPEENEDRTAVVRYVPLGVGVGIVPWNFPMLLGIGKAYPAMLAGNTFIWKPSPYSPYSALKLAEIGAKVLPPGVFQALSGGDDLGPMLTAHPGVAKVSFTGSTETGKKIMAACAATLKRVTLELGGNDAAIVCEDVDIPAVAGKVAFLAYVHGGQICMNIKRIYVHESIYDKFVSEVVKFLEGLKSGNFSDPEAFFGPIQNKMQYDKLQRLYEEIDKQGWQRAFGSASAAKSDKGYFIPPVLIDSPPEDSEIVQTEPFGPIVPVMKWQSEDDVISRVNASDYGLGASVWSKDVARARRMAEQLEAGSVWVNTHFEVAPNVPFGGHKQSGIGMDWGEVGLKGWCNPQAYWVKHSG"}, {"id": null, "hits": [], "name": "EXM20351.1", "ipg": null, "start": 123218, "end": 124244, "strand": -1, "sequence": "MAPSKLPATMKAILQPDKHSHKLILSSQQPVPTPTHPQDVLVKVHATCPCKGELDWALWAPEFIGDKIPIPGQDLAGTVVSAPENSGFKPGDEVYARIEANRPGAGAEYVLARVSELAIRPKNLTWAETAASPISALTAYQGLFTRGGLDLEALRGDKAAREKNSKVRVLINGAAGGVGSWAVQLARIAGVKTITAVVGTQNIDFVRQLGATESIDYKKQSIGEWVAQDPASRQFDLVFDCIGMPSLAQTWYAVREGGTLVSVCAVPEQNRPEDVKKEANTVFFVIDPVGKDLDHITKLLEAGDIKPHIDSVVGLDEFEEAWEKVESGRTKGKVVVMVKDE"}, {"id": null, "hits": [], "name": "EXM20355.1", "ipg": null, "start": 133883, "end": 134321, "strand": 1, "sequence": "MAQVGIGDRFAFPFAVMLLALQCREATDLSILNAFYSIFTNQELNVINLKYDLESERLPELKQFKESIEAIRKEREGQEPESDRPERGEPDPLVAQIEGPFKTMCVNTKSSFPHRGPGGRKHVGFAEE"}, {"id": null, "hits": [], "name": "EXM20356.1", "ipg": null, "start": 139646, "end": 140473, "strand": -1, "sequence": "MIEHRCGGPPRKVDVDAQDREGRSPLRCAVEHGYEAIIKLLHNEGKCDLNIQDEFGQTALSWAAERGQEARVKLLLNSSGVDVDSEDEFGRTPLCLAVEKGHNAIVRMLLDTGNVDVNARDVDSDQTIFSWAAMRGREFVVRMLLRTGKVDVDTRDIHFSRTPLLWAAMYGHKAIIELLLSLGGAEPDAQDSTGRTPLSLAAEEGHEGIVHLLLNTRKVNVAARDNIFGQTPLDMAIKRRHEAIKRGHEAIIDMLHHHSSS"}, {"id": null, "hits": [], "name": "EXM20357.1", "ipg": null, "start": 142212, "end": 144063, "strand": -1, "sequence": "MATQITTETRNHNEYTVGWVCALPKEQTAATAMLDQRHADLPKPSNDPNTYTLGSFGSHNVVIACLPKGQIGNNTAATVAAFMVSTFPSIKFGLMVGVGGGIPPKVRLGDVVVSTPVGQFSGVVQWDFGKAEEGGSFKRTGSLNNPPISLLTALTKLETEHEMKGSRIQEYLDELKQKWPKLEPKYLRSDSLKDVLFKASYGHVTESTDGGAISGRGDEEEGEGSCRFCDRTQIVRRKPRDMRVHYGLIASGNQVIKDGTIRDRLTKDLGGHVLCVEMEAAGLAYNFPCIVIRGICDYADSHKNKDWQEHAAAVAAAFAKEFLQYIQPGDVNKERPVRDIISQG"}, {"id": null, "hits": [], "name": "EXM20360.1", "ipg": null, "start": 155032, "end": 158269, "strand": 1, "sequence": "MNSNDPLSRKANGKPLVNRKNASRQKRSVLTLTFGAVARYIYLVTTPPFHSDSKIIANRQLPRLATWVAIFSILFRCPSSLEACDETAPRVCKPYFRIKGAVLSRILPYCLGYLPTRTAKDVYLFNISQLVFLTAAIIFVHLWLRRRPSTTRTSHQHDHASKRPPPATEESPRNRAPFEVLYPDPDKDTTPAEVDIIAVHGFGSSVDWSWNWRDKTSPGTLVNWLKDPCMLPEVVPKSRIMVYNYQSRCGANGLRTKLQLSGEDLVRSLHAFRKGLQNRPVVFVGHSFGGLVIQHALLYAEREDQFRYLPRCTDGFIALGSPFQGIRMPGVRNFVSRLMLLVDSLRGLLETFGYDDQILRNKLKEFCELQKSRSIPICCFFEAHDTDYGSRLGLPGLLHGMVVTKESACVPGWKCTQVETDHLNLIKFSGPCDQSFLRVSKQILKMCSASTSGTDDRTKKIYETQIDESSLDLVEGHSRVFPDPEAPSRQQNPPRDESVPRPAEKPIQILHDDSNANIDIVAVHGLAANPDYAWVWQPKNNPPGCPGYPTKHFNWLGELLPLELSSKQVSCRVMTFNYDSKWFMNAPQQRLSNISDKLLASLRNMRDKVTGRPLIFIGHSFGGNVIEQAIVSASRQSDFAEIGESTVGVVFLGTPHRGCAAASWGAMITSLAPPQFDCEDRILKDLEENSSALADRLHDFSRWLFVESVPVVCFFEQLVTDLASRLGPLRRFMSWRELIVPEKTACIDGHHKISLEADHFKINKFYGPNDPSFKLVYPEIERMARGAQGMLKHRRHPKAIPKDEGATSGDLRTCLQEMRVTNPLDILSDIRSQKGTRIGHTCEWILKREEFSAWGANDNSRLLCLIGSPGIGKTMMSTFLIETLQGKIEKSPGKTIAYFLFDDKNQERRTPTAMLRSLIWQLLLQRNELFQHIQPDFKKHKNSHLYECLFENLSALWRIFKEMLQDKDTGEIFILIDGLDQCDRSGRQVLLRCIAELFQKSPKSAGNLKFLVTCRPEVGDIEYMLGGIGVSLRMGSTEVREDLTDFINFKVEELSRRNKYGSSLQTEVREALLNQAEGTFLWVSLVIDELESTPKYEVASKLYDLPKGLDGIYTRMLGNIPGERQNDVRFLLSSMVAARRPLTKKELAASFAFWKTSLVVGDQDLHDFMDIFSSCSSIICFDVIGNNNDSATNLCHQSARDFLLNDHGGSSRTWYHMSLDSANLLMFQICWRYLSDLFSNDSLVTSRWNDIPTEARRRELLSHLRQHCFFSYAFSEWEDHAIASYPAIQNELPVDIVRAPILRDIWLLRMAREGHRHDVIIKMLLTSEGVYVNPKDKDGRTPLSWAAGNGHESIVKMLLTTNEVDINSKDSDGHTPLWWAAVNGHEAIVKLLRVAENGSLDLINGEHGRTPAASPEEYWGSLVTPEKTPSSTFANLICAIFNHFSHTTADMLQPHELCEFMHAAGWSPQEFPPIQVLLSGHPAPWNALHQCDAFITSCYRFFPLDHRMGTRDLGVSPTIQRHEGRIRRRDQFMLGVVRSLVPVVPGGMPLLTRRGFEQYFIFMALGGPNDLFFRLNHLLGALAPHLQDPRTGRPFESHIPRSCFPPAPCPGEQQWRVMMETQARLWQEQSPDR"}], "score": 8.3888, "start": 125374, "end": 153269, "number": 62}]}]}, {"name": "Fusarium oxysporum f. sp. vasinfectum", "strain": "", "scaffolds": [{"accession": "JAVSMJ010000002.1", "subjects": [{"id": null, "hits": [{"query": "ANV81295.1", "subject": "KAK2681868.1", "identity": 90.751, "coverage": 100.0, "evalue": 0.0, "bitscore": 641.0}], "name": "KAK2681868.1", "ipg": "49328256", "start": 5397531, "end": 5398572, "strand": 1, "sequence": null}, {"id": null, "hits": [{"query": "ANV81296.1", "subject": "KAK2681867.1", "identity": 93.8, "coverage": 100.0, "evalue": 0.0, "bitscore": 983.0}], "name": "KAK2681867.1", "ipg": "49328257", "start": 5394732, "end": 5396474, "strand": 1, "sequence": null}, {"id": null, "hits": [{"query": "ANV81297.1", "subject": "KAK2681866.1", "identity": 95.216, "coverage": 99.77272727272727, "evalue": 0.0, "bitscore": 880.0}], "name": "KAK2681866.1", "ipg": "49328258", "start": 5392069, "end": 5393804, "strand": -1, "sequence": null}, {"id": null, "hits": [{"query": "ANV81300.1", "subject": "KAK2681863.1", "identity": 70.531, "coverage": 65.23109243697479, "evalue": 0.0, "bitscore": 870.0}], "name": "KAK2681863.1", "ipg": "710505783", "start": 5375584, "end": 5377476, "strand": -1, "sequence": null}], "clusters": [{"indices": [3, 2, 1, 0], "subjects": [], "intermediate_genes": [{"id": null, "hits": [], "name": "KAK2681861.1", "ipg": null, "start": 5371221, "end": 5374433, "strand": -1, "sequence": "MMNAFITLIEPLELAGSRALGIVVASAVRWGATGLLALAWWICKQLFDEGALPYPVVGDTHAQLLEENLVQGMQKYRDSPFVLARSRPPLLILPLSVFHECHNMPNECISIIAEHEDKFQGKYTHITTIRPEIPTAIRQDVTRNMPNIILDFQDELAYDSEQWPRTSNWTSAPLYEMMLRTVALLSGRAFVGLPLCRDQGWLQASVGYTVDCISIRDQLYTWSPTLRPLVGPFLPSVRSVRRHLRKMEKNVKQMQFRRFRLKAEIPSFHGFFGTYLRSLEPQSKSDWIKCWFHSLRFTRRISKQSPPFSIRLLKHNNGRDAGASQPDDHQLMLLLPATYRTPSDDLAAPKHYVIDCINTELALRRLNKIYGWLWIAGRLAPPRALHYQLLLSREIFITEQMDMHLVWTTGRVFIKPIPRFLLEPCFWTKYLSCGQGCDCSVGEAHSRGSIQECEGRKLWKCALGFLFSYAALIRHESDFLLAKEKNLLAEEITWPGWISFVEQLDTEHIYPDIDPRFYHGELRLSRLNMIYHLLQTPLHGYMAYWNQYATFFRDNLAWLGGTTIYIAVVLTAMQVGLATDTLAHNDAFQFASYGFTVLSILGPLICAGLIVLTFCFIFIYNWIVTVTKKTERLRRIQRG"}, {"id": null, "hits": [], "name": "KAK2681862.1", "ipg": null, "start": 5375102, "end": 5375453, "strand": -1, "sequence": "MRHATNMCRMYNDFGSIVRDNAERNMNSIHFPEFALCNGTSQSLDERKKRLSQIATYEQACLNRALEALERQSQDDAGNCRGLKEVRKLKIVKLFCDVTDLYDQLYVIKDLSSTMK"}, {"id": null, "hits": [], "name": "KAK2681864.1", "ipg": null, "start": 5380718, "end": 5383309, "strand": 1, "sequence": "MHTQAQLNKKEDAEILDWLTPVDYGRQQSDYFGNRQQGTGQWFLESAEYQEWLDADGKTLFCPGIQGAGKTILSSIVINNLHTRLSENHNIGVAYIYCNFRQEQEQKINDLLASLVKQLSRGWHSLPESVNSLYGKHKKNATRPLVEELSATLQYVIELYTKVFIIVDALDECQALDDCRGKLLSEILRYQDRTAVNFFATSRPIPDITKIFQHTLCLEIRATKDDVTLYLEKHIGTLRPVIETNSRLQEQIKIGISDAVDGMFLLAHIYLHFFMDKVTENDVRSALKEIQKQKQAYGGKVDVDAQDREGRSPLRCAVEHGYEAIIKLLHNEGKCDLNIQDEFGQTALSWAAERGQEARVKLLLNSSGVDVDSEDEFGRTPLCLAVEKGHNAIVRMLLDTGNVDVNARDVDSDQTIFSWAAMRGREFVVRMLLRTGKVDVDTRDIHFSRTPLLWAAMYGHKAIIELLLSLGGAEPDAQDSTGRTPLSLAAEEGHEGIVHLLLNTRKVNVAARDNIFGQTPLDMAIKRRHEAIKRGHEAIIDMLHHHSSS"}, {"id": null, "hits": [], "name": "KAK2681865.1", "ipg": null, "start": 5383679, "end": 5383964, "strand": 1, "sequence": "MSCDREYRVSSAMEELKTQPLQPTAKKYAISRGSLRNRQKGGTNARDAQIKRQKLSEDQEEFLVKWILNKEAAARAPTKKNVHLFGNLILKYDN"}, {"id": null, "hits": [], "name": "KAK2681869.1", "ipg": null, "start": 5399159, "end": 5400185, "strand": 1, "sequence": "MAPSKLPATMKAILQPDKHSHKLILSSQQPVPTPTHPQDVLVKVHATCPCKGELDWALWAPEFIGDKIPIPGQDLAGTVVSAPENSGFKPGDEVYARIEANRPGAGAEYVLARVSELAIRPKNLTWAETAASPISALTAYQGLFTRGGLDLEALRGDKAAREKDSKVRVLINGAAGGVGSWAVQLARIAGVKTITAVVGTQNIDFVRQLGATESIDYKKQSIGEWVAQDPASRQFDLVFDCIGMPSLAQTWYAVREGGTLVSVCAVPEQNRPEDVKKEANTVFFVIDPVGKDLDHITKLLEAGDIKPHIDSVVGLDEFEEAWEKVESGRTKGKVVVMVKDE"}, {"id": null, "hits": [], "name": "KAK2681870.1", "ipg": null, "start": 5400273, "end": 5401884, "strand": -1, "sequence": "MSFPIEQKVDFQTFRNVINNELSSTSETRRGVCPSTEEPLWESPVSTQDDVDQAVSAAKAAYPAWRKLSWDERANYLFKFADAIEAHKQEFIELLGREAGKPPQAGGFELMLVMEHIRETPKLRIKEDKPEENEDRTAVVRYVPLGVGVGIVPWNFPMLLGIGKAYPAMLAGNTFIWKPSPYSPYSALKLAEIGAKVLPPGVFQALSGGDDLGPMLTAHPGVAKVSFTGSTETGKKIMAACAATLKRVTLELGGNDAAIVCEDVDIPAVAGKVAFLAYVHGGQICMNIKRIYVHESIYDKFVSEVVKFLEGLKSGNFSDPEAFFGPIQNKMQYDKLQRLYEEIDKQGWQRAFGSASAAKSDKGYFIPPVLIDSPPEDSEIVQTEPFGPIVPVMKWQSEDDVISRVNASDYGLGASVWSKDVARARRMAEQLEAGSVWVNTHFEVAPNVPFGGHKQSGIGMDWGEVGLKGWCNPQAYWVKHSG"}, {"id": null, "hits": [], "name": "KAK2681871.1", "ipg": null, "start": 5402666, "end": 5403572, "strand": -1, "sequence": "MLSKLLFAAMGSILAQSAAVHAAGSIGYLFTFGDSYSQTGFDPNGAKPSAANPLGNPPFPGWTAAGGANWVGDIVKEQNNSLVLSYNFAYGGATVDANIVKPYASTVLSFVDQVNQFSNSVGKHPAGTSWTAQNTIAGVWIGVNDVGNSFYLQDADAVVEKATTRYFELLQVLYKAGLRKFVLLSVPPTELTPLMIQQGADSNALLVKAIKLYNSKLASKLSAFKKANSGVKTLLVDTSVSFKKAINNPKAYGAPDATCYNSDGKSCLWFNDYHPGIAINQLVAEQVANELEANGFGW"}], "score": 6.3374, "start": 5375584, "end": 5398572, "number": 63}]}, {"accession": "JAVENW010000003.1", "subjects": [{"id": null, "hits": [{"query": "ANV81295.1", "subject": "KAK2933700.1", "identity": 90.751, "coverage": 100.0, "evalue": 0.0, "bitscore": 641.0}], "name": "KAK2933700.1", "ipg": "49328256", "start": 809456, "end": 810497, "strand": -1, "sequence": null}, {"id": null, "hits": [{"query": "ANV81296.1", "subject": "KAK2933701.1", "identity": 93.8, "coverage": 100.0, "evalue": 0.0, "bitscore": 983.0}], "name": "KAK2933701.1", "ipg": "49328257", "start": 811553, "end": 813295, "strand": -1, "sequence": null}, {"id": null, "hits": [{"query": "ANV81297.1", "subject": "KAK2933702.1", "identity": 95.216, "coverage": 99.77272727272727, "evalue": 0.0, "bitscore": 880.0}], "name": "KAK2933702.1", "ipg": "49328258", "start": 814223, "end": 815958, "strand": 1, "sequence": null}, {"id": null, "hits": [{"query": "ANV81300.1", "subject": "KAK2933704.1", "identity": 70.667, "coverage": 63.02521008403361, "evalue": 0.0, "bitscore": 842.0}], "name": "KAK2933704.1", "ipg": "711195783", "start": 831199, "end": 833028, "strand": 1, "sequence": null}], "clusters": [{"indices": [0, 1, 2, 3], "subjects": [], "intermediate_genes": [{"id": null, "hits": [], "name": "KAK2933698.1", "ipg": null, "start": 804456, "end": 805030, "strand": 1, "sequence": "MSFPIEQKVDFQTFRNVINNELSSTSETRRGVCPSTEEPLWESPVSTQDDVDQAVSAAKAAYPAWRKLSWDERANYLFKFADAIEAHKQEFIELLGREAGKPPQAGGFELMLVMEHIRETPKLRIKEDKPEENEDRTAVVRYVPLGVGVGIVPWNFPMLLGIGKAYPAMLAGNTFIWKPSPYSPYSALKLAEIGAKVLPPGVFQALSGGDDLGPMLTAHPGVAKVSFTGSTETGKKIMAACAATLKRVTLELGGNDAAIVCEDVDIPAVAGKVAFLAYVHGGQICMNIKRIYVHESIYDKFVSEVVKFLEGLKSGNFSDPEAFFGPIQNKMQYDKLQRLYEEIDKQGWQRAFGSASAAKSDKGYFIPPVLIDSPPEDSEIVQTEPFGPIVPVMKWQSEDDVISRVNASDYGLGASVWSKDVARARRMAEQLEAGSVWVNTHFEVAPNVPFGGHKQSGIGMDWGEVGLKGWCNPQAYWVKHSG"}, {"id": null, "hits": [], "name": "KAK2933699.1", "ipg": null, "start": 805118, "end": 806144, "strand": -1, "sequence": "MAPSKLPATMKAILQPDKHSHKLILSSQQPVPTPTHPQDVLVKVHATCPCKGELDWALWAPEFIGDKIPIPGQDLAGTVVSAPENSGFKPGDEVYARIEANRPGAGAEYVLARVSELAIRPKNLTWAETAASPISALTAYQGLFTRGGLDLEALRGDKAAREKNSKVRVLINGAAGGVGSWAVQLARIAGVKTITAVVGTQNIDFVRQLGATESIDYKKQSIGEWVAQDPASRQFDLVFDCIGMPSLAQTWYAVREGGTLVSVCAVPEQNRPEDVKKEANTVFFVIDPVGKDLDHITKLLEAGDIKPHIDSVVGLDEFEEAWEKVESGRTKGKVVVMVKDE"}, {"id": null, "hits": [], "name": "KAK2933703.1", "ipg": null, "start": 825303, "end": 829010, "strand": -1, "sequence": "MATQITTETRNHNEYTVGWVCALPKEQTAATAMLDQRHADLPKPSNDPNTYTLGSFGSHNVVIACLPKGQIGNNTAATVAAFMVSTFPSIKFGLMVGVGGGIPPKVRLGDVVVSTPVGQFSGVVQWDFGKAEEGGSFKRTGSLNNPPISLLTALTKLETEHEMKGSRIQEYLDELKQKWPKLEPKYLRSDSLKDVLFKASYGHVTESTDGGAISGRGDEEEGEGSCRFCDRTQIVRRKPRDMRVHYGLIASGNQVIKDGTIRDRLTKDLGVCDVVSTIRENAMHTQAQLNKKEDAEILDWLTPVDYGRQQSDYFGNRQQGTGQWFLESAEYQEWLDADGKTLFCPGIQGAGKTILSSIVINNLHTRLSENHNIGVAYIYCNFRQEQEQKINDLLASLVKQLSRGWHSLPESVNSLYGKHKKNATRPLVEELSATLQYVIELYTKVFIIVDALDECQALDDCRGKLLSEILRYQDRTAVNFFATSRPIPDITKIFQHTLCLEIRATKDDVTLYLEKHIGTLRPVIETNSRLQEQIKIGISDAVDGMFLLAHIYLHFFMDKVTENDVRSALKEIQKQKQAYGDEFGQTALSWAAERGQEARVKLLLNSSGVDVDSEDEFGRTPLCLAVEKGHNAIVRMLLDTGNVDVNARDVDSDQTIFSWAAMRGREFVVRMLLRTGKVDVDTRDIHFSRTPLLWAAMYGHKAIIELLLSLGGAEPDAQDSTGRTPLSLAAEEGHEGIVHLLLNTRKVNVAARDNIFGQTPLDMAIKRRHEAIKRGHEAIIDMLHHHSSS"}, {"id": null, "hits": [], "name": "KAK2933705.1", "ipg": null, "start": 833159, "end": 833510, "strand": 1, "sequence": "MRHATNMCRMYNDFGSIVRDNAERNMNSIHFPEFALCNGTSQSLDERKKRLSQIATYEQACLNRALEALERQSQDDAGNCRGLKEVRKLKIVKLFCDVTDLYDQLYVIKDLSSTMK"}, {"id": null, "hits": [], "name": "KAK2933706.1", "ipg": null, "start": 834179, "end": 837392, "strand": 1, "sequence": "MMNAFITLIEPLELAGSRALGIVVASAVRWGATGLLALAWWICKQLFDEGALPYPVVGDTHAQLLEENLVQGMQKYRDSPFVLARSRPPLLILPLSVFHECHNMPNECISIIAEHEDKFQGKYTHITTIRPEIPTAIRQDVTRNMPNIILDFQDELAYDSEQWPRTSNWTSAPLYEMMLRTVALLSGRAFVGLPLCRDQGWLQASVGYTVDCISIRDQLYTWSPTLRPLVGPFLPSVRSVRRHLRKMEKNVKQMQFRRFRLKAEIPSFHGFFGTYLRSLEPQSKSDWIKCWFHSLRFTRRISKQSPPFSIRLLKHNNGRDAGASQPDDHQLMLLLPATYRTPSDDLAAPKHYVIDCINTELALRRLNKIYGWLWIAGRLAPPRALHYQLLLSREIFITEQMDMHLVWTTGRVFIKPIPRFLLEPCFWTKYLSCGQGCDCSVGEAHSRGSIQECEGRKLWKCALGFLFSYAALIRHESDFLLAKEKNLLAEEITWPGWISFVEQLDTEHIYPDIDPRFYHGELRLSRLNMIYHLLQTPLHGYMAYWNQYATFFRDNLAWLGGTTIYIAVVLTAMQVGLATDTLAHNDAFQFASYGFTVLSILGPLICAGLIVLTFCFIFIYNWIVTVTKKTERLRRIQRG"}], "score": 6.3346, "start": 809456, "end": 833028, "number": 64}]}, {"accession": "CP130300.1", "subjects": [{"id": null, "hits": [{"query": "ANV81295.1", "subject": "WKT43968.1", "identity": 90.173, "coverage": 100.0, "evalue": 0.0, "bitscore": 636.0}], "name": "WKT43968.1", "ipg": "613913557", "start": 606574, "end": 607615, "strand": -1, "sequence": null}, {"id": null, "hits": [{"query": "ANV81296.1", "subject": "WKT43969.1", "identity": 94.2, "coverage": 100.0, "evalue": 0.0, "bitscore": 991.0}], "name": "WKT43969.1", "ipg": "682569821", "start": 608668, "end": 610410, "strand": -1, "sequence": null}, {"id": null, "hits": [{"query": "ANV81297.1", "subject": "WKT43970.1", "identity": 95.682, "coverage": 100.0, "evalue": 0.0, "bitscore": 890.0}], "name": "WKT43970.1", "ipg": "613913531", "start": 611338, "end": 613077, "strand": 1, "sequence": null}, {"id": null, "hits": [{"query": "ANV81298.1", "subject": "WKT43971.1", "identity": 88.054, "coverage": 98.96049896049897, "evalue": 0.0, "bitscore": 929.0}], "name": "WKT43971.1", "ipg": "613913528", "start": 614604, "end": 616504, "strand": 1, "sequence": null}, {"id": null, "hits": [{"query": "ANV81299.1", "subject": "WKT43972.1", "identity": 84.428, "coverage": 100.0, "evalue": 0.0, "bitscore": 670.0}], "name": "WKT43972.1", "ipg": "613916500", "start": 617863, "end": 619315, "strand": -1, "sequence": null}, {"id": null, "hits": [{"query": "ANV81300.1", "subject": "WKT43973.1", "identity": 86.87, "coverage": 100.0, "evalue": 0.0, "bitscore": 1738.0}], "name": "WKT43973.1", "ipg": "682569852", "start": 620128, "end": 623192, "strand": 1, "sequence": null}, {"id": null, "hits": [{"query": "ANV81301.1", "subject": "WKT43974.1", "identity": 81.053, "coverage": 71.91650853889942, "evalue": 0.0, "bitscore": 638.0}], "name": "WKT43974.1", "ipg": "613913562", "start": 623691, "end": 625011, "strand": 1, "sequence": null}], "clusters": [{"indices": [0, 1, 2, 3, 4, 5, 6], "subjects": [], "intermediate_genes": [{"id": null, "hits": [], "name": "WKT43966.1", "ipg": null, "start": 601574, "end": 603192, "strand": -1, "sequence": "MTERELHADVRKFYQDTSQTLTGLRPYPTEREVQDAAAAWQQKDNIEGAIREAMRKGNVESGGTNTVIPLNNAEKRALINEIDHSFSENGMWMVILTVSLSAFLQGFVQSSHNGANLFADQWLKESGKHPVNSQFAYANAAVYFSAAVVGCPLAAPMSSLFGRRGVIIVASFLIFAASVGSACITLNENAWLVLGNIRLIGGVGMGLKATSTPILAAETAVGSWRGSSVLLWQLWVSFGIMTSFIVNICLNQIDDKKLKLRLILASPAVFALMLMYTVVKCPESFRYYLMPGSRKYSPEKAYASLLRLRNTKIQAVRDLYLAYKGIDSELENEEYDCTKATPKPRTPVLGAVSHYVLQYWRILKVHHLRNAAITTGIVALSQQLSGINLMAFYGGTTLVGIGPGQQPTEVQISKAMLYNLIFGLLNFLFCLPAIHSIDVLGRRKVLLFTIPGMALVLMAAAISFNTVNEKVRNEVVAFWIYFHTAFYSPGMGPVPFVLAAESFPLAFRDTGASLAISINLLFAGLLAWLQPLLVAGIRFGGTLGVFAGLNVVAFVLIFLLMEETSGVPLESLRSVFDQPKVDLIHFQLFEFLPWFGRFILGQSSLAGRPERTVDLNPNSVPAASITDDEERIRNSDSVSHAMRLTDMSGGNGRRRGEN"}, {"id": null, "hits": [], "name": "WKT43967.1", "ipg": null, "start": 604135, "end": 606115, "strand": 1, "sequence": "MAGLDAAGLALAATQLCHHLATGLYFIIREVKDASKDAGKFPSSKHWKKAVNVTIKLTITIEMMQDTLAALHTRLDQVRALFDANVPQSPAERDYRDSIDRALENIHRDLKLLTGKLHIDVILEAKGSKRLEAWYVLQRKFQNDDIRNIKERLAGSEALLQTHFEMLSIYISYKTRDEVTDFKAFVRPILEKLLFHATLTEERQRYQAAESRSIRQVQHVTDAHGANNTFREDDSDLDYHDAFRIWKDKSEDMIMSIADLPWHQVSNSNYVPSILNESRDGASTTTTVRDLEETKGASLSSRFCLGLPQVEETLAEPPQQGMTEELIDWCKQQGYPVKVSNFRYDLIYETAPAALKGTSPIHQAIRTNNMAMLEQMLSRDCNIEVRLEDGSQDLTPFLLACSELNAAAVKLLLANGAKTDATDRKGKTGLHLCQSSKFEGRGVAKLLLEDPKAKALDINAQDQFGMTATHIAARVGDVKMLEYLLLDQHGEKVADANAQQQDGSTPLMVALKSNIANKKQVIDVLLRYSDLKVKNKNGEDAKKVAMQHGTKDVRKHFLVQMNQDNTNSRRISESTTVVSGTSVQVSDDACSGCKQHCPQLKDCKLIIEDSTFSQDWKRSLRKYSSSRSSVAMGSSSSIWPAR"}, {"id": null, "hits": [], "name": "WKT43975.1", "ipg": null, "start": 625723, "end": 629473, "strand": -1, "sequence": "MSSQSASRREPISASEIFPSVDSQALNIPQGAPTLTYQSLTSSTSFRLLQILSNGGQDILRCRMFDADLAAQETPRYIALSYTWHEETLPKTFRPVLINDKYLNVSLNLWNFLQNYRETAGERIIWIDQICINQEDKDECVQQIGQMCEIYQRASMDLFWIGEPDEDTEAVLDLLSSLDRLETHLLESGGSHPGISALLNPIFIRSVGLPEHDAPIWASLMKFISRSAFHRAWIIQEVAVSRKPAIFCGLLMLPFDVVGRAATFLVESSWIKLFHKIYKVSGAAGFITGMMNCRVRHQEGEHQSLDLLLASTRRFKATKPVDKIFALINLAESGRKKALPPALRPDYRKSVVEVFRDVTLHLIRQGSLDILSGVEDAKFRQIHQLPSWVPDYSVHQVASILCMPPRPGSLSLYAAAAGRDVSVQHSPSDPDTLTLSAYKIDKISKICPIAEKSIYDTLEKWASMVDFSAVYPIVNGKSGSMIDAFWRTLIGNIGLGTSHYPVSEDWVYKFAAFALQAREELQLHFSSSADTQSAAVESPSLTPGIDSVVRLLQDLHHGKEGLDQDGGLYESTMHHVSWHRRMFLTNGGYLGLAHPSTQPGDEVILLSGGRVPFVVKRGSGDRPEGYSIVGEAYFRAQVAGESPGNIGRIFVIQEQTVRDLKDKLTCTRLNDSKHQPSTFTCLAAITWAHVTNARIASLSSETSLAEDARLMISVDWRRRIPTDSISPSSGNAIALPITSIDKSTILAACNEDEETGYPALEAIANSIDEAILSVDDDFVAARTALFRKVPDPRFIGLDFDLGGPLDFYLNTWRHFGTRTHWDLPGLDKQDLARGVAPDAVRRAQVGFGTGAGLVLPETDTTKFEVLITLDVEAMEDLCNSTSRQRWVAKPGL"}], "score": 13.6492, "start": 606574, "end": 625011, "number": 65}]}]}, {"name": "Fusarium oxysporum f. sp. vasinfectum", "strain": "F17", "scaffolds": [{"accession": "JBBJCF010000005.1", "subjects": [{"id": null, "hits": [{"query": "ANV81295.1", "subject": "KAK7588487.1", "identity": 90.751, "coverage": 100.0, "evalue": 0.0, "bitscore": 641.0}], "name": "KAK7588487.1", "ipg": "49328256", "start": 768702, "end": 769743, "strand": -1, "sequence": null}, {"id": null, "hits": [{"query": "ANV81296.1", "subject": "KAK7588488.1", "identity": 93.8, "coverage": 100.0, "evalue": 0.0, "bitscore": 983.0}], "name": "KAK7588488.1", "ipg": "49328257", "start": 770800, "end": 772542, "strand": -1, "sequence": null}, {"id": null, "hits": [{"query": "ANV81297.1", "subject": "KAK7588489.1", "identity": 95.216, "coverage": 99.77272727272727, "evalue": 0.0, "bitscore": 880.0}], "name": "KAK7588489.1", "ipg": "49328258", "start": 773470, "end": 775205, "strand": 1, "sequence": null}, {"id": null, "hits": [{"query": "ANV81300.1", "subject": "KAK7588494.1", "identity": 70.667, "coverage": 63.02521008403361, "evalue": 0.0, "bitscore": 842.0}], "name": "KAK7588494.1", "ipg": "711195783", "start": 789862, "end": 791691, "strand": 1, "sequence": null}, {"id": null, "hits": [{"query": "ANV81301.1", "subject": "KAK7588496.1", "identity": 78.165, "coverage": 59.772296015180274, "evalue": 2.35e-177, "bitscore": 513.0}], "name": "KAK7588496.1", "ipg": "830693628", "start": 792842, "end": 793907, "strand": 1, "sequence": null}], "clusters": [{"indices": [0, 1, 2, 3, 4], "subjects": [], "intermediate_genes": [{"id": null, "hits": [], "name": "KAK7588484.1", "ipg": null, "start": 763702, "end": 764755, "strand": 1, "sequence": "MLSKLLFAAMGSILAQSAAVHAAGSIGYLFTFGDSYSQTGFDPNGAKPSAANPLGNPPFPGWTAAGGANWVGDIVKEQNNSLVLSYNFAYGGATVDANIVKPYASTVLSFVDQVNQFSNSVGKHPAGTSWTAQNTIAGVWIGVNDVGNSFYLQDADAVVEKATTRYFELLQVLYKAGLRKFVLLSVPPTELTPLMIQQGADSNALLVKAIKLYNSKLASKLSAFKKANSGVKTLLVDTSVSFKKAINNPKAYGAPDATCYNSDGKSCLWFNDYHPGIAINQLVAEQVANELEANGFGW"}, {"id": null, "hits": [], "name": "KAK7588485.1", "ipg": null, "start": 765390, "end": 767001, "strand": 1, "sequence": "MSFPIEQKVDFQTFRNVINNELSSTSETRRGVCPSTEEPLWESPVSTQDDVDQAVSAAKAAYPAWRKLSWDERANYLFKFADAIEAHKQEFIELLGREAGKPPQAGGFELMLVMEHIRETPKLRIKEDKPEENEDRTAVVRYVPLGVGVGIVPWNFPMLLGIGKAYPAMLAGNTFIWKPSPYSPYSALKLAEIGAKVLPPGVFQALSGGDDLGPMLTAHPGVAKVSFTGSTETGKKIMAACAATLKRVTLELGGNDAAIVCEDVDIPAVAGKVAFLAYVHGGQICMNIKRIYVHESIYDKFVSEVVKFLEGLKSGNFSDPEAFFGPIQNKMQYDKLQRLYEEIDKQGWQRAFGSASAAKSDKGYFIPPVLIDSPPEDSEIVQTEPFGPIVPVMKWQSEDDVISRVNASDYGLGASVWSKDVARARRMAEQLEAGSVWVNTHFEVAPNVPFGGHKQSGIGMDWGEVGLKGWCNPQAYWVKHSG"}, {"id": null, "hits": [], "name": "KAK7588486.1", "ipg": null, "start": 767064, "end": 768088, "strand": -1, "sequence": "MKAILQPDKHSHKLILSSQQPVPTPTHPQDVLVKVHATCPCKGELDWALWAPEFIGDKIPIPGQDLAGTVVSAPENSGFKPGDEVYARIEANRPGAGAEYVLARVSELAIRPKNLTWAETAASPISALTAYQGLFTRGGLDLEALRGDKAAREKNSKVRVLINGAAGGVGSWAVQLARIAGVKTITAVVGTQNIDFVRQLGATESIDYKKQSIGEWVAQDPASRQFDLVFDCIGMPSLAQTWYAVREGGTLVSVCAVPEQNRPEDVKKEANTVFFVIDPVGKDLDHITKLLEAGDIKPHIDSVVGLDEFEEAWEKVESGRTKGKVVVMVKDE"}, {"id": null, "hits": [], "name": "KAK7588490.1", "ipg": null, "start": 777211, "end": 777649, "strand": 1, "sequence": "MAQVGIGDRFAFPFAVMLLALQCREATDLSILNAFYSIFTNQELNVINLKYDLESERLPELKQFKESIEAIRKEREGQEPESDRPERGEPDPLVAQIEGPFKTMCVNTKSSFPHRGPGGRKHVGFAEE"}, {"id": null, "hits": [], "name": "KAK7588491.1", "ipg": null, "start": 779202, "end": 781918, "strand": 1, "sequence": "MVQAAFPDDVLPPEGTYDSRESLLAAINSWAKSRGYAFTTGKSMKTPNGRVRVIFACDRNGLPPSASCERKRRTCSRGTGCRFSVLAKQSLDGTSWVLSYRPGREYAVHNHPPSEDPSAHPAHRKLKENDIKVVSSLTASGTAPREIRTYLYNNSDTLATQKDIYNRIAATRRDLREGQSSIQALVDQLNREGFWCRVRLDADNRLTAIFFAHPDSITYLQSNPDVLILDCTYKTNKHSMPLLDMVGVDSCQRSFCIAFAFLSGETEEDYSWALQHLRSLYKHSLPSVILTDRWLAAMNASATCFPFSKALLCLWHVNKAVLQHCRPVFLLGDGDQPEKAWDEFYASWHSIVASPTEAVFQERLANLERKYAEKYTEAVGYIKTFWLEPYKERIVKAWVDKHLHFGNIATSRQVAYGIREPYKY"}, {"id": null, "hits": [], "name": "KAK7588492.1", "ipg": null, "start": 783965, "end": 784907, "strand": -1, "sequence": "MRDSDGKVDVDAQDREGRSPLRCAVEHGYEAIIKLLHNEGKCDLNIQDEFGQTALSWAAERGQEARVKLLLNSSGVDVDSEDEFGRTPLCLAVEKGHNAIVRMLLDTGNVDVNARDVDSDQTIFSWAAMRGREFVVRMLLRTGKVDVDTRDIHFSRTPLLWAAMYGHKAIIELLLSLGGAEPDAQDSTGRTPLSLAAEEGHEGIVHLLLNTRKVNVAARDNIFGQTPLDMAIKRRHEAIKRGHEAIIDMLHHHSSS"}, {"id": null, "hits": [], "name": "KAK7588493.1", "ipg": null, "start": 785765, "end": 787854, "strand": -1, "sequence": "MATQITTETRNHNEYTVGWVCALPKEQTAATAMLDQRHADLPKPSNDPNTYTLGSFGSHNVVIACLPKGQIGNNTAATVAAFMVSTFPSIKFGLMVGVGGGIPPKVRLGDVVVSTPVGQFSGVVQWDFGKAEEGGSFKRTGSLNNPPISLLTALTKLETEHEMKGSRIQEYLDELKQKWPKLEPKYLRSDSLKDVLFKASYGHVTESTDGGAISGRGDEEEGEGSCRFCDRTQIVRRKPRDMRVHYGLIASGNQVIKDGTIRDRLTKDLGGHVLCVEMEAAGLAYNFPCIVIRGICDYADSHKNKDWQEHAAAVAAAFAKEFLQYIQPGDVNKERPVRDIISQVCDVVSTIRENAMHTQAQLNKKEDAEILDWLTPVDYGRQQSDYFGNRQQGTGQWFLESAEYQEWLDADGKTLFCPGIQGAGKTILSSIVINNLHTRLSENHNIGVAYIYCNFRQEQEQKINDLLASLVKQLSRGWHSLPESVNSLYGKHKKNATRPLVEELSATLQYVIELYTKVFIIVDALDECQALDDCRGKLLSEILRYQDRTAVNFFATSRPIPDITKIFQHTLCLEIRATKDDVTLYLEKHIGTLRPVIETNSRLQEQIKIGISDAVDGM"}, {"id": null, "hits": [], "name": "KAK7588495.1", "ipg": null, "start": 791840, "end": 792173, "strand": 1, "sequence": "MCRMYNDFGSIVRDNAERNMNSIHFPEFALCNGTSQSLDERKKRLSQIATYEQACLNRALEALERQSQDDAGNCRGLKEVRKLKIVKLFCDVTDLYDQLYVIKDLSSTMK"}, {"id": null, "hits": [], "name": "KAK7588497.1", "ipg": null, "start": 794927, "end": 796054, "strand": 1, "sequence": "MVDSQNGGGQSPPFSIRLLKHNNGRDAGASQPDDHQLMLLLPATYRTPSDDLAAPKHYVIDCINTELALRRLNKIYGWLWIAGRLAPPRALHYQLLLSREIFITEQMDMHLVWTTGRVFIKPIPRFLLEPCFWTKYLSCGQGCDCSVGEAHSRGSIQECEGRKLWKCALGFLFSYAALIRHESDFLLAKEKNLLAEEITWPGWISFVEQLDTEHIYPDIDPRFYHGELRLSRLNMIYHLLQTPLHGYMAYWNQYATFFRDNLAWLGGTTIYIAVVLTAMQVGLATDTLAHNDAFQFASYGFTVLSILGPLICAGLIVLTFCFIFIYNWIVTVTKKTERLRRIQRG"}, {"id": null, "hits": [], "name": "KAK7588498.1", "ipg": null, "start": 797417, "end": 798907, "strand": 1, "sequence": "MSSELRVPAVYSHEQVTTPPFHSDSKIIANRQLPRLATWVAIFSILFRCPSSLEACDETAPRVCKPYFRIKGAVLSRILPYCLGYLPTRTAKDVYLFNISQLVFLTAAIIFVHLWLRRRPSTTRTSHQHDHASKRPPPATEESPRNRAPFEVLYPDPDKDTTPAEVDIIAVHGFGSSVDWSWNWRDKTSPGTLVNWLKDPCMLPEVVPKSRIMVYNYQSRCGANGLRTKLQLSGEDLVRSLHAFRKGLQNRPVVFVGHSFGGLVIQHALLYAEREDQFRYLPRCTDGFIALGSPFQGIRMPGVRNFVSRLMLLVDSLRGLLETFGYDDQILRNKLKEFCELQKSRSIPICCFFEAHDTDYGSRLGLPGLLHGMVVTKESACVPGWKCTQVETDHLNLIKFSGPCDQSFLRVSKQILKMCSASTSGTDDRTKTAPNSVKLLSQRGILPSRFRISHMSDWTRGFTNHLDFLPSSYLLSPEIYETQIDESSLDLVEGHSRVFPDPEAPSRQQNPPRDESVPRPAEKPIQILHDDSNANIDIVAVHGLAANPDYAWVWQPKNNPPGCPGYPTKHFNWLGELLPLELSSKQVSCRVMTFNYDSKWFMNAPQQRLSNISDKLLASLRNMRDKVTGRPLIFIGHSFGGNVIEQAIVSASRQSDFAEIGESTVGVVFLGTPHRGCAAASWGAMITSLAPPQFDCEDRILKDLEENSSALADRLHDFSRWLFVESVPVVCFFEQLVTDLASRLGPLRRFMSWRELIVPEKTACIDGHHKISLEADHFKINKFYGPNDPSFKLVYPEIERMARGAQGMLKHRRHPKAIPKDEGATSGDLRTCLQEMRVTNPLDILSDIRSQKGTRIGHTCEWILKREEFSAWGANDNSRLLCLIGSPGIGKTMMSTFLIETLQGKIEKSPGKTIAYFLFDDKNQERRTPTAMLRSLIWQLLLQRNELFQHIQPDFKKHKNSHLYECLFENLSALWRIFKEMLQDKDTGEIFILIDGLDQCDRSGRQVLLRCIAELFQKSPKSAGNLKFLVTCRPEVGDIEYMLGGIGVSLRMGSTEVREDLTDFINFKVEELSRRNKYGSSLQTEVREALLNQAEGTFLWVSLVIDELESTPKYEVASKLYDLPKGLDGIYTRMLGNIPGERQNDVRFLLSSMVAARRPLTKKELAASFAFWKTSLVVGDQDLHDFMDIFSSCSSIICFDVIGNNNDSATNLCHQSARDFLLNDHGGSSRTWYHMSLDSANLLMFQICWRYLSDLFSNDSLVTSRWNDIPTEARRRELLSHLRQHCFFSYAFSEWEDHAIASYPAIQNELPVDIVRAPILRDIWLLRMAREGHRHDVIIKMLLTSEGVYVNPKDKDGRTPLSWAAGNGHESIVKMLLTTNEVDINSKDSDGHTPLWWAAVNGHEAIVKLLRVAENGSLDLINGEHGRTPAASPEEYWGSLVTPEKTPSSTFANLICAIFNHFSHTTADMLQPHELCEFMHAAGWSPQEFPPIQVLLSGHPAPWNALHQCDAFITSCYRFFPLDHRMGTRDLGVSPTIQRHEGRIRRRDQFMLGVVRSLVPVVPGGMPLLTRRGFEQYFIFMALGGPNDLFFRLNHLLGALAPHLQDPRTGRPFESHIPRSCFPPAPCPGEQQWRVMMETQARLWQEQSPDR"}], "score": 8.3859, "start": 768702, "end": 793907, "number": 66}]}]}, {"name": "Fusarium oxysporum f. sp. raphani", "strain": "54005", "scaffolds": [{"accession": "KI979378.1", "subjects": [{"id": null, "hits": [{"query": "ANV81295.1", "subject": "EXK77652.1", "identity": 90.462, "coverage": 100.0, "evalue": 0.0, "bitscore": 640.0}], "name": "EXK77652.1", "ipg": "49210979", "start": 20170, "end": 21211, "strand": 1, "sequence": null}, {"id": null, "hits": [{"query": "ANV81296.1", "subject": "EXK77651.1", "identity": 94.2, "coverage": 100.0, "evalue": 0.0, "bitscore": 989.0}], "name": "EXK77651.1", "ipg": "49210978", "start": 17370, "end": 19112, "strand": 1, "sequence": null}, {"id": null, "hits": [{"query": "ANV81297.1", "subject": "EXK77650.1", "identity": 95.682, "coverage": 100.0, "evalue": 0.0, "bitscore": 890.0}], "name": "EXK77650.1", "ipg": "49210977", "start": 14703, "end": 16442, "strand": -1, "sequence": null}, {"id": null, "hits": [{"query": "ANV81298.1", "subject": "EXK77649.1", "identity": 86.422, "coverage": 87.52598752598753, "evalue": 0.0, "bitscore": 813.0}], "name": "EXK77649.1", "ipg": "49210976", "start": 11441, "end": 13176, "strand": -1, "sequence": null}, {"id": null, "hits": [{"query": "ANV81299.1", "subject": "EXK77648.1", "identity": 88.804, "coverage": 100.0, "evalue": 0.0, "bitscore": 683.0}], "name": "EXK77648.1", "ipg": "49210975", "start": 8172, "end": 9624, "strand": 1, "sequence": null}, {"id": null, "hits": [{"query": "ANV81300.1", "subject": "EXK77647.1", "identity": 86.87, "coverage": 100.0, "evalue": 0.0, "bitscore": 1736.0}], "name": "EXK77647.1", "ipg": "49210974", "start": 4295, "end": 7359, "strand": -1, "sequence": null}, {"id": null, "hits": [{"query": "ANV81301.1", "subject": "EXK77646.1", "identity": 84.47, "coverage": 100.0, "evalue": 0.0, "bitscore": 920.0}], "name": "EXK77646.1", "ipg": "49210973", "start": 1998, "end": 3796, "strand": -1, "sequence": null}], "clusters": [{"indices": [6, 5, 4, 3, 2, 1, 0], "subjects": [], "intermediate_genes": [{"id": null, "hits": [], "name": "EXK77645.1", "ipg": null, "start": 336, "end": 1764, "strand": 1, "sequence": "MEHRTLDIWDQIAPRAYIRLWYCLPYRQTTDLDCLKQHLTAALSELSKRFPDLNGRIFLLSNPPGHLAISTNDIKDIPFKFFDQRVSFSWTYSQLKSQGFPAKAFVNGSFDLPYRLEEGGEGIPVFEVHVRLIDGGLLLGIYGHHSLLDAGRMDIIIRCFAKLTKDPKKTLDITIPARLSGDSLAATHVPPVPDLNELLSCCPEYRLLSSPLGPTQFRAQVAGESPGNIGRIFVIQEQTVRDLKDKLTCTRLNDSKHQPSTFTCLAAITWAHVTNARIASLSSETSLAEDARLMISVDWRRRISTDSISPSSGNAIALPITSIDKSTILAACNEDEETGYPALEAIANSIDEAILSVDDDFVAARTALFRKVPDPRFIGLDFDLGGPLDFYLNTWRHFGTRTHWDLPGLDKQDLARGVAPDAVRRAQVGFGTGAGLVLPETDTTKFEVLITLDVEAMEDLCNSTSWQRWVAKPGL"}, {"id": null, "hits": [], "name": "EXK77653.1", "ipg": null, "start": 21799, "end": 22828, "strand": 1, "sequence": "MALSNLPVTMKAILQPDKHSHKLILSSQQPVPTPTHPQDVLVKVHATCPCKGELDWALWAPEFIGDKIPIPGQDLAGTVVSAPENSGFKPGDEVYARIEANRPGAGAEYVLARVSELAIRPKNLTWAETAASPISALTAYQGLFTRGGLDLEALRGDEAAREKNSKVRVLINGAAGGVGSWAVQLARIAGVKTITAVVGTQNIDFVRQLGATESIDYKKQSIGEWVAQDPASRQFDLVFDCIGMPSLAQTWYAVREGGTLVSVCAVPEQNRPEDVKKEANTVFFVIDPVGKDLDHITKLLEAGDIKPHIDSVVGLDDFEEAWEKVESGRTKGKVVVMVMKDE"}, {"id": null, "hits": [], "name": "EXK77654.1", "ipg": null, "start": 22916, "end": 23916, "strand": -1, "sequence": "MLAGNTFIWKPSPYSPYSALKLAEIGAKVLPPGVFQALSGGDDLGPMLTAHPGVAKVSFTGSTETGKKIMAACAATLKRVTLELGGNDAAIVCEDVDIPAVAGKVAFLAYVHGGQICMNIKRVYVHASIYDKFVSEVVKFLEGLKTGEFSDPEAFFGPIQNKMQYDKLQRLYEEIDKQGWQRAFGNASTAKSDKGYFIPPVLIDNPPEDSEIVQTEPFGPIVPVMKWQSEDDVISRVNASDYGLGASVWSKDVARARRMAEQLEAGSVWVNTHFEVAPNVPFGGHKQSGIGMDWGEVGLKGWCNPQAYWVKHSG"}], "score": 13.6671, "start": 1998, "end": 21211, "number": 67}]}]}, {"name": "Fusarium oxysporum f. sp. raphani", "strain": "Tf1262", "scaffolds": [{"accession": "JAELUR010000014.1", "subjects": [{"id": null, "hits": [{"query": "ANV81295.1", "subject": "KAG7424184.1", "identity": 90.462, "coverage": 100.0, "evalue": 0.0, "bitscore": 640.0}], "name": "KAG7424184.1", "ipg": "49210979", "start": 1470720, "end": 1471761, "strand": 1, "sequence": null}, {"id": null, "hits": [{"query": "ANV81296.1", "subject": "KAG7423875.1", "identity": 89.362, "coverage": 71.2, "evalue": 0.0, "bitscore": 692.0}], "name": "KAG7423875.1", "ipg": "468614177", "start": 1467921, "end": 1469216, "strand": 1, "sequence": null}, {"id": null, "hits": [{"query": "ANV81297.1", "subject": "KAG7423830.1", "identity": 95.682, "coverage": 100.0, "evalue": 0.0, "bitscore": 890.0}], "name": "KAG7423830.1", "ipg": "49210977", "start": 1465254, "end": 1466993, "strand": -1, "sequence": null}, {"id": null, "hits": [{"query": "ANV81298.1", "subject": "KAG7423870.1", "identity": 86.422, "coverage": 87.52598752598753, "evalue": 0.0, "bitscore": 813.0}], "name": "KAG7423870.1", "ipg": "49210976", "start": 1461993, "end": 1463728, "strand": -1, "sequence": null}, {"id": null, "hits": [{"query": "ANV81299.1", "subject": "KAG7423871.1", "identity": 84.672, "coverage": 100.0, "evalue": 0.0, "bitscore": 671.0}], "name": "KAG7423871.1", "ipg": "468614169", "start": 1458724, "end": 1460176, "strand": 1, "sequence": null}, {"id": null, "hits": [{"query": "ANV81300.1", "subject": "KAG7423869.1", "identity": 86.87, "coverage": 100.0, "evalue": 0.0, "bitscore": 1736.0}], "name": "KAG7423869.1", "ipg": "49210974", "start": 1454847, "end": 1457911, "strand": -1, "sequence": null}, {"id": null, "hits": [{"query": "ANV81301.1", "subject": "KAG7424163.1", "identity": 78.987, "coverage": 74.76280834914611, "evalue": 0.0, "bitscore": 643.0}], "name": "KAG7424163.1", "ipg": "468614246", "start": 1453058, "end": 1454348, "strand": -1, "sequence": null}], "clusters": [{"indices": [6, 5, 4, 3, 2, 1, 0], "subjects": [], "intermediate_genes": [{"id": null, "hits": [], "name": "KAG7423874.1", "ipg": null, "start": 1451344, "end": 1452316, "strand": 1, "sequence": "MDIIIRCFAKLTKDPKKTLDITIPARLSGDSLAATHVPPVPDLNELLSCCPEYRLLSSPLGPTQFRAQVAGESPGNIGRIFVIQEQTVRDLKDKLTCTRLNDSKHQPSTFTCLAAITWAHVTNARIASLSSETSLAEDARLMISVDWRRRISTDSISPSSGNAIALPITSIDKSTILAACNEDEETGYPALEAIANSIDEAILSVDDDFVAARTALFRKVPDPRFIGLDFDLGGPLDFYLNTWRHFGTRTHWDLPGLDKQDLARGVAPDAVRRAQVGFGTGAGLVLPETDTTKFEVLITLDVEAMEDLCNSTSWQRWVAKPGL"}, {"id": null, "hits": [], "name": "KAG7424185.1", "ipg": null, "start": 1472349, "end": 1473378, "strand": 1, "sequence": "MALSNLPVTMKAILQPDKHSHKLILSSQQPVPTPTHPQDVLVKVHATCPCKGELDWALWAPEFIGDKIPIPGQDLAGTVVSAPENSGFKPGDEVYARIEANRPGAGAEYVLARVSELAIRPKNLTWAETAASPISALTAYQGLFTRGGLDLEALRGDEAAREKNSKVRVLINGAAGGVGSWAVQLARIAGVKTITAVVGTQNIDFVRQLGATESIDYKKQSIGEWVAQDPASRQFDLVFDCIGMPSLAQTWYAVREGGTLVSVCAVPEQNRPEDVKKEANTVFFVIDPVGKDLDHITKLLEAGDIKPHIDSVVGLDDFEEAWEKVESGRTKGKVVVMVMKDE"}, {"id": null, "hits": [], "name": "KAG7424182.1", "ipg": null, "start": 1473466, "end": 1474466, "strand": -1, "sequence": "MLAGNTFIWKPSPYSPYSALKLAEIGAKVLPPGVFQALSGGDDLGPMLTAHPGVAKVSFTGSTETGKKIMAACAATLKRVTLELGGNDAAIVCEDVDIPAVAGKVAFLAYVHGGQICMNIKRVYVHASIYDKFVSEVVKFLEGLKTGEFSDPEAFFGPIQNKMQYDKLQRLYEEIDKQGWQRAFGNASTAKSDKGYFIPPVLIDNPPEDSEIVQTEPFGPIVPVMKWQSEDDVISRVNASDYGLGASVWSKDVARARRMAEQLEAGSVWVNTHFEVAPNVPFGGHKQSGIGMDWGEVGLKGWCNPQAYWVKHSG"}, {"id": null, "hits": [], "name": "KAG7424183.1", "ipg": null, "start": 1474784, "end": 1476761, "strand": 1, "sequence": "MVPNSTSLTPSPVPTSSPTPTLSPAPVRYHEPPDEFVQDRITYVKRATITKKGFRLGSSHIWKYGLQYIRGSDKKEVYYCHECTAGKNKQELFVINGTSKVRNHLEQKHQIDPQSGIKKHSSTRKSVLDQQKSAAATNTFFWKDSMEKKSVFPRTTLLLNPALLNHLPKAAKTIRSWVMDAFLSKKQRLREDLQRSRSRISISFDLWTSPNPYAILGVIAMWIDTTGKRRTTVLGIRRVYGEHTGENLGSAVLELLKEYDIGGDEIGYFMLDNASSNDTAVGFILKELCPWMDSKQRRHRRLRCLGHIVNLCCQAFLMGRNCEKYLAKLEKHYQRGDYAKVEELWKRFGCLGRLHNLVRYIRLTPQRREEFAAIIIGGDLSEFDGLELIQNNSTRWNSWFHSITRALNVRERLEIFSARHVPGKGSQGIANFKLDGQHWFELEKIELALKDFYAATLLSEGKKTSLADWFSTLDCLLREISETKDHYHDIHSEDDNNFTWKYLQSCADAAWSKCAEYYNNQQLNWQNRFPEDTDLPPAYYAAQILDPYRKWAWFRQEWVLHGDEEKKRWFDNAQSAVKHLWETEYKGRHPVEMLPPPARKERAPDPAFDRQREHKRIRTDAPVSTTDLYEQYISTDRLHDDEAGYDDAIAYWLSRYDSQRDLARFALDLFAISPMSDECERLFSSVKLTIVDRRGRLKADIIEACECLRAWYGKPQVEDDSDSEDSENDSEWIDSYS"}], "score": 13.6085, "start": 1453058, "end": 1471761, "number": 68}]}]}, {"name": "Fusarium subglutinans", "strain": "NRRL 66333", "scaffolds": [{"accession": "NW_023502228.1", "subjects": [{"id": null, "hits": [{"query": "ANV81295.1", "subject": "XP_036534510.1", "identity": 89.884, "coverage": 100.0, "evalue": 0.0, "bitscore": 639.0}], "name": "XP_036534510.1", "ipg": "336863290", "start": 52910, "end": 53951, "strand": -1, "sequence": null}, {"id": null, "hits": [{"query": "ANV81296.1", "subject": "XP_036534511.1", "identity": 92.874, "coverage": 87.0, "evalue": 0.0, "bitscore": 847.0}], "name": "XP_036534511.1", "ipg": "336863237", "start": 54827, "end": 56694, "strand": -1, "sequence": null}, {"id": null, "hits": [{"query": "ANV81297.1", "subject": "XP_036534512.1", "identity": 97.045, "coverage": 100.0, "evalue": 0.0, "bitscore": 899.0}], "name": "XP_036534512.1", "ipg": "336863229", "start": 57542, "end": 59288, "strand": 1, "sequence": null}, {"id": null, "hits": [{"query": "ANV81298.1", "subject": "XP_036534513.1", "identity": 85.634, "coverage": 100.0, "evalue": 0.0, "bitscore": 924.0}], "name": "XP_036534513.1", "ipg": "336863282", "start": 60767, "end": 62675, "strand": 1, "sequence": null}, {"id": null, "hits": [{"query": "ANV81299.1", "subject": "XP_036534514.1", "identity": 90.793, "coverage": 99.49109414758269, "evalue": 0.0, "bitscore": 717.0}], "name": "XP_036534514.1", "ipg": "336863238", "start": 63701, "end": 65158, "strand": -1, "sequence": null}, {"id": null, "hits": [{"query": "ANV81300.1", "subject": "XP_036534515.1", "identity": 82.773, "coverage": 100.0, "evalue": 0.0, "bitscore": 1657.0}], "name": "XP_036534515.1", "ipg": "336863218", "start": 65974, "end": 69030, "strand": 1, "sequence": null}, {"id": null, "hits": [{"query": "ANV81301.1", "subject": "XP_036534516.1", "identity": 79.885, "coverage": 98.86148007590133, "evalue": 0.0, "bitscore": 848.0}], "name": "XP_036534516.1", "ipg": "336863248", "start": 69680, "end": 71453, "strand": 1, "sequence": null}], "clusters": [{"indices": [0, 1, 2, 3, 4, 5, 6], "subjects": [], "intermediate_genes": [{"id": null, "hits": [], "name": "XP_036534507.1", "ipg": null, "start": 47910, "end": 48058, "strand": 1, "sequence": "MSFPDEQKVDFQLSSTAETRRGVCPSTEEPLWESPVSTQDDVDRAVSAAKAAYPAWRKLSWDESASYLVKFADAIETHRQEFIDLLGREAGKPPQAGGFELMLVMEHVRETPKLRVKGDKPEDNEDRTAVVRYVPLGVGVGIVPWNFPMLLGIGKAYPAILAGNTFIWKPSPYTPYSALKLAEIGAKVLPPGVFQALSGGDDLGPMLTAHPGVAKVSFTGSTETGKKIMAACAATLKRVTLELVGNDAAIVCQDVDIPAVAGSGQICMNIKRIYVHESIYDKFVAEVVKFLEALKTGDFTDPEAFFGPIQNKMQYEKLQRLYKQVDKQGWKRAFGNVSATTSGKGYFMPPVLIDNPTEDSEIVQTEPFGPIVPVMKWKAEDDVISRVNASNYGLGASVWSKDVARARRMAEQLEAGSVWVNTHFEVAPNVPFGGHKQSGIGMDWGEVGLKGWCNPQAYWVKHSG"}, {"id": null, "hits": [], "name": "XP_036534508.1", "ipg": null, "start": 48146, "end": 49175, "strand": -1, "sequence": "MASPDLPTTMKAILQPNKHSHKLILSSEQPVPSPTHPQDVLVQVHATCPCKGELDWALWAPEFIGDKIPIPGQDLAGTVVSAPENSGFKPGDEVYARIEANRPGAGAEYVLARASELAIRPKNLTWAETAASPISALTAYQGLFTRGGLDPEALKGDEAARQKNGKIRVLINGAAGGVGSWAVQLARIAGVKTIAGVVGTQNIDFVRQLGATETIDYKKQSIGDWVAQDPTSRQFDLVFDCIGMPTLIQTWYAVREGGTLVSVCAPPEQNRPQDVKKEVNSLFFVIDPVGKDLDVITKLLEAGQIKPHIDSVVGLEDFEDAWDKVESGRTKGKVVVMVMKDE"}, {"id": null, "hits": [], "name": "XP_036534509.1", "ipg": null, "start": 49805, "end": 52181, "strand": -1, "sequence": "MVSLRRSRRYHNALERELHADVRNFYQDTSRTLTGLGPYPTEQEVQDATATWQKKDNIEDAIREAIRKGNSDSGNTTSTVIPLNDAEKRALINEIDHSFSENGMWMVIFTVSLSDFLQGFVQSSQNGANLFADQWLTESGDPVNSQFAYANTAVYLSAAAVGCPLAAPMSSLFGRRGVIIVALFLIFAASVGSAWITLNDNAWLVLGSIRLIGGVGMGLKATSTPILAAETAVGSWRGSSVLLWQLWVSFGIMMSFIVNICLNQIDDKELKLRLILGSPAVFALMLMYTVAKCPKSFRCYLMPGSRKYSPEKASLNLYLTYKGIDSEFENEGHDRTKAATKPRTPAVEAVSHYVLQYWRILKVRRLRNAAITTGIAALSQQLSEINLMAFYGGTTLVGVGPGNHPSDNQISKAMLYNLIFGLLNLLFCLPAIHSIDVLGRRKVLLLTIPGMALTLMAAAICFDAVNEKVKNEVAAFWIYFHTVFYSPGMGPVPFVLAAESFPLAFRDTLPASSFGGTLGVFSGLNVVAFVLIFLLMEETSGIPIESLGSVFNQPKTDLIHFQLKEFLPWLGRFLIGRSSLADRPERTVDLSPSSVPAASIADDDEERIWNSDSVSDGIRLTDMSGGNGRG"}, {"id": null, "hits": [], "name": "XP_036534517.1", "ipg": null, "start": 71683, "end": 72850, "strand": -1, "sequence": "MFLRTDRHIPYRLEEEGEGIPAFEVHVRLIDAGLLLGIYGHHSIFDAGRLDIVISCFAELTKDPKKTLEITVPARLSDKAFIAVPVPLAPDLKELLSRCPEYRLLSSPLGPTQFRDQTIRALKDELAYPGLTDSKHLPSAFTCLAAITWAHVTNSRIANGSPKASLAEDARLMISVDWRRRVTGNTIGSISGNSIALPIASINKSTILAACNEDQRIAYSAVAAIARAIDEAILSVNDDFVAARTALFHWVPDPRLIGLDFDLSDPLDFYLETWREFGTRTRWDFPGLDNQDCVRGLAPDALRRAQAAFGTGAGLVLPETDVTKFEVLITLDVEAMEHLCNSPSWQRWAEA"}, {"id": null, "hits": [], "name": "XP_036534518.1", "ipg": null, "start": 74121, "end": 75057, "strand": -1, "sequence": "MAGPGFMDLPPEIQIKIIQLAIPPMILPEHLTTSGRMVSTNEHETIRAIMATCHEFRNILLKTRALTGRSSTTGQRFTFDVERDALLVRGANIPALLEDDDVPNLHAVRRLISLRQCSIGWDLFPLMQRTLLLRRMPWAINATDEDRIYTSFEEGLPFRTSFPVAQKLCSLREMDLVIKHAPGWHISSLQQFGPQPEHRRIEPVLGDLKHPVHHSGLRWTNPRLEGFHSIEIPMIGLHGYSMTRRDRRNRRSQEYSQGGQWAGFRVYLETEEVEFRPLTWDEVEPIVHRQKQPETGRKLPDHQDPEFVSRV"}, {"id": null, "hits": [], "name": "XP_036534519.1", "ipg": null, "start": 75891, "end": 76453, "strand": -1, "sequence": "MVSPEEIAGKWLLSLCSRKPSVERDQLLTHLEKIKFDEFFTLHGRSPVFKTYHVEAVRRCLAKELRVDYPMARALLEKDEMGDLFAGERDLLQVAIKRAKIDPGYLGEDPKKSNPELLEMLKLLMIHGAAVNCFDDEGYSPLVYTCMLGYQELVCFLVEAGADISTVQPRRSPEQLAKIRKAAKDGKTVGNLPKEQANLLQVTLDALISPQEIVDMTWVGWPPGVNFDIPLWDLDIETTWGGIIMYLLEEGLSCPKDDPGLVMMLHIACRKGALDVVKKLLAYGAAADVAGPRMVDGGQGEGSTFGAAMHAAAAGCNIDIALALIKHGESASCRRHCIFNRGGTNKDMTPIEVAIAAGPYRSDEDLVGYLEVFMARASDLPDSDYQAVLKHCARNNKLDAATGLLDRGIRLDEVPTWVSSVDMAKLLVSHNIQLDPAALQERALKRGRLNLLRWSVGEYGAKLPDDPKSWGEMVTWLLSSGNMYLEQTRYLITEYPGPHIDMVLISRRRLHRENLKATKTSWLYTAIIKHNLPVVKMLLEAGADAKCPGLHADAPTLIRKGGRGSVCGVEKWLEIVGMLEKKISGDEGWTMPSYSEVRKRVAPAVAVERRAWDEKVESMVKSRQEVPHATPQEVNDFVPSSPLVATSSAELYQPLSSSSSFRLLELLPSSNRTDPLVGRLVDSDITFQPDYEAVSYVWGDMTPVRYINLGDQDISITPNLHSALIHLRSPDTVRTLWVDALCINQSVHGERNQQVRIMGDIYKSARQVVVWLGDAADDSHLVFQHLNDETIPDSFDSGSPPPEDKRRAWAALVKRPWFFRTWVIQEIAVAKRAVMMCGEEETLWRNVEISYKPDFSGGAKGLSTSRGGEGDHPIRGFDPDSHVWSLRMLGVGSDPMSILRYSRVCQTTEIRDKIYGILGLFEPGFIPVDYDQPVEDIFRQFTEAVIKLTKDLSILENIGVKRSYPDLPSWVPDFTDVSSNSLPGGNWYAPYREDAEENYDVRCADGTQLSFPRELLGREYLPGLTFSKHGSLTIRGKMVDTIREVGPELEDGVGHAPGTEGFERVMKEWESLAVKLIPEWKADESSVSKAFATTLTATHGSELFSTGVGFTQWYRHCGAGILESADPSMFLRDHEFYLWWLSVGKDSEEKDPDTSSEEKSNEEPEVIGYDLREFSEIFTFASYGRCLFTSEKGSLGLASPRAKAGDRVVYFPGSTEPFLLRRREGEGWMLVGDCYLYGLDVDMLFHDAEHLVEDFEIY"}], "score": 13.6531, "start": 52910, "end": 71453, "number": 69}]}, {"accession": "XM_036688566.1", "subjects": [{"id": null, "hits": [{"query": "ANV81295.1", "subject": "XP_036534510.1", "identity": 89.884, "coverage": 100.0, "evalue": 0.0, "bitscore": 639.0}], "name": "XP_036534510.1", "ipg": "336863290", "start": 0, "end": 1041, "strand": 1, "sequence": null}], "clusters": []}, {"accession": "JAAOAV010000165.1", "subjects": [{"id": null, "hits": [{"query": "ANV81295.1", "subject": "KAF5592949.1", "identity": 89.884, "coverage": 100.0, "evalue": 0.0, "bitscore": 639.0}], "name": "KAF5592949.1", "ipg": "336863290", "start": 52910, "end": 53951, "strand": -1, "sequence": null}, {"id": null, "hits": [{"query": "ANV81296.1", "subject": "KAF5592950.1", "identity": 92.874, "coverage": 87.0, "evalue": 0.0, "bitscore": 847.0}], "name": "KAF5592950.1", "ipg": "336863237", "start": 54827, "end": 56694, "strand": -1, "sequence": null}, {"id": null, "hits": [{"query": "ANV81297.1", "subject": "KAF5592951.1", "identity": 97.045, "coverage": 100.0, "evalue": 0.0, "bitscore": 899.0}], "name": "KAF5592951.1", "ipg": "336863229", "start": 57542, "end": 59288, "strand": 1, "sequence": null}, {"id": null, "hits": [{"query": "ANV81298.1", "subject": "KAF5592952.1", "identity": 85.634, "coverage": 100.0, "evalue": 0.0, "bitscore": 924.0}], "name": "KAF5592952.1", "ipg": "336863282", "start": 60767, "end": 62675, "strand": 1, "sequence": null}, {"id": null, "hits": [{"query": "ANV81299.1", "subject": "KAF5592953.1", "identity": 90.793, "coverage": 99.49109414758269, "evalue": 0.0, "bitscore": 717.0}], "name": "KAF5592953.1", "ipg": "336863238", "start": 63701, "end": 65158, "strand": -1, "sequence": null}, {"id": null, "hits": [{"query": "ANV81300.1", "subject": "KAF5592954.1", "identity": 82.773, "coverage": 100.0, "evalue": 0.0, "bitscore": 1657.0}], "name": "KAF5592954.1", "ipg": "336863218", "start": 65974, "end": 69030, "strand": 1, "sequence": null}, {"id": null, "hits": [{"query": "ANV81301.1", "subject": "KAF5592955.1", "identity": 79.885, "coverage": 98.86148007590133, "evalue": 0.0, "bitscore": 848.0}], "name": "KAF5592955.1", "ipg": "336863248", "start": 69680, "end": 71453, "strand": 1, "sequence": null}], "clusters": []}, {"accession": "XM_036688567.1", "subjects": [{"id": null, "hits": [{"query": "ANV81296.1", "subject": "XP_036534511.1", "identity": 92.874, "coverage": 87.0, "evalue": 0.0, "bitscore": 847.0}], "name": "XP_036534511.1", "ipg": "336863237", "start": 0, "end": 1398, "strand": 1, "sequence": null}], "clusters": []}, {"accession": "XM_036688568.1", "subjects": [{"id": null, "hits": [{"query": "ANV81297.1", "subject": "XP_036534512.1", "identity": 97.045, "coverage": 100.0, "evalue": 0.0, "bitscore": 899.0}], "name": "XP_036534512.1", "ipg": "336863229", "start": 0, "end": 1584, "strand": 1, "sequence": null}], "clusters": []}, {"accession": "XM_036688569.1", "subjects": [{"id": null, "hits": [{"query": "ANV81298.1", "subject": "XP_036534513.1", "identity": 85.634, "coverage": 100.0, "evalue": 0.0, "bitscore": 924.0}], "name": "XP_036534513.1", "ipg": "336863282", "start": 0, "end": 1611, "strand": 1, "sequence": null}], "clusters": []}, {"accession": "XM_036688570.1", "subjects": [{"id": null, "hits": [{"query": "ANV81299.1", "subject": "XP_036534514.1", "identity": 90.793, "coverage": 99.49109414758269, "evalue": 0.0, "bitscore": 717.0}], "name": "XP_036534514.1", "ipg": "336863238", "start": 0, "end": 1182, "strand": 1, "sequence": null}], "clusters": []}, {"accession": "NW_023502436.1", "subjects": [{"id": null, "hits": [{"query": "ANV81299.1", "subject": "XP_036530870.1", "identity": 42.809, "coverage": 74.80916030534351, "evalue": 2.88e-70, "bitscore": 246.0}], "name": "XP_036530870.1", "ipg": "336850637", "start": 2237, "end": 4707, "strand": -1, "sequence": null}], "clusters": []}, {"accession": "XM_036678576.1", "subjects": [{"id": null, "hits": [{"query": "ANV81299.1", "subject": "XP_036530870.1", "identity": 42.809, "coverage": 74.80916030534351, "evalue": 2.88e-70, "bitscore": 246.0}], "name": "XP_036530870.1", "ipg": "336850637", "start": 0, "end": 2280, "strand": 1, "sequence": null}], "clusters": []}, {"accession": "JAAOAV010000373.1", "subjects": [{"id": null, "hits": [{"query": "ANV81299.1", "subject": "KAF5579170.1", "identity": 42.809, "coverage": 74.80916030534351, "evalue": 2.88e-70, "bitscore": 246.0}], "name": "KAF5579170.1", "ipg": "336850637", "start": 2237, "end": 4707, "strand": -1, "sequence": null}], "clusters": []}, {"accession": "XM_036674535.1", "subjects": [{"id": null, "hits": [{"query": "ANV81300.1", "subject": "XP_036534515.1", "identity": 82.773, "coverage": 100.0, "evalue": 0.0, "bitscore": 1657.0}], "name": "XP_036534515.1", "ipg": "336863218", "start": 0, "end": 2838, "strand": 1, "sequence": null}], "clusters": []}, {"accession": "XM_036674536.1", "subjects": [{"id": null, "hits": [{"query": "ANV81301.1", "subject": "XP_036534516.1", "identity": 79.885, "coverage": 98.86148007590133, "evalue": 0.0, "bitscore": 848.0}], "name": "XP_036534516.1", "ipg": "336863248", "start": 0, "end": 1485, "strand": 1, "sequence": null}], "clusters": []}]}, {"name": "Fusarium oxysporum f. sp. cubense", "strain": "160527", "scaffolds": [{"accession": "SRMI01000007.1", "subjects": [{"id": null, "hits": [{"query": "ANV81295.1", "subject": "TVY67175.1", "identity": 90.173, "coverage": 100.0, "evalue": 0.0, "bitscore": 639.0}], "name": "TVY67175.1", "ipg": "263978087", "start": 579598, "end": 580639, "strand": -1, "sequence": null}, {"id": null, "hits": [{"query": "ANV81296.1", "subject": "TVY66131.1", "identity": 93.558, "coverage": 65.2, "evalue": 0.0, "bitscore": 643.0}], "name": "TVY66131.1", "ipg": "263977481", "start": 581695, "end": 582727, "strand": -1, "sequence": null}, {"id": null, "hits": [{"query": "ANV81297.1", "subject": "TVY66135.1", "identity": 95.455, "coverage": 100.0, "evalue": 0.0, "bitscore": 888.0}], "name": "TVY66135.1", "ipg": "263977476", "start": 584365, "end": 586104, "strand": 1, "sequence": null}, {"id": null, "hits": [{"query": "ANV81299.1", "subject": "TVY66137.1", "identity": 87.121, "coverage": 100.0, "evalue": 0.0, "bitscore": 667.0}], "name": "TVY66137.1", "ipg": "263977431", "start": 590870, "end": 592323, "strand": -1, "sequence": null}, {"id": null, "hits": [{"query": "ANV81300.1", "subject": "TVY66125.1", "identity": 87.263, "coverage": 99.78991596638656, "evalue": 0.0, "bitscore": 1746.0}], "name": "TVY66125.1", "ipg": "263977434", "start": 593136, "end": 596200, "strand": 1, "sequence": null}, {"id": null, "hits": [{"query": "ANV81301.1", "subject": "TVY66126.1", "identity": 78.481, "coverage": 74.76280834914611, "evalue": 0.0, "bitscore": 637.0}], "name": "TVY66126.1", "ipg": "263977483", "start": 596696, "end": 597989, "strand": 1, "sequence": null}], "clusters": [{"indices": [0, 1, 2, 3, 4, 5], "subjects": [], "intermediate_genes": [{"id": null, "hits": [], "name": "TVY66068.1", "ipg": null, "start": 574598, "end": 575506, "strand": 1, "sequence": "MLSKLLFAAMGSILAQSAAVHAAGSIGYLFTFGDSYSQTGFDPNGAKPSAANPLGNPPFPGWTAAGGANWVGDIVKEQNNSLVLSYNFAYGGATVDANIVKPYASTVLSFVDQVNQFSNSVGKHPAGTSWTAQNTIAGVWIGVNDVGNSFYLQDADAVVEKATTRYFELLQVLYKAGLRKFVLLSVPPTELTPLMIQQGADSNALLVKAIKLYNSKLASKLSAFKKANSGVKTLLVDTSVSFKKAINNPKAYGAPDATCYNSDGKSCLWFNDYHPGIAINQLVAEQVANELEANGFGW"}, {"id": null, "hits": [], "name": "TVY66673.1", "ipg": null, "start": 576287, "end": 577893, "strand": 1, "sequence": "MSFPIEQKVDFQTFRNVINNELSSTSETRRGICPSTEEPLWESPVSTQDDVDQAVSAAKTAYPAWRKLSWDERANYLVKFADAIEAHKQEFIELLGREAGKPPQAGGFELMLVMEHIRKTPKLRIKEDKPEENEDRTAIVRYVPLGVGVGIVPWNFPMLLGIGKAYPAMLAGNTFIWKPSPYSPYSALKLAEIGSKVLPPGVFQALSGGDDLGPMLTAHRGVAKVSFTGSTETGKKIMAACAATLKRVTLELGGNDAAIICEDVDIPAVAGKVAFLAYVHGGQICMNIKRIYVHESIYDQFVSEVVKFLEGLKTGDFSDPEAFFGPIQNKMQYDKLQRLYEEIDKQGWKRAFGSASASTSEKGYFMSSVLIDNPPEDSEIVQDEPFGPIVPVMKWQSEDDVISRVNASDYGLGASVWSKDVARARRMAEQLEAGSVWVNTHFEVAPNVPFGGHKQSGIGMDWGEVGLKGWCNPQAYWVKHSG"}, {"id": null, "hits": [], "name": "TVY67176.1", "ipg": null, "start": 577981, "end": 578983, "strand": -1, "sequence": "MKAILQPDKHSHKLILSSQQPVPTPTHPQDVLVKVHATCPCKGELDWALWAPEFIGDKIPIPGQDLAGTVVSAPDNSGFKPGDEVYARIEANRPGAGAEYVLARASELAIKPKNLTWAETAASPISALTAYQGLFTRGGLDPEALRGDEAAREKNSKVRVLINGAAGGVGSWAVQLARIAGVKTITAVVGTQNIDFVRQLGATESIDYKKQSIGEWVAQDPASRQFDLVFDCIGMPSLAQTWYAVREGGTLVSVCAVPEQNRPENVKKEANTVFFVIDPVGKDLDHITELLEAGDIKPHIDSVVGLDEFEEAWEKVESGRTKGKVVVMVMKDE"}, {"id": null, "hits": [], "name": "TVY66133.1", "ipg": null, "start": 582792, "end": 583437, "strand": -1, "sequence": "MNTFNSMNTTSHETLFQQLVSNLDGIPLMDVHWLIYVAFGAWLCSYVIHVLLSSSTVKVPFVGYQSVFEPTWFLRLRFVWEGGSIISQGYNKFKGSIFQVRKLGTDIVIIPPNHIDEVRKLSQDKTRSVEPFINDFAGQYTRGMVFLQSDLQNRVIQQRLTPKLVSLTKVMKEELDYALTKEMPHMKGETLSAP"}, {"id": null, "hits": [], "name": "TVY66127.1", "ipg": null, "start": 598731, "end": 600159, "strand": -1, "sequence": "MEHRTLDIWDQIAPRAYIRLWYCLPYQQTTDLDDLKQHLATASSGLSKSFPITKGRIFLLADQPGHLAISTNDTKDIPFKFFDQRASFSWTYSQLKSQGFPAKAFVDGSFDLPYRLEEGGEGIPVFEVHVRLIDGGLLLGIYGHHSLLDAGRMDIIIRCFAELTKDPKKTLDITIPAPLSGESLAAAHVPPVPDLNELLSCCPEYRLLSSPLGPTQFRAQMTDKSPENIGRIFVIQEQTVRDLKDKLTCTRLTDSKHQPSTFICLAAITWAHVTNARIASLSSETSLAEDARLMISVDWRRRISTDAISSSSGNVIALPIASINKSTILAACNEDQETAYSALAAIAGVIDEAILSVDDDFVAARTVLFRRIPDPRFIGLDFDLGDPLGLYLNTWRHFGTRNRWDLPGLDKQDFARGVAPDAVRRAQAGFGTGAGLVLPETDSAKFEVLITLDVEAMEDLCNSPSWQRWVAKLGL"}, {"id": null, "hits": [], "name": "TVY66129.1", "ipg": null, "start": 600510, "end": 602292, "strand": -1, "sequence": "MFDADLAAQETPRYIALSYTWHEETLPKAFRPVLINDKYLNVSLNLWNFLQNYRETAGERIIWIDQICINQEDKDECVQQIGQMCEIYQRASMDLFWIGEPDEDTEAVLDLLSSLDRLETHLLESGGSHPGISALLNPIFMRSVGLPEHDAPIWASLMKFISRSAFHRAWIIQEVAVSRKPAIFCGLLMLPFDVVGRAATFLVESSWIKLFHQIYKVSGAAGFITGMMNCRVRHQEGEHQSLDLLLASTRRFKATKPVDKIFALINLAESGRKEALPPALRPDYRKSVVEVFRDVTLHLIRQGSLDILSGVEDAKFRQIHQLPSWVPDYSVHQVASILCMPPRPGSLTLYAAAAGRDVSVQHSPSDPDTLTLSAYKIDKISKICPIAEQSIYDTLEKWASMVDFSAVYPIVNGKSSSMIDAFWRTLIGNIGLGTSHYPVSEDWVYKFVAFALQAREEFQQYFSSSADTQSAAVESPSLTPGIDSVVRLLQDRHHGKEGLDQDGGLYERTMHHVSWHRRMFLTNGGYLGLAHPSTQPGDEVVLLSGGHVPFVVKRGSVDRPECYSIVGEAYVHGIMDGELLGTADGKWEDLQFK"}], "score": 10.522, "start": 579598, "end": 597989, "number": 71}]}]}, {"name": "Fusarium oxysporum f. sp. cubense", "strain": "TR4", "scaffolds": [{"accession": "VMNF01000009.1", "subjects": [{"id": null, "hits": [{"query": "ANV81295.1", "subject": "TXC01834.1", "identity": 89.884, "coverage": 100.0, "evalue": 0.0, "bitscore": 634.0}], "name": "TXC01834.1", "ipg": "34775303", "start": 4235852, "end": 4236893, "strand": 1, "sequence": null}, {"id": null, "hits": [{"query": "ANV81297.1", "subject": "TXC01836.1", "identity": 95.0, "coverage": 100.0, "evalue": 0.0, "bitscore": 881.0}], "name": "TXC01836.1", "ipg": "49316000", "start": 4230602, "end": 4232343, "strand": -1, "sequence": null}], "clusters": []}]}, {"name": "Fusarium oxysporum f. sp. rapae", "strain": "Tf1208", "scaffolds": [{"accession": "JAELUQ010000005.1", "subjects": [{"id": null, "hits": [{"query": "ANV81295.1", "subject": "KAG7414295.1", "identity": 89.595, "coverage": 100.0, "evalue": 0.0, "bitscore": 639.0}], "name": "KAG7414295.1", "ipg": "468606307", "start": 286725, "end": 287766, "strand": -1, "sequence": null}, {"id": null, "hits": [{"query": "ANV81296.1", "subject": "KAG7414292.1", "identity": 94.292, "coverage": 87.0, "evalue": 0.0, "bitscore": 859.0}], "name": "KAG7414292.1", "ipg": "468606308", "start": 288911, "end": 290521, "strand": -1, "sequence": null}, {"id": null, "hits": [{"query": "ANV81297.1", "subject": "KAG7414293.1", "identity": 95.227, "coverage": 100.0, "evalue": 0.0, "bitscore": 889.0}], "name": "KAG7414293.1", "ipg": "468606343", "start": 291443, "end": 293182, "strand": 1, "sequence": null}, {"id": null, "hits": [{"query": "ANV81298.1", "subject": "KAG7414298.1", "identity": 87.283, "coverage": 98.96049896049897, "evalue": 0.0, "bitscore": 922.0}], "name": "KAG7414298.1", "ipg": "468606355", "start": 294520, "end": 296421, "strand": 1, "sequence": null}, {"id": null, "hits": [{"query": "ANV81299.1", "subject": "KAG7414299.1", "identity": 89.567, "coverage": 100.0, "evalue": 0.0, "bitscore": 713.0}], "name": "KAG7414299.1", "ipg": "468606317", "start": 297470, "end": 298932, "strand": -1, "sequence": null}, {"id": null, "hits": [{"query": "ANV81300.1", "subject": "KAG7414296.1", "identity": 88.761, "coverage": 100.0, "evalue": 0.0, "bitscore": 1777.0}], "name": "KAG7414296.1", "ipg": "468606353", "start": 299752, "end": 302809, "strand": 1, "sequence": null}], "clusters": [{"indices": [0, 1, 2, 3, 4, 5], "subjects": [], "intermediate_genes": [{"id": null, "hits": [], "name": "KAG7414014.1", "ipg": null, "start": 281725, "end": 282187, "strand": 1, "sequence": "MRVSTLLGLSAYAVAEASCSRNIIYYDQWHTTDLPPKDVTHSVTHVMMSFANSSLFTTEPSGKYEPFQPLKQVRALFDHDIKVCLAIGGWGDNAGFDEGLKTDQSRERFARNVASTLDRLGYDCVDIDMEYPGGNGADYKQVVNSKKTYEIQAFPKLLKEIKKFIGSKELSIAVPGLDRDMIAYVPSETPLIEKSVDFVNVMTYDLMNRRDSYTTHHVSVKGAARAIDKYLSLGFPAHKLVLGIPFYAKWFTTKQGYKCTNPIGCPTELLENPKDGSDTGKSGSMTFEAANFVSAPTNLTTTPDATCGAGTFFKCATGGCCAASGWCGDTAAHCGTGCQSAYGKCDGIDLSTSFHEALDKGKTDKVNGGQWYWDAPNRIFWSWDTPELIAQKINLLAKTRGIKSVMAWALALDSHDWSHLKAMQQGFDRVNA"}, {"id": null, "hits": [], "name": "KAG7414013.1", "ipg": null, "start": 283421, "end": 285033, "strand": 1, "sequence": "MDFPDEQKVEFQTFQNVINNHLSSTSETRHGICPSTEEPLWESPVSTQEDVDRAVSAAKAAYPGWRKLSWDERASYLVKFADAIEAHKQEFIDLLGREAGKPPQAGGFELMLVMEHVRETPKLRIKEDKPEDNEDRTAVVRYVPIGVGVGIVPWNFPMLLGIGKAYPAMLAGNTFIWKPSPYAPYSALKLAEIGAKVLPPGVFQALSGGDDLGPILTTHPGVAKVSFTGSTETGKKIMAACAATLKRVTLELGGNDAAIVCEDVDIPAVAGKVAFLAYVHSGQICMNIKRIYVHESIYDKFVSEVVKFLEALKTGDFSDPEAFFGPIQNKMQYEKLQRVYEEIDKQGWKRAFGSASAATSEKGYFMPPVLIDNPPEDSEIVRTEPFGPIVPVMKWQSEDDVISRVNASDYGLGASVWSKDVARARRMAEQLEAGSVWVNTHFEVAPNVPFGGHKQSGIGMDWGEVGLKGWCNPQAYWVKHYG"}, {"id": null, "hits": [], "name": "KAG7414294.1", "ipg": null, "start": 285104, "end": 286106, "strand": -1, "sequence": "MKAVLQPDKHSHKLILSSQQPVPTPTHPQDVVVKVHATCPCKGELDWALWAPEFIGDKIPIPGQDLAGTVASAPENSGFKPGDEVYARIEANRPGAAAEYVLARVSELAIRPKNLTWAETAASPISALTAYQGLFTRGGLNPDALSGDEAAREKNSKVRVLINGAAGGVGSWAVQLARIAGVKTITAVVGTQNIDVVRQLGATETIDYKKQSIGEWVAEDPASRQFDLVFDCIGMPSLAQAWYAVREGGTLVSVCAVPDQNRPEDVKKEVNSFFFVIDPVGKDLDLITKLLEAGGLKPHIDSVVGLDDFEEAWEKVESGRSKGKVVVMVMKDE"}, {"id": null, "hits": [], "name": "KAG7414297.1", "ipg": null, "start": 304074, "end": 305245, "strand": 1, "sequence": "MPNDCISIIAEHEDKFQGKYTHITTIRPEIPVTIRQDVTRNMPNIMQDFQDELAYASEQWPRTSNWTSVPLYELMLRTVALLSGRAFVGLPLCRDQAWLQASIGYTVDCVSIRDQLYTWSHILRPFIGPFLPSVRSVRRHLRFAAEILAPLISQALQEDGKQLQIDALPMDQTEGRGTFISWLLRHLPEELRTPEQVGLDQMLVSLAAIHTTTMALTKVIWELAKRPEYVEPLRAEMHDVFGPEIASSEKSSAGVPQLSHVGRDANILAKLGLRLHESFPSNL"}, {"id": null, "hits": [], "name": "KAG7414300.1", "ipg": null, "start": 305753, "end": 307809, "strand": -1, "sequence": "MFDADLAAQEIPRYIALSYTWHEESLPKTFRPVLINDSYLNVSLNLWNFLQNYRETAGERIIWIDQICINQDDKDECVQQIGQMCEIYQGASMDLFWIGEPDKDTEAVLDLISSLNRLETYLLDSETSRPGISALLNPIFMSSVGLPEYDSPVWASLMKFISRSAFHRAWIIQEVAVSRNPSVFCGLLMLPFGVVGRAATFLVESSWIKLFHQMYKVSGAAGFITGMMNCRVRHQEGEHQSLDLLLASTRRFKATKPVDKIFALINLAESGRKEVLPPALRPDYRKSVVEVFRDVTLHLISQGSLDILSGIEDVKFRHIHQLPSWVPDYSVHQVASILCMPPRPGFLTLYTAAVGRDVRVQYSTSDSDILTLLAYKVDKISDIGPIAEQSIHLTLERWAGMIDFSARYPSINDASVPMIDAFWRTLIGNIGLGTSSYPVSEDWAQKFAAFALQAGKELQEHFAKSADSQSADTDSPSSTPGIDSILHLYQDRHHGKEGLDQDGGLYESTMHHVSWYRRLFLTKGGYLGLAHPSAQAGDEVDQTVRDLKDKLACTRLADSKHQPSTFTCLAAITWAHVTNARIASLSSETFLAEDARLMISVDWRRRISTDAITSSSGNAIALPIASINKSTILAACNEDQGTAKSALAAIARVIDEAILSVNDDFVAARTALFRKVADPRFIGLEFDLGDPLDFYMNTWRHFGTRTHWDLPGLDKQDLARGVAPDAVRRAQAGFGTDAGLMLPETHTTKFEVLITLDVEAMEDLCNSPSWQCWAEKTGL"}], "score": 11.5799, "start": 286725, "end": 302809, "number": 72}]}]}, {"name": "Fusarium musae", "strain": "F31", "scaffolds": [{"accession": "NC_058390.1", "subjects": [{"id": null, "hits": [{"query": "ANV81295.1", "subject": "XP_044681199.1", "identity": 90.087, "coverage": 100.0, "evalue": 0.0, "bitscore": 635.0}], "name": "XP_044681199.1", "ipg": "484555107", "start": 228100, "end": 229132, "strand": -1, "sequence": null}, {"id": null, "hits": [{"query": "ANV81296.1", "subject": "XP_044681200.1", "identity": 94.2, "coverage": 100.0, "evalue": 0.0, "bitscore": 991.0}], "name": "XP_044681200.1", "ipg": "484555080", "start": 230218, "end": 231947, "strand": -1, "sequence": null}, {"id": null, "hits": [{"query": "ANV81297.1", "subject": "XP_044681201.1", "identity": 95.682, "coverage": 100.0, "evalue": 0.0, "bitscore": 893.0}], "name": "XP_044681201.1", "ipg": "484555108", "start": 232843, "end": 234583, "strand": 1, "sequence": null}, {"id": null, "hits": [{"query": "ANV81298.1", "subject": "XP_044681203.1", "identity": 98.225, "coverage": 70.27027027027027, "evalue": 0.0, "bitscore": 692.0}], "name": "XP_044681203.1", "ipg": "484555053", "start": 236894, "end": 238053, "strand": 1, "sequence": null}, {"id": null, "hits": [{"query": "ANV81299.1", "subject": "XP_044681204.1", "identity": 88.295, "coverage": 100.0, "evalue": 0.0, "bitscore": 692.0}], "name": "XP_044681204.1", "ipg": "484555075", "start": 238977, "end": 240407, "strand": -1, "sequence": null}, {"id": null, "hits": [{"query": "ANV81300.1", "subject": "XP_044681205.1", "identity": 84.093, "coverage": 94.32773109243698, "evalue": 0.0, "bitscore": 1558.0}], "name": "XP_044681205.1", "ipg": "484555071", "start": 241406, "end": 244263, "strand": 1, "sequence": null}], "clusters": [{"indices": [0, 1, 2, 3, 4, 5], "subjects": [], "intermediate_genes": [{"id": null, "hits": [], "name": "XP_044681197.1", "ipg": null, "start": 223100, "end": 223672, "strand": -1, "sequence": "MSFVVNICLNQIDDKKLKLRLILASPAVFALMLMYTVAKCPESFRYYLMPGSRKYSPEKAYASLLRLRNTKIQAVRDLYLTYKGIDSEFKNEEYDSIKAIRKLQTPVVGAISHYVLQYWRILKVHRLRNAAITTGIVALSQQLSGINLMAFYGGTTLVGLGPGDQPTDDQISKAMLYNLIFGLLNFLFCLPAIHSIDVLGRRKVLLFTIPGMALTLMAAAISFYAVNEKARNEGASLAISINLLFAGLLAWLQPLLVAGIKFGGTLGVFAGLNVVAFVLIFLLMEETSGVPLESLGSVFDQRKRDLISFQLKEFLPWLGRFILGRSSLAERPERTLNLNPSSAPAASVTDDEEERIWNSDSVSTGIRLTEMSGGNGRG"}, {"id": null, "hits": [], "name": "XP_044681198.1", "ipg": null, "start": 226709, "end": 227642, "strand": 1, "sequence": "MTEEILDWCKEQGYPVKASNFSHDRICEMAPSALKGIAPIHQAIKTNDMAVLEKMLSHDCNIEVRLEDGSQDLTPFLLACSELNAHAVNLLLAKGAKSDATDRTGKTGLHLCQSSKFEGRPVAKLLLKDPRAMALDVDAHDQFGMTAAHIAARVGDVRMLEYLLLDQHGKRVANANAQQQDGSTPLMVALKSNISNKKQVVDVLLRYSDLSVKNKNGEDAKKLAPREIRRHLDNKRPRRISESTTVVSGTSVETSEESCSGCKRHCPQLKDCKLALAESVFSPARKRPLRKYSDDLSSMAVGSSSSILQA"}, {"id": null, "hits": [], "name": "XP_044681202.1", "ipg": null, "start": 236076, "end": 236760, "strand": 1, "sequence": "MSNCLSQTSSSLERPLEPATHSANEMSILTMLTSYAGSQFLFFYIAIFVFTLLPWAIHFSRLGLREDSAIPLANPPNSLFGTGKTRRNFVKLSREILAKARSLFPNEPFRLITDWGEVLILPPEFADEIRNDPRLSFSKAAMQDNHAGIPGFETVALVGREDQLIQKVARKQLTKHLCEFFRQPVRTAH"}], "score": 11.5461, "start": 228100, "end": 244263, "number": 73}]}, {"accession": "XM_044822708.1", "subjects": [{"id": null, "hits": [{"query": "ANV81295.1", "subject": "XP_044681199.1", "identity": 90.087, "coverage": 100.0, "evalue": 0.0, "bitscore": 635.0}], "name": "XP_044681199.1", "ipg": "484555107", "start": 0, "end": 1032, "strand": 1, "sequence": null}], "clusters": []}, {"accession": "CM034117.1", "subjects": [{"id": null, "hits": [{"query": "ANV81295.1", "subject": "KAG9502199.1", "identity": 90.087, "coverage": 100.0, "evalue": 0.0, "bitscore": 635.0}], "name": "KAG9502199.1", "ipg": "484555107", "start": 228100, "end": 229132, "strand": -1, "sequence": null}, {"id": null, "hits": [{"query": "ANV81296.1", "subject": "KAG9502200.1", "identity": 94.2, "coverage": 100.0, "evalue": 0.0, "bitscore": 991.0}], "name": "KAG9502200.1", "ipg": "484555080", "start": 230218, "end": 231947, "strand": -1, "sequence": null}, {"id": null, "hits": [{"query": "ANV81297.1", "subject": "KAG9502201.1", "identity": 95.682, "coverage": 100.0, "evalue": 0.0, "bitscore": 893.0}], "name": "KAG9502201.1", "ipg": "484555108", "start": 232843, "end": 234583, "strand": 1, "sequence": null}, {"id": null, "hits": [{"query": "ANV81298.1", "subject": "KAG9502203.1", "identity": 98.225, "coverage": 70.27027027027027, "evalue": 0.0, "bitscore": 692.0}], "name": "KAG9502203.1", "ipg": "484555053", "start": 236894, "end": 238053, "strand": 1, "sequence": null}, {"id": null, "hits": [{"query": "ANV81299.1", "subject": "KAG9502204.1", "identity": 88.295, "coverage": 100.0, "evalue": 0.0, "bitscore": 692.0}], "name": "KAG9502204.1", "ipg": "484555075", "start": 238977, "end": 240407, "strand": -1, "sequence": null}, {"id": null, "hits": [{"query": "ANV81300.1", "subject": "KAG9502205.1", "identity": 84.093, "coverage": 94.32773109243698, "evalue": 0.0, "bitscore": 1558.0}], "name": "KAG9502205.1", "ipg": "484555071", "start": 241406, "end": 244263, "strand": 1, "sequence": null}], "clusters": []}, {"accession": "JAHBCI010000004.1", "subjects": [{"id": null, "hits": [{"query": "ANV81295.1", "subject": "KAG9502199.1", "identity": 90.087, "coverage": 100.0, "evalue": 0.0, "bitscore": 635.0}], "name": "KAG9502199.1", "ipg": "484555107", "start": 228100, "end": 229132, "strand": -1, "sequence": null}, {"id": null, "hits": [{"query": "ANV81296.1", "subject": "KAG9502200.1", "identity": 94.2, "coverage": 100.0, "evalue": 0.0, "bitscore": 991.0}], "name": "KAG9502200.1", "ipg": "484555080", "start": 230218, "end": 231947, "strand": -1, "sequence": null}, {"id": null, "hits": [{"query": "ANV81297.1", "subject": "KAG9502201.1", "identity": 95.682, "coverage": 100.0, "evalue": 0.0, "bitscore": 893.0}], "name": "KAG9502201.1", "ipg": "484555108", "start": 232843, "end": 234583, "strand": 1, "sequence": null}, {"id": null, "hits": [{"query": "ANV81298.1", "subject": "KAG9502203.1", "identity": 98.225, "coverage": 70.27027027027027, "evalue": 0.0, "bitscore": 692.0}], "name": "KAG9502203.1", "ipg": "484555053", "start": 236894, "end": 238053, "strand": 1, "sequence": null}, {"id": null, "hits": [{"query": "ANV81299.1", "subject": "KAG9502204.1", "identity": 88.295, "coverage": 100.0, "evalue": 0.0, "bitscore": 692.0}], "name": "KAG9502204.1", "ipg": "484555075", "start": 238977, "end": 240407, "strand": -1, "sequence": null}, {"id": null, "hits": [{"query": "ANV81300.1", "subject": "KAG9502205.1", "identity": 84.093, "coverage": 94.32773109243698, "evalue": 0.0, "bitscore": 1558.0}], "name": "KAG9502205.1", "ipg": "484555071", "start": 241406, "end": 244263, "strand": 1, "sequence": null}], "clusters": []}, {"accession": "XM_044822709.1", "subjects": [{"id": null, "hits": [{"query": "ANV81296.1", "subject": "XP_044681200.1", "identity": 94.2, "coverage": 100.0, "evalue": 0.0, "bitscore": 991.0}], "name": "XP_044681200.1", "ipg": "484555080", "start": 0, "end": 1578, "strand": 1, "sequence": null}], "clusters": []}, {"accession": "XM_044822710.1", "subjects": [{"id": null, "hits": [{"query": "ANV81297.1", "subject": "XP_044681201.1", "identity": 95.682, "coverage": 100.0, "evalue": 0.0, "bitscore": 893.0}], "name": "XP_044681201.1", "ipg": "484555108", "start": 0, "end": 1581, "strand": 1, "sequence": null}], "clusters": []}, {"accession": "XM_044822712.1", "subjects": [{"id": null, "hits": [{"query": "ANV81298.1", "subject": "XP_044681203.1", "identity": 98.225, "coverage": 70.27027027027027, "evalue": 0.0, "bitscore": 692.0}], "name": "XP_044681203.1", "ipg": "484555053", "start": 0, "end": 1053, "strand": 1, "sequence": null}], "clusters": []}, {"accession": "XM_044822713.1", "subjects": [{"id": null, "hits": [{"query": "ANV81299.1", "subject": "XP_044681204.1", "identity": 88.295, "coverage": 100.0, "evalue": 0.0, "bitscore": 692.0}], "name": "XP_044681204.1", "ipg": "484555075", "start": 0, "end": 1182, "strand": 1, "sequence": null}], "clusters": []}, {"accession": "XM_044822714.1", "subjects": [{"id": null, "hits": [{"query": "ANV81300.1", "subject": "XP_044681205.1", "identity": 84.093, "coverage": 94.32773109243698, "evalue": 0.0, "bitscore": 1558.0}], "name": "XP_044681205.1", "ipg": "484555071", "start": 0, "end": 2700, "strand": 1, "sequence": null}], "clusters": []}]}, {"name": "Fusarium oxysporum f. sp. conglutinans", "strain": "Fo5176", "scaffolds": [{"accession": "AFQF01002705.1", "subjects": [{"id": null, "hits": [{"query": "ANV81295.1", "subject": "EGU79214.1", "identity": 90.173, "coverage": 100.0, "evalue": 0.0, "bitscore": 635.0}], "name": "EGU79214.1", "ipg": "24340646", "start": 5906, "end": 6947, "strand": -1, "sequence": null}, {"id": null, "hits": [{"query": "ANV81296.1", "subject": "EGU79215.1", "identity": 85.2, "coverage": 100.0, "evalue": 0.0, "bitscore": 879.0}], "name": "EGU79215.1", "ipg": "24340647", "start": 8004, "end": 9746, "strand": -1, "sequence": null}, {"id": null, "hits": [{"query": "ANV81297.1", "subject": "EGU79216.1", "identity": 95.227, "coverage": 100.0, "evalue": 0.0, "bitscore": 885.0}], "name": "EGU79216.1", "ipg": "24340648", "start": 10675, "end": 12414, "strand": 1, "sequence": null}, {"id": null, "hits": [{"query": "ANV81298.1", "subject": "EGU79217.1", "identity": 93.84, "coverage": 98.96049896049897, "evalue": 0.0, "bitscore": 939.0}], "name": "EGU79217.1", "ipg": "24340649", "start": 13941, "end": 15841, "strand": 1, "sequence": null}, {"id": null, "hits": [{"query": "ANV81299.1", "subject": "EGU79218.1", "identity": 84.33, "coverage": 84.7328244274809, "evalue": 0.0, "bitscore": 571.0}], "name": "EGU79218.1", "ipg": "24340650", "start": 17382, "end": 18657, "strand": -1, "sequence": null}, {"id": null, "hits": [{"query": "ANV81300.1", "subject": "EGU79219.1", "identity": 86.66, "coverage": 99.36974789915966, "evalue": 0.0, "bitscore": 1727.0}, {"query": "ANV81301.1", "subject": "EGU79219.1", "identity": 80.311, "coverage": 73.05502846299811, "evalue": 0.0, "bitscore": 648.0}], "name": "EGU79219.1", "ipg": "24340651", "start": 19470, "end": 24520, "strand": 1, "sequence": null}], "clusters": [{"indices": [0, 1, 2, 3, 4, 5], "subjects": [], "intermediate_genes": [{"id": null, "hits": [], "name": "EGU79211.1", "ipg": null, "start": 906, "end": 1935, "strand": 1, "sequence": "MLSKLLFAAMGSILVQSAAVHAAGSIGYLFTFGDSYSQTGFDPNGAKPSAANPLGNPPFPGWTAAGGANWVGDIVKEQNNSLVLSYNFAYGGATVDANIVKPYASTVLSFVDQVNQFSNSVGKHPAGTSWTAQNTIAGVWIGVNDVGNSFYLQDADAVVEKATTRYFELLQVLYKAGLRKFVLLSVPPTELTPLMIQQGADSNALLVKAIKLYNSKLASKLSAFKKANSGVKTLLVDTSVSFKKAINNPKAYGAPDATCYNSDGKSCLWFNDYHPGIAINQLVAEQVANELEANGFGW"}, {"id": null, "hits": [], "name": "EGU79212.1", "ipg": null, "start": 2504, "end": 4204, "strand": 1, "sequence": "MSFPIEQKVDFQTFWNVINNELSSTSETRRGICPSTEEPLWESPVSTQQDVDQAVSAAKAAYPAWRKLSWDERANYLVKFADAIEAHKQEFIELLGREAGKPPQAGGFELMLVMEHIRETPKLRIKEDKPEENEDRTAVVRYVPLGVGVGIVPWNFPMLLGIGKAYPAMLAGNTFIWKPSPYSPYSALKLAEIGAKVLPPGVFQALSGGDDLGPMLTAHPGVAKVSFTGSTETGKKIMAACAATLKRVTLELGGNDAAIVCEDVDIPAVAGKVAFLAYVHGGQICMNIKRIYVHESIYDKFVSEVVKFLEGLKSGNFSDPEAFFGPIQNKMQYDKLQRLYEEIDKQGWQRAFGSASAAKSDKGYFIPPVLIDSPPEDSEIVQTEPFGPIVPVMKWQSEHDVISRVNASDYGLGASVWSKDVARARRMAEQLEAGSVWVNTHFEVAPNVPFGGHKQSGIGMDWGEVGLKGWCNPQAYWVKHSG"}, {"id": null, "hits": [], "name": "EGU79213.1", "ipg": null, "start": 4243, "end": 5395, "strand": -1, "sequence": "MAPSNLPATMKAILQPDKHSHKLILSSQQPVPTPTHPQDVLVKVHATCPCKGELDWALWAPEFIGDKIPIPGQDLAGTVVSAPENSGFKPDDEVYARIEANRPGAAAEYVLARVSELAIRPKNLTWAETAASPISALTAYQGLFTRGGLDPEALRGDEAAREKNSKVRVLINGAAGGVGSWAVQLARIAGVKTITAVVGTQNIDFVRQLASGSGLPKIPHLDSSTLFFDCIGVPSLAQTWYAVREGGTLVSVCAVPEQNRPEDVKKEANTVFFVIDPVGKDLDHITKLLEAGDIKPHIDSVVGLDEFEEAWEKVESGRTKGKVVVMVMKDE"}, {"id": null, "hits": [], "name": "EGU79220.1", "ipg": null, "start": 24856, "end": 28899, "strand": -1, "sequence": "MSSQSASRREPISASEIFPSVDSQALNIPQGAPTLTYQSLTSSTSFRLLQILSNGGQDILRCRMFDADLAAQETPRYIALSYTWHEETLPKTFRPVLINDKYLNVSLNLWNFLQNYRETAGERIIWIDQICINQEDKDECVQQIGQMCEIYQRASMDLFWIGEPDEDTEAVLDLLSSLDRLETHLLESGGSHPGISALLNPIFMRSVGLPEHDAPIWASLMKFISRSAFHRAWIIQEVAVSRKPAIFCGLLMLPFDVVGRAATFLVESSWIKLFHQIYKVSGAAGFITGMMNCRVRHQEGEHQSLDLLLASTRRFKATKPVDKIFALINLAESGRKKALPPALRPDYRKSVVEVFRDVTLHLIRQGSLDILSGVEDAKFRQIHQLPSWVPDYSVHQVASILCMPPRPGSLSLYAAAAGRDVSVQHSPSDPDTLKLSAYKIDKISKICPIAEKSIYDTLEKWASMVDFSAVYPIVNGKSGSMIDAFWRTLIGNIGLGTSHYPVSEDWVYKFAAFALQAREELQLHFSSSADTQSAAVESPSLTPGIDLVVRLLQDLHHGKEGLDQDGGLYESTMHHVSWHRRMFLTNGGYLGLAHPSTQPGDEVILLSGGRVPFVVKRGSVDRPEGYSIVGEAYVHGIMDGELLSPRAYIRLWYCLPYRQTTDLDCLKQHLTAALSELSKRFPDLNGRIFLLSNPPGHLAISTNDIKDIPFKFFDQRVSFSWTYSQLKSQGFPAKAFVNDSFDLPYRLEEGGEGIPVFEVHVRLIDGGLLLGIYGHHSLLDAGRMDIIIRCFAELTKDPKKTLDITIPARLSGDSLAATHVPPVPDLNELLSCCPEYRLLSSPLGPTQFRAQVAGESPGNIGRIFVIQEQTVRDLKDKLTCTRLNDSKHQPSTFTCLAAITWAHVTNARIASLSSETSLAEDARLMISVDWRRRISTDSISPSSGNAIALPITSIDKSTILAACNEDEETGYPALVAIANSIDEAILSVDDDFVAARTALFRKVPDPRFIGLDFDLGGPLDFYLNTWRHFGTRTHWDLPGLDKQDLARGVAPDAVRRAQVGFGTGAGLVLPETDTTKFEVLITLDVEAMEDLCNSTSWQRWVAKPGL"}, {"id": null, "hits": [], "name": "EGU79221.1", "ipg": null, "start": 29280, "end": 29520, "strand": 1, "sequence": "MATEEATFRNYTQAQGESYATGRPGYSPELFEIILSHHTSTGGRLDTVLDVGCGTGQATRDLAPFFKNAIGIDPSEGMITSARETINAARVVKAGGTVALWARTGMSVDPAKTLNGAAIKAAVEEILNSELHQYYKQGNTLTRDLYVDLPLPWTIKTPVTGFDKSGFIRKEWSHKTESSETEALGTGKTLTPEEFEKLIGTSSPVARWREANPDKAGTEEDVARKVRRRIESLLHEVGVEPGEELLRGRSDGACAPHG"}], "score": 11.563600000000001, "start": 5906, "end": 24520, "number": 76}]}, {"accession": "CM024369.1", "subjects": [{"id": null, "hits": [{"query": "ANV81295.1", "subject": "KAF6517145.1", "identity": 90.173, "coverage": 100.0, "evalue": 0.0, "bitscore": 635.0}], "name": "KAF6517145.1", "ipg": "24340646", "start": 279796, "end": 280837, "strand": -1, "sequence": null}, {"id": null, "hits": [{"query": "ANV81296.1", "subject": "KAF6517146.1", "identity": 81.742, "coverage": 71.2, "evalue": 0.0, "bitscore": 592.0}], "name": "KAF6517146.1", "ipg": "347516739", "start": 282341, "end": 283636, "strand": -1, "sequence": null}, {"id": null, "hits": [{"query": "ANV81297.1", "subject": "KAF6517147.1", "identity": 95.227, "coverage": 100.0, "evalue": 0.0, "bitscore": 885.0}], "name": "KAF6517147.1", "ipg": "24340648", "start": 284565, "end": 286304, "strand": 1, "sequence": null}, {"id": null, "hits": [{"query": "ANV81298.1", "subject": "KAF6517148.1", "identity": 94.479, "coverage": 100.0, "evalue": 0.0, "bitscore": 957.0}], "name": "KAF6517148.1", "ipg": "347516736", "start": 287816, "end": 289731, "strand": 1, "sequence": null}, {"id": null, "hits": [{"query": "ANV81299.1", "subject": "KAF6517149.1", "identity": 84.33, "coverage": 84.7328244274809, "evalue": 0.0, "bitscore": 571.0}], "name": "KAF6517149.1", "ipg": "24340650", "start": 291272, "end": 292547, "strand": -1, "sequence": null}, {"id": null, "hits": [{"query": "ANV81300.1", "subject": "KAF6517150.1", "identity": 84.874, "coverage": 100.0, "evalue": 0.0, "bitscore": 1682.0}], "name": "KAF6517150.1", "ipg": "347516745", "start": 293360, "end": 296424, "strand": 1, "sequence": null}], "clusters": [{"indices": [0, 1, 2, 3, 4, 5], "subjects": [], "intermediate_genes": [{"id": null, "hits": [], "name": "KAF6517142.1", "ipg": null, "start": 274796, "end": 275696, "strand": 1, "sequence": "MLSKLLFAAMGSILVQSAAVHAAGSIGYLFTFGDSYSQTGFDPNGAKPSAANPLGNPPFPGWTAAGGANWVGDIVKEQNNSLVLSYNFAYGGATVDANIVKPYASTVLSFVDQVNQFSNSVGKHPAGTSWTAQNTIAGVWIGVNDVGNSFYLQDADAVVEKATTRYFELLQVLYKAGLRKFVLLSVPPTELTPLMIQQGADSNALLVKAIKLYNSKLASKLSAFKKANSGVKTLLVDTSVSFKKAINNPKAYGAPDATCYNSDGKSCLWFNDYHPGIAINQLVAEQVANELEANGFGW"}, {"id": null, "hits": [], "name": "KAF6517143.1", "ipg": null, "start": 276478, "end": 278089, "strand": 1, "sequence": "MSFPIEQKVDFQTFWNVINNELSSTSETRRGICPSTEEPLWESPVSTQQDVDQAVSAAKAAYPAWRKLSWDERANYLVKFADAIEAHKQEFIELLGREAGKPPQAGGFELMLVMEHIRETPKLRIKEDKPEENEDRTAVVRYVPLGVGVGIVPWNFPMLLGIGKAYPAMLAGNTFIWKPSPYSPYSALKLAEIGAKVLPPGVFQALSGGDDLGPMLTAHPGVAKVSFTGSTETGKKIMAACAATLKRVTLELGGNDAAIVCEDVDIPAVAGKVAFLAYVHGGQICMNIKRIYVHESIYDKFVSEVVKFLEGLKSGNFSDPEAFFGPIQNKMQYDKLQRLYEEIDKQGWQRAFGSASAAKSDKGYFIPPVLIDSPPEDSEIVQTEPFGPIVPVMKWQSEHDVISRVNASDYGLGASVWSKDVARARRMAEQLEAGSVWVNTHFEVAPNVPFGGHKQSGIGMDWGEVGLKGWCNPQAYWVKHSG"}, {"id": null, "hits": [], "name": "KAF6517144.1", "ipg": null, "start": 278177, "end": 279180, "strand": -1, "sequence": "MKAILQPDKHSHKLILSSQQPVPTPTHPQDVLVKVHATCPCKGELDWALWAPEFIGDKIPIPGQDLAGTVVSAPENSGFKPDDEVYARIEANRPGAAAEYVLARVSELAIRPKNLTWAETAASPISALTAYQGLFTRGGLDPEALRGDEAAREKNSKVRVLINGAAGGVGSWAVQLARIAGVKTITAVVGTQNIDFVRQLGATESIDYKKQSIGDVCAVPEQNRPEDVKKEANTVFFVIDPVGKDLDHITKLLEAGDIKPHIDSVVGLDEFEEAWEKVESGRTKGKVVVMVMKDE"}, {"id": null, "hits": [], "name": "KAF6517151.1", "ipg": null, "start": 298955, "end": 301424, "strand": -1, "sequence": "MFDADLAAQETPRYIALSYTWHEETLPKTFRPVLINDKYLNVSLNLWNFLQNYRETAGERIIWIDQICINQEDKDECVQQIGQMCEIYQRASMDLFWIGEPDEDTEAVLDLLSSLDRLETHLLESGGSHPGISALLNPIFMRSVGLPEHDAPIWASLMKFISRSAFHRAWIIQEVAVSRKPAIFCGLLMLPFDVVGRAATFLVESSWIKLFHQIYKVSGAAGFITGMMNCRVRHQEGEHQSLDLLLASTRRFKATKPVDKIFALINLAESGRKKALPPALRPDYRKSVVEVFRDVTLHLIRQGSLDILSGVEDAKFRQIHQLPSWVPDYSVHQVASILCMPPRPGSLSLYAAAAGRDVSVQHSPSDPDTLKLSAYKIDKISKICPIAEKSIYDTLEKWASMVDFSAVYPIVNGKSGSMIDAFWRTLIGNIGLGTSHYPVSEDWVYKFAAFALQAREELQLHFSSSADTQSAAVESPSLTPGIDLVVRLLQDLHHGKEGLDQDGGLYESTMHHVSWHRRMFLTNGGYLGLAHPSTQPGDEVILLSGGRVPFVVKRGSVDRPEGYSIVGEAYVHGIMDGELLYGGLLLGIYGHHSLLDAGRMDIIIRCFAELTKDPKKTLDITIPARLSGDSLAATHVPPVPDLNELLSCCPEYRLLSSPLGPTQFRAQVAGESPGNIGRIFVIQEQTVRDLKDKLTCTRLNDSKHQPSTFTCLAAITWAHVTNARIASLSSETSLAEDARLMISVDWRRRISTDSISPSSGNAIALPITSIDKSTILAACNEDEETGYPALVAIANSIDEAILSVDDDFVAARTALFRKVPDPRFIGLDFDLGGPLDFYLNTWRHFGTRTHWDLPGLDKQDLARGVAPDAVRRAQVGFGTGAGLVLPETDTTKFEVLITLDVEAMEDLCNSTSWQRWVAKPGL"}], "score": 11.5322, "start": 279796, "end": 296424, "number": 77}]}, {"accession": "JACDXP010000011.1", "subjects": [{"id": null, "hits": [{"query": "ANV81295.1", "subject": "KAF6517145.1", "identity": 90.173, "coverage": 100.0, "evalue": 0.0, "bitscore": 635.0}], "name": "KAF6517145.1", "ipg": "24340646", "start": 279796, "end": 280837, "strand": -1, "sequence": null}, {"id": null, "hits": [{"query": "ANV81296.1", "subject": "KAF6517146.1", "identity": 81.742, "coverage": 71.2, "evalue": 0.0, "bitscore": 592.0}], "name": "KAF6517146.1", "ipg": "347516739", "start": 282341, "end": 283636, "strand": -1, "sequence": null}, {"id": null, "hits": [{"query": "ANV81297.1", "subject": "KAF6517147.1", "identity": 95.227, "coverage": 100.0, "evalue": 0.0, "bitscore": 885.0}], "name": "KAF6517147.1", "ipg": "24340648", "start": 284565, "end": 286304, "strand": 1, "sequence": null}, {"id": null, "hits": [{"query": "ANV81298.1", "subject": "KAF6517148.1", "identity": 94.479, "coverage": 100.0, "evalue": 0.0, "bitscore": 957.0}], "name": "KAF6517148.1", "ipg": "347516736", "start": 287816, "end": 289731, "strand": 1, "sequence": null}, {"id": null, "hits": [{"query": "ANV81299.1", "subject": "KAF6517149.1", "identity": 84.33, "coverage": 84.7328244274809, "evalue": 0.0, "bitscore": 571.0}], "name": "KAF6517149.1", "ipg": "24340650", "start": 291272, "end": 292547, "strand": -1, "sequence": null}, {"id": null, "hits": [{"query": "ANV81300.1", "subject": "KAF6517150.1", "identity": 84.874, "coverage": 100.0, "evalue": 0.0, "bitscore": 1682.0}], "name": "KAF6517150.1", "ipg": "347516745", "start": 293360, "end": 296424, "strand": 1, "sequence": null}], "clusters": []}]}, {"name": "Fusarium oxysporum f. sp. conglutinans", "strain": "Cong1-1", "scaffolds": [{"accession": "RSAI01000014.1", "subjects": [{"id": null, "hits": [{"query": "ANV81295.1", "subject": "KAG6983557.1", "identity": 90.173, "coverage": 100.0, "evalue": 0.0, "bitscore": 635.0}], "name": "KAG6983557.1", "ipg": "24340646", "start": 4146632, "end": 4147673, "strand": 1, "sequence": null}, {"id": null, "hits": [{"query": "ANV81296.1", "subject": "KAG6982905.1", "identity": 85.2, "coverage": 100.0, "evalue": 0.0, "bitscore": 879.0}], "name": "KAG6982905.1", "ipg": "24340647", "start": 4143833, "end": 4145575, "strand": 1, "sequence": null}, {"id": null, "hits": [{"query": "ANV81297.1", "subject": "KAG6982838.1", "identity": 95.227, "coverage": 100.0, "evalue": 0.0, "bitscore": 885.0}], "name": "KAG6982838.1", "ipg": "24340648", "start": 4141165, "end": 4142904, "strand": -1, "sequence": null}, {"id": null, "hits": [{"query": "ANV81299.1", "subject": "KAG6982837.1", "identity": 84.33, "coverage": 84.7328244274809, "evalue": 0.0, "bitscore": 571.0}], "name": "KAG6982837.1", "ipg": "24340650", "start": 4134922, "end": 4136197, "strand": 1, "sequence": null}, {"id": null, "hits": [{"query": "ANV81300.1", "subject": "KAG6982753.1", "identity": 87.08, "coverage": 100.0, "evalue": 0.0, "bitscore": 1743.0}], "name": "KAG6982753.1", "ipg": "462756765", "start": 4131045, "end": 4134109, "strand": -1, "sequence": null}, {"id": null, "hits": [{"query": "ANV81301.1", "subject": "KAG6982831.1", "identity": 78.481, "coverage": 74.76280834914611, "evalue": 0.0, "bitscore": 642.0}], "name": "KAG6982831.1", "ipg": "462756788", "start": 4129256, "end": 4130546, "strand": -1, "sequence": null}], "clusters": [{"indices": [5, 4, 3, 2, 1, 0], "subjects": [], "intermediate_genes": [{"id": null, "hits": [], "name": "KAG6982832.1", "ipg": null, "start": 4124765, "end": 4126736, "strand": 1, "sequence": "MSSQSASRREPISASEIFPSVDSQALNIPQGAPTLTYQSLTSSTSFRLLQILSNGGQDILRCRMFDADLAAQETPRYIALSYTWHEETLPKTFRPVLINDKYLNVSLNLWNFLQNYRETAGERIIWIDQICINQEDKDECVQQIGQMCEIYQRASMDLFWIGEPDEDTEAVLDLLSSLDRLETHLLESGGSHPGISALLNPIFMRSVGLPEHDAPIWASLMKFISRSAFHRAWIIQEVAVSRKPAIFCGLLMLPFDVVGRAATFLVESSWIKLFHQIYKVSGAAGFITGMMNCRVRHQEGEHQSLDLLLASTRRFKATKPVDKIFALINLAESGRKKALPPALRPDYRKSVVEVFRDVTLHLIRQGSLDILSGVEDAKFRQIHQLPSWVPDYSVHQVASILCMPPRPGSLSLYAAAAGRDVSVQHSPSDPDTLKLSAYKIDKISKICPIAEKSIYDTLEKWASMVDFSAVYPIVNGKSGSMIDAFWRTLIGNIGLGTSHYPVSEDWVYKFAAFALQAREELQLHFSSSADTQSAAVESPSLTPGIDLVVRLLQDLHHGKEGLDQDGGLYESTMHHVSWHRRMFLTNGGYLGLAHPSTQPGDEVILLSGGRVPFVVKRGSVDRPEGYSIVGEAYVHGIMDGELLCMADGKWEDLQFK"}, {"id": null, "hits": [], "name": "KAG6982833.1", "ipg": null, "start": 4127086, "end": 4128514, "strand": 1, "sequence": "MEHRTLDIWDQIAPRAYIRLWYCLPYRQTTDLDCLKQHLTAALSELSKRFPDLNGRIFLLSNPPGHLAISTNDIKDIPFKFFDQRVSFSWTYSQLKSQGFPAKAFVNDSFDLPYRLEEGGEGIPVFEVHVRLIDGGLLLGIYGHHSLLDAGRMDIIIRCFAELTKDPKKTLDITIPARLSGDSLAATHVPPVPDLNELLSCCPEYRLLSSPLGPTQFRAQVAGESPGNIGRIFVIQEQTVRDLKDKLTCTRLNDSKHQPSTFTCLAAITWAHVTNARIASLSSETSLAEDARLMISVDWRRRISTDSISPSSGNAIALPITSIDKSTILAACNEDEETGYPALVAIANSIDEAILSVDDDFVAARTALFRKVPDPRFIGLDFDLGGPLDFYLNTWRHFGTRTHWDLPGLDKQDLARGVAPDAVRRAQVGFGTGAGLVLPETDTTKFEVLITLDVEAMEDLCNSTSWQRWVAKPGL"}, {"id": null, "hits": [], "name": "KAG6982903.1", "ipg": null, "start": 4148289, "end": 4149292, "strand": 1, "sequence": "MKAILQPDKHSHKLILSSQQPVPTPTHPQDVLVKVHATCPCKGELDWALWAPEFIGDKIPIPGQDLAGTVVSAPENSGFKPDDEVYARIEANRPGAAAEYVLARVSELAIRPKNLTWAETAASPISALTAYQGLFTRGGLDPEALRGDEAAREKNSKVRVLINGAAGGVGSWAVQLARIAGVKTITAVVGTQNIDFVRQLVREGGTLVSVCAVPEQNRPEDVKKEANTVFFVIDPVGKDLDHITKLLEAGDIKPHIDSVVGLDEFEEAWEKVESGRTKGKVVVMVMKDE"}, {"id": null, "hits": [], "name": "KAG6983556.1", "ipg": null, "start": 4149380, "end": 4150991, "strand": -1, "sequence": "MSFPIEQKVDFQTFWNVINNELSSTSETRRGICPSTEEPLWESPVSTQQDVDQAVSAAKAAYPAWRKLSWDERANYLVKFADAIEAHKQEFIELLGREAGKPPQAGGFELMLVMEHIRETPKLRIKEDKPEENEDRTAVVRYVPLGVGVGIVPWNFPMLLGIGKAYPAMLAGNTFIWKPSPYSPYSALKLAEIGAKVLPPGVFQALSGGDDLGPMLTAHPGVAKVSFTGSTETGKKIMAACAATLKRVTLELGGNDAAIVCEDVDIPAVAGKVAFLAYVHGGQICMNIKRIYVHESIYDKFVSEVVKFLEGLKSGNFSDPEAFFGPIQNKMQYDKLQRLYEEIDKQGWQRAFGSASAAKSDKGYFIPPVLIDSPPEDSEIVQTEPFGPIVPVMKWQSEHDVISRVNASDYGLGASVWSKDVARARRMAEQLEAGSVWVNTHFEVAPNVPFGGHKQSGIGMDWGEVGLKGWCNPQAYWVKHSG"}, {"id": null, "hits": [], "name": "KAG6982906.1", "ipg": null, "start": 4151773, "end": 4152673, "strand": -1, "sequence": "MLSKLLFAAMGSILVQSAAVHAAGSIGYLFTFGDSYSQTGFDPNGAKPSAANPLGNPPFPGWTAAGGANWVGDIVKEQNNSLVLSYNFAYGGATVDANIVKPYASTVLSFVDQVNQFSNSVGKHPAGTSWTAQNTIAGVWIGVNDVGNSFYLQDADAVVEKATTRYFELLQVLYKAGLRKFVLLSVPPTELTPLMIQQGADSNALLVKAIKLYNSKLASKLSAFKKANSGVKTLLVDTSVSFKKAINNPKAYGAPDATCYNSDGKSCLWFNDYHPGIAINQLVAEQVANELEANGFGW"}], "score": 10.535499999999999, "start": 4129256, "end": 4147673, "number": 79}]}]}, {"name": "Fusarium oxysporum f. sp. conglutinans race 2", "strain": "54008", "scaffolds": [{"accession": "JH658901.1", "subjects": [{"id": null, "hits": [{"query": "ANV81295.1", "subject": "EXL70633.1", "identity": 90.173, "coverage": 100.0, "evalue": 0.0, "bitscore": 635.0}], "name": "EXL70633.1", "ipg": "24340646", "start": 30269, "end": 31310, "strand": -1, "sequence": null}, {"id": null, "hits": [{"query": "ANV81296.1", "subject": "EXL70634.1", "identity": 93.558, "coverage": 65.2, "evalue": 0.0, "bitscore": 645.0}], "name": "EXL70634.1", "ipg": "49305620", "start": 32367, "end": 33399, "strand": -1, "sequence": null}, {"id": null, "hits": [{"query": "ANV81297.1", "subject": "EXL70636.1", "identity": 95.227, "coverage": 100.0, "evalue": 0.0, "bitscore": 885.0}], "name": "EXL70636.1", "ipg": "24340648", "start": 35038, "end": 36777, "strand": 1, "sequence": null}, {"id": null, "hits": [{"query": "ANV81298.1", "subject": "EXL70637.1", "identity": 91.036, "coverage": 98.96049896049897, "evalue": 0.0, "bitscore": 935.0}], "name": "EXL70637.1", "ipg": "49305622", "start": 38304, "end": 40204, "strand": 1, "sequence": null}, {"id": null, "hits": [{"query": "ANV81299.1", "subject": "EXL70638.1", "identity": 89.189, "coverage": 84.7328244274809, "evalue": 0.0, "bitscore": 583.0}], "name": "EXL70638.1", "ipg": "49305623", "start": 41745, "end": 43020, "strand": -1, "sequence": null}, {"id": null, "hits": [{"query": "ANV81300.1", "subject": "EXL70639.1", "identity": 87.158, "coverage": 99.78991596638656, "evalue": 0.0, "bitscore": 1741.0}], "name": "EXL70639.1", "ipg": "49305624", "start": 43864, "end": 46897, "strand": 1, "sequence": null}, {"id": null, "hits": [{"query": "ANV81301.1", "subject": "EXL70640.1", "identity": 81.102, "coverage": 72.10626185958255, "evalue": 0.0, "bitscore": 640.0}], "name": "EXL70640.1", "ipg": "49305625", "start": 47396, "end": 48716, "strand": 1, "sequence": null}], "clusters": [{"indices": [0, 1, 2, 3, 4, 5, 6], "subjects": [], "intermediate_genes": [{"id": null, "hits": [], "name": "EXL70630.1", "ipg": null, "start": 25269, "end": 26336, "strand": 1, "sequence": "MLSKLLFAAMGSILVQSAAVHAAGSIGYLFTFGDSYSQTGFDPNGAKPSAANPLGNPPFPGWTAAGGANWVGDIVKEQNNSLVLSYNFAYGGATVDANIVKPYASTVLSFVDQVNQFSNSVGKHPAGTSWTAQNTIAGVWIGVNDVGNSFYLQDADAVVEKATTRYFELLQVLYKAGLRKFVLLSVPPTELTPLMIQQGADSNALLVKAIKLYNSKLASKLSAFKKANSGVKTLLVDTSVSFKKAINNPKAYGAPDATCYNSDGKSCLWFNDYHPGIAINQLVAEQVANELEANGFGW"}, {"id": null, "hits": [], "name": "EXL70631.1", "ipg": null, "start": 26910, "end": 28562, "strand": 1, "sequence": "MSFPIEQKVDFQTFWNVINNELSSTSETRRGICPSTEEPLWESPVSTQQDVDQAVSAAKAAYPAWRKLSWDERANYLVKFADAIEAHKQEFIELLGREAGKPPQAGGFELMLVMEHIRETPKLRIKEDKPEENEDRTAVVRYVPLGVGVGIVPWNFPMLLGIGKAYPAMLAGNTFIWKPSPYSPYSALKLAEIGAKVLPPGVFQALSGGDDLGPMLTAHPGVAKVSFTGSTETGKKIMAACAATLKRVTLELGGNDAAIVCEDVDIPAVAGKVAFLAYVHGGQICMNIKRIYVHESIYDKFVSEVVKFLEGLKSGNFSDPEAFFGPIQNKMQYDKLQRLYEEIDKQGWQRAFGSASAAKSDKGYFIPPVLIDSPPEDSEIVQTEPFGPIVPVMKWQSEHDVISRVNASDYGLGASVWSKDVARARRMAEQLEAGSVWVNTHFEVAPNVPFGGHKQSGIGMDWGEVGLKGWCNPQAYWVKHSG"}, {"id": null, "hits": [], "name": "EXL70632.1", "ipg": null, "start": 28650, "end": 29680, "strand": -1, "sequence": "MAPSNLPATMKAILQPDKHSHKLILSSQQPVPTPTHPQDVLVKVHATCPCKGELDWALWAPEFIGDKIPIPGQDLAGTVVSAPENSGFKPDDEVYARIEANRPGAAAEYVLARVSELAIRPKNLTWAETAASPISALTAYQGLFTRGGLDPEALRGDEAAREKNSKVRVLINGAAGGVGSWAVQLARIAGVKTITAVVGTQNIDFVRQLASGSGLPKIPHLDSSTLFFDCIGVPSLAQTWYAVREGGTLVSVCAVPEQNRPEDVKKEANTVFFVIDPVGKDLDHITKLLEAGDIKPHIDSVVGLDEFEEAWEKVESGRTKGKVVVMVMKDE"}, {"id": null, "hits": [], "name": "EXL70635.1", "ipg": null, "start": 33464, "end": 34109, "strand": -1, "sequence": "MNTFNSMNTTSHETLFQQLVSSLDGIPLMDVHWLIYVAFGAWLCSYVIHVLLSSSTVKVPFVGYRSIFEPTWLLRLRFVWEGGSIISQGYNKFKGSIFQVRKLGTDIVIIPPNHIDEVRKLSQDKTRSVEPFINDFAGQYTRGMVFLQSDLQNRVIQQRLTPKLVSLTKVMKEELDYALTKEMPDMKGETLSAL"}, {"id": null, "hits": [], "name": "EXL70641.1", "ipg": null, "start": 49428, "end": 50856, "strand": -1, "sequence": "MEHRTLDIWDQIAPRAYIRLWYCLPYRQTTDLDCLKQHLTAALSELSKRFPDLNGRIFLLSNPPGHLAISTNDIKDIPFKFFDQRVSFSWTYSQLKSQGFPAKAFVNDSFDLPYRLEEGGEGIPVFEVHVRLIDGGLLLGIYGHHSLLDAGRMDIIIRCFAELTKDPKKTLDITIPARLSGDSLAATHVPPVPDLNELLSCCPEYRLLSSPLGPTQFRAQVAGESPGNIGRIFVIQEQTVRDLKDKLTCTRLNDSKHQPSTFTCLAAITWAHVTNARIASLSSETSLAEDARLMISVDWRRRISTDSISPSSGNAIALPITSIDKSTILAACNEDEETGYPALVAIANSIDEAILSVDDDFVAARTALFRKVPDPRFIGLDFDLGGPLDFYLNTWRHFGTRTHWDLPGLDKQDLARGVAPDAVRRAQVGFGTGAGLVLPETDTTKFEVLITLDVEAMEDLCNSTSWQRWVAKPGL"}, {"id": null, "hits": [], "name": "EXL70642.1", "ipg": null, "start": 51157, "end": 53177, "strand": -1, "sequence": "MSSQSASRREPISASEIFPSVDSQALNIPQGAPTLTYQSLTSSTSFRLLQILSNGGQDILRCRMFDADLAAQETPRYIALSYTWHEETLPKTFRPVLINDKYLNVSLNLWNFLQNYRETAGERIIWIDQICINQEDKDECVQQIGQMCEIYQRASMDLFWIGEPDEDTEAVLDLLSSLDRLETHLLESGGSHPGISALLNPIFMRSVGLPEHDAPIWASLMKFISRSAFHRAWIIQEVAVSRKPAIFCGLLMLPFDVVGRAATFLVESSWIKLFHQIYKVSGAAGFITGMMNCRVRHQEGEHQSLDLLLASTRRFKATKPVDKIFALINLAESGRKKALPPALRPDYRKSVVEVFRDVTLHLIRQGSLDILSGVEDAKFRQIHQLPSWVPDYSVHQVASILCMPPRPGSLSLYAAAAGRDVSVQHSPSDPDTLKLSAYKIDKISKICPIAEKSIYDTLEKWASMVDFSAVYPIVNGKSGSMIDAFWRTLIGNIGLGTSHYPVSEDWVYKFAAFALQAREELQLHFSSSADTQSAAVESPSLTPGIDLVVRLLQDLHHGKEGLDQDGGLYESTMHHVSWHRRMFLTNGGYLGLAHPSTQPGDEVILLSGGRVPFVVKRGSVDRPEGYSIVGEAYVHGIMDGELLCMADGKWEDLQFK"}], "score": 13.6064, "start": 30269, "end": 48716, "number": 80}]}]}, {"name": "Fusarium mexicanum", "strain": "NRRL 53147", "scaffolds": [{"accession": "JAAOAM010000019.1", "subjects": [{"id": null, "hits": [{"query": "ANV81295.1", "subject": "KAF5557551.1", "identity": 89.884, "coverage": 100.0, "evalue": 0.0, "bitscore": 635.0}], "name": "KAF5557551.1", "ipg": "336829856", "start": 136185, "end": 137226, "strand": 1, "sequence": null}, {"id": null, "hits": [{"query": "ANV81296.1", "subject": "KAF5557550.1", "identity": 94.8, "coverage": 100.0, "evalue": 0.0, "bitscore": 988.0}], "name": "KAF5557550.1", "ipg": "336829945", "start": 133475, "end": 135201, "strand": 1, "sequence": null}, {"id": null, "hits": [{"query": "ANV81297.1", "subject": "KAF5557549.1", "identity": 96.136, "coverage": 100.0, "evalue": 0.0, "bitscore": 892.0}], "name": "KAF5557549.1", "ipg": "336829903", "start": 131084, "end": 132830, "strand": -1, "sequence": null}, {"id": null, "hits": [{"query": "ANV81298.1", "subject": "KAF5557548.1", "identity": 83.794, "coverage": 100.0, "evalue": 0.0, "bitscore": 911.0}], "name": "KAF5557548.1", "ipg": "336829861", "start": 127699, "end": 129603, "strand": -1, "sequence": null}, {"id": null, "hits": [{"query": "ANV81299.1", "subject": "KAF5557547.1", "identity": 89.394, "coverage": 83.96946564885496, "evalue": 0.0, "bitscore": 598.0}], "name": "KAF5557547.1", "ipg": "336829922", "start": 125149, "end": 126740, "strand": 1, "sequence": null}, {"id": null, "hits": [{"query": "ANV81300.1", "subject": "KAF5557546.1", "identity": 84.559, "coverage": 100.0, "evalue": 0.0, "bitscore": 1705.0}], "name": "KAF5557546.1", "ipg": "336829880", "start": 121323, "end": 124378, "strand": -1, "sequence": null}, {"id": null, "hits": [{"query": "ANV81301.1", "subject": "KAF5557545.1", "identity": 78.977, "coverage": 100.0, "evalue": 0.0, "bitscore": 857.0}], "name": "KAF5557545.1", "ipg": "336829939", "start": 118852, "end": 120664, "strand": -1, "sequence": null}], "clusters": [{"indices": [6, 5, 4, 3, 2, 1, 0], "subjects": [], "intermediate_genes": [{"id": null, "hits": [], "name": "KAF5557542.1", "ipg": null, "start": 113852, "end": 114209, "strand": 1, "sequence": "MASPEEIAGKWLLSLCSRKPSAERDQLLTNLEKIKFNEFFGLHGRSPVFKTYHVEAVRRCLAKELRVDYPMACALLEKDEMGDLFVGERDLLQVAIKRAKIEPGYLGEDPKKSNPELLGMVKLLMAHGAVVNCFDDEGYSPLVYTCMLGYQELFRFLTEAGADISTLQQRRSPEQLAKIRKAAKDGKTVEDEPKEHANLLQVTLDALISPQEIVDMTWVGWPPGVNFDIPLWDLDIGATWGEIIMYLLEEGLSCPKDDGGLVMMLHIACHKGALDVVKKLLAYGAAADVAGPRMVDGGQGEGSTFGTAMHAAAAGRNIDIALALMEHGESANCRRHCIFNRGGTNKDMTPIEVAIAADPYGSDENLVDYLEAFMAQASDLPDSDYQAVLNHCAQNNKLDAATRLLDRGIRLDEVPTWVSSVDMAKLLVSHCIKLDPAALQERALKRGRLNLLQWCVGEYGAKLPDDPKSWGEMVTWLLSSGNMYLEQTRYLITEYPGPHIDMVLISRRRLHRENLKAKKTSWLHTAIIKHNLPAVKMLLEAGADVKCPGLHADAPTLIRKGGRGSVRGVEKWLEIVGMLEKKISGDEGWTMPSYSEVRKRVAQTVALERRAWDEKVESMVKSRQEVPHATQQEVSDSVPSSPLVVNSSAEVYQPLSSSSSFRLLELLPSSNRTDPLVGRLVDSDITFQPDYEALSYVWGDMTPVRYINLGDQDISITPNVHSALIHLRSSDTVRTLWVDALCINQSVHGERNQQVRIMGDIYKSARQVVVWLGEAADDSHLVFQHLNDESIPDSFHSGSPPPEDKRRAWSALVKRAWFFRTWVIQEMALAKRAVMMCGEEETLWRNVEISYKPDFSGGAKGLSTSRGGGGDHPIKGFDPDSHVWSLRMLGVGSDPMSILRYSRVCQTTEIRDKIYGILGLFEPGFIPVDYDLPVEDIFRQFTEAVIKLTKDLSILENIGAKRSYPNLPSWVPDFTEISSNSLPGGNWYAPYREGAEESYDVRCADGTQLSFPRELLGREYLPGLTFSKDGTLTIRGKMVDTIREVGPELEDGVGHAPGTQGFERVIKEWESLAAKLIPEWKLDESSVSKAFATTLTASHGSELFSIGVGFTQWYRHCGAGILEPADPSMFLRDHEFYLWWLSVGKDSEEKDPDTSSEEKSNEEPEVIGYDLREFSKRFTFASYGRCLFTSEKGSLGLASPRVRPGDRVVYFPGSTEPFLLTKRETGGWMLVGDCYLYGLDLDMLFHDAEHLVEDFEIY"}, {"id": null, "hits": [], "name": "KAF5557543.1", "ipg": null, "start": 115161, "end": 116097, "strand": 1, "sequence": "MAGPGFMDLPPEIQIKIIQLAIPPMILPEHLTTSGRMVSTNEHETIRAIMATCHEFRNTLLKTRALTGRSSTTGQRFTFDVERDALLVRGANIPVLLKDDDVPNLHAVRRLISLRQCSIGWDLLSLVDRALLLLRMPWAINATEEDRIYTSFEEGLPFRTSFPVARKLCSLREMDLVIKHAPGWHISSLQQFGPQPEHRRIEPVLGDLKHPVHHIGLRWTNPRLDGYRSIEIPMIGLHGYSKTRRDRRNRRSQEYSQGGQWAGFRVYLETEEVEFRPLTWDEVEPIVHRQKQPETGRKLPDHQDPEFVSRV"}, {"id": null, "hits": [], "name": "KAF5557544.1", "ipg": null, "start": 117200, "end": 118625, "strand": 1, "sequence": "MEHRILDIWDQIAPRAYIRLWYCLPYQQTTDLDCLKQHLATVLLELSRRFPDLNGRIFLLPDPPGHLAISTNEKDIPLKFFDQRASFTWTYNQLKSQAFPAKAFVDGSFDLPYLLEEGEEGIPAFEVHVRLIDGGLLLGIYGHHSIFDAGRLDIVLRCFAELTKHPKKTFAVTVPARLSDEALIAAPVPPVTDLNELFSRCPEYRLLSSTLGPTQFRAPRTDKPLHNTGCIFVIQDQTIRALRDKLAYPRLTGSKHLPSAFTCLAAITWAHVTKARIASLSSEASLTGDTRLMVSVDWRRRTSSDASSSSSGNSIALPIASINKSTILAACSEDQRIAYSALAAIARVVDEAILSVNDDFVAARTALFHGVSDPRFIGLDFDLSDPLDFYLNTWRHFGTRTRWDLPGLDKQDCVRGVAPDALRRAQAGFGTGAGLVLPETDATKFEVLITLDVEAMEHLCNSRSWQRWAETQRL"}, {"id": null, "hits": [], "name": "KAF5557552.1", "ipg": null, "start": 137773, "end": 138107, "strand": -1, "sequence": "MVSLRRPRCYHNALANMAESELHADIRKFYQDTSQALTRLRPYHTEREIRDAAATWQQKDNIEDAIREAIQGNSDRGGSTNTVTPLNDAEKTL"}, {"id": null, "hits": [], "name": "KAF5557553.1", "ipg": null, "start": 138675, "end": 139125, "strand": -1, "sequence": "MGPSPLMGTSAIYQAIKTSNMAVLEKMLSQDCNIEVRLEASSKDPTPFLLAYSELNAIAVKLILAKGAKVGATNSKGQTGLHMCQSPKFQGRRIARPLLEDPCTKALDINSQDNFHITAAHIAARVGDAKKVEYLLLDQPDKKVANANA"}], "score": 13.6586, "start": 118852, "end": 137226, "number": 81}]}]}, {"name": "Fusarium odoratissimum NRRL", "strain": "54006", "scaffolds": [{"accession": "NW_022158700.1", "subjects": [{"id": null, "hits": [{"query": "ANV81295.1", "subject": "XP_031061311.1", "identity": 89.884, "coverage": 100.0, "evalue": 0.0, "bitscore": 634.0}], "name": "XP_031061311.1", "ipg": "34775303", "start": 735910, "end": 736951, "strand": 1, "sequence": null}, {"id": null, "hits": [{"query": "ANV81297.1", "subject": "XP_031061309.1", "identity": 95.0, "coverage": 100.0, "evalue": 0.0, "bitscore": 881.0}], "name": "XP_031061309.1", "ipg": "49316000", "start": 730660, "end": 732401, "strand": -1, "sequence": null}], "clusters": []}, {"accession": "XM_031209274.1", "subjects": [{"id": null, "hits": [{"query": "ANV81295.1", "subject": "XP_031061311.1", "identity": 89.884, "coverage": 100.0, "evalue": 0.0, "bitscore": 634.0}], "name": "XP_031061311.1", "ipg": "34775303", "start": 0, "end": 1041, "strand": 1, "sequence": null}], "clusters": []}, {"accession": "JH658285.1", "subjects": [{"id": null, "hits": [{"query": "ANV81295.1", "subject": "EXL99221.1", "identity": 89.884, "coverage": 100.0, "evalue": 0.0, "bitscore": 634.0}], "name": "EXL99221.1", "ipg": "34775303", "start": 735910, "end": 736951, "strand": 1, "sequence": null}, {"id": null, "hits": [{"query": "ANV81297.1", "subject": "EXL99219.1", "identity": 95.0, "coverage": 100.0, "evalue": 0.0, "bitscore": 881.0}], "name": "EXL99219.1", "ipg": "49316000", "start": 730660, "end": 732401, "strand": -1, "sequence": null}], "clusters": []}, {"accession": "XM_031209272.1", "subjects": [{"id": null, "hits": [{"query": "ANV81297.1", "subject": "XP_031061309.1", "identity": 95.0, "coverage": 100.0, "evalue": 0.0, "bitscore": 881.0}], "name": "XP_031061309.1", "ipg": "49316000", "start": 0, "end": 1578, "strand": 1, "sequence": null}], "clusters": []}]}, {"name": "Fusarium odoratissimum", "strain": "race 4", "scaffolds": [{"accession": "KB726312.1", "subjects": [{"id": null, "hits": [{"query": "ANV81295.1", "subject": "EMT70456.1", "identity": 89.884, "coverage": 100.0, "evalue": 0.0, "bitscore": 634.0}], "name": "EMT70456.1", "ipg": "34775303", "start": 218930, "end": 219971, "strand": -1, "sequence": null}, {"id": null, "hits": [{"query": "ANV81297.1", "subject": "EMT70457.1", "identity": 95.0, "coverage": 100.0, "evalue": 0.0, "bitscore": 881.0}], "name": "EMT70457.1", "ipg": "34775304", "start": 223546, "end": 225221, "strand": 1, "sequence": null}], "clusters": []}]}, {"name": "Fusarium circinatum", "strain": "NRRL 25331", "scaffolds": [{"accession": "JAAQPE010000274.1", "subjects": [{"id": null, "hits": [{"query": "ANV81295.1", "subject": "KAF5672650.1", "identity": 88.728, "coverage": 100.0, "evalue": 0.0, "bitscore": 633.0}], "name": "KAF5672650.1", "ipg": "336936937", "start": 158464, "end": 159505, "strand": 1, "sequence": null}, {"id": null, "hits": [{"query": "ANV81296.1", "subject": "KAF5672649.1", "identity": 95.0, "coverage": 100.0, "evalue": 0.0, "bitscore": 993.0}], "name": "KAF5672649.1", "ipg": "336936916", "start": 155718, "end": 157434, "strand": 1, "sequence": null}, {"id": null, "hits": [{"query": "ANV81299.1", "subject": "KAF5672647.1", "identity": 90.793, "coverage": 99.49109414758269, "evalue": 0.0, "bitscore": 715.0}], "name": "KAF5672647.1", "ipg": "336936894", "start": 147762, "end": 149217, "strand": 1, "sequence": null}, {"id": null, "hits": [{"query": "ANV81300.1", "subject": "KAF5672646.1", "identity": 85.912, "coverage": 98.42436974789915, "evalue": 0.0, "bitscore": 1689.0}, {"query": "ANV81301.1", "subject": "KAF5672646.1", "identity": 78.352, "coverage": 98.86148007590133, "evalue": 0.0, "bitscore": 832.0}], "name": "KAF5672646.1", "ipg": "336936933", "start": 141464, "end": 146944, "strand": -1, "sequence": null}], "clusters": [{"indices": [3, 2, 1, 0], "subjects": [], "intermediate_genes": [{"id": null, "hits": [], "name": "KAF5672644.1", "ipg": null, "start": 138077, "end": 138884, "strand": 1, "sequence": "MGWLATSNFPLVQLQSQPQRRCGRPRGPWTAFTLGFGYPERRPIDAETKQDRFKKPSAGPIYVKPCFVDRTDPAFDDPEKYLKAWASEDMTTVVGAIIDPFQPVHIASGTLPLSTLTLPSWIVDDALKKMRMLFRGGPLMLQADLPQIKEGEEFKTLKETTLEVGVPPVTDDGNWSWLQPIAEPGYQTRPAPYNLNSVAADYPLMEGPHTCLEGFYKFGLKETEEEGFNLLTDRPLLDESLTAWSEGRKTKIKLRGANIKEARSLRFP"}, {"id": null, "hits": [], "name": "KAF5672645.1", "ipg": null, "start": 140269, "end": 141241, "strand": 1, "sequence": "MDIVIRCFAELTKHPETTLDITVPARLSDEALIAAPVPPVTDLKELFSRCPEYRLLSSPLGPTQFRVPRTDKPLQNAGCTFVIQDQIVRDLKEKLAYTRLTDSKHLPSAFTCLAATTWAHVTKARIASLSSEASLAGEARLMISVDWRRRISSDAISSSSGNAIALPIASINKSTMLAACNEDQRIAYSALAAIARAIDEAILSVNDDFVATRTALFHGVPDPQLIGLDFDLSDPLDFYLNTWRHFGTRTRWDFPGLDKQDCERGVAPDALRRAQAGFGTGAGLVLPETDGTKFEVLITLDVEAMEYLCNSRSWQRWVKTQRL"}, {"id": null, "hits": [], "name": "KAF5672648.1", "ipg": null, "start": 150247, "end": 150845, "strand": -1, "sequence": "MKLLDSAIKESQRMKPGSIVTMRRYVTEDITLSSGLTLKKGTRLNVDNRRLDDPKIYENPEVYNPYRFYDMRSEAGKDHGAQLVSTGSNHMGFGHGRHSCPGRFFAANEIKVALCHILVKYDWKLCPDTETKPDTRRMIAKSSPVTDILIKRRESVELDLEAI"}, {"id": null, "hits": [], "name": "KAF5672651.1", "ipg": null, "start": 160485, "end": 161421, "strand": -1, "sequence": "MAGPEFMDLPAEIQIKIIQFAIPPMVLPEHLTTSGRMMRSNEHETIRAIMATCHKFRSILLKTRVLTVRSSTTGQRFTFDVERDALLVRGADIPALLEDDDVPYLHAVRRLISLRQCPIGWESLYPMDIEVLLLRMPWAINATEEDRVYTSFEEGLPFQTSFPVAQELCSLREMDLVIQDAPGWHISSLQQFGPQPEHRRIEPGVGDLKHPVHYTGLRWTNPRLEDYHSIEIPMIGLHGYSKTRRDRRNPRSQEYSQGGQWAGFRVYLETEEVQFRPLTWDEVEPIVHRQKQPETGRKLPDHQEPEFVSRV"}, {"id": null, "hits": [], "name": "KAF5672652.1", "ipg": null, "start": 162277, "end": 164505, "strand": -1, "sequence": "MYLLEEGLSCPKDDPRLVMMLHIACHKGALDVVQMLLACGAAANVASPRMVDGGQGERSTFGTAMHAAAASRNIDIALALIKHGESASCRQHCIFNRGGSNKDMTPIEVAIAADPDGSDENLVDYLEAFMAQASDLPDSDYQAVLKHYAQNNKLDAATRLLDRDIRLDECVGEYGAKLPDDPKSWGEMVTWLLSSGNMYLEQTRYLITEYPGPHIDMVLISRRRLHRENLKAKKTSWLHTAIIKHNLPVVKMLLEAGADVKCPDLHADAPTLIRKGGRGSVRGVVKWLEIVGMLEKKISGDEGWIMPSYSEVRKRVAETVALERLAWDETIESMVKSRQEVPRATPQEVNDSAPSSPLVVTSSAEVYQPLSSSSSFRLLELLPSSNRTDPLVGHLVDSDITFQPDYEAVSYVWGDMTQVRYINLGDQDISITPNLHSALIHLRSPDTVRTLWVDALCINQSVHGERNQQVRIMGDIYKSARQVVVWLGDAADDSHLVFQHLNDETIPDSFHSGSPPPEDKRRAWSALVKRPWFFRTWVIQEIVLAKRAVMMCGEEETLWRNVEISYKPDFSGGAKGLSTSRGGGGDHPIKEDIFRQFTEAVIKLTKDLSILENIGVKRSYPNLPSWVPDFTETSSNSLPGGNWYAPYRKDAEENYDVRCADGTQFSFPREFLGREYLPGLTFSRHGSVTIRGKMVDTIREVGPELKDGVGHAPGTEDFERVMKEWESLAVKLIPEWKADESSVSKAFATTLTATHGSELFSIGVGFTQWYRHCGAGILEPADPSMFLRDHEFYLWWLSVGKDSEEKDPDTSSEEESNEEPEVIGYDLREFSEKFIFASYGRCLFTSDKGSLGLASPRAKAGDRVVYFPGSTEPFVLRKRKTGGWMLVGDCYLYGLDLDMLFHDAEHLVEDFEIY"}], "score": 6.4030000000000005, "start": 141464, "end": 159505, "number": 82}]}, {"accession": "JAAQPE010000122.1", "subjects": [{"id": null, "hits": [{"query": "ANV81299.1", "subject": "KAF5684800.1", "identity": 42.809, "coverage": 74.80916030534351, "evalue": 2.44e-70, "bitscore": 247.0}], "name": "KAF5684800.1", "ipg": "336948134", "start": 9853, "end": 12330, "strand": 1, "sequence": null}], "clusters": []}]}, {"name": "Fusarium xylarioides", "strain": "IMI 127659i", "scaffolds": [{"accession": "JADFTT010000086.1", "subjects": [{"id": null, "hits": [{"query": "ANV81295.1", "subject": "KAG5769096.1", "identity": 89.595, "coverage": 100.0, "evalue": 0.0, "bitscore": 632.0}], "name": "KAG5769096.1", "ipg": "449745748", "start": 45633, "end": 46674, "strand": 1, "sequence": null}, {"id": null, "hits": [{"query": "ANV81296.1", "subject": "KAG5769095.1", "identity": 93.8, "coverage": 100.0, "evalue": 0.0, "bitscore": 980.0}], "name": "KAG5769095.1", "ipg": "449745722", "start": 42876, "end": 44591, "strand": 1, "sequence": null}], "clusters": []}, {"accession": "JADFTT010000114.1", "subjects": [{"id": null, "hits": [{"query": "ANV81297.1", "subject": "KAG5767939.1", "identity": 81.873, "coverage": 75.22727272727273, "evalue": 0.0, "bitscore": 545.0}], "name": "KAG5767939.1", "ipg": "449745226", "start": 79105, "end": 80091, "strand": -1, "sequence": null}, {"id": null, "hits": [{"query": "ANV81298.1", "subject": "KAG5767922.1", "identity": 88.867, "coverage": 100.0, "evalue": 0.0, "bitscore": 908.0}], "name": "KAG5767922.1", "ipg": "449745221", "start": 76313, "end": 78217, "strand": -1, "sequence": null}, {"id": null, "hits": [{"query": "ANV81300.1", "subject": "KAG5767923.1", "identity": 87.137, "coverage": 75.9453781512605, "evalue": 0.0, "bitscore": 1326.0}], "name": "KAG5767923.1", "ipg": "449745201", "start": 69716, "end": 72037, "strand": -1, "sequence": null}, {"id": null, "hits": [{"query": "ANV81301.1", "subject": "KAG5767948.1", "identity": 83.791, "coverage": 75.90132827324479, "evalue": 0.0, "bitscore": 694.0}], "name": "KAG5767948.1", "ipg": "449745198", "start": 67641, "end": 69053, "strand": -1, "sequence": null}], "clusters": [{"indices": [3, 2, 1, 0], "subjects": [], "intermediate_genes": [{"id": null, "hits": [], "name": "KAG5767937.1", "ipg": null, "start": 63950, "end": 65287, "strand": 1, "sequence": "MTSFGPPSGNKLRLPYGLVLKNRLVKSAISEKLAIDNLPVPSHLRMYRTWAEGGWAALITGNITVDDAYLGTIGDVALSETNMAMALEKWSAWAQVAQGHNCHMIAQLSHPGRQSPIGAGKKRFFAKNIAPSAIPLNLGDNLIACCASAVVFGTPRAMTQNDIDQVIAAFASAAKMAFRAGFQGVEIHAGHGFLLSQFLSSSSNKRQDQFGGSPKKRCEIVLRVIRAIRDQVPATFCVGVKLNTADVRDTKEYDAMIRQISLIKDEKIDYINLSGGSFEDPKVGLPFVMGDQGIIYFMQPQMFFASQSISPTATLGCATQDPFFLQASHDISSKFSDLILILTGGFRSRAAVHSALESGACSIVGIGRPAIKYPDLPNQAFSQESS"}, {"id": null, "hits": [], "name": "KAG5767925.1", "ipg": null, "start": 72146, "end": 72775, "strand": -1, "sequence": "MPGKINNINPKDLKSEDDLVSAAKSLLDRAFKSHHGYYGLCSTSCQVYDTAWVAMIPKITDNVKHWLFPECFHYLLKTQAADGSWGCLPSTQTAGILDTASAVLALLSHAREPLQILDVSPDEIGLRIEKGVSSLRRQLDVWNDVEETNHIGVELIVPALISMLEKELSVAPFEFPCRDILAKMHEKEAEPP"}, {"id": null, "hits": [], "name": "KAG5767924.1", "ipg": null, "start": 73543, "end": 74216, "strand": 1, "sequence": "MAEQQISNLLSMFDAFHANQKLEITVQVTDSFQYRDTPPDSSSSEGGSLSRYEERRVSLPVSHNAASPDIVSQLCFSTAMSSELNTRWKSQRLKVAESPYNYILTLPSKGIRGAFIDSLNVWLDVPEDKTSVIKEVIGMLHNSSLIIDDFQDNSPLRRGKPSTHTVFGPAQAINTATYVIVKAIEKNTGDR"}], "score": 6.3473, "start": 67641, "end": 80091, "number": 83}]}]}, {"name": "Fusarium xylarioides", "strain": "IMI 389563", "scaffolds": [{"accession": "JADFTW010000502.1", "subjects": [{"id": null, "hits": [{"query": "ANV81295.1", "subject": "KAG5805599.1", "identity": 89.595, "coverage": 100.0, "evalue": 0.0, "bitscore": 632.0}], "name": "KAG5805599.1", "ipg": "449745748", "start": 30036, "end": 31077, "strand": -1, "sequence": null}, {"id": null, "hits": [{"query": "ANV81296.1", "subject": "KAG5805598.1", "identity": 94.2, "coverage": 100.0, "evalue": 0.0, "bitscore": 983.0}], "name": "KAG5805598.1", "ipg": "449767159", "start": 32119, "end": 33834, "strand": -1, "sequence": null}], "clusters": []}, {"accession": "JADFTW010000029.1", "subjects": [{"id": null, "hits": [{"query": "ANV81297.1", "subject": "KAG5818894.1", "identity": 97.281, "coverage": 75.22727272727273, "evalue": 0.0, "bitscore": 676.0}], "name": "KAG5818894.1", "ipg": "449771836", "start": 69763, "end": 70813, "strand": -1, "sequence": null}, {"id": null, "hits": [{"query": "ANV81298.1", "subject": "KAG5818893.1", "identity": 89.258, "coverage": 100.0, "evalue": 0.0, "bitscore": 911.0}], "name": "KAG5818893.1", "ipg": "449771841", "start": 66680, "end": 68584, "strand": -1, "sequence": null}, {"id": null, "hits": [{"query": "ANV81300.1", "subject": "KAG5818890.1", "identity": 86.134, "coverage": 100.0, "evalue": 0.0, "bitscore": 1722.0}], "name": "KAG5818890.1", "ipg": "449771850", "start": 60086, "end": 63144, "strand": -1, "sequence": null}, {"id": null, "hits": [{"query": "ANV81301.1", "subject": "KAG5818889.1", "identity": 83.791, "coverage": 75.90132827324479, "evalue": 0.0, "bitscore": 694.0}], "name": "KAG5818889.1", "ipg": "449771847", "start": 58011, "end": 59423, "strand": -1, "sequence": null}], "clusters": [{"indices": [3, 2, 1, 0], "subjects": [], "intermediate_genes": [{"id": null, "hits": [], "name": "KAG5818888.1", "ipg": null, "start": 54320, "end": 55657, "strand": 1, "sequence": "MTSFGPPSGNKLRLPYGLVLKNRLVKSAISEKLAIDNLPVPSHLRMYRTWAEGGWAALITGNITVDDAYLGTIGDVALSETNMAMALEKWSAWAQVAQGHNCHMIAQLSHPGRQSPIGAGKKRFFAKNIAPSAIPLNLGDNLIACCASAVVFGTPRAMTQNDIDQVIAAFASAAKMAFRAGFQGVEIHAGHVRDTKEYDAMIRQISLIKDEKIDYINLSGGSFEDPKVGLPFVMGDQGIIYFMQPQMFFASQSISPTATLGCATQDPFFLQASHDISSKFSDLILILTGGFRSRAAVHSALESGACSIVGIGRPAIKYPDLPNQAFSQESS"}, {"id": null, "hits": [], "name": "KAG5818891.1", "ipg": null, "start": 63910, "end": 64583, "strand": 1, "sequence": "MAEQQISNLLSMFDAFHANQKLEITVQVTDSFQYRDTPPDSSSSEGGSLSRYEERRVSLPVSHNAASPDIVSQLCFSTAMSSELNTRWKSQRLKVAESPYNYILTLPSKGIRGAFIDSLNVWLDVPEDKTSVIKEVIGMLHNSSLIIDDFQDNSPLRRGKPSTHTVFGPAQAINTATYVIVKAIEKNTGDR"}], "score": 6.4003, "start": 58011, "end": 70813, "number": 84}]}]}, {"name": "Fusarium xylarioides", "strain": "IMI 375908i", "scaffolds": [{"accession": "JADFTX010000441.1", "subjects": [{"id": null, "hits": [{"query": "ANV81295.1", "subject": "KAG5820011.1", "identity": 89.595, "coverage": 100.0, "evalue": 0.0, "bitscore": 632.0}], "name": "KAG5820011.1", "ipg": "449745748", "start": 9988, "end": 11029, "strand": 1, "sequence": null}, {"id": null, "hits": [{"query": "ANV81296.1", "subject": "KAG5820012.1", "identity": 94.2, "coverage": 100.0, "evalue": 0.0, "bitscore": 983.0}], "name": "KAG5820012.1", "ipg": "449767159", "start": 7231, "end": 8946, "strand": 1, "sequence": null}], "clusters": []}, {"accession": "JADFTX010000039.1", "subjects": [{"id": null, "hits": [{"query": "ANV81297.1", "subject": "KAG5828341.1", "identity": 97.281, "coverage": 75.22727272727273, "evalue": 0.0, "bitscore": 676.0}], "name": "KAG5828341.1", "ipg": "449771836", "start": 21120, "end": 22170, "strand": 1, "sequence": null}, {"id": null, "hits": [{"query": "ANV81298.1", "subject": "KAG5828340.1", "identity": 89.258, "coverage": 100.0, "evalue": 0.0, "bitscore": 911.0}], "name": "KAG5828340.1", "ipg": "449771841", "start": 23349, "end": 25253, "strand": 1, "sequence": null}, {"id": null, "hits": [{"query": "ANV81300.1", "subject": "KAG5828318.1", "identity": 86.134, "coverage": 100.0, "evalue": 0.0, "bitscore": 1722.0}], "name": "KAG5828318.1", "ipg": "449771850", "start": 28789, "end": 31847, "strand": 1, "sequence": null}, {"id": null, "hits": [{"query": "ANV81301.1", "subject": "KAG5828315.1", "identity": 83.791, "coverage": 75.90132827324479, "evalue": 0.0, "bitscore": 694.0}], "name": "KAG5828315.1", "ipg": "449771847", "start": 32510, "end": 33922, "strand": 1, "sequence": null}], "clusters": [{"indices": [0, 1, 2, 3], "subjects": [], "intermediate_genes": [{"id": null, "hits": [], "name": "KAG5828317.1", "ipg": null, "start": 27350, "end": 28023, "strand": -1, "sequence": "MAEQQISNLLSMFDAFHANQKLEITVQVTDSFQYRDTPPDSSSSEGGSLSRYEERRVSLPVSHNAASPDIVSQLCFSTAMSSELNTRWKSQRLKVAESPYNYILTLPSKGIRGAFIDSLNVWLDVPEDKTSVIKEVIGMLHNSSLIIDDFQDNSPLRRGKPSTHTVFGPAQAINTATYVIVKAIEKNTGDR"}, {"id": null, "hits": [], "name": "KAG5828316.1", "ipg": null, "start": 36276, "end": 37613, "strand": -1, "sequence": "MTSFGPPSGNKLRLPYGLVLKNRLVKSAISEKLAIDNLPVPSHLRMYRTWAEGGWAALITGNITVDDAYLGTIGDVALSETNMAMALEKWSAWAQVAQGHNCHMIAQLSHPGRQSPIGAGKKRFFAKNIAPSAIPLNLGDNLIACCASAVVFGTPRAMTQNDIDQVIAAFASAAKMAFRAGFQGVEIHAGHVRDTKEYDAMIRQISLIKDEKIDYINLSGGSFEDPKVGLPFVMGDQGIIYFMQPQMFFASQSISPTATLGCATQDPFFLQASHDISSKFSDLILILTGGFRSRAAVHSALESGACSIVGIGRPAIKYPDLPNQAFSQESS"}], "score": 6.4003, "start": 21120, "end": 33922, "number": 85}]}]}, {"name": "Fusarium xylarioides", "strain": "IMI 392674", "scaffolds": [{"accession": "JADFTY010000815.1", "subjects": [{"id": null, "hits": [{"query": "ANV81295.1", "subject": "KAG5787244.1", "identity": 89.306, "coverage": 100.0, "evalue": 0.0, "bitscore": 631.0}], "name": "KAG5787244.1", "ipg": "449757705", "start": 4796, "end": 5837, "strand": 1, "sequence": null}, {"id": null, "hits": [{"query": "ANV81296.1", "subject": "KAG5787249.1", "identity": 93.6, "coverage": 100.0, "evalue": 0.0, "bitscore": 975.0}], "name": "KAG5787249.1", "ipg": "449757690", "start": 2039, "end": 3754, "strand": 1, "sequence": null}], "clusters": []}, {"accession": "JADFTY010000145.1", "subjects": [{"id": null, "hits": [{"query": "ANV81297.1", "subject": "KAG5795374.1", "identity": 96.677, "coverage": 75.22727272727273, "evalue": 0.0, "bitscore": 671.0}], "name": "KAG5795374.1", "ipg": "449761971", "start": 74960, "end": 76010, "strand": -1, "sequence": null}, {"id": null, "hits": [{"query": "ANV81298.1", "subject": "KAG5795375.1", "identity": 89.062, "coverage": 100.0, "evalue": 0.0, "bitscore": 910.0}], "name": "KAG5795375.1", "ipg": "449739616", "start": 71877, "end": 73781, "strand": -1, "sequence": null}, {"id": null, "hits": [{"query": "ANV81300.1", "subject": "KAG5795389.1", "identity": 80.882, "coverage": 100.0, "evalue": 0.0, "bitscore": 1598.0}], "name": "KAG5795389.1", "ipg": "449761938", "start": 65348, "end": 68381, "strand": -1, "sequence": null}, {"id": null, "hits": [{"query": "ANV81301.1", "subject": "KAG5795388.1", "identity": 73.152, "coverage": 97.34345351043643, "evalue": 0.0, "bitscore": 738.0}], "name": "KAG5795388.1", "ipg": "449761981", "start": 62907, "end": 64675, "strand": -1, "sequence": null}], "clusters": [{"indices": [3, 2, 1, 0], "subjects": [], "intermediate_genes": [{"id": null, "hits": [], "name": "KAG5795382.1", "ipg": null, "start": 59089, "end": 60462, "strand": 1, "sequence": "MDQSQVTGIKSTVAVGNVKEGMTLASSRKIIVDEVQSKSGSEGTTPTDTSTTTTGRPKGMTEHEWLKCVERFASCMSVLWAEITAESRNLMQVNESKGQVGSMDDKVKRVLESLQKPVVVALIDDGVNNCAEDFSRRVIEGVSFDYQGDTVGQYYISARGHGTEMARMIFKVCPMASIYSIRLKTGFNHEKGEPTIDPESAVLAIDAALARNATIISMSWTIPKPEQGSKLRERLDAVLKRACDRKVVMFCSSSDQIDNTEHYPSAYDKEHIFRIGAAHDDGSRYVRSGNGNHFIFPGVNVNTSGGRNLPQDLANKRLTPKESTGSSIATALAAGLAAMITHCFKATALSSALARVQAGRDEQVHADLGQESDFKRISEHDVLEEAFKKLGKADNDQFIQVWNRFNPTSKFLEDGKNSEKKKRDYIKDLCRDLIGRQENY"}, {"id": null, "hits": [], "name": "KAG5795383.1", "ipg": null, "start": 61696, "end": 62686, "strand": 1, "sequence": "MDMFIQCFSELTKGPIKILDALGPAYLSGESITSANVPPVPDLKELPDLKELLSRCPEYRLLSYPLGPTQFREPTTDKSPTNVGCIFVIQDKTVRDLKDKLAYPRLNDSKHQPSTFTCIAAITWAHVANARIASLSSKMTLDEDARLMISVDWRQRISNDAITSSSGNAITLSIASINKSTILAACNEDQAIAYSALATIARVIDEAILSVNDDFVASRTALFRSVPDPRFIGLDFDLSDPPDFYLNTWRHFGTQTHWDLPGLDKQDFARGLAPDAMRRGQACFGTGAALVLPETDPTKYEVLITLDAEAMEHLRNSRTWQRWAVTLWL"}, {"id": null, "hits": [], "name": "KAG5795379.1", "ipg": null, "start": 69149, "end": 69822, "strand": 1, "sequence": "MAEQQISNLLSMFDAFHANQKLEITVQVTDSFQYRDTPPDSSSSEGGSLSRYEERRVSLPVSHNAASPDIVSQLCFSTAMSSELNTRWKSQRLKVAESPYNYILTLPSKGIRGAFIDSLNVWLDVPEDKTSVIKEVIGMLHNSSLIIDDFQDNSPLRRGKPSTHTVFGPAQAINTATYVIVKAIEKNTGDR"}], "score": 6.3917, "start": 62907, "end": 76010, "number": 86}]}]}, {"name": "Fusarium xylarioides", "strain": "IMI 392277", "scaffolds": [{"accession": "JADFTU010000753.1", "subjects": [{"id": null, "hits": [{"query": "ANV81295.1", "subject": "KAG5744178.1", "identity": 89.017, "coverage": 100.0, "evalue": 0.0, "bitscore": 628.0}], "name": "KAG5744178.1", "ipg": "449727157", "start": 4613, "end": 5654, "strand": 1, "sequence": null}, {"id": null, "hits": [{"query": "ANV81296.1", "subject": "KAG5744177.1", "identity": 93.75, "coverage": 96.0, "evalue": 0.0, "bitscore": 937.0}], "name": "KAG5744177.1", "ipg": "449727190", "start": 1854, "end": 3515, "strand": 1, "sequence": null}], "clusters": []}, {"accession": "JADFTU010000001.1", "subjects": [{"id": null, "hits": [{"query": "ANV81297.1", "subject": "KAG5757368.1", "identity": 96.979, "coverage": 75.22727272727273, "evalue": 0.0, "bitscore": 673.0}], "name": "KAG5757368.1", "ipg": "449739588", "start": 272557, "end": 273607, "strand": -1, "sequence": null}, {"id": null, "hits": [{"query": "ANV81298.1", "subject": "KAG5757367.1", "identity": 89.062, "coverage": 100.0, "evalue": 0.0, "bitscore": 910.0}], "name": "KAG5757367.1", "ipg": "449739616", "start": 269474, "end": 271378, "strand": -1, "sequence": null}, {"id": null, "hits": [{"query": "ANV81300.1", "subject": "KAG5757369.1", "identity": 86.239, "coverage": 100.0, "evalue": 0.0, "bitscore": 1726.0}], "name": "KAG5757369.1", "ipg": "449739573", "start": 262866, "end": 265924, "strand": -1, "sequence": null}, {"id": null, "hits": [{"query": "ANV81301.1", "subject": "KAG5757372.1", "identity": 83.292, "coverage": 75.90132827324479, "evalue": 0.0, "bitscore": 687.0}], "name": "KAG5757372.1", "ipg": "449739591", "start": 260791, "end": 262203, "strand": -1, "sequence": null}], "clusters": [{"indices": [3, 2, 1, 0], "subjects": [], "intermediate_genes": [{"id": null, "hits": [], "name": "KAG5757371.1", "ipg": null, "start": 257100, "end": 258437, "strand": 1, "sequence": "MTSFGPPSGNKLRLPYGLVLKNRLVKSAISEKLAIDNLPVPSHLRMYRTWADGGWAALITGNITVDDAYLGTIGDVALSETNMAMALEKWSAWAQVAQGHNCHMIAQLSHPGRQSPIGAGKKRFFAKNIAPSAIPLNLGDNLIACCASAVVFGTPRAMTQNDIDQVIAAFASAAKMAFRAGFQGVEIHAGHGFLLSQFLSSSSNKRQDQFGGSPKKRCEIVLRVIRAIRDQVPATFCVGVKLNTADVRDTKEYDAMIRQISLIKDEKIDYINLSGGSFEDPKVGLPFVMGDQGIIYFMQPQMFFASQSISPTATLGCATQDPFFLQASHDISSKFSDLILILTGGFRSRAAVHSALESGACSIVGIGRPAIKYPDLPNQAFSQESS"}, {"id": null, "hits": [], "name": "KAG5757370.1", "ipg": null, "start": 266692, "end": 267365, "strand": 1, "sequence": "MAEQQISNLLSMFDAFHANQKLEITVQVTDSFQYRDTPPDSSSSEGGSLSRYEERRVSLPVSHNAASPDIVSQLCFSTAMSSELNTRWKSQRLKVAESPYNYILTLPSKGIRGAFIDSLNVWLDVPEDKASVIKEVIGMLHNSSLIIDDFQDNSPLRRGKPSTHTVFGPAQAINTATYVIVKAIEKNTGDR"}], "score": 6.3996, "start": 260791, "end": 273607, "number": 87}]}]}, {"name": "Fusarium xylarioides", "strain": "IMI 392254", "scaffolds": [{"accession": "JADFTV010000758.1", "subjects": [{"id": null, "hits": [{"query": "ANV81295.1", "subject": "KAG5771145.1", "identity": 89.017, "coverage": 100.0, "evalue": 0.0, "bitscore": 628.0}], "name": "KAG5771145.1", "ipg": "449727157", "start": 16535, "end": 17576, "strand": -1, "sequence": null}, {"id": null, "hits": [{"query": "ANV81296.1", "subject": "KAG5771146.1", "identity": 93.75, "coverage": 96.0, "evalue": 0.0, "bitscore": 936.0}], "name": "KAG5771146.1", "ipg": "449746545", "start": 18674, "end": 20278, "strand": -1, "sequence": null}], "clusters": []}, {"accession": "JADFTV010000093.1", "subjects": [{"id": null, "hits": [{"query": "ANV81297.1", "subject": "KAG5782529.1", "identity": 96.979, "coverage": 75.22727272727273, "evalue": 0.0, "bitscore": 673.0}], "name": "KAG5782529.1", "ipg": "449739588", "start": 41771, "end": 42821, "strand": 1, "sequence": null}, {"id": null, "hits": [{"query": "ANV81298.1", "subject": "KAG5782528.1", "identity": 93.456, "coverage": 100.0, "evalue": 0.0, "bitscore": 926.0}], "name": "KAG5782528.1", "ipg": "449755606", "start": 44000, "end": 45904, "strand": 1, "sequence": null}, {"id": null, "hits": [{"query": "ANV81300.1", "subject": "KAG5782536.1", "identity": 86.239, "coverage": 100.0, "evalue": 0.0, "bitscore": 1726.0}], "name": "KAG5782536.1", "ipg": "449739573", "start": 49454, "end": 52512, "strand": 1, "sequence": null}, {"id": null, "hits": [{"query": "ANV81301.1", "subject": "KAG5782535.1", "identity": 81.928, "coverage": 78.55787476280834, "evalue": 0.0, "bitscore": 699.0}], "name": "KAG5782535.1", "ipg": "449755601", "start": 53145, "end": 54587, "strand": 1, "sequence": null}], "clusters": [{"indices": [0, 1, 2, 3], "subjects": [], "intermediate_genes": [{"id": null, "hits": [], "name": "KAG5782527.1", "ipg": null, "start": 48013, "end": 48686, "strand": -1, "sequence": "MAEQQISNLLSMFDAFHANQKLEITVQVTDSFQYRDTPPDSSSSEGGSLSRYEERRVSLPVSHNAASPDIVSQLCFSTAMSSELNTRWKSQRLKVAESPYNYILTLPSKGIRGAFIDSLNVWLDVPEDKASVIKEVIGMLHNSSLIIDDFQDNSPLRRGKPSTHTVFGPAQAINTATYVIVKAIEKNTGDR"}, {"id": null, "hits": [], "name": "KAG5782511.1", "ipg": null, "start": 56941, "end": 58278, "strand": -1, "sequence": "MTSFGPPSGNKLRLPYGLVLKNRLVKSAISEKLAIDNLPVPSHLRMYRTWADGGWAALITGNITVDDAYLGTIGDVALSETNMAMALEKWSAWAQVAQGHNCHMIAQLSHPGRQSPIGAGKKRFFAKNIAPSAIPLNLGDNLIACCASAVVFGTPRAMTQNDIDQVIAAFASAAKMAFRAGFQGVEIHAGHGFLLSQFLSSSSNKRQDQFGGSPKKRCEIVLRVIRAIRDQVPATFCVGVKLNTADVRDTKEYDAMIRQISLIKDEKIDYINLSGGSFEDPKVGLPFVMGDQGIIYFMQPQMFFASQSISPTATLGCATQDPFFLQASHDISSKFSDLILILTGGFRSRAAVHSALESGACSIVGIGRPAIKYPDLPNQAFSQESS"}], "score": 6.4024, "start": 41771, "end": 54587, "number": 88}]}]}, {"name": "Fusarium verticillioides", "strain": "BRIP14953", "scaffolds": [{"accession": "CM010971.1", "subjects": [{"id": null, "hits": [{"query": "ANV81295.1", "subject": "RBQ77961.1", "identity": 88.921, "coverage": 100.0, "evalue": 0.0, "bitscore": 630.0}], "name": "RBQ77961.1", "ipg": "196113330", "start": 3876487, "end": 3877519, "strand": 1, "sequence": null}, {"id": null, "hits": [{"query": "ANV81296.1", "subject": "RBQ78004.1", "identity": 90.782, "coverage": 96.39999999999999, "evalue": 0.0, "bitscore": 941.0}], "name": "RBQ78004.1", "ipg": "196113332", "start": 3873663, "end": 3875338, "strand": 1, "sequence": null}], "clusters": []}, {"accession": "QFXM01000083.1", "subjects": [{"id": null, "hits": [{"query": "ANV81295.1", "subject": "RBQ77961.1", "identity": 88.921, "coverage": 100.0, "evalue": 0.0, "bitscore": 630.0}], "name": "RBQ77961.1", "ipg": "196113330", "start": 142596, "end": 143628, "strand": -1, "sequence": null}, {"id": null, "hits": [{"query": "ANV81296.1", "subject": "RBQ78004.1", "identity": 90.782, "coverage": 96.39999999999999, "evalue": 0.0, "bitscore": 941.0}], "name": "RBQ78004.1", "ipg": "196113332", "start": 144777, "end": 146452, "strand": -1, "sequence": null}], "clusters": []}]}, {"name": "Fusarium verticillioides", "strain": "7600", "scaffolds": [{"accession": "NC_031679.1", "subjects": [{"id": null, "hits": [{"query": "ANV81295.1", "subject": "XP_018756258.1", "identity": 88.63, "coverage": 100.0, "evalue": 0.0, "bitscore": 626.0}], "name": "XP_018756258.1", "ipg": "48285625", "start": 4105170, "end": 4106202, "strand": 1, "sequence": null}, {"id": null, "hits": [{"query": "ANV81296.1", "subject": "XP_018756257.1", "identity": 90.329, "coverage": 100.0, "evalue": 0.0, "bitscore": 972.0}], "name": "XP_018756257.1", "ipg": "48285624", "start": 4102002, "end": 4104075, "strand": 1, "sequence": null}], "clusters": []}, {"accession": "XM_018898384.1", "subjects": [{"id": null, "hits": [{"query": "ANV81295.1", "subject": "XP_018756258.1", "identity": 88.63, "coverage": 100.0, "evalue": 0.0, "bitscore": 626.0}], "name": "XP_018756258.1", "ipg": "48285625", "start": 0, "end": 1032, "strand": 1, "sequence": null}], "clusters": []}, {"accession": "CM000582.1", "subjects": [{"id": null, "hits": [{"query": "ANV81295.1", "subject": "EWG50067.1", "identity": 88.63, "coverage": 100.0, "evalue": 0.0, "bitscore": 626.0}], "name": "EWG50067.1", "ipg": "48285625", "start": 4105170, "end": 4106202, "strand": 1, "sequence": null}, {"id": null, "hits": [{"query": "ANV81296.1", "subject": "EWG50066.1", "identity": 90.329, "coverage": 100.0, "evalue": 0.0, "bitscore": 972.0}], "name": "EWG50066.1", "ipg": "48285624", "start": 4102002, "end": 4104075, "strand": 1, "sequence": null}], "clusters": []}, {"accession": "DS022253.1", "subjects": [{"id": null, "hits": [{"query": "ANV81295.1", "subject": "EWG50067.1", "identity": 88.63, "coverage": 100.0, "evalue": 0.0, "bitscore": 626.0}], "name": "EWG50067.1", "ipg": "48285625", "start": 1472731, "end": 1473763, "strand": 1, "sequence": null}, {"id": null, "hits": [{"query": "ANV81296.1", "subject": "EWG50066.1", "identity": 90.329, "coverage": 100.0, "evalue": 0.0, "bitscore": 972.0}], "name": "EWG50066.1", "ipg": "48285624", "start": 1469563, "end": 1471636, "strand": 1, "sequence": null}], "clusters": []}, {"accession": "XM_018905822.1", "subjects": [{"id": null, "hits": [{"query": "ANV81296.1", "subject": "XP_018756257.1", "identity": 90.329, "coverage": 100.0, "evalue": 0.0, "bitscore": 972.0}], "name": "XP_018756257.1", "ipg": "48285624", "start": 0, "end": 1926, "strand": 1, "sequence": null}], "clusters": []}]}, {"name": "Fusarium verticillioides", "strain": "BRIP53590", "scaffolds": [{"accession": "CM010982.1", "subjects": [{"id": null, "hits": [{"query": "ANV81295.1", "subject": "RBR15477.1", "identity": 88.047, "coverage": 100.0, "evalue": 0.0, "bitscore": 622.0}], "name": "RBR15477.1", "ipg": "196136702", "start": 4087963, "end": 4088995, "strand": 1, "sequence": null}, {"id": null, "hits": [{"query": "ANV81296.1", "subject": "RBR15523.1", "identity": 93.8, "coverage": 100.0, "evalue": 0.0, "bitscore": 984.0}], "name": "RBR15523.1", "ipg": "196136762", "start": 4085262, "end": 4086991, "strand": 1, "sequence": null}], "clusters": []}, {"accession": "QKXB01000143.1", "subjects": [{"id": null, "hits": [{"query": "ANV81295.1", "subject": "RBR15477.1", "identity": 88.047, "coverage": 100.0, "evalue": 0.0, "bitscore": 622.0}], "name": "RBR15477.1", "ipg": "196136702", "start": 145811, "end": 146843, "strand": -1, "sequence": null}, {"id": null, "hits": [{"query": "ANV81296.1", "subject": "RBR15523.1", "identity": 93.8, "coverage": 100.0, "evalue": 0.0, "bitscore": 984.0}], "name": "RBR15523.1", "ipg": "196136762", "start": 147815, "end": 149544, "strand": -1, "sequence": null}], "clusters": []}]}, {"name": "Fusarium verticillioides", "strain": "BRIP53263", "scaffolds": [{"accession": "QJUS01000366.1", "subjects": [{"id": null, "hits": [{"query": "ANV81295.1", "subject": "RBQ88011.1", "identity": 82.507, "coverage": 100.0, "evalue": 0.0, "bitscore": 570.0}], "name": "RBQ88011.1", "ipg": "196119819", "start": 22720, "end": 23751, "strand": 1, "sequence": null}, {"id": null, "hits": [{"query": "ANV81296.1", "subject": "RBQ88010.1", "identity": 85.0, "coverage": 100.0, "evalue": 0.0, "bitscore": 859.0}], "name": "RBQ88010.1", "ipg": "196119830", "start": 14919, "end": 21625, "strand": 1, "sequence": null}], "clusters": []}]}, {"name": "Fusarium verticillioides", "strain": "", "scaffolds": [{"accession": "MN584743.1", "subjects": [{"id": null, "hits": [{"query": "ANV81299.1", "subject": "QHW03441.1", "identity": 89.643, "coverage": 71.2468193384224, "evalue": 1.59e-178, "bitscore": 509.0}], "name": "QHW03441.1", "ipg": "296937851", "start": 0, "end": 1136, "strand": 1, "sequence": null}], "clusters": []}]}, {"name": "Fusarium mundagurra", "strain": "NRRL 66235", "scaffolds": [{"accession": "JAAOAN010000265.1", "subjects": [{"id": null, "hits": [{"query": "ANV81295.1", "subject": "KAF5713246.1", "identity": 88.338, "coverage": 100.0, "evalue": 0.0, "bitscore": 628.0}], "name": "KAF5713246.1", "ipg": "336974087", "start": 6352, "end": 7384, "strand": -1, "sequence": null}, {"id": null, "hits": [{"query": "ANV81296.1", "subject": "KAF5713247.1", "identity": 94.944, "coverage": 71.2, "evalue": 0.0, "bitscore": 702.0}], "name": "KAF5713247.1", "ipg": "336974095", "start": 8920, "end": 10231, "strand": -1, "sequence": null}, {"id": null, "hits": [{"query": "ANV81297.1", "subject": "KAF5713248.1", "identity": 94.773, "coverage": 100.0, "evalue": 0.0, "bitscore": 887.0}], "name": "KAF5713248.1", "ipg": "336974059", "start": 11115, "end": 12858, "strand": 1, "sequence": null}, {"id": null, "hits": [{"query": "ANV81299.1", "subject": "KAF5713249.1", "identity": 89.059, "coverage": 100.0, "evalue": 0.0, "bitscore": 703.0}], "name": "KAF5713249.1", "ipg": "336974102", "start": 17171, "end": 18616, "strand": -1, "sequence": null}], "clusters": [{"indices": [0, 1, 2, 3], "subjects": [], "intermediate_genes": [{"id": null, "hits": [], "name": "KAF5713244.1", "ipg": null, "start": 1352, "end": 2747, "strand": -1, "sequence": "MQDTLSVLHTRLDQVRALFDANVPQARLERDFRVSIDRALENIHRDLELLSGKLQIHVILEAKGSKRLETWYALQRKFQSDDIRNIKERLAGSEEILQSHFLMLSIYISYKTRDEVTDFKVLLRPILQKLLFYATHMEERQRPQVAESRSIKKHQHATDAHGASNTFPEDDSDRKYHDAFETWKHISEDMIMSIDDPPWHQVSNSKYVPSILNESRDGASIIPTARDLEETNGVSPSSRLGLGLSRVEEIPDQPPEDVTEELIDWCKEQGYPVKASNFRCDLICETAPSALKGIAPIHQAIKTHNMAVLEKMLSQDCNIEVCLKDGSQDLTPFLLACSELNAPAVKLLLAKGAKADAVDRKRQTGLHLCQSSKVDGRPVAKLLLQDPKAIALNVNAQDQHGITATHIAARVGDVKMLEYLLRDQPGKKVADANAQQQDGSTPLMVALTSPILNKKEVIDVLLRCSDLSVKNKKGEDAKKVAPDKEVFK"}, {"id": null, "hits": [], "name": "KAF5713245.1", "ipg": null, "start": 3753, "end": 6173, "strand": 1, "sequence": "MVSLRRPRRYHNALANMTERELHDDVRKFYDDTSQTLTGLRPYPTEQEVQDAAATWQQKDNIENAIRESLRKGSSDSNDTTNMVIPLNDAEKRALINEIDHSFSENGMWMVIFTVSLSAFLQGFVQSSQNGANLFADLWLEESGNPVNSQFAYANAAVYFSAAVIGCPLAAPMSSLFGRRGVIIVASLLIFAASVGSACITLNDNAWLVLGSIRLIGGVGMGLKATSTPILAAETAVGSWRGSSVLLWQLWVSFGIMMSFVVNICLNQIEDKKLRLRLILASPAVFALMLMYTVAKCPESFRYYLMPGSRKYSPEKAYASLLRLRNTKIQAVRDLYLTYKGIDSEFENEGYDSIKAIPKIRTPVVGAVSHYVLQYWRILKVHRLRNAAITTGIVALSQQLSGINLMAFYGGTTLVGLGPGDQPTEDQISKAMLYNLIFGLLNFLFCLPAIHSIDVLGRRKVLLFTIPGMAVTLMAAAISFNTVNEEARNEVVAFWIYFHTVFYSPGMGPVPFVLAAESFPLAFRDTEQGASLAISINLLFAGLLAWLQPLLVARIEFGGTLGVFAGLNVFAFVLIFLLMEETSGVPLESLGSVFNQPKRDLIRFQLKEFLPWLGRFIFCWSSLAERPERTVDLSPSSAPAASVTVDIEERISNSDSVSNGIRLTDMSGGNGRG"}], "score": 6.292, "start": 6352, "end": 18616, "number": 89}]}, {"accession": "JAAOAN010001191.1", "subjects": [{"id": null, "hits": [{"query": "ANV81300.1", "subject": "KAF5696443.1", "identity": 87.29, "coverage": 100.0, "evalue": 0.0, "bitscore": 1744.0}], "name": "KAF5696443.1", "ipg": "336958899", "start": 12676, "end": 15740, "strand": -1, "sequence": null}, {"id": null, "hits": [{"query": "ANV81301.1", "subject": "KAF5696442.1", "identity": 80.556, "coverage": 68.1214421252372, "evalue": 0.0, "bitscore": 589.0}], "name": "KAF5696442.1", "ipg": "336958893", "start": 10534, "end": 12025, "strand": -1, "sequence": null}], "clusters": []}]}, {"name": "Fusarium avenaceum", "strain": "KA13", "scaffolds": [{"accession": "JABCRA010000002.1", "subjects": [{"id": null, "hits": [{"query": "ANV81295.1", "subject": "KAI6774716.1", "identity": 88.728, "coverage": 100.0, "evalue": 0.0, "bitscore": 627.0}], "name": "KAI6774716.1", "ipg": "574548276", "start": 60841, "end": 61885, "strand": 1, "sequence": null}, {"id": null, "hits": [{"query": "ANV81296.1", "subject": "KAI6774715.1", "identity": 95.102, "coverage": 98.0, "evalue": 0.0, "bitscore": 974.0}], "name": "KAI6774715.1", "ipg": "574548266", "start": 58071, "end": 59820, "strand": 1, "sequence": null}, {"id": null, "hits": [{"query": "ANV81297.1", "subject": "KAI6774714.1", "identity": 94.318, "coverage": 100.0, "evalue": 0.0, "bitscore": 883.0}], "name": "KAI6774714.1", "ipg": "574548233", "start": 55390, "end": 57133, "strand": -1, "sequence": null}, {"id": null, "hits": [{"query": "ANV81299.1", "subject": "KAI6774713.1", "identity": 84.143, "coverage": 99.49109414758269, "evalue": 0.0, "bitscore": 653.0}], "name": "KAI6774713.1", "ipg": "574548290", "start": 49254, "end": 50702, "strand": 1, "sequence": null}, {"id": null, "hits": [{"query": "ANV81300.1", "subject": "KAI6774712.1", "identity": 85.699, "coverage": 99.89495798319328, "evalue": 0.0, "bitscore": 1704.0}], "name": "KAI6774712.1", "ipg": "574548280", "start": 45358, "end": 48420, "strand": -1, "sequence": null}, {"id": null, "hits": [{"query": "ANV81301.1", "subject": "KAI6774711.1", "identity": 83.421, "coverage": 71.91650853889942, "evalue": 0.0, "bitscore": 659.0}], "name": "KAI6774711.1", "ipg": "574548263", "start": 43032, "end": 44289, "strand": -1, "sequence": null}], "clusters": [{"indices": [5, 4, 3, 2, 1, 0], "subjects": [], "intermediate_genes": [{"id": null, "hits": [], "name": "KAI6774709.1", "ipg": null, "start": 39111, "end": 39726, "strand": -1, "sequence": "MPYAVQNMFILVAPALFAASIYMILGRIIRGLNADRHSLLKPAKLTRTFVLGDVLSFMIQGGGGGMSAIQNPTLVKWAERLVIFGLVVQIVIFGLFCVVSVVFHRRMLRTPTAESIGTIIPWESTLYMLYGVSLLIMVRSIFRVIEYAQGYTGYALSHEWTLYVFDTLLMWLVTIIFAWRYPSDINTSHSRFNDVLLQEVQSDK"}, {"id": null, "hits": [], "name": "KAI6774710.1", "ipg": null, "start": 40660, "end": 41805, "strand": 1, "sequence": "MARLKKTSASSDKAVKPRRAHRKSRNGCGACKKKHMKCDESQPICQNCNITDRECLYINIGPRSPPQAASSSGTPLPLDASSSLPLSPLISTAPDASIAPGASIDLPLSPPSETLDRCDLFDLNHFTLYHYLLTNFAIISDDPDGEKVLSLTLDYALKAPYLMNQLLAIAALHLSKPPAMRQPYHQLAVSLQTRALTSFNDIRQEISEETCIPLFLFSSLLGIHILCDTLQGPRENFSVFLDRFVNYLSIHRGVRPVTKQSWSTIRKSGLGPLFQRIEDVSPAIEGDMESIEILNKMIESNACPPNASEYHNAVLKLQESLSLHATMRKFAEKETARSAGNIRTFCSLVALESGFMDYW"}, {"id": null, "hits": [], "name": "KAI6774717.1", "ipg": null, "start": 62673, "end": 63399, "strand": -1, "sequence": "MAFFLPRTIYHTQAPLNPLYHLLRELNQSVQQPQQPQQSHQKRQCQPHQKSQVQANCPAYRVNTRPWEPRFEAHETEDSFVVYGELPGMNKEHVAVEFPEPCKLVVSGKVECFIDAPKEAETTTEQTAPAPVTESEDEDTQSRSSYQATVEDDIDGDEFEVVDHTSEKSEDIGQPEPEILSEKTKEKPQEPRSSGYSKGFSRYFTFPTYVNYDAVTAELKDGLLTIVVPKETSKLRHIVIS"}, {"id": null, "hits": [], "name": "KAI6774718.1", "ipg": null, "start": 65238, "end": 66885, "strand": -1, "sequence": "MALQDLTSRTASMAPQEATEEVVRLLNRITTFAAAQLNSVPDGAPLKVASLGEAVSRAKTRALAAAQGCSTGPFRLVNWHAESQVPVSVAPVWDRDDLFRPNRTYWMLGLTGNLGRSLAEFMISRGARHVVLSSRTQSPMIGGQSDNRPYMEQLLCILQYLTSLELVQQAYKQISTTMPPLAGVANGTLVLSDSSVAKMTIEQLQAVLRPKVDGTLHLESVLDSQLAAASTLPELTSVLTSCIVTKLRASLFLSASDDFSETVPLVDQGVDSLVGVDIHSWCIKELEVDVPVLKILGGASVIDLADYVLESLPASVVKKTMTMERNGSLLGSFFVPYL"}], "score": 10.55, "start": 43032, "end": 61885, "number": 90}]}]}, {"name": "Fusarium avenaceum", "strain": "MPI-SDFR-AT-0044", "scaffolds": [{"accession": "JAGMVH010000005.1", "subjects": [{"id": null, "hits": [{"query": "ANV81295.1", "subject": "KAH6956087.1", "identity": 51.952, "coverage": 97.36842105263158, "evalue": 1.48e-117, "bitscore": 353.0}], "name": "KAH6956087.1", "ipg": "500387720", "start": 26472, "end": 27468, "strand": -1, "sequence": null}, {"id": null, "hits": [{"query": "ANV81296.1", "subject": "KAH6956092.1", "identity": 78.044, "coverage": 98.8, "evalue": 0.0, "bitscore": 813.0}], "name": "KAH6956092.1", "ipg": "500387632", "start": 40323, "end": 42077, "strand": 1, "sequence": null}, {"id": null, "hits": [{"query": "ANV81297.1", "subject": "KAH6956091.1", "identity": 81.818, "coverage": 100.0, "evalue": 0.0, "bitscore": 775.0}], "name": "KAH6956091.1", "ipg": "500387679", "start": 37629, "end": 39373, "strand": -1, "sequence": null}, {"id": null, "hits": [{"query": "ANV81298.1", "subject": "KAH6956090.1", "identity": 70.307, "coverage": 99.58419958419958, "evalue": 0.0, "bitscore": 741.0}], "name": "KAH6956090.1", "ipg": "500387711", "start": 34823, "end": 36729, "strand": -1, "sequence": null}, {"id": null, "hits": [{"query": "ANV81299.1", "subject": "KAH6956089.1", "identity": 60.506, "coverage": 99.49109414758269, "evalue": 2.42e-166, "bitscore": 482.0}], "name": "KAH6956089.1", "ipg": "500387702", "start": 32333, "end": 33749, "strand": 1, "sequence": null}, {"id": null, "hits": [{"query": "ANV81300.1", "subject": "KAH6956088.1", "identity": 65.648, "coverage": 98.21428571428571, "evalue": 0.0, "bitscore": 1283.0}], "name": "KAH6956088.1", "ipg": "500387710", "start": 28517, "end": 31623, "strand": -1, "sequence": null}], "clusters": [{"indices": [0, 5, 4, 3, 2, 1], "subjects": [], "intermediate_genes": [{"id": null, "hits": [], "name": "KAH6956084.1", "ipg": null, "start": 21472, "end": 22242, "strand": -1, "sequence": "MAFFLPRTIYHTQAPLNPLYHLLRELDQSVQQPQQPQQPQQKRQCQPHQKSHAQANCPAYRVNTRSWEPRFEAHETEDSFVIHGELPGMNKDHVTVEFPEPCKLVVSGKVERFTDAPKDAETTTEQTAPAPVIESEDEDTRSRSSYQATVEDDVDGDEFEVVDHTSEKSETIGQSESEILSEKTKEKQLEKPQEPRRYGYSKEFSRYFTFPTYVNYEAVTAELKDGLLTIVVPKETSKSRQIVIS"}, {"id": null, "hits": [], "name": "KAH6956085.1", "ipg": null, "start": 23894, "end": 24370, "strand": -1, "sequence": "MQILNFAALPLFICASLAADCFGTPGIANKFIEGYWDARQKMCSNSDCAYQQPCTVSTSKKYTAIGSATVEIEIKRKNTAGKQGFKDCWDATENIIVQCIRESGVYSGTWQANGQFYQINGYFK"}, {"id": null, "hits": [], "name": "KAH6956086.1", "ipg": null, "start": 25063, "end": 25560, "strand": 1, "sequence": "MRVINLSTLVLFINGAFAADCIGTKVSGGISNKHEQAHWQAREKMCSNSDCAFQQPCTTYASRTAGALAYTMNVEIKRKNTAAKQGFTDCWAATENIIEQCTRGGYLSGTWEANGQLYQLTSYYK"}, {"id": null, "hits": [], "name": "KAH6956093.1", "ipg": null, "start": 43479, "end": 45063, "strand": -1, "sequence": "MAFQDLTSRTASMTPQEATEEVVRLLNRITTFAAAQLNSVPDGAPLKVASLGEAVSRAKTRALAAAQGCSTGSLYLANWHAESQVPVSVAPVWNRDDLFRPNRTYWVLGMTGDLGRSLAEFMISRGARHVVLSSRTPKPDDRDLTSLDLVQQAYKQISTTMPPLAGVANGALVLSDSSVAKMTVEQLQAVLRPKINGILHLECVLDASSGTEQQPLDWFIAFSSIVGTTGNLGQAAYSAANNSGRLTREQTERLMHRTGTLAMSETDLHQLFAEAVISADHCSRSQPGLSVGARDAEIITGLAPISSEQSEDVFWARNPRFGILVVDSNAAVGSDDQDQKGSERRQVPVKTQLAAASTLLELTFVLTSCIVTKLRASLFLLASDHFSETVPLVDQGVDSLVGVDIRSWCIKELEVDVPVLKILGGASVIDLADYVLESLPANVVKKTVTVEMNGS"}, {"id": null, "hits": [], "name": "KAH6956094.1", "ipg": null, "start": 46066, "end": 47077, "strand": 1, "sequence": "MTGTSKGLNYNPPLGSISVDSDIVGPGALAAFFITAVITITAVIFGYLSGSLGDEFKSDLDRNVINWAETKTRSFRSPTPPPTASGKEKFREARKQAVTQFILALSDQQLVTGLAILISGVANQKQLSGYEFSVVLCLAWFSSTTHLATLDALRTYLRSHSVICDIRVCAMVLVLVLLLYAFCVAIISLQLDSTIPVQCVFSNRPDSSNPISLVGNASSAIALLILVYGYCVRIWSLYFDDGTLCRIVARVSSWLPSGGRKSPLLAELGLSHEQHIQVWHALSRAASLRILLSLPTWMRQVVKGSYLIQESFLSSFTGIACSFAYGVSQVIFYRWLGAPSLNADTDYMGFGQIMAIFLLVLPFLAATECYHDYIEKVSQPARVETINEINIPSQQRVVDDSAIDQRTVLDISNDSDIQTIRTAYTRLCDDIINYLAPDVFLLRHFEAQQRTVNNTELKLLDGAKASVLIEYLRFKECEKTVTITSAIGFFIFTLFIWIIVGVSLNISTSSSNAGFAQGLITALVFSVLLVGKINNLVTRVFGFRRRLFVNSIALQEQREQIDRGRGTAVQLTQIRRGATGLVEEGQR"}], "score": 10.444700000000001, "start": 26472, "end": 42077, "number": 91}]}, {"accession": "JAGMVH010000004.1", "subjects": [{"id": null, "hits": [{"query": "ANV81298.1", "subject": "KAH6959467.1", "identity": 42.24, "coverage": 96.88149688149689, "evalue": 2.12e-123, "bitscore": 381.0}], "name": "KAH6959467.1", "ipg": "500390606", "start": 4457365, "end": 4459171, "strand": 1, "sequence": null}], "clusters": []}]}, {"name": "Fusarium avenaceum", "strain": "Fa05001", "scaffolds": [{"accession": "JPYM01000020.1", "subjects": [{"id": null, "hits": [{"query": "ANV81295.1", "subject": "KIL86304.1", "identity": 51.652, "coverage": 97.36842105263158, "evalue": 1.36e-116, "bitscore": 351.0}], "name": "KIL86304.1", "ipg": "73685999", "start": 828001, "end": 828997, "strand": 1, "sequence": null}, {"id": null, "hits": [{"query": "ANV81296.1", "subject": "KIL86299.1", "identity": 76.647, "coverage": 98.8, "evalue": 0.0, "bitscore": 791.0}], "name": "KIL86299.1", "ipg": "73685994", "start": 813395, "end": 815149, "strand": -1, "sequence": null}, {"id": null, "hits": [{"query": "ANV81297.1", "subject": "KIL86300.1", "identity": 81.591, "coverage": 100.0, "evalue": 0.0, "bitscore": 773.0}], "name": "KIL86300.1", "ipg": "73685995", "start": 816095, "end": 817839, "strand": 1, "sequence": null}, {"id": null, "hits": [{"query": "ANV81298.1", "subject": "KIL86301.1", "identity": 79.361, "coverage": 81.70478170478171, "evalue": 0.0, "bitscore": 665.0}], "name": "KIL86301.1", "ipg": "73685996", "start": 819045, "end": 820645, "strand": 1, "sequence": null}, {"id": null, "hits": [{"query": "ANV81299.1", "subject": "KIL86302.1", "identity": 54.476, "coverage": 99.49109414758269, "evalue": 1.43e-140, "bitscore": 416.0}], "name": "KIL86302.1", "ipg": "73685997", "start": 821719, "end": 823135, "strand": -1, "sequence": null}, {"id": null, "hits": [{"query": "ANV81300.1", "subject": "KIL86303.1", "identity": 65.648, "coverage": 98.21428571428571, "evalue": 0.0, "bitscore": 1280.0}], "name": "KIL86303.1", "ipg": "73685998", "start": 823844, "end": 826952, "strand": 1, "sequence": null}], "clusters": [{"indices": [1, 2, 3, 4, 5, 0], "subjects": [], "intermediate_genes": [{"id": null, "hits": [], "name": "KIL86297.1", "ipg": null, "start": 808395, "end": 809133, "strand": -1, "sequence": "MTGTSKGLNCNPPLGSISVDSDIVGPGALAAFFITAVITITAVIFGYLSGSLGDEFKSDLDRNVINWAETKTRSFRSPTPPPTASGKEKFREARKQAVTQFILALSDQQLVTGLAILISGVANQKQLSGYEFSVVLCLAWFSSTTHLATLDALRTYLRSHSVIRDIRVCAMVSVLVLLLYAFCVAIISLQLDSTIPVQCVFSNRPDSSNPISLVGNASSAIALLILVYGYCVRIWSLYFDDGTLCRIVARVSSWLPSGGRKSPLLAELGLSHEQHIQVWHALSRAASLRILLSLPTWMRQVVKGSYLIQESFLSSFTGIAYSFAYGVSQVIFYRWLGAPSLNADTDYMGFGQIMAIFLLVLPFLAATECYHGTSPFIKYV"}, {"id": null, "hits": [], "name": "KIL86298.1", "ipg": null, "start": 810333, "end": 811993, "strand": 1, "sequence": "MALQDLTSRTASMTPQEATEEVVRLLNRITTFAAAQLNSVPDGAPLKVASLGEAVSRAKTRALAAAQGCSTGSLYLANWHAESRVPVSVAPVWNRDDLFRPNRTYWVLGMTGDLGRSLAEFMISRGARHVVLSSRTPKPDDRDLTSLDLVQQAYKQIYTTMPPLAGVANGALVLSDSSVAKMTVEQLQAVLRPKINGILHLESVLDASSGTEQQPLDWFIAFSSIVGTTGNLGQAAYSAANGFLKAWVSQRRSKCGQNAALFAEAVISADHCSRSQPGLSVGARDAEIITGLAPISSEQSEDVFWARNPRFGILAVDSNAAVGSDDQDQKGSERRQVPVKTQLAAASTLLELTFVLTSCIVTKLRASLFLLASDHFSETVPLVDQGVDSLVGVDIRSWCIKELEVDVPVLKILGGASVIDLADCVLESLPANVVKKTVTVEMNGS"}, {"id": null, "hits": [], "name": "KIL86305.1", "ipg": null, "start": 833467, "end": 833997, "strand": 1, "sequence": "MAFFLPRTIYHTQAPLNPLYHLLRELDQSVQQPQQPQQPQQKRQCQPHQKSHAQANCPAYRVNTRSWEPRFEAHETEDSFVIHGELPGMNKDHVTVEFPEPCKLVVSGKVERFTDAPKDAETTTEQTARTPVIESEDEDTRSRSSYQATVEDDVDGDEFEVVDHTSEKSETIGQSESEILSEKTKEKQLEKPQEPRRYGYSKEFSRYFTFPTYVNYEAVTAELKDGLLTIVVPKETSKSRQIVIS"}], "score": 10.4276, "start": 813395, "end": 828997, "number": 92}]}]}, {"name": "Fusarium avenaceum", "strain": "F156N33", "scaffolds": [{"accession": "JAGPUO010000031.1", "subjects": [{"id": null, "hits": [{"query": "ANV81298.1", "subject": "KAG5655316.1", "identity": 42.829, "coverage": 96.88149688149689, "evalue": 4.67e-124, "bitscore": 382.0}], "name": "KAG5655316.1", "ipg": "449508369", "start": 155357, "end": 157313, "strand": -1, "sequence": null}], "clusters": []}]}, {"name": "Fusarium bulbicola", "strain": "NRRL 25176", "scaffolds": [{"accession": "JAAOAI010000177.1", "subjects": [{"id": null, "hits": [{"query": "ANV81295.1", "subject": "KAF5983391.1", "identity": 88.439, "coverage": 100.0, "evalue": 0.0, "bitscore": 620.0}], "name": "KAF5983391.1", "ipg": "343716393", "start": 25012, "end": 26053, "strand": 1, "sequence": null}, {"id": null, "hits": [{"query": "ANV81296.1", "subject": "KAF5983390.1", "identity": 84.865, "coverage": 70.6, "evalue": 0.0, "bitscore": 647.0}], "name": "KAF5983390.1", "ipg": "343716436", "start": 22297, "end": 23720, "strand": 1, "sequence": null}, {"id": null, "hits": [{"query": "ANV81298.1", "subject": "KAF5983388.1", "identity": 92.169, "coverage": 100.0, "evalue": 0.0, "bitscore": 909.0}], "name": "KAF5983388.1", "ipg": "343716382", "start": 16283, "end": 18191, "strand": -1, "sequence": null}, {"id": null, "hits": [{"query": "ANV81299.1", "subject": "KAF5983387.1", "identity": 91.343, "coverage": 85.24173027989822, "evalue": 0.0, "bitscore": 620.0}], "name": "KAF5983387.1", "ipg": "343716363", "start": 14022, "end": 15316, "strand": 1, "sequence": null}, {"id": null, "hits": [{"query": "ANV81300.1", "subject": "KAF5983386.1", "identity": 82.353, "coverage": 100.0, "evalue": 0.0, "bitscore": 1647.0}], "name": "KAF5983386.1", "ipg": "343716394", "start": 10150, "end": 13206, "strand": -1, "sequence": null}, {"id": null, "hits": [{"query": "ANV81301.1", "subject": "KAF5983385.1", "identity": 80.208, "coverage": 72.67552182163189, "evalue": 0.0, "bitscore": 634.0}], "name": "KAF5983385.1", "ipg": "343716443", "start": 8037, "end": 9520, "strand": -1, "sequence": null}], "clusters": [{"indices": [5, 4, 3, 2, 1, 0], "subjects": [], "intermediate_genes": [{"id": null, "hits": [], "name": "KAF5983383.1", "ipg": null, "start": 3037, "end": 3984, "strand": 1, "sequence": "MASQEEIAGKWLVSLCSRKPSAERDQFLTNLEKIKFDEFFSLHGKSPVFKTYHVEAVRRCLAKELRVDYPMARALLEKDERGDLFFGERDLLQAAIKRAKIEPGYLGEDPKKSNPELLEMAKLLMAHGAAVNCFDDEGYSPLVCTCMLGYQELFRFLIEAGADISTVQPRRSPERLAKIRKAAKDGKTVEDEPKEQANLLQVTLDALISPQEIVDLTWVGWPPGVNFDVPSWNLDIGATWGGTIMYLLEEGLSCPKDDPGLVMMLHIACHKGALDVVKKLLACGAAADVAGPRMVDGGQGEGSTFGTAMHAAAAGRNIDIALALIKHGESASCRRHCIFNRGGTNKDLTPIEVAIAADPYGSDENLVDYLEAFMARASDLPDSDYQAVLNHCAQNNKLDAATRLLDRGIRLDEVPNWVSSVDMAKLLVSHNLQLDPAALQERVLKRGRLNLLRWCVGEYGAKLPDDPKSWGEMVTWLLSSGNMYLEQTRYLMTEYPGPHIDMVLISRRRLHRENLKAKKTSWLHTAIIKHNLPVFKMLLEAGADVTCPGLHADATTLIRKGGRGSVRGVEKWMEIVGMLEKKISGDEGWTMPPYSEVRKRVAPAVAVERRAWDEKVESMVKSRQEVPHTTPQEVNDSVPSSPLVVTSSAEVYQPLSSSSSFRLLELLPSSNRTNPLVGRLVDSDITFQPEYEALSYVWGDMAPVKYINLGDQDISITPNLHSALIHLRSPDTVRTLWVDALCINQSVHGERNQQVRIMGDIYKSARQVVVWLGDAADDSHLVFHHLNDETIPDSFHSGSPPPEDKRCAWIALVKRPWFFRTWVIQEIALAKRAVMMCGEDETLWRNVEISYKPDFSGGAKGLSTSRGGEGDHPIKGFDPDSHVWSLRMLGVGSDPMSILRYSRVCQTTEIRDKIYGILGLFEPGFIPVDYDLPVEDIFRQFTEAVIKFTKDLSILENIGAKRSYPNLPSWVPVFTDISSNSLPVDNWYAPYRKDAEDNYDVRCADGTQLSFSRELLGREYLPGLMFSRYGSLTIRGKMVDTIREVGPELKDGVGDAPGTEGFERVMKEWESLAVKLIPEWKADESSVSKAVATTLTATHDSELFSIGVGFTKWYRHCGAGILEPADPSMFLRDHEFYLWWLSVGKDSEEKDPDTSSEEKSNEEPEVIGYDLREFSEKFTFASYGRCLFTSEKGTLGLASPRARAGDRVVYFPGSTEPFLLREREAGGWILVGDCYLYGLDLDMLFHDAEHLVQDFEIY"}, {"id": null, "hits": [], "name": "KAF5983384.1", "ipg": null, "start": 4852, "end": 7934, "strand": 1, "sequence": "MAGPGFVDLPPETQIKIIQLAIPPMILPEHLTTSGRMVSTNEHETIRAIMATCHEFRNILLKTRALTGSSSTTGQRFTFDVERDALLVRGANIPALLEDDDVPNLHAVRRLISLRQCSIGWDLFPLMQRTLLLRRMPWAINATDEDRIYTSFEEGLPFRTSFPVAQKLCSLREMDLVIKHAPGWHISSLQQFGPQPEHRRIEPVLGDLKHSVHHTGLRWTNPRLEGYHSIEIPMIGLHGYSKTRRDRRNRRSQEYSQGGQWAGFRVYLETEEVEFRPLTWDEVEPIVHRQKQPETGRKLPDHQDPEFSDLNGRIFLLPDPPGHLAISTNARKDIPLKFFDQRASFTRTYNQLKSQGFPAKAFVDGSFDLSYRLEEAGEGMPAFEVHVRLIDGGLLLGIYGHHSIFDAGRLDIVIRCFAELTKDPKKTLEITVPARLSDEAFVAVPVPPAPDLKELLSRCPEYRLLSSPLGPTQFRVPRTDKPLQNAGCIFVIQDQTIRALKDELAYPGLTDSKHLHSAFTCIAAITWAHATKSRIASLSPKASLAADARLMISVDWRRRISSDAITSSSGNSIALPIASINKSTMLAACNEDQRIAYSALAAIARAIDEAILSVNDDFVAARTALFHGVPDPRLIGLDFDLSDPLDFYLNTWRHFGTRTRWDFPVLDKQDCVRGLAPDALRRAQAAFGTGAGLVLPETDATKFEVLITLDVDAMEHVCDSPSWQRWVEEPRL"}, {"id": null, "hits": [], "name": "KAF5983389.1", "ipg": null, "start": 19648, "end": 21141, "strand": -1, "sequence": "MSLDKPFRIMGDVGELHILLPKYAYEVRNNEKLSFTMAAFKWFYAHLPGFEGFREGINESYIMKLVARHQLAHQLTLVTGAVSEECGTTDFFTQVMFDIAQNPELVELLREEVISMLGKQGWSKNSLYNLKLMDSVLKESQRLKPIALASMRRFTTHDVKLSDGVILPKNKLTLVSAHQHWDPEYYQDPLKFDGYRFYNMRREPGKESKAQLVSATPDHMGFGYGLDACPGRFFASEEIKIALSHILLKYDFKPVEGSSMEPRKYGLNMNANPTAKLSVRRRKEEIVI"}, {"id": null, "hits": [], "name": "KAF5983392.1", "ipg": null, "start": 26446, "end": 27910, "strand": -1, "sequence": "MLSFYISYKTRDEITDLKISVKPILEKLLFLATLTEERHRSQAAKSRSIRQLQHVTDVQGASNAFLDDGPDLDYHDAFKTWKDKSEDMIMSIADLPWHQEQTNGVPPSSGHGLGLPRVEEIPDETPEDATEELDDWCKQQGYPVKASNFRDDIIYEMASGALKGTAPIQQAIKTNNMAVPEKMLSRDCNIEVHLEDGSQDLTPFLLTCSELNTTAVKLLLAKGAKADATDRAGKTGLHLCQSSKFEGRRVAKVLLEHPRAKALDVKARDPFHMTAAHIAARVGDVRMLEYLLLDQHGKKVADANAQQQDGSTPLMVALRSNIANKKQVIDFLLGCSDLSIREKNGEDAKKVAEKHSTKDVRRHLDNTRLRRISESTTVVSGISAEMGEESCSGCKQHCPQLTDCKLSIGNSAFSPDWKKSLRKFSSDLSSIAMGSSSSIQQAQ"}, {"id": null, "hits": [], "name": "KAF5983393.1", "ipg": null, "start": 30583, "end": 31053, "strand": 1, "sequence": "MASSNLPTTMKAILQPDKHSRKLILSSKQPVPTPTHPQDVLVKVHATCPCKGELDWALWAPEFIGDKIPIPGQDLAGTVVSDPENSGFKPGDEVYARIEANRPGAGAEYVLARASELAIRPRNLTWAETAASPISALTAYQGLFTRGGLDPHALSGDEAARKKNGKIRVLINGAAGGVGSWAVQLARIAGVNTIAGVIGTQNIDFVRQLGATETIDYKKQSIGEWVSQDPTSRQFDLVFDCIGMPSLIQTWYAVREGETLVSVCAPPEQNRPEDVKKEVNSVFFVIDPVGKDLDVITKLLEAGQIKPHIDSVVGLDDFEGAWEKVESGRTKGKVVVMVMKDE"}], "score": 10.5077, "start": 8037, "end": 26053, "number": 93}]}, {"accession": "JAAOAI010000540.1", "subjects": [{"id": null, "hits": [{"query": "ANV81299.1", "subject": "KAF5971301.1", "identity": 42.475, "coverage": 74.80916030534351, "evalue": 6.35e-70, "bitscore": 246.0}], "name": "KAF5971301.1", "ipg": "343705292", "start": 16069, "end": 18546, "strand": -1, "sequence": null}], "clusters": []}]}, {"name": "Fusarium acutatum", "strain": "NRRL 13308", "scaffolds": [{"accession": "JAADJF010000245.1", "subjects": [{"id": null, "hits": [{"query": "ANV81295.1", "subject": "KAF4431004.1", "identity": 88.439, "coverage": 100.0, "evalue": 0.0, "bitscore": 613.0}], "name": "KAF4431004.1", "ipg": "319959143", "start": 5906, "end": 6947, "strand": -1, "sequence": null}, {"id": null, "hits": [{"query": "ANV81296.1", "subject": "KAF4431005.1", "identity": 96.364, "coverage": 99.0, "evalue": 0.0, "bitscore": 997.0}], "name": "KAF4431005.1", "ipg": "319959138", "start": 8019, "end": 9718, "strand": -1, "sequence": null}, {"id": null, "hits": [{"query": "ANV81297.1", "subject": "KAF4431006.1", "identity": 95.909, "coverage": 100.0, "evalue": 0.0, "bitscore": 895.0}], "name": "KAF4431006.1", "ipg": "319959089", "start": 10612, "end": 12356, "strand": 1, "sequence": null}, {"id": null, "hits": [{"query": "ANV81298.1", "subject": "KAF4431007.1", "identity": 87.446, "coverage": 87.11018711018711, "evalue": 0.0, "bitscore": 818.0}], "name": "KAF4431007.1", "ipg": "319959098", "start": 13946, "end": 15763, "strand": 1, "sequence": null}, {"id": null, "hits": [{"query": "ANV81299.1", "subject": "KAF4431008.1", "identity": 89.594, "coverage": 99.49109414758269, "evalue": 0.0, "bitscore": 706.0}], "name": "KAF4431008.1", "ipg": "319959151", "start": 16799, "end": 18244, "strand": -1, "sequence": null}, {"id": null, "hits": [{"query": "ANV81300.1", "subject": "KAF4431009.1", "identity": 86.029, "coverage": 100.0, "evalue": 0.0, "bitscore": 1719.0}], "name": "KAF4431009.1", "ipg": "319959162", "start": 19051, "end": 22105, "strand": 1, "sequence": null}, {"id": null, "hits": [{"query": "ANV81301.1", "subject": "KAF4431010.1", "identity": 83.784, "coverage": 91.08159392789373, "evalue": 0.0, "bitscore": 828.0}], "name": "KAF4431010.1", "ipg": "319959114", "start": 22728, "end": 24449, "strand": 1, "sequence": null}], "clusters": [{"indices": [0, 1, 2, 3, 4, 5, 6], "subjects": [], "intermediate_genes": [{"id": null, "hits": [], "name": "KAF4431002.1", "ipg": null, "start": 906, "end": 2495, "strand": -1, "sequence": "MAGTLDAAGLALAATELCRTLATGLYFLIREIRDASKDAEIMQGTLAALHIRLDQVRALFDANVPQSPLEKDFRDSIDRTLENIHQDLKSLTGKLQIDVILEAKGSKRLEAWYVLQRKFRSDDIRNIKERLAGSEELLQSHFEMLSIYISYKTRDEVTDFKAFLRPILEKLLIYATLTEERQRNQAAESRSIRQLQHVTDEHGASNTFPEDKSDPDYHDAFKTWKHKSKDMIMSIANVPWHQVSNSNYVPSVLDESRDGATIVEETNGVSPSSRLGPCLSRVEEIPDKPPEDATEGLIDWCKEQSYPVKVSNFRYDLIYETAPGALKGTAPIHQAIKTNNMAVLEKMLSRDCNIEVRLEDGSQDLTPFLLACSELNAVAVKLLLANGSKADATDRTGKTGLHLCQSSKFEGRRVAKLLLEDPKAKVLDVNAQDQFGMTATHIAARVGDVRMLKYLLLDQPGKKVADANAQQQDGSTPLMVALKSNIANKKQVMDVLLRCSDLSIFGQHKVSADKRIFDGCLGDFSTSGRGIVQSLQTTLSAIDGLQAQYRGFGVLTGLEEVFEEVFE"}, {"id": null, "hits": [], "name": "KAF4431003.1", "ipg": null, "start": 3317, "end": 5735, "strand": 1, "sequence": "MVSLRRPRRYHNALANMTERELHADVRTFYQDTSQTLTGLRPYPTEREVQDAAATWQQKDNIENAIREAVKKGNSNSGGSTNTVIPLNDAEKRALISEIDHSFSENGMWMVIFTVSLSAFLQGFVQSSQNGANLFADQWLKESGHPVNSQFAYANAAVYFSAAVVGCPLAAPMSSLFGRRGVIIVASFLIFAASVGSACITLNENAWLVLGSIRLIGGVGMGLKATSTPILAAETAVGSWRGSSVLLWQLWVSFGIMMSFIVNICLNQIDDKKLKLRLILASPAVFALMLMYTVAKCPESFRYYLMPGSRKYSPEKAYASLLRLRNTKIQAVRDLYLTYKGIDINLMAFYGGTTLVDIGPGDAPTEDQISKAMLYNLIFGLLNFLFCLPAIHTIDVLGRRKVLLFTIPVNKEARNEVVAFWIYFHTVFYSPGMGPVPFVLAAESFPLAFRDTGASLAISINLLFAGLLAWLQPLLVAGIEFGGTLGVFAGLNVVAFVLVFLLMEETSGVPLESLGSVFNQPKRDLIHFQLKELLPWFGRFILGRSSLAERPERTIDLNPSSVPAASVTDDDEERIWNSDAVSNGVRLTDMSGGNGRG"}, {"id": null, "hits": [], "name": "KAF4431011.1", "ipg": null, "start": 24738, "end": 28483, "strand": -1, "sequence": "MSSQSASQREPISASEIFPSVDNQALEVPQGIPKFTYQSLTSPTSFRLLQILSDGGQDILRCRMFDADLAAQGTPRYIALSYTWQEESLPKIFRPVLINDKYLNVSLNLWNFLQNYRETAGERIIWIDQICINQDDTDECVQQIGQMCEIYQRASMDLFWIGEPGENEEAVLDLLSSLNRLETYLLESGSSRPGISALLNPIFMRTIGLPEHDDLIWGSLMQFISRTAFQRAWIIQEVAVSRKAAIFSGLLMLPFDVVGGAATFLVESSWIKVFHQMYTVSGAASFVMGMMNCRVRHQEGEHQSLDLLLASTRRFKATKPVDKIFALINLAESGGNEALPPALRPDYRKSVVEVFRDVTLHLIRQGSLDILSGVEDVKFRQIHQLPSWVPDYSVHQVASILFMPPRPGWFTLYAAAAGRDVSVQHSPSDPNILTLSAYKVDTITKIGPIAEQSIYSTLEKWASMVDFSAPYPIVNGNPASMIDAFWRTLVGNIGIGASCYPVSEDWLYNFAAFALQAREELRNHFANSPDTQSAVVESPSSTPGIDSILLLLKDHHKEGLDQDGGLYESTMHHTTDVDCLKQHLKAALSELSKRFPGLKGRILLLTDPPGHLAISTNDVNAIPFKFFDQRTSFSWTYSQLKSQGFPAHAFVDASFDLHYQLEGGEGIPAFEVHVRLIDGGLLLGIYGHHSIFDAGRMDMVIRYFAGLTKDPQTRLDVTISARLSDEAITSAHVPTVPDLNELLSRCPEYRLLSSPLGPTQFRAPKTDKLPKNTGCIFVIQNQTVRDLKDKLASTRLTDLKHQPSTFTCLAAITWAHVTKARIASLSSGMTMAEDARLMISVDWRRRISNDAITSSSGNAIALPIASINKSIIQAACSEDQRIAYSALAALARAIDDAIISVNEDFVAARTALFHKIPDPRFIGLDFDLSDPLEFYLNTWWHFGTRTHWNLPGLDKQDFVRGITPDAARRAQAGFGTGAGLVLPEADATKFEVLITLDVGAMEHLCSSRSWQHWAETPGL"}], "score": 13.6576, "start": 5906, "end": 24449, "number": 94}]}]}, {"name": "Fusarium agapanthi", "strain": "NRRL 31653", "scaffolds": [{"accession": "LUFC02000198.1", "subjects": [{"id": null, "hits": [{"query": "ANV81295.1", "subject": "KAF4500402.1", "identity": 84.795, "coverage": 100.0, "evalue": 0.0, "bitscore": 592.0}], "name": "KAF4500402.1", "ipg": "320011635", "start": 105787, "end": 106814, "strand": 1, "sequence": null}, {"id": null, "hits": [{"query": "ANV81296.1", "subject": "KAF4500401.1", "identity": 93.6, "coverage": 100.0, "evalue": 0.0, "bitscore": 972.0}], "name": "KAF4500401.1", "ipg": "320011640", "start": 103068, "end": 104802, "strand": 1, "sequence": null}, {"id": null, "hits": [{"query": "ANV81297.1", "subject": "KAF4500400.1", "identity": 96.591, "coverage": 100.0, "evalue": 0.0, "bitscore": 897.0}], "name": "KAF4500400.1", "ipg": "320011696", "start": 100458, "end": 102205, "strand": -1, "sequence": null}, {"id": null, "hits": [{"query": "ANV81298.1", "subject": "KAF4500399.1", "identity": 93.293, "coverage": 100.0, "evalue": 0.0, "bitscore": 942.0}], "name": "KAF4500399.1", "ipg": "320011641", "start": 97110, "end": 99017, "strand": -1, "sequence": null}, {"id": null, "hits": [{"query": "ANV81299.1", "subject": "KAF4500398.1", "identity": 89.77, "coverage": 99.49109414758269, "evalue": 0.0, "bitscore": 712.0}], "name": "KAF4500398.1", "ipg": "320011680", "start": 94659, "end": 96089, "strand": 1, "sequence": null}, {"id": null, "hits": [{"query": "ANV81300.1", "subject": "KAF4500397.1", "identity": 85.819, "coverage": 100.0, "evalue": 0.0, "bitscore": 1710.0}], "name": "KAF4500397.1", "ipg": "320011705", "start": 90784, "end": 93842, "strand": -1, "sequence": null}], "clusters": [{"indices": [5, 4, 3, 2, 1, 0], "subjects": [], "intermediate_genes": [{"id": null, "hits": [], "name": "KAF4500396.1", "ipg": null, "start": 85784, "end": 87824, "strand": 1, "sequence": "MYLLEEGLSCPKDDPGLVMMLHIACRKGDLDAVKKLLAYGAAADVAGPRMVDGGQGEGSTFGTAMHAAAAGRNIDIALALIEHGESASCRRHCILNRGSTIKYLTPIEVAIAGDPYGSDENLVEYLEMFIAHASDLPDSDNQAVLRNCAQNSKLDAATRLLDKGIRLDEVPSLVSSVDMAKLLVSHGTKLDPAALQERALKRGRLNLLRWCVGEYGAKLPDDPKSWGQMVTWLLSSDNLYLEQTRYLITEYPGPHIDMVLISRRRLHLGNLKAKKTSWLHTAIIKHNLPVVKMLLEAGADVTCPGLHADAPTLIRKGGRGSVRGVEKWLEMIGLLEKKISGDEGWTMPSYSEVRKRVAQTVAVERRAWDEKVESMVKSRQEVPHATPQDLNDSVLSSPLVVTSSAEVYQPLSSSSSFRLLELLPSSNRTDPLVGRLVDGDITFQPDYEALSYVWGDMKPVRYINLGGQDISITPNLHLALIHLRSPDTVRTLWVDALCINQSVHGERNQQVRNMGDIYKSARQVVVWLGDAADDSHLVFQHLNDETIPDSFHSGLPPPEDKRRAWSALVIRPWFFRTWVIQEIALAKRAVMMCGEEEMLWMNTKIGYNLDFSGGAKGLSTPRRAIGDHPIKGFDPDSHVWSLRVLGVGSDPMSILRYSRVCQTTEIRDKIYGILGLFEPGFILVDYDLPVEDIFLQFTEAVIKLTKDLSILENIGAKRSYPNLPSWVPDFTNISSNSLPEGNWYAPYRKDAEENYDVRCADGTQLSFPRELLGREYLPGLTFSKHGSLTIRGKMVDTIREVGPELEDGVSQAAGTEGFKRVMKEWESLAAKLIPEWKADESSVSEAFATTLTATHDSGLFSIGVGFAQWYRHCGAGILEPADPSMFLRDHEFYLWWLSVGKDSETEGPETSSEEQSNEEPEVIGMAGPGFMDLPAEIQIQIIQLAIPPMVLPGHLTTGGRIVSTNEHETIRAIMATCHKFRNLLFKTRPLTGRSSTTGQAFTFDPERDILLVKGMNIPAFLKSAQVPRLHAVRRLITCRQFPIGWDSTPFTQISLLLRREPWAINPTEHDRIYTSYEERLPFQTTFPVAHKLGSLQEMDVVIQTAPGWHISTLQRPGPQPEHRRTVPVLGDLKLPVHHTGLRWTNPRLDDDDSFEVPMIGLHGYSKTRRDRRNSRSQEYSQGGQWAGFRIYLETEEVEFRPLTWDEVEPIVHRQKQPETGRKLPDHQDPEFVSRV"}, {"id": null, "hits": [], "name": "KAF4500403.1", "ipg": null, "start": 108329, "end": 108743, "strand": -1, "sequence": "MAERELHADVRKFYQDSSQTLTRLRPYPTEREVQDASAIWHQKDNIEDTIRDVQTRWEKSPINSEFAYAKAAAYFSAAVV"}, {"id": null, "hits": [], "name": "KAF4500404.1", "ipg": null, "start": 109705, "end": 110295, "strand": 1, "sequence": "MECLHPRGFAGLSHVEEIPDEPPQQVVTEESGAKNKAILSRLPVSANKTSNIVVLEKMIAQDCNIEVRFEDGSQDLTPVLLAYSKLNATTVKLLAKSVRAGATGHKGQIGLHLCQSSKFQGRRIAKLLLEDSWTPALDANSQDDFHMTAAHIAARIGDVRILEYLFLGSTWQKGC"}, {"id": null, "hits": [], "name": "KAF4500405.1", "ipg": null, "start": 111408, "end": 111814, "strand": 1, "sequence": "MKAILQPDKHSHKLILSSKQPVPTPTHPQDVLVKVHATCPCKGELDWALWAPEFIGDKIPIPGQDLAGTVVSAPENSGFKPGDEVYARIEANRPGAGAEYVLARVSELAIRPKNLTWAETAASPISALTAYQGLFTRGCLDPEALKGDGAARENNGKIRVLINGAAGGVGSWAVQLARIAGVKTIAGVVGTQNIDFVGQLGATEIIDYKKQSIGEWVAQDPASRQFDLVFDCIGMPSLAQTWYAVREGGTLVSVCAVPEQNRPEGVKKEVNSVFFVIGPVGKDLDIITKLLEAGQIKPHIDSVVGLDDFEEAWEKVESGRTKGKVVVMIMKDE"}], "score": 11.5825, "start": 90784, "end": 106814, "number": 95}]}]}, {"name": "Fusarium pseudoanthophilum", "strain": "NRRL 25211", "scaffolds": [{"accession": "JAAOAR010000651.1", "subjects": [{"id": null, "hits": [{"query": "ANV81295.1", "subject": "KAF5576191.1", "identity": 82.456, "coverage": 100.0, "evalue": 0.0, "bitscore": 572.0}, {"query": "ANV81296.1", "subject": "KAF5576191.1", "identity": 94.266, "coverage": 87.2, "evalue": 0.0, "bitscore": 860.0}], "name": "KAF5576191.1", "ipg": "336847721", "start": 15695, "end": 19387, "strand": 1, "sequence": null}, {"id": null, "hits": [{"query": "ANV81297.1", "subject": "KAF5576190.1", "identity": 97.5, "coverage": 100.0, "evalue": 0.0, "bitscore": 905.0}], "name": "KAF5576190.1", "ipg": "336847776", "start": 13026, "end": 14781, "strand": -1, "sequence": null}, {"id": null, "hits": [{"query": "ANV81299.1", "subject": "KAF5576189.1", "identity": 84.733, "coverage": 100.0, "evalue": 0.0, "bitscore": 637.0}], "name": "KAF5576189.1", "ipg": "336847715", "start": 7202, "end": 8614, "strand": 1, "sequence": null}, {"id": null, "hits": [{"query": "ANV81300.1", "subject": "KAF5576188.1", "identity": 85.504, "coverage": 100.0, "evalue": 0.0, "bitscore": 1710.0}], "name": "KAF5576188.1", "ipg": "336847727", "start": 3356, "end": 6415, "strand": -1, "sequence": null}, {"id": null, "hits": [{"query": "ANV81301.1", "subject": "KAF5576187.1", "identity": 83.576, "coverage": 91.27134724857684, "evalue": 0.0, "bitscore": 833.0}], "name": "KAF5576187.1", "ipg": "336847753", "start": 953, "end": 2704, "strand": -1, "sequence": null}], "clusters": [{"indices": [4, 3, 2, 1, 0], "subjects": [], "intermediate_genes": [], "score": 8.4945, "start": 953, "end": 19387, "number": 96}]}]}, {"name": "Fusarium sp. Ph1", "strain": "", "scaffolds": [{"accession": "CM046526.1", "subjects": [{"id": null, "hits": [{"query": "ANV81295.1", "subject": "KAI8648837.1", "identity": 72.08, "coverage": 100.0, "evalue": 0.0, "bitscore": 523.0}], "name": "KAI8648837.1", "ipg": "582682516", "start": 170207, "end": 171263, "strand": -1, "sequence": null}, {"id": null, "hits": [{"query": "ANV81296.1", "subject": "KAI8648839.1", "identity": 71.206, "coverage": 98.0, "evalue": 0.0, "bitscore": 749.0}], "name": "KAI8648839.1", "ipg": "582682531", "start": 176691, "end": 178444, "strand": -1, "sequence": null}, {"id": null, "hits": [{"query": "ANV81297.1", "subject": "KAI8648840.1", "identity": 80.455, "coverage": 100.0, "evalue": 0.0, "bitscore": 764.0}], "name": "KAI8648840.1", "ipg": "582682538", "start": 179103, "end": 180869, "strand": 1, "sequence": null}, {"id": null, "hits": [{"query": "ANV81298.1", "subject": "KAI8648838.1", "identity": 74.174, "coverage": 91.68399168399168, "evalue": 0.0, "bitscore": 731.0}], "name": "KAI8648838.1", "ipg": "582682577", "start": 172754, "end": 174772, "strand": 1, "sequence": null}, {"id": null, "hits": [{"query": "ANV81299.1", "subject": "KAI8648841.1", "identity": 56.853, "coverage": 99.49109414758269, "evalue": 5.83e-147, "bitscore": 433.0}], "name": "KAI8648841.1", "ipg": "582681793", "start": 182049, "end": 183524, "strand": -1, "sequence": null}, {"id": null, "hits": [{"query": "ANV81300.1", "subject": "KAI8648842.1", "identity": 63.392, "coverage": 100.0, "evalue": 0.0, "bitscore": 1241.0}], "name": "KAI8648842.1", "ipg": "582682521", "start": 184269, "end": 187390, "strand": 1, "sequence": null}], "clusters": [{"indices": [0, 3, 1, 2, 4, 5], "subjects": [], "intermediate_genes": [{"id": null, "hits": [], "name": "KAI8648836.1", "ipg": null, "start": 165788, "end": 166535, "strand": 1, "sequence": "MAFDLQTFRRACDIGFRVEVHDADHPRRNCTFDQGGNMRARDPSRTGDAQACLDHLRWWRLEGPFISFSTNWNTALRRRRRMIEQEQGATEVLIVAVWLKGLPGVYDAFSIADALNIESPDRFLHEVLIHGGISADSYRILAILHGIQTTEDVALSVDGMAMMANMPGDFIAGVQRTTLIGIRQLPDPTDRLRDEIYALTGTRDDAKFLLLTLSIANIAYFCESDAAATTITCPFVGLGWRIDNVTVH"}, {"id": null, "hits": [], "name": "KAI8648843.1", "ipg": null, "start": 187949, "end": 189258, "strand": -1, "sequence": "MTVNPVQAPSDKSVDASGIPPGYKAKVGQLQTFVLPDKVTGGDLDKKLGKAIVKAWQEDGILQIAMKESQQALYEGANQASQRFFKKPYAQKAACVDSQTYAGYIASGEELTDGIADYSEIFTVTKDLPLDEPRVKEKWPCHGRCPWPDADLQIPMKQYMDSLGESGEVLLQLTELGLDVPEGSLTGLTRDGWHHMRILRFPATHATNGKGKDGRGIGSHTDYGLLVLAAADDVGALLVRPPQQSDEFANWNKSAAGFKEDDDGWVFVPPVENVFTVFPGDMMQYLTNSTLPSTPHKVGLNVRERFAFAYFHEPSFQAVVKPLPGYDAGQEPKEGVHYGKHFTNMFMRNYPQRITTQRLIDEGRYNLLENEALRTMRA"}], "score": 8.444099999999999, "start": 170207, "end": 187390, "number": 97}]}, {"accession": "JANGYC010000020.1", "subjects": [{"id": null, "hits": [{"query": "ANV81295.1", "subject": "KAI8648837.1", "identity": 72.08, "coverage": 100.0, "evalue": 0.0, "bitscore": 523.0}], "name": "KAI8648837.1", "ipg": "582682516", "start": 170207, "end": 171263, "strand": -1, "sequence": null}, {"id": null, "hits": [{"query": "ANV81296.1", "subject": "KAI8648839.1", "identity": 71.206, "coverage": 98.0, "evalue": 0.0, "bitscore": 749.0}], "name": "KAI8648839.1", "ipg": "582682531", "start": 176691, "end": 178444, "strand": -1, "sequence": null}, {"id": null, "hits": [{"query": "ANV81297.1", "subject": "KAI8648840.1", "identity": 80.455, "coverage": 100.0, "evalue": 0.0, "bitscore": 764.0}], "name": "KAI8648840.1", "ipg": "582682538", "start": 179103, "end": 180869, "strand": 1, "sequence": null}, {"id": null, "hits": [{"query": "ANV81298.1", "subject": "KAI8648838.1", "identity": 74.174, "coverage": 91.68399168399168, "evalue": 0.0, "bitscore": 731.0}], "name": "KAI8648838.1", "ipg": "582682577", "start": 172754, "end": 174772, "strand": 1, "sequence": null}, {"id": null, "hits": [{"query": "ANV81299.1", "subject": "KAI8648841.1", "identity": 56.853, "coverage": 99.49109414758269, "evalue": 5.83e-147, "bitscore": 433.0}], "name": "KAI8648841.1", "ipg": "582681793", "start": 182049, "end": 183524, "strand": -1, "sequence": null}, {"id": null, "hits": [{"query": "ANV81300.1", "subject": "KAI8648842.1", "identity": 63.392, "coverage": 100.0, "evalue": 0.0, "bitscore": 1241.0}], "name": "KAI8648842.1", "ipg": "582682521", "start": 184269, "end": 187390, "strand": 1, "sequence": null}], "clusters": []}, {"accession": "CM046528.1", "subjects": [{"id": null, "hits": [{"query": "ANV81295.1", "subject": "KAI8648049.1", "identity": 71.795, "coverage": 100.0, "evalue": 0.0, "bitscore": 521.0}], "name": "KAI8648049.1", "ipg": "582681790", "start": 68852, "end": 69908, "strand": -1, "sequence": null}, {"id": null, "hits": [{"query": "ANV81296.1", "subject": "KAI8648051.1", "identity": 71.206, "coverage": 98.0, "evalue": 0.0, "bitscore": 750.0}], "name": "KAI8648051.1", "ipg": "582681785", "start": 75335, "end": 77088, "strand": -1, "sequence": null}, {"id": null, "hits": [{"query": "ANV81297.1", "subject": "KAI8648052.1", "identity": 80.455, "coverage": 100.0, "evalue": 0.0, "bitscore": 765.0}], "name": "KAI8648052.1", "ipg": "582681750", "start": 77630, "end": 79513, "strand": 1, "sequence": null}, {"id": null, "hits": [{"query": "ANV81298.1", "subject": "KAI8648050.1", "identity": 73.967, "coverage": 91.68399168399168, "evalue": 0.0, "bitscore": 730.0}], "name": "KAI8648050.1", "ipg": "582681761", "start": 71398, "end": 73417, "strand": 1, "sequence": null}, {"id": null, "hits": [{"query": "ANV81299.1", "subject": "KAI8648053.1", "identity": 56.853, "coverage": 99.49109414758269, "evalue": 5.83e-147, "bitscore": 433.0}], "name": "KAI8648053.1", "ipg": "582681793", "start": 80693, "end": 82168, "strand": -1, "sequence": null}, {"id": null, "hits": [{"query": "ANV81300.1", "subject": "KAI8648054.1", "identity": 63.495, "coverage": 100.0, "evalue": 0.0, "bitscore": 1241.0}], "name": "KAI8648054.1", "ipg": "582681734", "start": 82943, "end": 86064, "strand": 1, "sequence": null}], "clusters": [{"indices": [0, 3, 1, 2, 4, 5], "subjects": [], "intermediate_genes": [{"id": null, "hits": [], "name": "KAI8648048.1", "ipg": null, "start": 63852, "end": 64081, "strand": -1, "sequence": "MNTQSDPDESQADNAYDDKSFIKETHSRPVGPNDPTRGPNFPAEASRGFNFQPFNVPHRDFKVHQLPNTPLELFQLFVPISFIYRWIEYTNSWVGYLLENGVIDSWNNPLLDQSRILAWDGLSAAQVYVWLGLLIYIGIHKERTIESHWSTPKLGEQRPLHSIIKFMPLWRFQLIHRYLRPFDHTKIDETDESNLPRVFQAAEEWSEHIQHMSALLFEPGSNVAVDECIIRYTGRSFDTAFVSNKPIPLGFKIWVEAQVGFFIRWLWHLKGSKYGTAGVTKKGKKQQKKKGQAPTDDKLIPLNNTQGVVIALCNLLPQETYHVFFDNLFSSADLFRCLRAHGHGATGTARVNSGIHKDLKQEKKLDKNGKSEYDFNEARAIPTPDNKVISLRQDYM"}, {"id": null, "hits": [], "name": "KAI8648055.1", "ipg": null, "start": 86623, "end": 87932, "strand": -1, "sequence": "MTVNPVQAPSDKSVDASGIPPGYKAKVGQLQTFVLPDKVTGGDLDKKLGKAIVKAWQEDGILQIAMKESQQALYEGANQASQRFFKKPYAQKAACVDSQTYAGYIASGEELTDGIADYSEIFTVTKDLPLDEPRVKEKWPCHGRCPWPDADLQIPMKQYMDSLGESGEVLLQLTELGLDVPEGSLTGLTRDGWHHMRILRFPATHATNGKGKDGRGIGSHTDYGLLVLAAADDVGALLVRPPQQSDEFANWNKSAAGFKEDDDGWVFVPPVENVFTVFPGDMMQYLTNSTLPSTPHKVGLNVRERFAFAYFHEPSFQAVVKPLPGYDAGQEPKEGVHYGKHFTNMFMRNYPQRITTQRLIDEGRYNLLENEALRTMRA"}], "score": 8.443999999999999, "start": 68852, "end": 86064, "number": 99}]}, {"accession": "JANGYC010000022.1", "subjects": [{"id": null, "hits": [{"query": "ANV81295.1", "subject": "KAI8648049.1", "identity": 71.795, "coverage": 100.0, "evalue": 0.0, "bitscore": 521.0}], "name": "KAI8648049.1", "ipg": "582681790", "start": 68852, "end": 69908, "strand": -1, "sequence": null}, {"id": null, "hits": [{"query": "ANV81296.1", "subject": "KAI8648051.1", "identity": 71.206, "coverage": 98.0, "evalue": 0.0, "bitscore": 750.0}], "name": "KAI8648051.1", "ipg": "582681785", "start": 75335, "end": 77088, "strand": -1, "sequence": null}, {"id": null, "hits": [{"query": "ANV81297.1", "subject": "KAI8648052.1", "identity": 80.455, "coverage": 100.0, "evalue": 0.0, "bitscore": 765.0}], "name": "KAI8648052.1", "ipg": "582681750", "start": 77630, "end": 79513, "strand": 1, "sequence": null}, {"id": null, "hits": [{"query": "ANV81298.1", "subject": "KAI8648050.1", "identity": 73.967, "coverage": 91.68399168399168, "evalue": 0.0, "bitscore": 730.0}], "name": "KAI8648050.1", "ipg": "582681761", "start": 71398, "end": 73417, "strand": 1, "sequence": null}, {"id": null, "hits": [{"query": "ANV81299.1", "subject": "KAI8648053.1", "identity": 56.853, "coverage": 99.49109414758269, "evalue": 5.83e-147, "bitscore": 433.0}], "name": "KAI8648053.1", "ipg": "582681793", "start": 80693, "end": 82168, "strand": -1, "sequence": null}, {"id": null, "hits": [{"query": "ANV81300.1", "subject": "KAI8648054.1", "identity": 63.495, "coverage": 100.0, "evalue": 0.0, "bitscore": 1241.0}], "name": "KAI8648054.1", "ipg": "582681734", "start": 82943, "end": 86064, "strand": 1, "sequence": null}], "clusters": []}, {"accession": "CM046523.1", "subjects": [{"id": null, "hits": [{"query": "ANV81297.1", "subject": "KAI8659979.1", "identity": 50.0, "coverage": 99.77272727272727, "evalue": 9.72e-158, "bitscore": 467.0}], "name": "KAI8659979.1", "ipg": "582691371", "start": 3029792, "end": 3031540, "strand": -1, "sequence": null}], "clusters": []}, {"accession": "JANGYC010000014.1", "subjects": [{"id": null, "hits": [{"query": "ANV81297.1", "subject": "KAI8659979.1", "identity": 50.0, "coverage": 99.77272727272727, "evalue": 9.72e-158, "bitscore": 467.0}], "name": "KAI8659979.1", "ipg": "582691371", "start": 3029792, "end": 3031540, "strand": -1, "sequence": null}], "clusters": []}]}, {"name": "Fusarium albosuccineum", "strain": "NRRL 20459", "scaffolds": [{"accession": "JAADYS010000126.1", "subjects": [{"id": null, "hits": [{"query": "ANV81295.1", "subject": "KAF4472125.1", "identity": 78.51, "coverage": 100.0, "evalue": 2.09e-178, "bitscore": 528.0}, {"query": "ANV81296.1", "subject": "KAF4472125.1", "identity": 78.112, "coverage": 98.8, "evalue": 0.0, "bitscore": 811.0}], "name": "KAF4472125.1", "ipg": "319997561", "start": 6372, "end": 10238, "strand": 1, "sequence": null}, {"id": null, "hits": [{"query": "ANV81297.1", "subject": "KAF4472124.1", "identity": 82.045, "coverage": 100.0, "evalue": 0.0, "bitscore": 778.0}], "name": "KAF4472124.1", "ipg": "319997501", "start": 3738, "end": 5493, "strand": -1, "sequence": null}, {"id": null, "hits": [{"query": "ANV81298.1", "subject": "KAF4472123.1", "identity": 73.573, "coverage": 96.46569646569647, "evalue": 0.0, "bitscore": 697.0}], "name": "KAF4472123.1", "ipg": "319997502", "start": 235, "end": 2113, "strand": -1, "sequence": null}], "clusters": [{"indices": [2, 1, 0], "subjects": [], "intermediate_genes": [], "score": 5.2286, "start": 235, "end": 10238, "number": 101}]}, {"accession": "JAADYS010000010.1", "subjects": [{"id": null, "hits": [{"query": "ANV81297.1", "subject": "KAF4473005.1", "identity": 44.773, "coverage": 99.77272727272727, "evalue": 2.76e-142, "bitscore": 427.0}], "name": "KAF4473005.1", "ipg": "319998374", "start": 11436, "end": 13164, "strand": 1, "sequence": null}], "clusters": []}, {"accession": "JAADYS010000874.1", "subjects": [{"id": null, "hits": [{"query": "ANV81299.1", "subject": "KAF4466432.1", "identity": 60.052, "coverage": 97.45547073791349, "evalue": 5.18e-163, "bitscore": 473.0}], "name": "KAF4466432.1", "ipg": "319992002", "start": 20250, "end": 21685, "strand": 1, "sequence": null}, {"id": null, "hits": [{"query": "ANV81300.1", "subject": "KAF4466431.1", "identity": 66.392, "coverage": 100.0, "evalue": 0.0, "bitscore": 1321.0}], "name": "KAF4466431.1", "ipg": "319991977", "start": 16294, "end": 19420, "strand": -1, "sequence": null}], "clusters": []}]}, {"name": "Fusarium phyllophilum", "strain": "NRRL 13617", "scaffolds": [{"accession": "JAAOAQ010000125.1", "subjects": [{"id": null, "hits": [{"query": "ANV81295.1", "subject": "KAF5565813.1", "identity": 74.277, "coverage": 100.0, "evalue": 4.91e-178, "bitscore": 506.0}], "name": "KAF5565813.1", "ipg": "336837805", "start": 48502, "end": 49543, "strand": -1, "sequence": null}, {"id": null, "hits": [{"query": "ANV81296.1", "subject": "KAF5565814.1", "identity": 93.2, "coverage": 100.0, "evalue": 0.0, "bitscore": 978.0}], "name": "KAF5565814.1", "ipg": "336837840", "start": 50596, "end": 52310, "strand": -1, "sequence": null}, {"id": null, "hits": [{"query": "ANV81297.1", "subject": "KAF5565815.1", "identity": 96.591, "coverage": 100.0, "evalue": 0.0, "bitscore": 899.0}], "name": "KAF5565815.1", "ipg": "336837798", "start": 53199, "end": 54945, "strand": 1, "sequence": null}, {"id": null, "hits": [{"query": "ANV81298.1", "subject": "KAF5565816.1", "identity": 84.815, "coverage": 100.0, "evalue": 0.0, "bitscore": 923.0}], "name": "KAF5565816.1", "ipg": "336837855", "start": 56445, "end": 58350, "strand": 1, "sequence": null}, {"id": null, "hits": [{"query": "ANV81299.1", "subject": "KAF5565817.1", "identity": 90.306, "coverage": 99.74554707379136, "evalue": 0.0, "bitscore": 712.0}], "name": "KAF5565817.1", "ipg": "336837808", "start": 59440, "end": 60893, "strand": -1, "sequence": null}, {"id": null, "hits": [{"query": "ANV81300.1", "subject": "KAF5565818.1", "identity": 86.345, "coverage": 100.0, "evalue": 0.0, "bitscore": 1719.0}], "name": "KAF5565818.1", "ipg": "336837779", "start": 61677, "end": 64735, "strand": 1, "sequence": null}, {"id": null, "hits": [{"query": "ANV81301.1", "subject": "KAF5565819.1", "identity": 81.629, "coverage": 100.0, "evalue": 0.0, "bitscore": 888.0}], "name": "KAF5565819.1", "ipg": "336837804", "start": 65387, "end": 67184, "strand": 1, "sequence": null}], "clusters": [{"indices": [0, 1, 2, 3, 4, 5, 6], "subjects": [], "intermediate_genes": [{"id": null, "hits": [], "name": "KAF5565811.1", "ipg": null, "start": 43847, "end": 45938, "strand": -1, "sequence": "MSGTLDAAGLALAATELCRHLASDLYFLIREIKDASKDAVRALFDANVPQARLERDFRVSINRALENVHRDLESLKDKLKIAVILEAKGSKRLEAWNIKERLAGSEELLQSHFLMLSIYISYKTRDEVANFKALLRPILEKLLVHATLTEERQRNQVAESRCIRRLQHLTDEHGASNTLLEDKSDLDYHDAFKTWKRESDNMIMTIANPPIKCQKPRTTSHLFATRAAMVLGPGLSRVEEILDEPPEDVTEELLDWCKEQGYPVKVSNFRYDLIYETAPVALRGTAPIHQAIKTNNMTVLEKMLSQDCNNEVRLEDGSQDLTPFLLACSELKANAVKILLAKGAKADATDRKGQTGLHLCQSSKFEGRRVAKRLLEDPRAMALDVNAQDQFGMTATHIAARVGDVKMLEYLLLDQHSKKVADPNAQQQDGSTPLMVALKSNIPNKKQVIDVLLRYSDLSIKNKYGEDAKKVAPKEVRRPNSESHLRVFLRGAVQDM"}, {"id": null, "hits": [], "name": "KAF5565812.1", "ipg": null, "start": 46757, "end": 48149, "strand": 1, "sequence": "MVSLRRPRRYHNALANMTERELHADVRKFYDDTSQTLTGLRPYPTEREVQDAAATWQQKDNIENAIREAMRKGSSDSSDTINTVIPLNNAEKRVLINEIDHSFSENGMWMVIFTVSLSAFLQGFVQSSQNGANLFADQWLEESGNPVNSQFAYANAAVYFSAAVIGCPLAAPMSSLFGRRGVIIVASFLIFAASVVHTVFYSPGMGPVPFVLAAESFPLVFRDTGASLAISINLLFAGLLAWLQPLLVAGIEFGGTLGVFAGLNVVAFILIFLLMEETSGVPLESLGSVFNQPKTDLIRFQIFEFLP"}, {"id": null, "hits": [], "name": "KAF5565820.1", "ipg": null, "start": 67503, "end": 72184, "strand": -1, "sequence": "MTDWHESNPTYESGSEESESENEDEPEVQFARKVKKLKTRITEVFNGLSSEDEMNHFYEDHQHDLTRPDDEDEDEQGETFLHRIVGMVNSKRVTFKNIMPLIQRILSTAPDLLQYQDAKGQNPLYQAMQAPRECRSELVEQMLKACSDKENIRTAIELKSSDKGKTCLIKAFEVGLKDDALARLINNASDAALGIGDGSDKTAFHFAVRYEQCSDERVNIVKLLLQRDFDIIKGQKSTEARQTFLDSKYSTDGGKTEISIYQEHQETARLYSEKSKTANRKKERRANPEKVEQDRKDAKSTIASVKEKGQKLDPKSKPSRDDRLPKSKVLDREIMEKETEITKMDENERRRQELRKQERERLGVKDKKYDKVIKERTKESKDPKASRDEREMLVLKEDSGRSPNTSIKRSHTPNFNIREDDGKKQKSSKPTRKRKKSKVDDKTLQRNSATILILLKMHYMRTRNVRMATSFLYGKNFQRHVQICFGDQGLPRKMNRSVFEEQFGSGAHNGICFDEVLKYVRFPIVSVPRSGRKATWARAAGREDMEYFFNWLHNKGVKRILKVEVAESDETPPHSDESIELSLREIAVEHLDWRKTDLDPKVICQIGKNSRHRVDESGTDKNQLREVSLRWSGSNAVLRAWSEPEGLPQLENLEKVHLHIPPRSYFLDTPKWIKANVEEFEFRLNKNANLSQRVEVVDQTQVTGIKSPVAVGNGKEGMTLASSRKIIVDQVESKSPSEGTAPTATSTKATGLPTRMTEHQWINCVKRFAGCMNVLWAEITAESRKKLMQVNESKDQVVSMQDKVNRALEDLQKPVVVALIDDRVGNCDEDFPRRVIEGVSFDYQGDTVGQYYISARGHGTEMARMILTVCPMASIYSIRLRTGFDKEKGDPKIDPESAAIEAALARNATIISMSWTIPKPEQGSKLRERLDAVLKRACDRKVIMFCSSSDQIDNTEHYPSAYDKKRIFRIGAAHDDGSPYGHSGNDNHFIFPGVNVNTSGGRSLPQYLADKRLAPKESTGSSIATALAAGLAAMITHCFKATALSSALARVQQGKDEQVHADLGKESDVKRISEHDVLGEAFKKLGKAHNDQFIQVWKRFNPAIQDQTVRDLKNKLVFTRRNDSKHQPSTFTCLAAITWAHVTKAPLPIASIKKSTILAACNEDQGVAYTALAAIARANDEAILSLNDDFLAARTALFRKVADPRFIGLDFELSNPLDFYLNTWRHFGTRTDWDLPGRGQHDSAMDMNPDAVRRAQAGFGTGAGLVLPETDATKF"}], "score": 13.6625, "start": 48502, "end": 67184, "number": 102}]}]}, {"name": "Claviceps citrina", "strain": "CCC 265", "scaffolds": [{"accession": "SRQA01000066.1", "subjects": [{"id": null, "hits": [{"query": "ANV81295.1", "subject": "KAG6040944.1", "identity": 66.374, "coverage": 97.36842105263158, "evalue": 3.25e-162, "bitscore": 468.0}], "name": "KAG6040944.1", "ipg": "451293861", "start": 15383, "end": 16436, "strand": 1, "sequence": null}, {"id": null, "hits": [{"query": "ANV81296.1", "subject": "KAG6040947.1", "identity": 61.2, "coverage": 98.6, "evalue": 0.0, "bitscore": 629.0}], "name": "KAG6040947.1", "ipg": "451293874", "start": 19696, "end": 21453, "strand": -1, "sequence": null}, {"id": null, "hits": [{"query": "ANV81297.1", "subject": "KAG6040948.1", "identity": 75.342, "coverage": 99.54545454545455, "evalue": 0.0, "bitscore": 721.0}], "name": "KAG6040948.1", "ipg": "451293879", "start": 22022, "end": 23792, "strand": 1, "sequence": null}, {"id": null, "hits": [{"query": "ANV81298.1", "subject": "KAG6040945.1", "identity": 72.619, "coverage": 69.85446985446985, "evalue": 2.15e-179, "bitscore": 516.0}], "name": "KAG6040945.1", "ipg": "451293881", "start": 17094, "end": 18175, "strand": -1, "sequence": null}, {"id": null, "hits": [{"query": "ANV81300.1", "subject": "KAG6040943.1", "identity": 59.333, "coverage": 98.21428571428571, "evalue": 0.0, "bitscore": 1155.0}], "name": "KAG6040943.1", "ipg": "451293866", "start": 11602, "end": 14734, "strand": -1, "sequence": null}], "clusters": [{"indices": [4, 0, 3, 1, 2], "subjects": [], "intermediate_genes": [{"id": null, "hits": [], "name": "KAG6040946.1", "ipg": null, "start": 18220, "end": 18961, "strand": -1, "sequence": "MMTLWTWTKLGYLCEVSFPKLLRLWPAVCTFLLLLAVAMIFHSASNIAHQPPLANPPTTLLARLNAKRTFIKFSKEILLDARRRFPQQPFRLRTDWGDVLVLPPEFANEIRNDPRLSFGKAAMQN"}, {"id": null, "hits": [], "name": "KAG6040949.1", "ipg": null, "start": 25725, "end": 28792, "strand": 1, "sequence": "MDRHKGNLQELLLWYHSLSPIRVDIVGDFAGKELFAIHGDSLLLYCTGRGRVDMENGFQLLHAVYAVEAFLEALQQRGCSFNIVWFHEHEQLCMPKNLSPAAEWNYRLTRAIVIKHLERRDRVETVSPGHSFSVYLQSDSFQKYLDENAIYFFLSLDGQDDEQTSHNSAHYLQLFQYLSSKGYSTAALNTLEVSSSKVYASVQSPVMSQTTSEMPELQRMPRSPFTSFSDMVLSSNTSSMHSSPWDDGQPCSDRDHVSLNGLANTLLLDHEQHMRDCVVAFVIHLSVLRHLDLSQRACREVSLTISQQKSIDKFLSCFSNICTAFVEAMSPTESWDVFDLIDGRILRQIYANLPNLSLPGFVIDEVRQYVRLLDQSTKVDLSASIPDGNKDRIPSPAAILAQSSPSFSVLAFKQPILEGFLSDINLSTTQSVGFQPTTKVFQELSHFHNARRPIDIKAKPQRPDARFSKRHQRLMASTIAYAASLTNTAGKSINPETIVSDTRLNPPSNKSNRSKQKIDDGASKQASREPKSKSSADVGGRQAALKEASLIQARKSSETFKIALSYWDQLCRQFENDRDLDSRYRKVVKYLANLGGRDVGALKAEASLYLCNCLALTIYDARKKGKKNDEMGLLAIIWSKLLEISSLPLSREGADLFNLFAKAVKFPVAVAPDASLKVRKLPFRHVMAIFGHELTIPVGSLEFQLLHCGPYLERGFDSAPDTRVPFNPDAWQRKVLDAIDANQSLFVVAPTSSGKTFISFYAMKKVLQSNDDDVLVYVAPTKALVNQIAAEIQARFSKSYTHAGKSVWAIHTRDYRINNSKGCQILITVPHILQIMLLHPFDSKDSNAWALRIKRIVFDEVHCIGQTDEGIVWEQLLLMAPCPIIALSATVGNPAEFKSWLEASERAKGHDLTMIGHSSRYSDLRKFIYFPPQEMKFEGLSSAEGVPIPGLDEGLDEGQHTASRFSHIHPIATLVNRNRGKLDDISLEPRDCFVLWQYMSKHQTKCFQVGDHLNPEKFLPAIVKKSNVTEWEASLKRVLERWIPDANSPFLSLRNDFQSSILQKHSSLSSNSASRGSKIPEKSMHPDVVSPQSCPSELRNAALPLLADLHRRESLPAILFNYDRNCCEDIVFSVSNQLKRAEDEWKSRPAWEKKIADFDNWKKSGLRGKRKEVRTRANPHSQNEEDSSKMDAMQEEADKDISKWQSFDPEAPLDMFSFADRTKLLDSDLEDSITRLAYVNMKPEIVEALRRGVGVHHAGMNREYRQIVEMLFRKGYIRVVVATGTLAMGINMPCKSIVFFGDSVFLTALNYNQGAGRAGRRGFDVLGNVVFVGMPPQRTFEIMSSRLPDLRGQFPLSTSLVLRLMGLLHHTNNSAYAVRIMRSIQSQSRLFLGGPSDQMTIKHHLRFSIEYLRRQDLLSEHGAPLNFAGLVGHLYFTENAVFAFHSLLRGGYFHGVCRNVHQQPLEVALHLVLILSHLFCRIPLRKADYESRRDQGPQSPSIVRLPALPRAAEEILVKHNKETLDVFRNYVGSFIEQHLSEEPDNQLPFTKCTVQRDNRIAALDSSSFLDVLPPTKLRSAFAALSGFTDEFQSIHDLCTTVRAGVFLEESAVPYIPIYPNNDASMHWNAYIYDFYKHGDMKALVKENGIKAGDVWFHLKDFSLILAAIVTTLENYFKLDGARDEDALVFEEDSEEDPEEAAGQRRKEKPKATLCGNAAQRQSVVSSKPKAVMESWDDDSSQDDDASSMQENGSENAEESVDVGVEAEGEQVAGDTEESLPNVLKGFKMMQSRFDEAFKKVWA"}], "score": 6.3489, "start": 11602, "end": 23792, "number": 103}]}]}, {"name": "Neoarthrinium moseri", "strain": "CBS 164.80", "scaffolds": [{"accession": "NW_026055119.1", "subjects": [{"id": null, "hits": [{"query": "ANV81295.1", "subject": "XP_049175607.1", "identity": 66.866, "coverage": 95.90643274853801, "evalue": 2.68e-159, "bitscore": 460.0}], "name": "XP_049175607.1", "ipg": "540736304", "start": 452518, "end": 453529, "strand": -1, "sequence": null}, {"id": null, "hits": [{"query": "ANV81296.1", "subject": "XP_049175608.1", "identity": 66.222, "coverage": 87.2, "evalue": 0.0, "bitscore": 621.0}], "name": "XP_049175608.1", "ipg": "540736250", "start": 454618, "end": 456180, "strand": -1, "sequence": null}, {"id": null, "hits": [{"query": "ANV81297.1", "subject": "XP_049175609.1", "identity": 76.271, "coverage": 93.86363636363636, "evalue": 0.0, "bitscore": 681.0}, {"query": "ANV81298.1", "subject": "XP_049175609.1", "identity": 66.89, "coverage": 83.991683991684, "evalue": 0.0, "bitscore": 614.0}], "name": "XP_049175609.1", "ipg": "540736296", "start": 457265, "end": 461602, "strand": 1, "sequence": null}, {"id": null, "hits": [{"query": "ANV81299.1", "subject": "XP_049175610.1", "identity": 55.14, "coverage": 81.42493638676844, "evalue": 4.94e-124, "bitscore": 374.0}], "name": "XP_049175610.1", "ipg": "540736255", "start": 462433, "end": 463870, "strand": -1, "sequence": null}, {"id": null, "hits": [{"query": "ANV81300.1", "subject": "XP_049175611.1", "identity": 55.031, "coverage": 98.84453781512606, "evalue": 0.0, "bitscore": 1043.0}], "name": "XP_049175611.1", "ipg": "540736267", "start": 464770, "end": 467803, "strand": 1, "sequence": null}], "clusters": [{"indices": [0, 1, 2, 3, 4], "subjects": [], "intermediate_genes": [{"id": null, "hits": [], "name": "XP_049175604.1", "ipg": null, "start": 447518, "end": 447652, "strand": -1, "sequence": "MLFAEGDAPHLRAWIIKRLANTTDADADVLADYVLALLRHDGDMESIRGVFEEEIPDFMREDAAAFTDDVFQAVKYKSYLPGAPPAPPVARQPPLGPPQAPHIPLGPAAQQQPYVPPFNVQHTPYAETPTGFSSQTFRNGSKKRSYRDLDAPDSQPFSSDLYGGAPYQQPYKQARRGGAFNPRGSRFDEPYGSGGRGGHPASNGFAAPSGLSPGYPSQPPFPMSQQSLDANSILENIQRLQELGAQMGIQMPQTGPLPQPLYSGPALIPASSHRRKGPCRDYETKGYCSRGNRCQYEHGNGSVYVPSFVAPPAADEYDPNNAAMGMLEHPGQPIKPQDKALHGWPPNRREPKKPKRKGGRSSVSAEGPSHDKTNTKLVLENIPEENFTEDAVREFFAQFGTISDVSLRSIPGSQKRIAIINFDSWAAANAAWKSPKVVFDNRFVKLYWFKDESKFASDGQRTNGVRNDTNGDKASNEPEFDMEEFQRKQEEAQKIHLEKQQKREELERQRQELEEKRKELIARQLEEKRKLQAKLAENGVKEDSLSPVLTKATPDEGGVSQAEALRAKLAALEEEADSLGIDPDATGDEVPFWASRGRGRGRWPYRGRGSFPPRAYRGGYGYRGRGGATQDVHAAYAAYSLDNRPKVIAITGVDFTESSKDEALRQHLFGVGEFTDISTDSGATQITFKDRKTAEKFMFGVSANKTIPGVDGTVELTWANSAPRTAGADSDFPMSSGLEDEQAAKTANDVEETNAFGRPDRDQGDMDYEGGDWDIS"}, {"id": null, "hits": [], "name": "XP_049175605.1", "ipg": null, "start": 448689, "end": 449722, "strand": 1, "sequence": "MHSHSGQFCPGHAVDQLEDIVKQAISKGFTTMGLTEHMPRYSREDLYPEEWDNPEESLAALVPRHEAYLVEAQRLQKAYASQIHILIGFEGEWIRSEYGDLITSLASHPCIDYFMGSIHHVNGHPIDFDGVFYRRAIESAGGSEEKLYERYYDQQFELLQALKPRVVGHFDLCRLLSEKPDRDVREWKGVWERIVRNLKFTAGYGGWLECNTSGLRKMLAEPYPCRIIAEEWLKMGGKFTFSDDSHGIGHLGTNYLRGLEYLESLGLTDVWVLQRNPAQDTDGTTKAALSDKKVAISDIKEVVAKW"}, {"id": null, "hits": [], "name": "XP_049175606.1", "ipg": null, "start": 450005, "end": 451337, "strand": -1, "sequence": "MDGSIGWPQVYTRRPGEAHFDKLPRGFDKEMYASLGLSSADVQRRQRRHLGRAFTGTAIQEQEAIIGHYIDLLVHRIQSLFVDTGEKMDIVQWLNFTTFDIISDLTFGESFGSLESSAYHPLVLSIFEGVKADAFLRACNTYPLVSPLLKRVFGGKQFQRGKAYREWTRTKSEDQVGLGMEPKGRRDFVTHMLRPDRDDPGLSRMEIAAFAPLLVIAGSETTASALSGFFFYLNQSSHVKAILVDEIRRAFSQESEISISSTHGLEYLQACLEEALRMYPPAPAPPPRISPGAEIENHFIPPGTSVHVYQWATFRNPQHFVDADSFCPERWLKQTHPLYDSRFAADSHGVFKPFSVGPRDCIGKNLAFAEMRLIAARLLFKFDVDVLPGQDDWHSVQKTYLLWDKGPLYLRWYPRGQKYKIP"}, {"id": null, "hits": [], "name": "XP_049175612.1", "ipg": null, "start": 468852, "end": 469719, "strand": -1, "sequence": "MDEREASSRNDGLVVIHVALFRMATASLAEAYRILGYKVHHGLEDTLGMPWTQLEHAAEATWPTAPGAHPRPRRTRCDWDNLWGSHYDIATDMASPFADQLIEAYPNAKVVVIQREFDAWWASYRSELLDTLFSPVQQVVVFLLSHVMGIRAGDAMRKIHFGFFAAQNRPEIEANARQGYDRYYKKVRQMVPPEKRLEYCLGDGWEPLCAFLGKEIPKVPFPRKNTRASHNKGEMGRKWTIFTSSAKIAAPWALSAIAAAGIAWYVHGSW"}, {"id": null, "hits": [], "name": "XP_049175613.1", "ipg": null, "start": 471310, "end": 472525, "strand": 1, "sequence": "MADERNPVTDAGKRPRTRQRIHKAPPELEVPDINNDAAERKRVLNVLAQRRYNGISETSTSKPAGACSGGVEENPALAVESLPGVSSASDINLNNWPTDSLVPTSLASQAEAETDYGVAATAAHLSFDPVMPDILTSEEPLAIDPSILDFSSDSSTTSGIVDSTQISWTFPDSYLLPMPELKLLQAFLRIASCLQCEASMWDLNAISPFNDPTLSPMPTMMATSWAPTESQRTVVHHPLFDFLPWPSARDRLIAIFSMPDEFRPAEASGPLALVKFAYDMEDSAEGMRIWGSSPCDTSGWEVGQVLFERWWFIFDRQIIEQSNRWRNLRGAPSLRLKGPRVENMPPEHGDIDP"}], "score": 8.3179, "start": 452518, "end": 467803, "number": 104}]}, {"accession": "XM_049313598.1", "subjects": [{"id": null, "hits": [{"query": "ANV81295.1", "subject": "XP_049175607.1", "identity": 66.866, "coverage": 95.90643274853801, "evalue": 2.68e-159, "bitscore": 460.0}], "name": "XP_049175607.1", "ipg": "540736304", "start": 0, "end": 1011, "strand": 1, "sequence": null}], "clusters": []}, {"accession": "JAFEVA010000005.1", "subjects": [{"id": null, "hits": [{"query": "ANV81295.1", "subject": "KAI1874887.1", "identity": 66.866, "coverage": 95.90643274853801, "evalue": 2.68e-159, "bitscore": 460.0}], "name": "KAI1874887.1", "ipg": "540736304", "start": 452518, "end": 453529, "strand": -1, "sequence": null}, {"id": null, "hits": [{"query": "ANV81296.1", "subject": "KAI1874888.1", "identity": 66.222, "coverage": 87.2, "evalue": 0.0, "bitscore": 621.0}], "name": "KAI1874888.1", "ipg": "540736250", "start": 454618, "end": 456180, "strand": -1, "sequence": null}, {"id": null, "hits": [{"query": "ANV81297.1", "subject": "KAI1874889.1", "identity": 76.271, "coverage": 93.86363636363636, "evalue": 0.0, "bitscore": 681.0}, {"query": "ANV81298.1", "subject": "KAI1874889.1", "identity": 66.89, "coverage": 83.991683991684, "evalue": 0.0, "bitscore": 614.0}], "name": "KAI1874889.1", "ipg": "540736296", "start": 457265, "end": 461602, "strand": 1, "sequence": null}, {"id": null, "hits": [{"query": "ANV81299.1", "subject": "KAI1874890.1", "identity": 55.14, "coverage": 81.42493638676844, "evalue": 4.94e-124, "bitscore": 374.0}], "name": "KAI1874890.1", "ipg": "540736255", "start": 462433, "end": 463870, "strand": -1, "sequence": null}, {"id": null, "hits": [{"query": "ANV81300.1", "subject": "KAI1874891.1", "identity": 55.031, "coverage": 98.84453781512606, "evalue": 0.0, "bitscore": 1043.0}], "name": "KAI1874891.1", "ipg": "540736267", "start": 464770, "end": 467803, "strand": 1, "sequence": null}], "clusters": []}, {"accession": "XM_049313599.1", "subjects": [{"id": null, "hits": [{"query": "ANV81296.1", "subject": "XP_049175608.1", "identity": 66.222, "coverage": 87.2, "evalue": 0.0, "bitscore": 621.0}], "name": "XP_049175608.1", "ipg": "540736250", "start": 0, "end": 1392, "strand": 1, "sequence": null}], "clusters": []}, {"accession": "XM_049313600.1", "subjects": [{"id": null, "hits": [{"query": "ANV81297.1", "subject": "XP_049175609.1", "identity": 76.271, "coverage": 93.86363636363636, "evalue": 0.0, "bitscore": 681.0}, {"query": "ANV81298.1", "subject": "XP_049175609.1", "identity": 66.89, "coverage": 83.991683991684, "evalue": 0.0, "bitscore": 614.0}], "name": "XP_049175609.1", "ipg": "540736296", "start": 0, "end": 2862, "strand": 1, "sequence": null}], "clusters": []}, {"accession": "NW_026055131.1", "subjects": [{"id": null, "hits": [{"query": "ANV81297.1", "subject": "XP_049172508.1", "identity": 47.129, "coverage": 94.77272727272728, "evalue": 8.96e-142, "bitscore": 423.0}, {"query": "ANV81298.1", "subject": "XP_049172508.1", "identity": 48.826, "coverage": 81.28898128898129, "evalue": 6.63e-146, "bitscore": 435.0}], "name": "XP_049172508.1", "ipg": "540732922", "start": 251308, "end": 252816, "strand": -1, "sequence": null}], "clusters": []}, {"accession": "XM_049317129.1", "subjects": [{"id": null, "hits": [{"query": "ANV81297.1", "subject": "XP_049172508.1", "identity": 47.129, "coverage": 94.77272727272728, "evalue": 8.96e-142, "bitscore": 423.0}, {"query": "ANV81298.1", "subject": "XP_049172508.1", "identity": 48.826, "coverage": 81.28898128898129, "evalue": 6.63e-146, "bitscore": 435.0}], "name": "XP_049172508.1", "ipg": "540732922", "start": 0, "end": 1278, "strand": 1, "sequence": null}], "clusters": []}, {"accession": "JAFEVA010000017.1", "subjects": [{"id": null, "hits": [{"query": "ANV81297.1", "subject": "KAI1869905.1", "identity": 47.129, "coverage": 94.77272727272728, "evalue": 8.96e-142, "bitscore": 423.0}, {"query": "ANV81298.1", "subject": "KAI1869905.1", "identity": 48.826, "coverage": 81.28898128898129, "evalue": 6.63e-146, "bitscore": 435.0}], "name": "KAI1869905.1", "ipg": "540732922", "start": 251308, "end": 252816, "strand": -1, "sequence": null}], "clusters": []}, {"accession": "NW_026055122.1", "subjects": [{"id": null, "hits": [{"query": "ANV81298.1", "subject": "XP_049174481.1", "identity": 49.755, "coverage": 77.54677754677755, "evalue": 1.02e-137, "bitscore": 413.0}], "name": "XP_049174481.1", "ipg": "540735003", "start": 113935, "end": 115397, "strand": -1, "sequence": null}], "clusters": []}, {"accession": "XM_049314678.1", "subjects": [{"id": null, "hits": [{"query": "ANV81298.1", "subject": "XP_049174481.1", "identity": 49.755, "coverage": 77.54677754677755, "evalue": 1.02e-137, "bitscore": 413.0}], "name": "XP_049174481.1", "ipg": "540735003", "start": 0, "end": 1221, "strand": 1, "sequence": null}], "clusters": []}, {"accession": "JAFEVA010000008.1", "subjects": [{"id": null, "hits": [{"query": "ANV81298.1", "subject": "KAI1873037.1", "identity": 49.755, "coverage": 77.54677754677755, "evalue": 1.02e-137, "bitscore": 413.0}], "name": "KAI1873037.1", "ipg": "540735003", "start": 113935, "end": 115397, "strand": -1, "sequence": null}], "clusters": []}, {"accession": "XM_049313602.1", "subjects": [{"id": null, "hits": [{"query": "ANV81299.1", "subject": "XP_049175610.1", "identity": 55.14, "coverage": 81.42493638676844, "evalue": 4.94e-124, "bitscore": 374.0}], "name": "XP_049175610.1", "ipg": "540736255", "start": 0, "end": 1140, "strand": 1, "sequence": null}], "clusters": []}, {"accession": "NW_026055163.1", "subjects": [{"id": null, "hits": [{"query": "ANV81299.1", "subject": "XP_049168023.1", "identity": 45.0, "coverage": 76.08142493638677, "evalue": 4.48e-84, "bitscore": 269.0}], "name": "XP_049168023.1", "ipg": "540728299", "start": 282333, "end": 283438, "strand": -1, "sequence": null}], "clusters": []}, {"accession": "XM_049308311.1", "subjects": [{"id": null, "hits": [{"query": "ANV81299.1", "subject": "XP_049168023.1", "identity": 45.0, "coverage": 76.08142493638677, "evalue": 4.48e-84, "bitscore": 269.0}], "name": "XP_049168023.1", "ipg": "540728299", "start": 0, "end": 900, "strand": 1, "sequence": null}], "clusters": []}, {"accession": "JAFEVA010000049.1", "subjects": [{"id": null, "hits": [{"query": "ANV81299.1", "subject": "KAI1862758.1", "identity": 45.0, "coverage": 76.08142493638677, "evalue": 4.48e-84, "bitscore": 269.0}], "name": "KAI1862758.1", "ipg": "540728299", "start": 282333, "end": 283438, "strand": -1, "sequence": null}], "clusters": []}, {"accession": "XM_049313603.1", "subjects": [{"id": null, "hits": [{"query": "ANV81300.1", "subject": "XP_049175611.1", "identity": 55.031, "coverage": 98.84453781512606, "evalue": 0.0, "bitscore": 1043.0}], "name": "XP_049175611.1", "ipg": "540736267", "start": 0, "end": 2877, "strand": 1, "sequence": null}], "clusters": []}]}, {"name": "Neoarthrinium moseri", "strain": "TUCIM 5827", "scaffolds": [{"accession": "JAFIMQ010000003.1", "subjects": [{"id": null, "hits": [{"query": "ANV81295.1", "subject": "KAI1854105.1", "identity": 66.269, "coverage": 95.90643274853801, "evalue": 2.12e-158, "bitscore": 457.0}], "name": "KAI1854105.1", "ipg": "540721359", "start": 465903, "end": 466914, "strand": 1, "sequence": null}, {"id": null, "hits": [{"query": "ANV81296.1", "subject": "KAI1854104.1", "identity": 66.222, "coverage": 87.2, "evalue": 0.0, "bitscore": 622.0}], "name": "KAI1854104.1", "ipg": "540721361", "start": 463252, "end": 464814, "strand": 1, "sequence": null}, {"id": null, "hits": [{"query": "ANV81297.1", "subject": "KAI1854103.1", "identity": 76.271, "coverage": 93.86363636363636, "evalue": 0.0, "bitscore": 681.0}, {"query": "ANV81298.1", "subject": "KAI1854103.1", "identity": 66.444, "coverage": 84.61538461538461, "evalue": 0.0, "bitscore": 615.0}], "name": "KAI1854103.1", "ipg": "540721334", "start": 457832, "end": 462167, "strand": -1, "sequence": null}, {"id": null, "hits": [{"query": "ANV81299.1", "subject": "KAI1854102.1", "identity": 55.14, "coverage": 81.42493638676844, "evalue": 9e-124, "bitscore": 373.0}], "name": "KAI1854102.1", "ipg": "540721397", "start": 455564, "end": 457001, "strand": 1, "sequence": null}, {"id": null, "hits": [{"query": "ANV81300.1", "subject": "KAI1854101.1", "identity": 55.031, "coverage": 98.84453781512606, "evalue": 0.0, "bitscore": 1044.0}], "name": "KAI1854101.1", "ipg": "540721345", "start": 451634, "end": 454667, "strand": -1, "sequence": null}], "clusters": [{"indices": [4, 3, 2, 1, 0], "subjects": [], "intermediate_genes": [{"id": null, "hits": [], "name": "KAI1854099.1", "ipg": null, "start": 446940, "end": 448155, "strand": -1, "sequence": "MADERNPVTDPGKRPRTRQRIHKAPPELEVPDINNDAAERKRVLNVLAQRRYRQRKRQHRLGKSASVSCEQATEAQKGDEITHHGQDGSSETSTSKPARACSGGVEENPALAVESLPGVSSVSDINLNSWPTDSLVSTSLASQAEAETDYGVAATAAHLSLDPVMPDILTSEEPLAIDPSILDFSSDSTTTLGIVDSTQISWTFPDSYLLPMPELKLLQAFLRIASCLQCEASMWDLNAISPFNDPTSSPMPTMMATSWAPTESQRTVVHHPLFDFLPWPSARDRLIAIFSMPDEFRPAEASGPLALVKFAYDMEDSAEGMRIWGSSPCDTSGWEVGQVLFERWWFIFDRQIIEQSNRWRNLRGAPSLRLKGPRVENMPPEHSDIDP"}, {"id": null, "hits": [], "name": "KAI1854100.1", "ipg": null, "start": 449718, "end": 450585, "strand": 1, "sequence": "MDEREASSRNDGLVVIHVALFRMATASLAEAYRILGYKVHHGLEDTLGMPWTQLEHAAEATWPTAPGAHPRPRRTRCDWDNLWGSHYDIATDMASPFADQLIEAYPNAKVVVIQREFDAWWASYRSELLDTLFSPVQQVVVFLLSHVMGIRAGDAMRKIHFGFFAAQNRAEIEANARQGYDRYYKKVRQMVPPENRLEYCLGDGWEPLCAFLGKEIPKVPFPRKNTRASHNKGEMERKWTIFTSSAKIAAPWALSAIAAAGIAWYVHGSW"}, {"id": null, "hits": [], "name": "KAI1854106.1", "ipg": null, "start": 468088, "end": 469420, "strand": 1, "sequence": "MDGSIGWPQVYTRRPGEAHFDKLPRGFDKEMYASLGLSSADVQRRQRRHLGRAFTGTAIQEQEAIIGHYIDLLVRRIQSLFVDTGEKMDIVQWLNFTTFDIISDLTFGESFGSLESSAYHPLVLSIFEGVKADAFLRACNTYPLVSPLLKRVFGGKQFQRGKAYREWTRTKSEARVGLGMEPKGRRDFVTHMLRPYRDGPGLSRMEIAAFAPLLVIAGSETTASALSGFFFYLNQTSHVKAILVDEIRRAFSQESEISISSTHGLEYLQACLEEALRMYPPAPAPPPRISPGAEIENHFIPPGTSVHVYQWATFRNPQHFVDADSFCPERWLKHTHPLYDSRFAADSHGVFKPFSVGPRDCIGKNLAFAEMRLIAARLLFKFDVDVLPGQDDWHSVQKTYLLWDKGPLYLRWYPRGQKYKIP"}, {"id": null, "hits": [], "name": "KAI1854107.1", "ipg": null, "start": 469703, "end": 470736, "strand": -1, "sequence": "MHSHSGQFCPGHAVDQLEDIVKQAISKGFTTMGLTEHMPRYSREDLYPEEWDNPEESLAALVPRHEAYLVEAQRLQKAYASQIHILIGFEGEWIRSEYGDLITSLASHPCIDYFMGSIHHVNGHPIDFDGVFYRRAIESAGGSEEKLYERYYDQQFELLQALKPRVVGHFDLCRLLSEKPDRDVREWKGVWERIVRNLKFTAGYGGWLECNTSGLRKMLAEPYPCRIIAEEWLKMGGKFTFSDDSHGIGHLGTNYLRGLEYLESLGLTDVWVLQRNPAQDTDGTTKAALSDKKVAISDIKEVVAKW"}, {"id": null, "hits": [], "name": "KAI1854108.1", "ipg": null, "start": 471779, "end": 471914, "strand": 1, "sequence": "MLFAEGDAPHLRAWIIKRLANTTDADADVLADYVLALLRHDGDIESIRGVFEEEIPDFMREDAAAFTDDVFQAVKYKSYVPGAPPAPPVARQPPLGPPQAPHIPLGPAAQQQPYVPPFNVQHTPYAETPTGFSSQTFRNGSKKRSYRDLDAPDSQPFSSDLYGGAPYQQPYKQARRGGAFNPRGSRFDEPYGSGGRGGHPASNGFAAPSGPSPGYPSQPPFPMSQQSLDANSILENIQRLQELGAQMGIQMPQTGPLPQPLYSGPALIPASSHRRKGPCRDYETKGYCSRGNRCQYEHGNGSVYVPSFVAPPAADEYDPNNAAMGMLEHPGQPIKPQDKALHGWPPNRREPKKPKRKGGRSSVSAEGPSHDKTNTKLVLENIPEENFTEDAVREFFAQFGTISDVSLRSIPGSQKRIAIINFDSWAAANAAWKSPKVVFDNRFVKLYWFKDESKFASDGQRINGVRNDTNGDKASNEPEFDMEEFQRKQEEAQKIHLEKQQKREELERQRQELEEKRKELIARQLEEKRKLQAKLAENGVKEDSLSPVLTKATPDEGGVSQAEALRAKLAALEEEADSLGIDPDATGDEVPFWASRGRGRGRRPYRGRGSFPPRAYRGGYGYRGRGGATQDVHAAYAAYSLDNRPKVIAITGVDFTESSKDEALRQHLFGVGEFTDISTDSGATQITFKDRKTAEKFMFGVSANKTIPGVDGTVELTWANSAPRTAGADSDFPMSSGLEDEQAAKTANDVEETNAFGRPDRDQGDMDYEGGDWDIS"}], "score": 8.3177, "start": 451634, "end": 466914, "number": 106}]}, {"accession": "JAFIMQ010000006.1", "subjects": [{"id": null, "hits": [{"query": "ANV81297.1", "subject": "KAI1852779.1", "identity": 47.129, "coverage": 94.77272727272728, "evalue": 3.75e-142, "bitscore": 424.0}, {"query": "ANV81298.1", "subject": "KAI1852779.1", "identity": 48.826, "coverage": 81.28898128898129, "evalue": 7.32e-146, "bitscore": 435.0}], "name": "KAI1852779.1", "ipg": "540720239", "start": 635814, "end": 637321, "strand": 1, "sequence": null}], "clusters": []}, {"accession": "JAFIMQ010000001.1", "subjects": [{"id": null, "hits": [{"query": "ANV81298.1", "subject": "KAI1855451.1", "identity": 50.0, "coverage": 77.54677754677755, "evalue": 1.06e-138, "bitscore": 416.0}], "name": "KAI1855451.1", "ipg": "540722643", "start": 953880, "end": 955342, "strand": 1, "sequence": null}], "clusters": []}, {"accession": "JAFIMQ010000109.1", "subjects": [{"id": null, "hits": [{"query": "ANV81299.1", "subject": "KAI1840688.1", "identity": 45.667, "coverage": 76.08142493638677, "evalue": 1.11e-81, "bitscore": 275.0}], "name": "KAI1840688.1", "ipg": "540708106", "start": 22334, "end": 24906, "strand": 1, "sequence": null}], "clusters": []}]}, {"name": "Neoarthrinium moseri", "strain": "TUCIM 5799", "scaffolds": [{"accession": "JAFIMR010000006.1", "subjects": [{"id": null, "hits": [{"query": "ANV81295.1", "subject": "KAI1877564.1", "identity": 66.269, "coverage": 95.90643274853801, "evalue": 1.68e-157, "bitscore": 455.0}], "name": "KAI1877564.1", "ipg": "540738005", "start": 751138, "end": 752149, "strand": -1, "sequence": null}, {"id": null, "hits": [{"query": "ANV81296.1", "subject": "KAI1877565.1", "identity": 66.222, "coverage": 87.2, "evalue": 0.0, "bitscore": 622.0}], "name": "KAI1877565.1", "ipg": "540721361", "start": 753237, "end": 754799, "strand": -1, "sequence": null}, {"id": null, "hits": [{"query": "ANV81297.1", "subject": "KAI1877566.1", "identity": 76.029, "coverage": 93.86363636363636, "evalue": 0.0, "bitscore": 677.0}, {"query": "ANV81298.1", "subject": "KAI1877566.1", "identity": 65.646, "coverage": 86.07068607068608, "evalue": 0.0, "bitscore": 616.0}], "name": "KAI1877566.1", "ipg": "540737986", "start": 755884, "end": 760219, "strand": 1, "sequence": null}, {"id": null, "hits": [{"query": "ANV81299.1", "subject": "KAI1877567.1", "identity": 57.692, "coverage": 72.51908396946564, "evalue": 4.16e-114, "bitscore": 345.0}], "name": "KAI1877567.1", "ipg": "540737988", "start": 761050, "end": 762137, "strand": -1, "sequence": null}, {"id": null, "hits": [{"query": "ANV81300.1", "subject": "KAI1877568.1", "identity": 55.031, "coverage": 98.84453781512606, "evalue": 0.0, "bitscore": 1044.0}], "name": "KAI1877568.1", "ipg": "540737995", "start": 763384, "end": 766417, "strand": 1, "sequence": null}], "clusters": [{"indices": [0, 1, 2, 3, 4], "subjects": [], "intermediate_genes": [{"id": null, "hits": [], "name": "KAI1877561.1", "ipg": null, "start": 746138, "end": 746271, "strand": -1, "sequence": "MLFAEGDAPHLRAWIIKRLANTTDADADVLADYVLALLRHDGDIESIRGVFEEEIPDFMREDAAAFTDDVFQAVKYKSYLPGAPPAPPVARQPPLGPPQAPHIPLGPAAQQQPYVPPFNVQHTPYAETPTGFSSQTFRNGSKKRSYRDLDAPDSQPFSSDLYGGAPYQQPYKQARRGGAFNPRGSRFDEPYGSGGRGGHPASNGFAAPSGPSPGYPSQPPFPMSQQSLDANSILENIQRLQELGAQMGIQMPQTGPLPQPLYSGPALIPASSHRRKGPCRDYETKGYCSRGNRCQYEHGNGSVYVPSFVAPPAADEYDPNNAAMGMLEHLGQPIKPQDKALHGWPPNRREPKKPKRKGGRSSVSAEGPSHDKTNTKLVLENIPEENFTEDAVREFFAQFGTISDVSLRSIPGSQKRIAIINFDSWAAANAAWKSPKVVFDNRFVKLYWFKDESKFASDGQRTNGVRNDTNGDKASNEPEFDMEEFQRKQEEAQKIHLEKQQKREELERQRQELEEKRKELIARQLEEKRKLQAKLAENGVKEDSLSPVLTKATPDEGGVSQAEALRAKLAALEEEADSLGIDPDATGDEVPFWASRGRGRGRRPYRGRGSFPPRAYRGGYGYRGRGGATQDVHAAYAAYSLDNRPKVIAITGVDFTESSKDEALRQHLFGVGEFTDISTDSGATQITFKDRKTAEKFMFGVSANKTIPGVDGTVELTWANSAPRTAGADSDFPMSSGLEDEQAAKTANDVEETNAFGRPDRDQGDMDYEGGDWDIS"}, {"id": null, "hits": [], "name": "KAI1877562.1", "ipg": null, "start": 747314, "end": 748347, "strand": 1, "sequence": "MHSHSGQFCPGHAVDQLEDIVKQAISKGFTTMGLTEHMPRYSREDLYPEEWDNPEESLAALVPRHEAYLVEAQRLQKAYASQIHILIGFEGEWIRSEYGDLITSLASHPCIDYFMGSIHHVNGHPIDFDGVFYRRAIESAGGSEEKLYERYYDQQFELLQALKPRVVGHFDLCRLLSEKPDRDVREWKGVWERIVRNLKFTAGYGGWLECNTSGLRKMLAEPYPCRIIAEEWLKMGGKFTFSDDSHGIGHLGTNYLRGLEYLESLGLTDVWVLQRNPAQDTDGTTKAALSDKKVAISDIKEVVAKW"}, {"id": null, "hits": [], "name": "KAI1877563.1", "ipg": null, "start": 748630, "end": 749962, "strand": -1, "sequence": "MDGSIGWPQVYTRRPGEAHFDKLPRGFDKEMYASLGLSSADVQRRQRRHLGRAFTGTAIQEQEAIIGHYIDLLVRRIQSLFVDTGEKMDIVQWLNFTTFDIISDLTFGESFGSLESSAYHPLVLSIFEGVKADAFLRACNTYPLVSPLLKRVFGGKQFQRGKAYREWTRTKSEARVGLGMEPKGRRDFVTHMLRPDRDGPGLSRMEIAAFAPLLVIAGSETTASALSGFFFYLNQTSHVKAILVDEIRRAFSQESEISISSTHGLEYLQACLEEALRMYPPAPAPPPRISPGAEIENHFIPPGTSVHVYQWATFRNPQHFVDADSFCPERWLKHTHPLYDSRFAADSHGVFKPFSVGPRDCIGKNLAFAEMRLIAARLLFKFDVDVLPGQDDWHSVQKTYLLWDKGPLYLRWYPRGQKYKIP"}, {"id": null, "hits": [], "name": "KAI1877569.1", "ipg": null, "start": 767466, "end": 768333, "strand": -1, "sequence": "MDEREASSRNDGLVVIHVALFRMATASLAEAYRILGYKVHHGLEDTLGMPWTQLEHAAEATWPTAAGAHPRPRRTRCDWDNLWGSHYDIATDMASPFADQLIEAYPNAKVVVIQREFDAWWASYRSELLDTLFSPVQQVVVFLLSHVMGIRAGDDMRKIHFGFFAAQNRAEIEANARQGYDRYYKKVRQMVPPEKRLEYCLGDGWEPLCAFLGKEIPKVPFPRKNTRASHNKGEMGRKWTIFTSSAKIAAPWALSAIAAAGIAWYVHGSW"}, {"id": null, "hits": [], "name": "KAI1877570.1", "ipg": null, "start": 769896, "end": 771111, "strand": 1, "sequence": "MADERNPVTDPGKRPRTRQRIHKAPPELEVPDINNDAAERKRVLNVLAQRRYRQRKRQHRLGKSASVSCEQATEAQKGDEITHHGQDGISETSTSKPAGACSGGVEENPALAVESLPGVSSASDINLNNWPTDSLVPTSLASQAEAETDYGVAATAAHLSFDPVMPDILTSEEPLAIDPSILDFSSDSSTTSGIVDSTQISWTFPDSYLLPMPELKLLQAFLRIASCLQCEASMWDLNAISPFNDPTLSPMPTMMATSWAPTESQRTVVHHPLFDFLPWPSARDRLIAIFSMPDEFRPAEASGPLALVKFAYDMEDSAEGMRIWGSSPCDTSGWEVGQVLFERWWFIFDRQIIEQSNRWRNLRGAPSLRLKGPRVENMPPEHGDIDP"}], "score": 8.3143, "start": 751138, "end": 766417, "number": 107}]}, {"accession": "JAFIMR010000005.1", "subjects": [{"id": null, "hits": [{"query": "ANV81297.1", "subject": "KAI1879088.1", "identity": 47.129, "coverage": 94.77272727272728, "evalue": 3.75e-142, "bitscore": 424.0}, {"query": "ANV81298.1", "subject": "KAI1879088.1", "identity": 48.826, "coverage": 81.28898128898129, "evalue": 7.32e-146, "bitscore": 435.0}], "name": "KAI1879088.1", "ipg": "540720239", "start": 1685732, "end": 1687239, "strand": 1, "sequence": null}], "clusters": []}, {"accession": "JAFIMR010000020.1", "subjects": [{"id": null, "hits": [{"query": "ANV81298.1", "subject": "KAI1866413.1", "identity": 49.882, "coverage": 81.08108108108108, "evalue": 1.9e-144, "bitscore": 432.0}], "name": "KAI1866413.1", "ipg": "540730659", "start": 115151, "end": 116703, "strand": -1, "sequence": null}], "clusters": []}, {"accession": "JAFIMR010000017.1", "subjects": [{"id": null, "hits": [{"query": "ANV81299.1", "subject": "KAI1868374.1", "identity": 45.39, "coverage": 71.50127226463104, "evalue": 2.31e-74, "bitscore": 256.0}], "name": "KAI1868374.1", "ipg": "540731876", "start": 672557, "end": 675126, "strand": -1, "sequence": null}], "clusters": []}]}, {"name": "Fusarium sarcochroum", "strain": "NRRL 20472", "scaffolds": [{"accession": "JABEXW010000959.1", "subjects": [{"id": null, "hits": [{"query": "ANV81295.1", "subject": "KAF4950623.1", "identity": 57.402, "coverage": 96.78362573099415, "evalue": 2.25e-133, "bitscore": 394.0}], "name": "KAF4950623.1", "ipg": "328066903", "start": 15656, "end": 16652, "strand": 1, "sequence": null}, {"id": null, "hits": [{"query": "ANV81296.1", "subject": "KAF4950618.1", "identity": 59.013, "coverage": 90.60000000000001, "evalue": 0.0, "bitscore": 555.0}], "name": "KAF4950618.1", "ipg": "328066910", "start": 195, "end": 1897, "strand": -1, "sequence": null}, {"id": null, "hits": [{"query": "ANV81297.1", "subject": "KAF4950619.1", "identity": 76.712, "coverage": 99.54545454545455, "evalue": 0.0, "bitscore": 740.0}], "name": "KAF4950619.1", "ipg": "328066932", "start": 2688, "end": 4441, "strand": 1, "sequence": null}, {"id": null, "hits": [{"query": "ANV81298.1", "subject": "KAF4950622.1", "identity": 61.588, "coverage": 90.85239085239085, "evalue": 0.0, "bitscore": 573.0}], "name": "KAF4950622.1", "ipg": "328066869", "start": 12689, "end": 14534, "strand": -1, "sequence": null}, {"id": null, "hits": [{"query": "ANV81299.1", "subject": "KAF4950620.1", "identity": 49.438, "coverage": 90.33078880407125, "evalue": 7.29e-118, "bitscore": 359.0}], "name": "KAF4950620.1", "ipg": "328066909", "start": 5504, "end": 6989, "strand": -1, "sequence": null}, {"id": null, "hits": [{"query": "ANV81300.1", "subject": "KAF4950621.1", "identity": 53.7, "coverage": 97.68907563025209, "evalue": 0.0, "bitscore": 1007.0}], "name": "KAF4950621.1", "ipg": "328066939", "start": 7932, "end": 10968, "strand": 1, "sequence": null}], "clusters": [{"indices": [1, 2, 4, 5, 3, 0], "subjects": [], "intermediate_genes": [], "score": 8.3628, "start": 195, "end": 16652, "number": 108}]}, {"accession": "JABEXW010000386.1", "subjects": [{"id": null, "hits": [{"query": "ANV81297.1", "subject": "KAF4964851.1", "identity": 47.045, "coverage": 99.77272727272727, "evalue": 1.11e-153, "bitscore": 456.0}], "name": "KAF4964851.1", "ipg": "328080781", "start": 28087, "end": 29844, "strand": -1, "sequence": null}], "clusters": []}]}, {"name": "Neonectria ditissima", "strain": "R09/05", "scaffolds": [{"accession": "LKCW01000213.1", "subjects": [{"id": null, "hits": [{"query": "ANV81295.1", "subject": "KPM36218.1", "identity": 57.53, "coverage": 97.07602339181285, "evalue": 4.5e-132, "bitscore": 390.0}], "name": "KPM36218.1", "ipg": "93307569", "start": 73219, "end": 74215, "strand": -1, "sequence": null}, {"id": null, "hits": [{"query": "ANV81298.1", "subject": "KPM36217.1", "identity": 62.653, "coverage": 90.85239085239085, "evalue": 0.0, "bitscore": 588.0}], "name": "KPM36217.1", "ipg": "93307568", "start": 75508, "end": 77420, "strand": 1, "sequence": null}], "clusters": []}, {"accession": "LKCW01000050.1", "subjects": [{"id": null, "hits": [{"query": "ANV81296.1", "subject": "KPM42339.1", "identity": 64.108, "coverage": 93.8, "evalue": 0.0, "bitscore": 643.0}], "name": "KPM42339.1", "ipg": "93313690", "start": 99808, "end": 101630, "strand": -1, "sequence": null}, {"id": null, "hits": [{"query": "ANV81297.1", "subject": "KPM42340.1", "identity": 76.941, "coverage": 99.54545454545455, "evalue": 0.0, "bitscore": 749.0}], "name": "KPM42340.1", "ipg": "93313691", "start": 102523, "end": 104399, "strand": 1, "sequence": null}, {"id": null, "hits": [{"query": "ANV81299.1", "subject": "KPM42335.1", "identity": 57.862, "coverage": 80.6615776081425, "evalue": 3.37e-127, "bitscore": 383.0}], "name": "KPM42335.1", "ipg": "93313686", "start": 113246, "end": 114758, "strand": -1, "sequence": null}, {"id": null, "hits": [{"query": "ANV81300.1", "subject": "KPM42336.1", "identity": 54.536, "coverage": 98.00420168067227, "evalue": 0.0, "bitscore": 1016.0}], "name": "KPM42336.1", "ipg": "93313687", "start": 115872, "end": 118917, "strand": 1, "sequence": null}], "clusters": [{"indices": [0, 1, 2, 3], "subjects": [], "intermediate_genes": [{"id": null, "hits": [], "name": "KPM42337.1", "ipg": null, "start": 95343, "end": 97392, "strand": -1, "sequence": "MVFYPPKWVPELPIDPPDSMPISEFMKREDLGRCPLSESQNPFTCALTGRTYSATEFFQRSESLAKAYSKLLGWLPNEGTPWEKVVAIFALNTIDYITAVYGVHRLSGIVTPANSVYSAAEFQHQLQSSGAKAVITCVPLLDVALQASRGAGIPDSRVFILDTPGYETKKDTPFLTIESLISEGDKLPEIETLRWTKGQGARQPAFLCYSSGTSGLPKAVMISHRNVISNILQHVTYESVGRKQKGVKIQNVLGFLPFSHIYGLIVVAHTSTWRGDGIFVLPKYDFQWFLESIQKYKIEQLLVVPPIIINMLRNKETCRKYDLSSVRFVYCGAAPLGKETIEEIQEMYPTWTIAQAYGMTETSVVVTSPSEHDVYPRASGSLLPGVKAKIMDLNGTEITEYEKPGEILVQSPAVVLGYLNNESATSETFVHHEDGRWIRTGDEGLVTLAPSGNEQIVIVDRIKELIKVKGHQVAPAELEAHLLSHPAVADCAVIQTPDEKSGEVPKAFIVKAPQVVSMSEEELAQRLMAYVADHKAPYKCIKGGVEFVESVPKSPSGKILRRLLRDREKELRRKEGTKL"}, {"id": null, "hits": [], "name": "KPM42338.1", "ipg": null, "start": 97968, "end": 99381, "strand": 1, "sequence": "MATQVPKTMFAWRKHKGNPSPVLLLYFEFSLDVWVVSGEVHTGMCNLMQQGHEGCGKIVEIGHEVKGSMLKVGDVVALHAVPGCGEGDCSECKRDLSQICERGHHSGIGQDGFYAPYATMDIKGAVLVPDGVGVTPAEAAVATDAVNTAYHAIHRRGEVKRSETTFLFGLGGLGFNALQIVLDIGARVIVCDINKDRLEDAARLGVPRSDIVPAGKSPQEFVVESGLEGKIDTVLDFVGTHQTFDDAQHIVRRGGKLLCIGSLDTENTVHMKIGTRKRLSYIFSYGGQVKDLELVLQLIKKKSICPQVEEARLEDFPTVLKALGEGKVKGRVALMHD"}, {"id": null, "hits": [], "name": "KPM42367.1", "ipg": null, "start": 120171, "end": 121104, "strand": -1, "sequence": "MSSDIPSTPPSRSFTGKVAIVTGAGCVGDGIGNGRAISIMLADEGCHVICLDMDLSWAETTAEMANSKTGRGTALAFRGDVTSASDCEEVVQLALSRFGRLDILVNNVGIGGAPGTAVEVDMERWAKSLEVNVSSMVLMSKYAIPAMTRNEGKMKGSIVNMGSVAGLKGGTPHLLYPTSKGAVVNMTRAMAAHHAKDGIRVNCVCPGMLYTPMMYAGGMTEEARAARKARSLLGTEGTGWDCACAVTFLASNHARWITGAILPVDAGATAAVGIGMPASASVNG"}, {"id": null, "hits": [], "name": "KPM42366.1", "ipg": null, "start": 121461, "end": 122580, "strand": 1, "sequence": "MSDFSKYGGPSEEWLAVQATLPAPPTNQQMLEGKRVVNEGREAISAKDMEVLASKIRTKDFQVPTRDGSFVEARRYRPITVSASQALPVYIHLHGGGYLYGTLSSEDAICSRIACGAGVVVLNINYRHTPEHVYPTAWNDVEDAFEWAHAHMKDLGGNGQEVVVGGISAGAQLAASLTLRQHLKQTRGAIESCPAIAGQVLMIPCLAHVACYKPQLERLKDASLSSYNENEHAPILPLKTARFFTELLKVENPQVNDTRLNPGNATSAQVKGLPSTVFGIAGLDPLRDEGLLYAELLTETGLVESPAIDIGEEAYFAHRVPTDVNLFRGVPHGFRRFGDKLSASARWDEVMEKGIRWALGKPSSSESFIIKT"}, {"id": null, "hits": [], "name": "KPM42365.1", "ipg": null, "start": 122829, "end": 123917, "strand": -1, "sequence": "MGSTEGLNGQIGEGNSYGADNGNSFRAANANLDYDVLIIGAGLSGIFSLYRMRQLNLRVKVLEAGSAEGGTWFWNRYPGARFDSESYSYIFSFSQEVLDEWTWTEHFAPQTETLKYAQYLTDKFDLRKDMQFNTHIRSAHWQQNSNSWLLTDKGGKTFTCRYLVTAIGILNEPTLPSIPGVRDFKGKAWHTARWPSDAPSLEGKRVGIIGTGATAIQTIQAIADQVGHLTVFQRTANWSAPLRNTKITPEEMTKIRKDYPEIFRQCLESYSCFVHSSDSSSVFSMSEEKRLAHWEDLYAQPGFAKVLSVQSDIFTDKKANELYSAFYADKIRSRVKDPVVAEKLIPKNHGFGTRRVPLESGYYEVFNQSNVELVDVSDNIIERITGDGVKTRDRTYDLDILIYATGFDAVTGSFNAIEFKGVDDTNLNDVWKDGIRTFLGLTIKSFPNMFTILGAHQMFGNIPRSIEYAVDWVADYIQYAQEHNVLFVEATEEGVNEWTEHVHECGKGLLANEVDSWMTGVNKNLAHKQKRSMTRYNGPAPGYRKRCDEVKQRAYSDFVMRKG"}], "score": 6.2791, "start": 99808, "end": 118917, "number": 109}]}, {"accession": "LKCW01000126.1", "subjects": [{"id": null, "hits": [{"query": "ANV81301.1", "subject": "KPM38711.1", "identity": 35.807, "coverage": 98.67172675521822, "evalue": 1.23e-103, "bitscore": 332.0}], "name": "KPM38711.1", "ipg": "93310064", "start": 119577, "end": 121325, "strand": -1, "sequence": null}], "clusters": []}]}, {"name": "Fusarium torreyae", "strain": "CF00136", "scaffolds": [{"accession": "JAOQAZ010000046.1", "subjects": [{"id": null, "hits": [{"query": "ANV81295.1", "subject": "KAJ4245531.1", "identity": 56.364, "coverage": 96.49122807017544, "evalue": 6e-130, "bitscore": 385.0}], "name": "KAJ4245531.1", "ipg": "614007365", "start": 263683, "end": 264679, "strand": 1, "sequence": null}, {"id": null, "hits": [{"query": "ANV81297.1", "subject": "KAJ4245527.1", "identity": 77.626, "coverage": 99.54545454545455, "evalue": 0.0, "bitscore": 742.0}], "name": "KAJ4245527.1", "ipg": "614007360", "start": 250693, "end": 252447, "strand": 1, "sequence": null}, {"id": null, "hits": [{"query": "ANV81299.1", "subject": "KAJ4245528.1", "identity": 52.362, "coverage": 64.3765903307888, "evalue": 1.35e-81, "bitscore": 260.0}], "name": "KAJ4245528.1", "ipg": "614007329", "start": 253572, "end": 254572, "strand": -1, "sequence": null}, {"id": null, "hits": [{"query": "ANV81300.1", "subject": "KAJ4245529.1", "identity": 52.96, "coverage": 97.68907563025209, "evalue": 0.0, "bitscore": 989.0}], "name": "KAJ4245529.1", "ipg": "614007306", "start": 256010, "end": 259044, "strand": 1, "sequence": null}], "clusters": [{"indices": [1, 2, 3, 0], "subjects": [], "intermediate_genes": [], "score": 5.2376, "start": 250693, "end": 264679, "number": 110}]}, {"accession": "JAOQAZ010000025.1", "subjects": [{"id": null, "hits": [{"query": "ANV81297.1", "subject": "KAJ4252797.1", "identity": 48.618, "coverage": 98.4090909090909, "evalue": 2.59e-158, "bitscore": 468.0}, {"query": "ANV81298.1", "subject": "KAJ4252797.1", "identity": 41.667, "coverage": 95.84199584199584, "evalue": 5.63e-124, "bitscore": 382.0}], "name": "KAJ4252797.1", "ipg": "614011475", "start": 192471, "end": 194224, "strand": -1, "sequence": null}], "clusters": []}]}, {"name": "Fusarium denticulatum", "strain": "NRRL 25311", "scaffolds": [{"accession": "JAAOAK010000701.1", "subjects": [{"id": null, "hits": [{"query": "ANV81295.1", "subject": "KAF5658208.1", "identity": 54.985, "coverage": 96.78362573099415, "evalue": 1.76e-126, "bitscore": 376.0}], "name": "KAF5658208.1", "ipg": "336923497", "start": 533, "end": 1529, "strand": -1, "sequence": null}], "clusters": []}, {"accession": "JAAOAK010000293.1", "subjects": [{"id": null, "hits": [{"query": "ANV81296.1", "subject": "KAF5676522.1", "identity": 93.258, "coverage": 71.2, "evalue": 0.0, "bitscore": 694.0}], "name": "KAF5676522.1", "ipg": "336940486", "start": 22758, "end": 24024, "strand": 1, "sequence": null}, {"id": null, "hits": [{"query": "ANV81297.1", "subject": "KAF5676521.1", "identity": 96.136, "coverage": 100.0, "evalue": 0.0, "bitscore": 896.0}], "name": "KAF5676521.1", "ipg": "336940491", "start": 20106, "end": 21848, "strand": -1, "sequence": null}], "clusters": []}, {"accession": "JAAOAK010000524.1", "subjects": [{"id": null, "hits": [{"query": "ANV81299.1", "subject": "KAF5662514.1", "identity": 83.206, "coverage": 100.0, "evalue": 0.0, "bitscore": 629.0}], "name": "KAF5662514.1", "ipg": "336927411", "start": 2547, "end": 3979, "strand": -1, "sequence": null}], "clusters": []}, {"accession": "JAAOAK010000685.1", "subjects": [{"id": null, "hits": [{"query": "ANV81300.1", "subject": "KAF5658386.1", "identity": 84.664, "coverage": 100.0, "evalue": 0.0, "bitscore": 1697.0}], "name": "KAF5658386.1", "ipg": "336923639", "start": 9421, "end": 12476, "strand": -1, "sequence": null}], "clusters": []}]}, {"name": "Neonectria magnoliae", "strain": "NRRL 64651", "scaffolds": [{"accession": "JAZAVK010000189.1", "subjects": [{"id": null, "hits": [{"query": "ANV81295.1", "subject": "KAK7417307.1", "identity": 53.55, "coverage": 97.953216374269, "evalue": 8.31e-124, "bitscore": 370.0}], "name": "KAK7417307.1", "ipg": "827610215", "start": 50978, "end": 51974, "strand": -1, "sequence": null}, {"id": null, "hits": [{"query": "ANV81298.1", "subject": "KAK7417308.1", "identity": 60.776, "coverage": 87.52598752598753, "evalue": 0.0, "bitscore": 555.0}], "name": "KAK7417308.1", "ipg": "827610269", "start": 53403, "end": 55039, "strand": 1, "sequence": null}, {"id": null, "hits": [{"query": "ANV81299.1", "subject": "KAK7417310.1", "identity": 57.252, "coverage": 99.49109414758269, "evalue": 5.94e-153, "bitscore": 448.0}], "name": "KAK7417310.1", "ipg": "827610255", "start": 59986, "end": 61464, "strand": 1, "sequence": null}, {"id": null, "hits": [{"query": "ANV81300.1", "subject": "KAK7417309.1", "identity": 63.505, "coverage": 100.0, "evalue": 0.0, "bitscore": 1235.0}], "name": "KAK7417309.1", "ipg": "827610273", "start": 56135, "end": 59232, "strand": -1, "sequence": null}], "clusters": [{"indices": [0, 1, 3, 2], "subjects": [], "intermediate_genes": [], "score": 5.2608, "start": 50978, "end": 61464, "number": 111}]}, {"accession": "JAZAVK010000100.1", "subjects": [{"id": null, "hits": [{"query": "ANV81296.1", "subject": "KAK7423220.1", "identity": 75.502, "coverage": 98.2, "evalue": 0.0, "bitscore": 788.0}], "name": "KAK7423220.1", "ipg": "827616039", "start": 10752, "end": 12506, "strand": 1, "sequence": null}, {"id": null, "hits": [{"query": "ANV81297.1", "subject": "KAK7423219.1", "identity": 78.409, "coverage": 100.0, "evalue": 0.0, "bitscore": 751.0}], "name": "KAK7423219.1", "ipg": "827616029", "start": 8136, "end": 9883, "strand": -1, "sequence": null}], "clusters": []}, {"accession": "JAZAVK010000019.1", "subjects": [{"id": null, "hits": [{"query": "ANV81301.1", "subject": "KAK7430461.1", "identity": 35.135, "coverage": 98.67172675521822, "evalue": 7.96e-103, "bitscore": 330.0}], "name": "KAK7430461.1", "ipg": "827623177", "start": 157746, "end": 159502, "strand": 1, "sequence": null}], "clusters": []}]}, {"name": "Neonectria punicea", "strain": "NRRL 64653", "scaffolds": [{"accession": "JAZAVJ010000044.1", "subjects": [{"id": null, "hits": [{"query": "ANV81295.1", "subject": "KAK7418729.1", "identity": 53.012, "coverage": 96.19883040935673, "evalue": 1.3e-122, "bitscore": 367.0}], "name": "KAK7418729.1", "ipg": "827611651", "start": 67932, "end": 68928, "strand": 1, "sequence": null}, {"id": null, "hits": [{"query": "ANV81296.1", "subject": "KAK7418724.1", "identity": 79.148, "coverage": 88.0, "evalue": 0.0, "bitscore": 746.0}], "name": "KAK7418724.1", "ipg": "827611647", "start": 53128, "end": 54667, "strand": -1, "sequence": null}, {"id": null, "hits": [{"query": "ANV81297.1", "subject": "KAK7418725.1", "identity": 78.182, "coverage": 100.0, "evalue": 0.0, "bitscore": 750.0}], "name": "KAK7418725.1", "ipg": "827611590", "start": 55770, "end": 57523, "strand": 1, "sequence": null}, {"id": null, "hits": [{"query": "ANV81298.1", "subject": "KAK7418728.1", "identity": 59.442, "coverage": 87.52598752598753, "evalue": 0.0, "bitscore": 542.0}], "name": "KAK7418728.1", "ipg": "827611686", "start": 64839, "end": 66471, "strand": -1, "sequence": null}, {"id": null, "hits": [{"query": "ANV81299.1", "subject": "KAK7418726.1", "identity": 58.205, "coverage": 99.23664122137404, "evalue": 1.28e-153, "bitscore": 450.0}], "name": "KAK7418726.1", "ipg": "827611658", "start": 58440, "end": 59912, "strand": -1, "sequence": null}, {"id": null, "hits": [{"query": "ANV81300.1", "subject": "KAK7418727.1", "identity": 64.293, "coverage": 100.0, "evalue": 0.0, "bitscore": 1262.0}], "name": "KAK7418727.1", "ipg": "827611663", "start": 60647, "end": 63744, "strand": 1, "sequence": null}], "clusters": [{"indices": [1, 2, 4, 5, 3, 0], "subjects": [], "intermediate_genes": [{"id": null, "hits": [], "name": "KAK7418721.1", "ipg": null, "start": 48128, "end": 48787, "strand": 1, "sequence": "MANAAADEGKRVETSLSIKDAFRHYRKAVAWSVAVSMSTIMESYGLLLMDSFFAFPQFKQRYGEQLPDGTYSVLARWQLALTVLVRNGRLEEAEKSLRRLCSAPDDIDPKNTIAMMSRTIETEREMNTQGSYLDCFRGENMRRTEIDMIGWGYQILPGFVI"}, {"id": null, "hits": [], "name": "KAK7418722.1", "ipg": null, "start": 48844, "end": 49492, "strand": 1, "sequence": "MSLGNAGLAFVGTVSSWFMMTRFGWRTLYIGGLTFMIPVMSLVGFLDLATSNKDNIRWAQSALLLIWFFNYGLTIGPIPYGIASRVGSANLRAKAISLGRNTYYVLFIINVIVTPYMLNPAGGNLQGKAAFPVAGFTVMLLVWAYFRLSELKGMTTEILDHLFHNRVSARKFLQGSKQYQ"}, {"id": null, "hits": [], "name": "KAK7418723.1", "ipg": null, "start": 49964, "end": 50300, "strand": -1, "sequence": "MNASASALRTSTVACPSNYFNCKCLTSSDRTGKVDGGLGDSVFSIKSGFCGMGKLNFYKSGSNFLMYKDGGDGSVIGTCYLNNGDAGKQCGITGGNSIITGGYVCYTYVCN"}, {"id": null, "hits": [], "name": "KAK7418730.1", "ipg": null, "start": 70382, "end": 72183, "strand": 1, "sequence": "MALFKQVALLGLGLFAPSGSHAKAYNNPILPGWNSDPSCTFVKELDATFFCTTSSFLAFPGVPVYASKDLVNWKLASNALTRPEQLPELSFNGQQSEGIWASTVRYHEGVLYLITSYVTWSPWGPKILLFRTTDPFNDDAWEGPLRVENPGNDIDLDLFWDRNGKTYMSVAAGIYISEVDLSTGAAKAPIKVWNGTGDRNPEGPHIYDKDGFYYLLIGEGGTETNHTATIARSKSLQGPYEGYDGNPILTAKNTDEYFQTVGHADLFQDASGNWWAVALATRSGPDWEIYPMGRESVLVPVKWEKGEWPVLDMVRGKMSGPLPERNRNVPGNGHWNRLLSRIKSAEASGLLAPAQVESLFAVSPKGHPNTLRISPSRVNLTADASFEPKKDGLGFVFRKQSSTIFAYSVDVLFDPTEPDEEAGITIFLTFRVEASGKLGEEVPKERTLTIPKAWLGKPIRLIARASSGSSYVLSAALASASKEEKVLGHASASIVSGGSGPFTGTVLGAYTTSNGGNGKTPAFFSRWRYTPLAQEIADGEPIPLGKRNA"}, {"id": null, "hits": [], "name": "KAK7418731.1", "ipg": null, "start": 72876, "end": 73128, "strand": 1, "sequence": "MQSAKLSPVILGSFFDGATTIAGDEHVEGDPSWGAPEGLRGEHSYGDPFSLSEPHVPTGAVRPATVVQVREMVKLANELKVPL"}], "score": 8.4117, "start": 53128, "end": 68928, "number": 112}]}, {"accession": "JAZAVJ010000035.1", "subjects": [{"id": null, "hits": [{"query": "ANV81301.1", "subject": "KAK7419768.1", "identity": 37.991, "coverage": 83.68121442125236, "evalue": 3.43e-99, "bitscore": 318.0}], "name": "KAK7419768.1", "ipg": "827612615", "start": 118176, "end": 119649, "strand": 1, "sequence": null}], "clusters": []}]}, {"name": "Fusarium sp. VM40", "strain": "", "scaffolds": [{"accession": "CATPAH010000005.1", "subjects": [{"id": null, "hits": [{"query": "ANV81295.1", "subject": "CAJ0544159.1", "identity": 51.652, "coverage": 97.36842105263158, "evalue": 5.87e-117, "bitscore": 352.0}], "name": "CAJ0544159.1", "ipg": "672847682", "start": 48568, "end": 49564, "strand": -1, "sequence": null}, {"id": null, "hits": [{"query": "ANV81296.1", "subject": "CAJ0544169.1", "identity": 77.844, "coverage": 98.8, "evalue": 0.0, "bitscore": 811.0}], "name": "CAJ0544169.1", "ipg": "672847649", "start": 62682, "end": 64431, "strand": 1, "sequence": null}, {"id": null, "hits": [{"query": "ANV81297.1", "subject": "CAJ0544167.1", "identity": 82.045, "coverage": 100.0, "evalue": 0.0, "bitscore": 776.0}], "name": "CAJ0544167.1", "ipg": "672847605", "start": 59992, "end": 61736, "strand": -1, "sequence": null}, {"id": null, "hits": [{"query": "ANV81298.1", "subject": "CAJ0544165.1", "identity": 70.307, "coverage": 99.58419958419958, "evalue": 0.0, "bitscore": 734.0}], "name": "CAJ0544165.1", "ipg": "672847681", "start": 57177, "end": 59083, "strand": -1, "sequence": null}, {"id": null, "hits": [{"query": "ANV81299.1", "subject": "CAJ0544163.1", "identity": 59.591, "coverage": 99.49109414758269, "evalue": 5.67e-164, "bitscore": 476.0}], "name": "CAJ0544163.1", "ipg": "672847663", "start": 54414, "end": 55835, "strand": 1, "sequence": null}, {"id": null, "hits": [{"query": "ANV81300.1", "subject": "CAJ0544161.1", "identity": 61.644, "coverage": 98.21428571428571, "evalue": 0.0, "bitscore": 1180.0}], "name": "CAJ0544161.1", "ipg": "672847692", "start": 50600, "end": 53710, "strand": -1, "sequence": null}], "clusters": [{"indices": [0, 5, 4, 3, 2, 1], "subjects": [], "intermediate_genes": [{"id": null, "hits": [], "name": "CAJ0544155.1", "ipg": null, "start": 43568, "end": 44122, "strand": 1, "sequence": "MSLSQNSPLVHRQLIPADKITASYDNEASLLLLKASGTHANLARDIKFKRLPFDGGLLFELRAWVGPIVQGESPYEITDSFNIELPSRVFPSNTVVVNTENKQHWIVPIEYNKPVQQSATNGKVQPEVPEIKQFAASNKIVVVADRPFTLQQKDSFEGKGGSINIDFDKTYSSLDNAVILDGKIEWTFIAQQTGVTEVTVYVGQTSPPFVYRVRYEVEIVQSGDNSVQPHANVFLSVKPSDQGSDSTYSTTSNGNGVKNGAEKVGIPLSWDGFINIGLNLIKKQYPKANLLEVDATPLTRKPVNNEWGLVNNRIVCGLSDNRTAIVQSTGWGEFGKVQTIKSPFLGDQVISWPVSLDIQDAFAILRKAGYKGGVYAVTLRQPLYPGDDQPFYIFNVGNEFIAVGTQDKKIHNFGVSEYSVQKA"}, {"id": null, "hits": [], "name": "CAJ0544157.1", "ipg": null, "start": 44736, "end": 45465, "strand": -1, "sequence": "MAFFLPRTIYHTQAPLNPLYHLLRELDQSVQQPQQPQQKRQCQPQQKSHAQANCPAYRVNTRPWEPRFEAHETEDSFVIHGELPGMNKDHVTVEFPEPCKLVVSGKVERFTDAPKEAETTTDQTAPAPVIESEDEDTRSRSSYQATVEDDVDGDEFEVVDHTSEKSETIGQSESEIPSEKTKEKQLEKPQEPRRSGYSKEFSRYFTFPTYVNYEAVTAELKDGLLTIVVPKETSKLRQIVIS"}, {"id": null, "hits": [], "name": "CAJ0544171.1", "ipg": null, "start": 65059, "end": 66115, "strand": -1, "sequence": "MAWLLRPLHPPLVDNRLSNYEAYYNLKEINRFSQPPSADSVTTNVSCSLASCLRTPAGFFFVQVGTDVNTGEKKLCLSAQNRSAVTVHNTWAETLKQEQDVADGQYMSFIVADMIVQQIMYLLPPTGTVLLHEPDPGLASLLTRQLANNGRKVIFITTRSDKSTSLLSRATWIALHPRSNNRLIKSALPSGVSLFIDCGQDEDAIHEGSHTKDHGLGLRPRDSLSHTCVKMALKDPTSHTASMAPQEATEEAVRLLNRVTTFAAAQLNSVPDGAPLKVASLGEVVSRAKTRALAAAQGCSTGPFCLVNWHAESQVPVSVAPVWDRDDLFRPNRTYWMLGLTGDLGPTIHTY"}, {"id": null, "hits": [], "name": "CAJ0544173.1", "ipg": null, "start": 66206, "end": 68543, "strand": -1, "sequence": "MSQFTRDSDAKLRAACDRSHELNIRCTRTGGTESRCDWCDKNDIDLGYMYSGPFRGLSRLSRKLGSSEGSIRRPAFGEDDSKTTLIFHPGMLDNALQGLFAAHSAPGDGRLWSMRAPTACRRVSLVPSLCGRNMTEEVDFDCTLTDSRNDFITGDVEVYTSAYAQRIIEIEGLSFSPFAAATEKDDRQLFQEQIWCVNEADGPLVLGDKFPTAEERSKAMDAERAAFFYLKKLHLSVPSDQRSQLPWYLQSLLDNAERLYELVCNGKYSYAPQSWSQDTEEEAYTMMNGYGLEDAEFNLTKAVGENLPLVDVLKGETNILQYMTQNNYLDRYYTHAIGFGWLDLLISGVVGQIADKHPQMRFLEIGAGTGGATGAVLERIGQAYSSYTYTDISSGFFERAGAKFQDHAGKMLFKMLDIEKDPVTQGFTEHSYDIILVANVLHATKNLSETLQNTRRLLKPGGFLVLMEILGNDVMRIGLVMGGLPGWWVGKDDGRRWGPTTTIDEWDSLLKGTGFAGVDTHTPMPDTVQMPGSVFVAQAIDDRIAKLRDPLRHDALPSTESGDVEVIQNGHTTPHDKSKEKTHLVVVGGKSTSGGKLTSAIICLLGPFFAQIHVPDIDSKEVLTKVPHDVNLHIVSLVERDLDGRFFHNISKSTWQNFQHLLGASPASLLWVVTNTRNGNPLGAIGTGLFRSLFYELPEAKFQVLDLDEKATQAIDSSAALIANLMQQSRLATEASSTTVSSALTPTTSEDGGHSMSDDTASVKMLWTTEPELYLDDG"}], "score": 10.4329, "start": 48568, "end": 64431, "number": 113}]}]}, {"name": "Fusarium decemcellulare", "strain": "Babe19", "scaffolds": [{"accession": "JANRMS010000041.1", "subjects": [{"id": null, "hits": [{"query": "ANV81295.1", "subject": "KAJ3548701.1", "identity": 68.03, "coverage": 76.60818713450293, "evalue": 2.9e-110, "bitscore": 359.0}, {"query": "ANV81296.1", "subject": "KAJ3548701.1", "identity": 78.013, "coverage": 93.8, "evalue": 0.0, "bitscore": 769.0}], "name": "KAJ3548701.1", "ipg": "611512969", "start": 6927, "end": 13210, "strand": -1, "sequence": null}, {"id": null, "hits": [{"query": "ANV81297.1", "subject": "KAJ3548708.1", "identity": 82.727, "coverage": 100.0, "evalue": 0.0, "bitscore": 785.0}], "name": "KAJ3548708.1", "ipg": "611513020", "start": 14076, "end": 15831, "strand": 1, "sequence": null}, {"id": null, "hits": [{"query": "ANV81298.1", "subject": "KAJ3548702.1", "identity": 68.796, "coverage": 100.0, "evalue": 0.0, "bitscore": 750.0}], "name": "KAJ3548702.1", "ipg": "611513034", "start": 17102, "end": 18979, "strand": 1, "sequence": null}, {"id": null, "hits": [{"query": "ANV81299.1", "subject": "KAJ3548705.1", "identity": 59.946, "coverage": 94.65648854961832, "evalue": 7.49e-154, "bitscore": 451.0}], "name": "KAJ3548705.1", "ipg": "611508957", "start": 19769, "end": 21395, "strand": -1, "sequence": null}, {"id": null, "hits": [{"query": "ANV81300.1", "subject": "KAJ3548706.1", "identity": 65.773, "coverage": 100.0, "evalue": 0.0, "bitscore": 1318.0}], "name": "KAJ3548706.1", "ipg": "611508964", "start": 22231, "end": 25359, "strand": 1, "sequence": null}], "clusters": [{"indices": [0, 1, 2, 3, 4], "subjects": [], "intermediate_genes": [{"id": null, "hits": [], "name": "KAJ3548703.1", "ipg": null, "start": 2307, "end": 3072, "strand": -1, "sequence": "MAQNPTLVFVPGAWHTPEYWGKMVTILEAQQYKCVTVALPTVSSNIETTLPDDVNAVRGAILAETTQGRNVVVVVHSYGGCVGASAMKGLTAKTEGDPENSGRVIGLFMIATGFMVSGVTFLGHSGGKPPPFWDANYESGLAILTADTRELFYHDLPEEEGKYWVGRLENHSLKAFTTGADVGYPGWKEVPCWFLATAEDKALPIEVQRMFVQGAKDEGGDVTLREIATSHSPMLSKADETVTVLLEAVKAFTS"}, {"id": null, "hits": [], "name": "KAJ3548704.1", "ipg": null, "start": 3746, "end": 5664, "strand": 1, "sequence": "MSTRSRQHHTRSKAGCLTCRKRRVRCDGAKPFWFASVAQHPDALRDTLLIAGLHFAWTVGDLDTYQATLLFHKVMTIRILNGWLQNIQQPGLMTFIRHVSILSFVEGGHGNLAAAETHLDGLANAVDLLSPLGDDFQLRQGVEEELANRYLILFKARVLSSTSLRHMFRRDKTAEFSDFVSLIHHWQTQKIGDLEMRLNAMKLMPFFFAVLPPNFRFHDIDAYPMIECLKNLTISMQVGSGEQKKCDPSWEWIEGSESRLLFATVKSHLTSLRNADDADSRFHPSCLNTSWSSICVACGLYLYGVLDVWPAGQPMELRMFRRFLSILMKDLNQNVDDVKSAMFSDLWFWKAFLGACSLAKRQADAYDEVLEGFERAFDGFILKWSRINSVVSWEDAHLRLLGLTWPLSKAQDFAEGVWKRALGT"}, {"id": null, "hits": [], "name": "KAJ3548707.1", "ipg": null, "start": 6319, "end": 6760, "strand": 1, "sequence": "MKLSTLIMFVPLALGQQLDVTLMDENTQTTQRFVGDGGRCYFIGEDWGRRATHISEANIGVCVRFFKQQNCSPGQPVWQPACGPITVTVPDEFKGQLGAFTIWENN"}, {"id": null, "hits": [], "name": "KAJ3548695.1", "ipg": null, "start": 25882, "end": 26635, "strand": 1, "sequence": "MSNAQAIPCIHLLCMYALFGEAFEKAVEEHAPELKSTLQVSIHHSSLFELSSSIKFDVVVSPANSYGQLDGGFDDAISRAFSPTEDYPALTKVAQEKLYDEWRGFAPPGTCTMVRIPDDFVRKSKNVWGTKYLALCPTMRLPMDVRWDREIVYDTIWSLLCAIDKHNRTAANDKISNILMTPMATGTGFVSPERWAKQTVLALKHFSEALNKPNKWGSMGWAEIQDVGREVEETWQEKMIASEGSDTDSE"}, {"id": null, "hits": [], "name": "KAJ3548694.1", "ipg": null, "start": 26955, "end": 30359, "strand": -1, "sequence": "MSYSQRIPEAQWEEQRDRIYTMYVDEDEKLDRVIERMAQEHDFHASRPQYIRRITVVWKMRKNSTKEEWQLAKSLVRKRKAEGKDTRLSMNGKFVDSKKMKKELRRYQEPQSEKPLSTSVDVTACTPPGPQLATKIITMATMPFFRFQNGFDALKLTSRAFQVSTLSTASSSSDLSSFLVSSCQDTLFRAMPPHLPPVKLLFDKTIPEQTHERNGCDIQRLIPSEPWMRLFQQLIFMSANNTLAQDQLDEFLQSVMGAGHEVIAALEQTILIEGPTTEIFALRLLHSAIGVEGEESLDLVQFLLRKRSREKNVHQPILPLEEEALLCVAIRHHNIRAVQLLLNYGANSNVNWSREYSFSALGLALEAPSTSAIAKMLIEAGADVNPPFGCRPISPLMQATRNQDMARVKQLLKAGANPNYTSDEISSALHIAIQSDDLEIVKVLLEGGADPDVLCNKVFVDKELRFPIRGWLNSYYLWTPGRDITKRLELSPPIRVATARENIPVVKTLIDGGANMDGFFDPFPYLDSDDLGTDDLDKLEVVAQTALQHAVRTCQVYAVEFLLTMGARVEATHPLFSTALQQACGLDKSIVGKHRVVEILLDWGADLNAPACERRGRTALQAAAQSGDFYLVEDLLRRGSEVNAPPAPNGGRTALQAAAESGNIEVVNLLLKNGANPNTAAATKGGRTCIEASAFSGNTVLLEIMLKLGNNADAPRVSENLAQGLKAAVTSGSVEEVRRLLDAGAGVNIDTNVRLCDAVWRKSHEIFDLLMSYGVDPDSIKADPSPLWAAVHQGDEYMVNRLVKAGAALDKLSYHWCCDDRNECYGASLERITGLIYDELRSETPLVAAVMSRDINLTKVLLGAGANPNGISQNCSPLLLALWDIKRFDPLMEFAQLLLDNGADPHARDSNGNAIHHLLLRAEYWDDATDHMLRLLLRCKVDVNADSVFGTPIQMLFDDPRCVAIARLLLEAGADVNAPPCGENIWTLTALQNAALIGHQELVNELLAAGADLHAPAFPKAGRTALQAASSVGNLGLVEHLVSLGVDVNELPAENRGATALQLAVMHGHYDIAIFLLERGARINAPAAPINGCTALQGAAEQGRLDMVHIFLENDEEPETLEERCEYAARLAESGGHVVIARILKEWKKL"}], "score": 9.4073, "start": 6927, "end": 25359, "number": 114}]}, {"accession": "JANRMS010000632.1", "subjects": [{"id": null, "hits": [{"query": "ANV81297.1", "subject": "KAJ3536578.1", "identity": 43.409, "coverage": 99.77272727272727, "evalue": 3.42e-143, "bitscore": 429.0}], "name": "KAJ3536578.1", "ipg": "611501250", "start": 5660, "end": 7393, "strand": -1, "sequence": null}], "clusters": []}, {"accession": "JANRMS010000080.1", "subjects": [{"id": null, "hits": [{"query": "ANV81297.1", "subject": "KAJ3547399.1", "identity": 43.409, "coverage": 99.77272727272727, "evalue": 3.42e-143, "bitscore": 429.0}], "name": "KAJ3547399.1", "ipg": "611501250", "start": 5558, "end": 7291, "strand": -1, "sequence": null}], "clusters": []}, {"accession": "JANRMS010000193.1", "subjects": [{"id": null, "hits": [{"query": "ANV81298.1", "subject": "KAJ3544467.1", "identity": 70.937, "coverage": 96.46569646569647, "evalue": 0.0, "bitscore": 747.0}], "name": "KAJ3544467.1", "ipg": "611508960", "start": 5064, "end": 7306, "strand": 1, "sequence": null}, {"id": null, "hits": [{"query": "ANV81299.1", "subject": "KAJ3544466.1", "identity": 59.946, "coverage": 94.65648854961832, "evalue": 7.49e-154, "bitscore": 451.0}], "name": "KAJ3544466.1", "ipg": "611508957", "start": 8096, "end": 9722, "strand": -1, "sequence": null}, {"id": null, "hits": [{"query": "ANV81300.1", "subject": "KAJ3544465.1", "identity": 65.773, "coverage": 100.0, "evalue": 0.0, "bitscore": 1318.0}], "name": "KAJ3544465.1", "ipg": "611508964", "start": 10558, "end": 13686, "strand": 1, "sequence": null}], "clusters": [{"indices": [0, 1, 2], "subjects": [], "intermediate_genes": [], "score": 5.2516, "start": 5064, "end": 13686, "number": 115}]}, {"accession": "JANRMS010000563.1", "subjects": [{"id": null, "hits": [{"query": "ANV81298.1", "subject": "KAJ3537712.1", "identity": 43.601, "coverage": 86.9022869022869, "evalue": 3.84e-134, "bitscore": 408.0}], "name": "KAJ3537712.1", "ipg": "611502347", "start": 5679, "end": 7464, "strand": 1, "sequence": null}], "clusters": []}, {"accession": "JANRMS010000852.1", "subjects": [{"id": null, "hits": [{"query": "ANV81298.1", "subject": "KAJ3533613.1", "identity": 41.91, "coverage": 97.5051975051975, "evalue": 1.35e-131, "bitscore": 402.0}], "name": "KAJ3533613.1", "ipg": "611498403", "start": 7156, "end": 8956, "strand": -1, "sequence": null}], "clusters": []}, {"accession": "JANRMS010000638.1", "subjects": [{"id": null, "hits": [{"query": "ANV81298.1", "subject": "KAJ3536491.1", "identity": 40.825, "coverage": 96.67359667359668, "evalue": 6.16e-121, "bitscore": 392.0}], "name": "KAJ3536491.1", "ipg": "611501132", "start": 65, "end": 4831, "strand": 1, "sequence": null}], "clusters": []}]}, {"name": "Fusarium decemcellulare", "strain": "NRRL 13412", "scaffolds": [{"accession": "JAAGWO010001324.1", "subjects": [{"id": null, "hits": [{"query": "ANV81295.1", "subject": "KAF4992094.1", "identity": 88.947, "coverage": 55.55555555555556, "evalue": 2.45e-105, "bitscore": 317.0}], "name": "KAF4992094.1", "ipg": "328107907", "start": 1252, "end": 1883, "strand": 1, "sequence": null}], "clusters": []}, {"accession": "JAAGWO010001820.1", "subjects": [{"id": null, "hits": [{"query": "ANV81296.1", "subject": "KAF4986043.1", "identity": 79.359, "coverage": 99.0, "evalue": 0.0, "bitscore": 825.0}], "name": "KAF4986043.1", "ipg": "328102030", "start": 1654, "end": 3405, "strand": 1, "sequence": null}], "clusters": []}, {"accession": "JAAGWO010000221.1", "subjects": [{"id": null, "hits": [{"query": "ANV81297.1", "subject": "KAF5010725.1", "identity": 43.864, "coverage": 99.77272727272727, "evalue": 1.63e-144, "bitscore": 432.0}], "name": "KAF5010725.1", "ipg": "328126104", "start": 32826, "end": 34559, "strand": -1, "sequence": null}], "clusters": []}, {"accession": "JAAGWO010000082.1", "subjects": [{"id": null, "hits": [{"query": "ANV81298.1", "subject": "KAF5012813.1", "identity": 50.588, "coverage": 81.08108108108108, "evalue": 5.59e-146, "bitscore": 435.0}], "name": "KAF5012813.1", "ipg": "328128069", "start": 10990, "end": 12448, "strand": -1, "sequence": null}], "clusters": []}, {"accession": "JAAGWO010002042.1", "subjects": [{"id": null, "hits": [{"query": "ANV81298.1", "subject": "KAF4985075.1", "identity": 41.04, "coverage": 98.33679833679834, "evalue": 4.18e-130, "bitscore": 398.0}], "name": "KAF4985075.1", "ipg": "328101046", "start": 2972, "end": 4776, "strand": -1, "sequence": null}], "clusters": []}, {"accession": "JAAGWO010000010.1", "subjects": [{"id": null, "hits": [{"query": "ANV81298.1", "subject": "KAF5013875.1", "identity": 43.601, "coverage": 86.9022869022869, "evalue": 2.63e-127, "bitscore": 391.0}], "name": "KAF5013875.1", "ipg": "328129109", "start": 32435, "end": 34222, "strand": -1, "sequence": null}], "clusters": []}, {"accession": "JAAGWO010000910.1", "subjects": [{"id": null, "hits": [{"query": "ANV81298.1", "subject": "KAF5001838.1", "identity": 40.228, "coverage": 100.0, "evalue": 4.44e-124, "bitscore": 382.0}], "name": "KAF5001838.1", "ipg": "328117504", "start": 10980, "end": 12772, "strand": 1, "sequence": null}], "clusters": []}, {"accession": "JAAGWO010000545.1", "subjects": [{"id": null, "hits": [{"query": "ANV81299.1", "subject": "KAF5006548.1", "identity": 60.215, "coverage": 94.65648854961832, "evalue": 1.37e-158, "bitscore": 462.0}], "name": "KAF5006548.1", "ipg": "328121960", "start": 4298, "end": 5733, "strand": -1, "sequence": null}, {"id": null, "hits": [{"query": "ANV81300.1", "subject": "KAF5006549.1", "identity": 65.464, "coverage": 100.0, "evalue": 0.0, "bitscore": 1335.0}], "name": "KAF5006549.1", "ipg": "328122031", "start": 6570, "end": 9696, "strand": 1, "sequence": null}], "clusters": []}]}, {"name": "Hyaloscypha bicolor", "strain": "E", "scaffolds": [{"accession": "NW_020194555.1", "subjects": [{"id": null, "hits": [{"query": "ANV81295.1", "subject": "XP_024739150.1", "identity": 48.071, "coverage": 95.02923976608187, "evalue": 1.42e-95, "bitscore": 298.0}], "name": "XP_024739150.1", "ipg": "175023637", "start": 408181, "end": 409207, "strand": 1, "sequence": null}, {"id": null, "hits": [{"query": "ANV81295.1", "subject": "XP_024739251.1", "identity": 32.013, "coverage": 82.45614035087719, "evalue": 4.73e-41, "bitscore": 158.0}], "name": "XP_024739251.1", "ipg": "175023736", "start": 953253, "end": 954306, "strand": -1, "sequence": null}], "clusters": []}, {"accession": "XM_024885709.1", "subjects": [{"id": null, "hits": [{"query": "ANV81295.1", "subject": "XP_024739150.1", "identity": 48.071, "coverage": 95.02923976608187, "evalue": 1.42e-95, "bitscore": 298.0}], "name": "XP_024739150.1", "ipg": "175023637", "start": 0, "end": 1026, "strand": 1, "sequence": null}], "clusters": []}, {"accession": "KZ613783.1", "subjects": [{"id": null, "hits": [{"query": "ANV81295.1", "subject": "PMD62246.1", "identity": 48.071, "coverage": 95.02923976608187, "evalue": 1.42e-95, "bitscore": 298.0}], "name": "PMD62246.1", "ipg": "175023637", "start": 408181, "end": 409207, "strand": 1, "sequence": null}, {"id": null, "hits": [{"query": "ANV81295.1", "subject": "PMD62347.1", "identity": 32.013, "coverage": 82.45614035087719, "evalue": 4.73e-41, "bitscore": 158.0}], "name": "PMD62347.1", "ipg": "175023736", "start": 953253, "end": 954306, "strand": -1, "sequence": null}], "clusters": []}, {"accession": "NW_020194589.1", "subjects": [{"id": null, "hits": [{"query": "ANV81295.1", "subject": "XP_024735754.1", "identity": 36.688, "coverage": 87.13450292397661, "evalue": 1.64e-51, "bitscore": 185.0}], "name": "XP_024735754.1", "ipg": "175020217", "start": 1724263, "end": 1725274, "strand": -1, "sequence": null}], "clusters": []}, {"accession": "XM_024880395.1", "subjects": [{"id": null, "hits": [{"query": "ANV81295.1", "subject": "XP_024735754.1", "identity": 36.688, "coverage": 87.13450292397661, "evalue": 1.64e-51, "bitscore": 185.0}], "name": "XP_024735754.1", "ipg": "175020217", "start": 141, "end": 1152, "strand": 1, "sequence": null}], "clusters": []}, {"accession": "KZ613817.1", "subjects": [{"id": null, "hits": [{"query": "ANV81295.1", "subject": "PMD58850.1", "identity": 36.688, "coverage": 87.13450292397661, "evalue": 1.64e-51, "bitscore": 185.0}], "name": "PMD58850.1", "ipg": "175020217", "start": 1724263, "end": 1725274, "strand": -1, "sequence": null}], "clusters": []}, {"accession": "XM_024874350.1", "subjects": [{"id": null, "hits": [{"query": "ANV81295.1", "subject": "XP_024739251.1", "identity": 32.013, "coverage": 82.45614035087719, "evalue": 4.73e-41, "bitscore": 158.0}], "name": "XP_024739251.1", "ipg": "175023736", "start": 0, "end": 1053, "strand": 1, "sequence": null}], "clusters": []}, {"accession": "NW_020194684.1", "subjects": [{"id": null, "hits": [{"query": "ANV81301.1", "subject": "XP_024729228.1", "identity": 33.402, "coverage": 89.37381404174573, "evalue": 2.04e-76, "bitscore": 260.0}], "name": "XP_024729228.1", "ipg": "175013718", "start": 6368363, "end": 6370305, "strand": 1, "sequence": null}], "clusters": []}, {"accession": "XM_024885428.1", "subjects": [{"id": null, "hits": [{"query": "ANV81301.1", "subject": "XP_024729228.1", "identity": 33.402, "coverage": 89.37381404174573, "evalue": 2.04e-76, "bitscore": 260.0}], "name": "XP_024729228.1", "ipg": "175013718", "start": 0, "end": 1488, "strand": 1, "sequence": null}], "clusters": []}, {"accession": "KZ613912.1", "subjects": [{"id": null, "hits": [{"query": "ANV81301.1", "subject": "PMD52324.1", "identity": 33.402, "coverage": 89.37381404174573, "evalue": 2.04e-76, "bitscore": 260.0}], "name": "PMD52324.1", "ipg": "175013718", "start": 6368363, "end": 6370305, "strand": 1, "sequence": null}], "clusters": []}]}, {"name": "Hyaloscypha sp.", "strain": "PMI_1271", "scaffolds": [{"accession": "JAJTUS010000078.1", "subjects": [{"id": null, "hits": [{"query": "ANV81295.1", "subject": "KAH8772255.1", "identity": 47.181, "coverage": 95.02923976608187, "evalue": 6.79e-94, "bitscore": 294.0}], "name": "KAH8772255.1", "ipg": "514930269", "start": 151557, "end": 152595, "strand": -1, "sequence": null}], "clusters": []}, {"accession": "JAJTUS010000053.1", "subjects": [{"id": null, "hits": [{"query": "ANV81295.1", "subject": "KAH8780577.1", "identity": 36.688, "coverage": 87.13450292397661, "evalue": 1.58e-50, "bitscore": 182.0}], "name": "KAH8780577.1", "ipg": "514938207", "start": 227596, "end": 228607, "strand": -1, "sequence": null}], "clusters": []}, {"accession": "JAJTUS010000136.1", "subjects": [{"id": null, "hits": [{"query": "ANV81295.1", "subject": "KAH8760623.1", "identity": 33.113, "coverage": 82.45614035087719, "evalue": 1.55e-41, "bitscore": 159.0}], "name": "KAH8760623.1", "ipg": "514918843", "start": 97670, "end": 98723, "strand": -1, "sequence": null}], "clusters": []}, {"accession": "JAJTUS010000030.1", "subjects": [{"id": null, "hits": [{"query": "ANV81301.1", "subject": "KAH8789989.1", "identity": 38.302, "coverage": 89.94307400379506, "evalue": 8.59e-100, "bitscore": 322.0}], "name": "KAH8789989.1", "ipg": "514947539", "start": 149892, "end": 151600, "strand": -1, "sequence": null}], "clusters": []}, {"accession": "JAJTUS010000160.1", "subjects": [{"id": null, "hits": [{"query": "ANV81301.1", "subject": "KAH8756480.1", "identity": 38.867, "coverage": 94.87666034155598, "evalue": 1.41e-99, "bitscore": 321.0}], "name": "KAH8756480.1", "ipg": "514915145", "start": 31044, "end": 32770, "strand": -1, "sequence": null}], "clusters": []}]}, {"name": "Hyaloscypha finlandica", "strain": "PMI_746", "scaffolds": [{"accession": "JAJTUR010000056.1", "subjects": [{"id": null, "hits": [{"query": "ANV81295.1", "subject": "KAH8767624.1", "identity": 46.588, "coverage": 95.02923976608187, "evalue": 3.12e-91, "bitscore": 287.0}], "name": "KAH8767624.1", "ipg": "514925929", "start": 88178, "end": 89204, "strand": -1, "sequence": null}], "clusters": []}, {"accession": "JAJTUR010000010.1", "subjects": [{"id": null, "hits": [{"query": "ANV81295.1", "subject": "KAH8790582.1", "identity": 37.013, "coverage": 87.13450292397661, "evalue": 6.49e-52, "bitscore": 186.0}], "name": "KAH8790582.1", "ipg": "514948005", "start": 152590, "end": 153601, "strand": 1, "sequence": null}], "clusters": []}, {"accession": "JAJTUR010000014.1", "subjects": [{"id": null, "hits": [{"query": "ANV81295.1", "subject": "KAH8787747.1", "identity": 33.113, "coverage": 82.45614035087719, "evalue": 1.63e-41, "bitscore": 159.0}], "name": "KAH8787747.1", "ipg": "514945330", "start": 572784, "end": 573837, "strand": 1, "sequence": null}], "clusters": []}, {"accession": "JAJTUR010000009.1", "subjects": [{"id": null, "hits": [{"query": "ANV81301.1", "subject": "KAH8791215.1", "identity": 38.302, "coverage": 89.94307400379506, "evalue": 1.2e-99, "bitscore": 322.0}], "name": "KAH8791215.1", "ipg": "514948610", "start": 723187, "end": 724913, "strand": 1, "sequence": null}], "clusters": []}, {"accession": "JAJTUR010000182.1", "subjects": [{"id": null, "hits": [{"query": "ANV81301.1", "subject": "KAH8747003.1", "identity": 37.665, "coverage": 94.87666034155598, "evalue": 2.82e-94, "bitscore": 308.0}], "name": "KAH8747003.1", "ipg": "514905772", "start": 11138, "end": 12882, "strand": -1, "sequence": null}], "clusters": []}]}, {"name": "Cadophora malorum", "strain": "M34", "scaffolds": [{"accession": "JAFJYH010000376.1", "subjects": [{"id": null, "hits": [{"query": "ANV81295.1", "subject": "KAG4412470.1", "identity": 44.91, "coverage": 95.90643274853801, "evalue": 1.17e-85, "bitscore": 273.0}], "name": "KAG4412470.1", "ipg": "417656749", "start": 29403, "end": 30429, "strand": 1, "sequence": null}], "clusters": []}, {"accession": "JAFJYH010000202.1", "subjects": [{"id": null, "hits": [{"query": "ANV81295.1", "subject": "KAG4415944.1", "identity": 34.174, "coverage": 100.0, "evalue": 7.67e-43, "bitscore": 162.0}], "name": "KAG4415944.1", "ipg": "417660196", "start": 8415, "end": 9441, "strand": -1, "sequence": null}], "clusters": []}, {"accession": "JAFJYH010000114.1", "subjects": [{"id": null, "hits": [{"query": "ANV81295.1", "subject": "KAG4419054.1", "identity": 32.686, "coverage": 85.96491228070175, "evalue": 9.01e-32, "bitscore": 134.0}], "name": "KAG4419054.1", "ipg": "417663153", "start": 96999, "end": 98058, "strand": -1, "sequence": null}], "clusters": []}, {"accession": "JAFJYH010000070.1", "subjects": [{"id": null, "hits": [{"query": "ANV81301.1", "subject": "KAG4421160.1", "identity": 38.71, "coverage": 96.20493358633776, "evalue": 1.17e-112, "bitscore": 355.0}], "name": "KAG4421160.1", "ipg": "417665256", "start": 38729, "end": 40479, "strand": 1, "sequence": null}], "clusters": []}]}, {"name": "Cadophora sp.", "strain": "DSE1049", "scaffolds": [{"accession": "KZ804182.1", "subjects": [{"id": null, "hits": [{"query": "ANV81295.1", "subject": "PVH76917.1", "identity": 47.635, "coverage": 85.67251461988305, "evalue": 1.22e-77, "bitscore": 251.0}], "name": "PVH76917.1", "ipg": "186785739", "start": 104938, "end": 105904, "strand": -1, "sequence": null}], "clusters": []}, {"accession": "KZ804136.1", "subjects": [{"id": null, "hits": [{"query": "ANV81295.1", "subject": "PVH81850.1", "identity": 34.286, "coverage": 87.13450292397661, "evalue": 5.4e-45, "bitscore": 168.0}], "name": "PVH81850.1", "ipg": "186790700", "start": 342089, "end": 343401, "strand": 1, "sequence": null}], "clusters": []}, {"accession": "KZ804127.1", "subjects": [{"id": null, "hits": [{"query": "ANV81295.1", "subject": "PVH83502.1", "identity": 31.269, "coverage": 90.05847953216374, "evalue": 4.49e-28, "bitscore": 124.0}], "name": "PVH83502.1", "ipg": "186792294", "start": 119702, "end": 120758, "strand": 1, "sequence": null}], "clusters": []}, {"accession": "KZ804132.1", "subjects": [{"id": null, "hits": [{"query": "ANV81301.1", "subject": "PVH82428.1", "identity": 38.596, "coverage": 94.87666034155598, "evalue": 1.64e-111, "bitscore": 352.0}], "name": "PVH82428.1", "ipg": "186791208", "start": 115395, "end": 117119, "strand": -1, "sequence": null}], "clusters": []}]}, {"name": "Cadophora sp.", "strain": "MPI-SDFR-AT-0126", "scaffolds": [{"accession": "JAGMVK010000007.1", "subjects": [{"id": null, "hits": [{"query": "ANV81295.1", "subject": "KAH7407984.1", "identity": 34.185, "coverage": 87.13450292397661, "evalue": 3.83e-44, "bitscore": 166.0}], "name": "KAH7407984.1", "ipg": "501094776", "start": 2663115, "end": 2664141, "strand": -1, "sequence": null}], "clusters": []}, {"accession": "JAGMVK010000002.1", "subjects": [{"id": null, "hits": [{"query": "ANV81295.1", "subject": "KAH7417873.1", "identity": 33.657, "coverage": 85.96491228070175, "evalue": 5.54e-30, "bitscore": 129.0}], "name": "KAH7417873.1", "ipg": "501105364", "start": 574094, "end": 575150, "strand": 1, "sequence": null}], "clusters": []}, {"accession": "JAGMVK010000004.1", "subjects": [{"id": null, "hits": [{"query": "ANV81301.1", "subject": "KAH7412907.1", "identity": 39.919, "coverage": 90.5123339658444, "evalue": 3.36e-113, "bitscore": 356.0}], "name": "KAH7412907.1", "ipg": "501099980", "start": 1355048, "end": 1356765, "strand": -1, "sequence": null}], "clusters": []}]}, {"name": "Cadophora sp.", "strain": "M221", "scaffolds": [{"accession": "JAFJYG010000058.1", "subjects": [{"id": null, "hits": [{"query": "ANV81295.1", "subject": "KAG4442099.1", "identity": 31.507, "coverage": 80.4093567251462, "evalue": 6.29e-34, "bitscore": 138.0}], "name": "KAG4442099.1", "ipg": "417686443", "start": 28, "end": 937, "strand": -1, "sequence": null}], "clusters": []}, {"accession": "JAFJYG010001103.1", "subjects": [{"id": null, "hits": [{"query": "ANV81296.1", "subject": "KAG4429038.1", "identity": 41.2, "coverage": 97.0, "evalue": 5.12e-129, "bitscore": 397.0}], "name": "KAG4429038.1", "ipg": "417673430", "start": 11111, "end": 13246, "strand": -1, "sequence": null}], "clusters": []}, {"accession": "JAFJYG010000233.1", "subjects": [{"id": null, "hits": [{"query": "ANV81301.1", "subject": "KAG4437762.1", "identity": 37.5, "coverage": 95.63567362428842, "evalue": 1.78e-107, "bitscore": 342.0}], "name": "KAG4437762.1", "ipg": "417682131", "start": 20719, "end": 22479, "strand": -1, "sequence": null}], "clusters": []}, {"accession": "JAFJYG010000104.1", "subjects": [{"id": null, "hits": [{"query": "ANV81301.1", "subject": "KAG4440774.1", "identity": 33.467, "coverage": 93.7381404174573, "evalue": 1.19e-82, "bitscore": 276.0}], "name": "KAG4440774.1", "ipg": "417685096", "start": 65894, "end": 67579, "strand": 1, "sequence": null}], "clusters": []}]}, {"name": "Hyaloscypha variabilis", "strain": "F", "scaffolds": [{"accession": "KZ613944.1", "subjects": [{"id": null, "hits": [{"query": "ANV81295.1", "subject": "PMD41406.1", "identity": 35.714, "coverage": 87.13450292397661, "evalue": 1.77e-51, "bitscore": 185.0}], "name": "PMD41406.1", "ipg": "175002942", "start": 920570, "end": 921581, "strand": -1, "sequence": null}], "clusters": []}, {"accession": "KZ613950.1", "subjects": [{"id": null, "hits": [{"query": "ANV81295.1", "subject": "PMD36888.1", "identity": 35.0, "coverage": 92.69005847953217, "evalue": 9.64e-43, "bitscore": 162.0}], "name": "PMD36888.1", "ipg": "174998413", "start": 1276707, "end": 1277792, "strand": -1, "sequence": null}], "clusters": []}, {"accession": "KZ613946.1", "subjects": [{"id": null, "hits": [{"query": "ANV81295.1", "subject": "PMD39403.1", "identity": 40.611, "coverage": 64.91228070175438, "evalue": 1.89e-39, "bitscore": 150.0}], "name": "PMD39403.1", "ipg": "175000843", "start": 103464, "end": 104184, "strand": -1, "sequence": null}], "clusters": []}]}, {"name": "Hyaloscypha hepaticicola", "strain": "UAMH 7357", "scaffolds": [{"accession": "KZ613548.1", "subjects": [{"id": null, "hits": [{"query": "ANV81295.1", "subject": "PMD12518.1", "identity": 35.526, "coverage": 85.96491228070175, "evalue": 3.34e-49, "bitscore": 179.0}], "name": "PMD12518.1", "ipg": "174974113", "start": 74644, "end": 75655, "strand": 1, "sequence": null}], "clusters": []}, {"accession": "KZ613489.1", "subjects": [{"id": null, "hits": [{"query": "ANV81301.1", "subject": "PMD19524.1", "identity": 38.509, "coverage": 90.5123339658444, "evalue": 6.31e-94, "bitscore": 307.0}], "name": "PMD19524.1", "ipg": "174981107", "start": 567069, "end": 568804, "strand": -1, "sequence": null}], "clusters": []}]}, {"name": "Leptodontidium sp. 2", "strain": "PMI_412", "scaffolds": [{"accession": "MU270385.1", "subjects": [{"id": null, "hits": [{"query": "ANV81295.1", "subject": "KAH9213942.1", "identity": 34.431, "coverage": 91.81286549707602, "evalue": 5.55e-49, "bitscore": 179.0}], "name": "KAH9213942.1", "ipg": "517819539", "start": 234130, "end": 235159, "strand": 1, "sequence": null}], "clusters": []}, {"accession": "MU270354.1", "subjects": [{"id": null, "hits": [{"query": "ANV81295.1", "subject": "KAH9218164.1", "identity": 31.579, "coverage": 90.05847953216374, "evalue": 2.24e-28, "bitscore": 124.0}], "name": "KAH9218164.1", "ipg": "517823208", "start": 472817, "end": 473873, "strand": -1, "sequence": null}], "clusters": []}, {"accession": "MU270345.1", "subjects": [{"id": null, "hits": [{"query": "ANV81301.1", "subject": "KAH9219807.1", "identity": 37.879, "coverage": 96.20493358633776, "evalue": 1.21e-106, "bitscore": 339.0}], "name": "KAH9219807.1", "ipg": "517824555", "start": 321771, "end": 323498, "strand": 1, "sequence": null}], "clusters": []}]}, {"name": "Leptodontidium sp.", "strain": "MPI-SDFR-AT-0119", "scaffolds": [{"accession": "JAHLEZ010000002.1", "subjects": [{"id": null, "hits": [{"query": "ANV81295.1", "subject": "KAH6722634.1", "identity": 35.03, "coverage": 91.81286549707602, "evalue": 1.39e-48, "bitscore": 179.0}], "name": "KAH6722634.1", "ipg": "499309549", "start": 5126386, "end": 5127547, "strand": -1, "sequence": null}], "clusters": []}, {"accession": "JAHLEZ010000005.1", "subjects": [{"id": null, "hits": [{"query": "ANV81295.1", "subject": "KAH6718152.1", "identity": 31.579, "coverage": 90.05847953216374, "evalue": 3.85e-28, "bitscore": 124.0}], "name": "KAH6718152.1", "ipg": "499305142", "start": 2020930, "end": 2021986, "strand": -1, "sequence": null}], "clusters": []}, {"accession": "JAHLEZ010000012.1", "subjects": [{"id": null, "hits": [{"query": "ANV81301.1", "subject": "KAH6712290.1", "identity": 39.113, "coverage": 90.5123339658444, "evalue": 2.54e-106, "bitscore": 338.0}], "name": "KAH6712290.1", "ipg": "499299323", "start": 1223824, "end": 1225551, "strand": -1, "sequence": null}], "clusters": []}]}, {"name": "Thermoascus thermophilus", "strain": "ATCC 26413", "scaffolds": [{"accession": "MU984523.1", "subjects": [{"id": null, "hits": [{"query": "ANV81295.1", "subject": "KAL2001275.1", "identity": 34.528, "coverage": 87.71929824561403, "evalue": 3.35e-47, "bitscore": 174.0}], "name": "KAL2001275.1", "ipg": "903382936", "start": 21826, "end": 22843, "strand": -1, "sequence": null}], "clusters": []}]}, {"name": "Thozetella sp.", "strain": "PMI_491", "scaffolds": [{"accession": "MU270032.1", "subjects": [{"id": null, "hits": [{"query": "ANV81295.1", "subject": "KAH8893078.1", "identity": 33.871, "coverage": 85.96491228070175, "evalue": 2.25e-46, "bitscore": 172.0}], "name": "KAH8893078.1", "ipg": "516396064", "start": 1016590, "end": 1017715, "strand": -1, "sequence": null}], "clusters": []}, {"accession": "MU270149.1", "subjects": [{"id": null, "hits": [{"query": "ANV81296.1", "subject": "KAH8878739.1", "identity": 35.458, "coverage": 97.6, "evalue": 2.92e-105, "bitscore": 335.0}], "name": "KAH8878739.1", "ipg": "516381655", "start": 46864, "end": 48576, "strand": 1, "sequence": null}], "clusters": []}, {"accession": "MU270025.1", "subjects": [{"id": null, "hits": [{"query": "ANV81297.1", "subject": "KAH8895999.1", "identity": 47.032, "coverage": 99.54545454545455, "evalue": 2.26e-143, "bitscore": 428.0}], "name": "KAH8895999.1", "ipg": "516398839", "start": 1023093, "end": 1024791, "strand": 1, "sequence": null}, {"id": null, "hits": [{"query": "ANV81301.1", "subject": "KAH8896020.1", "identity": 42.925, "coverage": 78.55787476280834, "evalue": 7.27e-115, "bitscore": 358.0}], "name": "KAH8896020.1", "ipg": "516398996", "start": 1106063, "end": 1107401, "strand": 1, "sequence": null}], "clusters": []}, {"accession": "MU270081.1", "subjects": [{"id": null, "hits": [{"query": "ANV81299.1", "subject": "KAH8882985.1", "identity": 45.578, "coverage": 74.55470737913485, "evalue": 4.79e-78, "bitscore": 266.0}], "name": "KAH8882985.1", "ipg": "516385908", "start": 360154, "end": 362716, "strand": 1, "sequence": null}], "clusters": []}]}, {"name": "Hypoxylon trugodes", "strain": "CBS 135444", "scaffolds": [{"accession": "NW_026250017.1", "subjects": [{"id": null, "hits": [{"query": "ANV81295.1", "subject": "XP_051317824.1", "identity": 36.184, "coverage": 85.96491228070175, "evalue": 3.5e-46, "bitscore": 172.0}], "name": "XP_051317824.1", "ipg": "535751528", "start": 1023383, "end": 1024448, "strand": 1, "sequence": null}], "clusters": []}, {"accession": "XM_051452508.1", "subjects": [{"id": null, "hits": [{"query": "ANV81295.1", "subject": "XP_051317824.1", "identity": 36.184, "coverage": 85.96491228070175, "evalue": 3.5e-46, "bitscore": 172.0}], "name": "XP_051317824.1", "ipg": "535751528", "start": 300, "end": 1365, "strand": 1, "sequence": null}], "clusters": []}, {"accession": "MU399735.1", "subjects": [{"id": null, "hits": [{"query": "ANV81295.1", "subject": "KAI1392050.1", "identity": 36.184, "coverage": 85.96491228070175, "evalue": 3.5e-46, "bitscore": 172.0}], "name": "KAI1392050.1", "ipg": "535751528", "start": 1023383, "end": 1024448, "strand": 1, "sequence": null}], "clusters": []}, {"accession": "NW_026250018.1", "subjects": [{"id": null, "hits": [{"query": "ANV81300.1", "subject": "XP_051316660.1", "identity": 39.609, "coverage": 99.26470588235294, "evalue": 0.0, "bitscore": 689.0}], "name": "XP_051316660.1", "ipg": "535750379", "start": 1322600, "end": 1325704, "strand": -1, "sequence": null}], "clusters": []}, {"accession": "XM_051462958.1", "subjects": [{"id": null, "hits": [{"query": "ANV81300.1", "subject": "XP_051316660.1", "identity": 39.609, "coverage": 99.26470588235294, "evalue": 0.0, "bitscore": 689.0}], "name": "XP_051316660.1", "ipg": "535750379", "start": 49, "end": 2995, "strand": 1, "sequence": null}], "clusters": []}, {"accession": "MU399736.1", "subjects": [{"id": null, "hits": [{"query": "ANV81300.1", "subject": "KAI1390886.1", "identity": 39.609, "coverage": 99.26470588235294, "evalue": 0.0, "bitscore": 689.0}], "name": "KAI1390886.1", "ipg": "535750379", "start": 1322600, "end": 1325704, "strand": -1, "sequence": null}], "clusters": []}]}, {"name": "Cadophora gregata", "strain": "", "scaffolds": [{"accession": "NW_026695936.1", "subjects": [{"id": null, "hits": [{"query": "ANV81295.1", "subject": "XP_058352833.1", "identity": 36.306, "coverage": 87.13450292397661, "evalue": 5.82e-46, "bitscore": 171.0}], "name": "XP_058352833.1", "ipg": "660470776", "start": 266707, "end": 267727, "strand": 1, "sequence": null}], "clusters": []}, {"accession": "XM_058496891.1", "subjects": [{"id": null, "hits": [{"query": "ANV81295.1", "subject": "XP_058352833.1", "identity": 36.306, "coverage": 87.13450292397661, "evalue": 5.82e-46, "bitscore": 171.0}], "name": "XP_058352833.1", "ipg": "660470776", "start": 147, "end": 1167, "strand": 1, "sequence": null}], "clusters": []}, {"accession": "JASTTC010000013.1", "subjects": [{"id": null, "hits": [{"query": "ANV81295.1", "subject": "KAK0106854.1", "identity": 36.306, "coverage": 87.13450292397661, "evalue": 5.82e-46, "bitscore": 171.0}], "name": "KAK0106854.1", "ipg": "660470776", "start": 266707, "end": 267727, "strand": 1, "sequence": null}], "clusters": []}, {"accession": "NW_026695927.1", "subjects": [{"id": null, "hits": [{"query": "ANV81301.1", "subject": "XP_058360450.1", "identity": 38.563, "coverage": 96.7741935483871, "evalue": 3.45e-113, "bitscore": 357.0}], "name": "XP_058360450.1", "ipg": "660484392", "start": 1125799, "end": 1127550, "strand": -1, "sequence": null}], "clusters": []}, {"accession": "XM_058503737.1", "subjects": [{"id": null, "hits": [{"query": "ANV81301.1", "subject": "XP_058360450.1", "identity": 38.563, "coverage": 96.7741935483871, "evalue": 3.45e-113, "bitscore": 357.0}], "name": "XP_058360450.1", "ipg": "660484392", "start": 43, "end": 1636, "strand": 1, "sequence": null}], "clusters": []}, {"accession": "JASTTC010000004.1", "subjects": [{"id": null, "hits": [{"query": "ANV81301.1", "subject": "KAK0121886.1", "identity": 38.563, "coverage": 96.7741935483871, "evalue": 3.45e-113, "bitscore": 357.0}], "name": "KAK0121886.1", "ipg": "660484392", "start": 1125799, "end": 1127550, "strand": -1, "sequence": null}], "clusters": []}]}, {"name": "Cadophora gregata f. sp. sojae", "strain": "", "scaffolds": [{"accession": "JASTTD010000024.1", "subjects": [{"id": null, "hits": [{"query": "ANV81295.1", "subject": "KAK0099351.1", "identity": 36.306, "coverage": 87.13450292397661, "evalue": 6.26e-46, "bitscore": 171.0}], "name": "KAK0099351.1", "ipg": "660466682", "start": 28968, "end": 29988, "strand": -1, "sequence": null}], "clusters": []}, {"accession": "JASTTD010000003.1", "subjects": [{"id": null, "hits": [{"query": "ANV81295.1", "subject": "KAK0124864.1", "identity": 30.96, "coverage": 90.05847953216374, "evalue": 5.43e-30, "bitscore": 129.0}], "name": "KAK0124864.1", "ipg": "660482748", "start": 395813, "end": 396869, "strand": -1, "sequence": null}], "clusters": []}, {"accession": "JASTTD010000002.1", "subjects": [{"id": null, "hits": [{"query": "ANV81301.1", "subject": "KAK0127361.1", "identity": 38.563, "coverage": 96.7741935483871, "evalue": 3.45e-113, "bitscore": 357.0}], "name": "KAK0127361.1", "ipg": "660484392", "start": 1139037, "end": 1140788, "strand": -1, "sequence": null}], "clusters": []}]}, {"name": "Hypoxylon sp.", "strain": "FL1857", "scaffolds": [{"accession": "MU400363.1", "subjects": [{"id": null, "hits": [{"query": "ANV81295.1", "subject": "KAI1417351.1", "identity": 35.831, "coverage": 85.96491228070175, "evalue": 8.03e-46, "bitscore": 175.0}], "name": "KAI1417351.1", "ipg": "535776740", "start": 852969, "end": 855204, "strand": 1, "sequence": null}], "clusters": []}, {"accession": "MU400409.1", "subjects": [{"id": null, "hits": [{"query": "ANV81298.1", "subject": "KAI1408726.1", "identity": 40.426, "coverage": 97.5051975051975, "evalue": 4.12e-123, "bitscore": 380.0}], "name": "KAI1408726.1", "ipg": "535768206", "start": 94649, "end": 96588, "strand": 1, "sequence": null}], "clusters": []}, {"accession": "MU400377.1", "subjects": [{"id": null, "hits": [{"query": "ANV81299.1", "subject": "KAI1413293.1", "identity": 42.715, "coverage": 76.08142493638677, "evalue": 7.79e-74, "bitscore": 254.0}], "name": "KAI1413293.1", "ipg": "535772664", "start": 23215, "end": 25677, "strand": -1, "sequence": null}], "clusters": []}]}, {"name": "Hypoxylon sp.", "strain": "CI-4A", "scaffolds": [{"accession": "KZ111607.1", "subjects": [{"id": null, "hits": [{"query": "ANV81295.1", "subject": "OTB00004.1", "identity": 33.553, "coverage": 85.96491228070175, "evalue": 6.18e-43, "bitscore": 163.0}], "name": "OTB00004.1", "ipg": "148978963", "start": 79513, "end": 80581, "strand": 1, "sequence": null}], "clusters": []}]}, {"name": "Hypoxylon sp.", "strain": "NC0597", "scaffolds": [{"accession": "JAJKLA010000029.1", "subjects": [{"id": null, "hits": [{"query": "ANV81295.1", "subject": "KAI0116560.1", "identity": 33.333, "coverage": 92.69005847953217, "evalue": 7.41e-42, "bitscore": 164.0}], "name": "KAI0116560.1", "ipg": "528083771", "start": 2633, "end": 4814, "strand": 1, "sequence": null}], "clusters": []}, {"accession": "JAJKLA010000002.1", "subjects": [{"id": null, "hits": [{"query": "ANV81296.1", "subject": "KAI0150012.1", "identity": 37.022, "coverage": 95.0, "evalue": 6.66e-105, "bitscore": 333.0}], "name": "KAI0150012.1", "ipg": "528117458", "start": 1225638, "end": 1227378, "strand": 1, "sequence": null}], "clusters": []}, {"accession": "JAJKLA010000003.1", "subjects": [{"id": null, "hits": [{"query": "ANV81298.1", "subject": "KAI0148188.1", "identity": 40.316, "coverage": 95.42619542619542, "evalue": 1.09e-124, "bitscore": 384.0}], "name": "KAI0148188.1", "ipg": "528115594", "start": 1042330, "end": 1044267, "strand": -1, "sequence": null}], "clusters": []}, {"accession": "JAJKLA010000030.1", "subjects": [{"id": null, "hits": [{"query": "ANV81299.1", "subject": "KAI0116203.1", "identity": 44.898, "coverage": 74.55470737913485, "evalue": 7.2e-74, "bitscore": 255.0}], "name": "KAI0116203.1", "ipg": "528083298", "start": 249325, "end": 251901, "strand": 1, "sequence": null}], "clusters": []}]}, {"name": "Hypoxylon sp.", "strain": "EC38", "scaffolds": [{"accession": "KZ111247.1", "subjects": [{"id": null, "hits": [{"query": "ANV81295.1", "subject": "OTA62751.1", "identity": 33.444, "coverage": 85.96491228070175, "evalue": 3.39e-40, "bitscore": 156.0}], "name": "OTA62751.1", "ipg": "148957684", "start": 530634, "end": 531702, "strand": -1, "sequence": null}], "clusters": []}, {"accession": "KZ111237.1", "subjects": [{"id": null, "hits": [{"query": "ANV81296.1", "subject": "OTA68817.1", "identity": 36.458, "coverage": 92.2, "evalue": 5.02e-102, "bitscore": 326.0}], "name": "OTA68817.1", "ipg": "148962129", "start": 1889429, "end": 1891149, "strand": -1, "sequence": null}], "clusters": []}, {"accession": "KZ111246.1", "subjects": [{"id": null, "hits": [{"query": "ANV81298.1", "subject": "OTA63085.1", "identity": 46.226, "coverage": 85.44698544698545, "evalue": 9.28e-128, "bitscore": 389.0}], "name": "OTA63085.1", "ipg": "148957947", "start": 95150, "end": 96788, "strand": -1, "sequence": null}], "clusters": []}]}, {"name": "Hypoxylon sp.", "strain": "CO27-5", "scaffolds": [{"accession": "KZ112474.1", "subjects": [{"id": null, "hits": [{"query": "ANV81295.1", "subject": "OTA93170.1", "identity": 34.754, "coverage": 85.96491228070175, "evalue": 4.04e-40, "bitscore": 159.0}], "name": "OTA93170.1", "ipg": "148972382", "start": 87633, "end": 89732, "strand": 1, "sequence": null}], "clusters": []}, {"accession": "KZ112428.1", "subjects": [{"id": null, "hits": [{"query": "ANV81296.1", "subject": "OTA97044.1", "identity": 36.326, "coverage": 92.2, "evalue": 5.34e-102, "bitscore": 325.0}], "name": "OTA97044.1", "ipg": "148976089", "start": 100813, "end": 102523, "strand": 1, "sequence": null}], "clusters": []}, {"accession": "KZ112606.1", "subjects": [{"id": null, "hits": [{"query": "ANV81298.1", "subject": "OTA83536.1", "identity": 43.371, "coverage": 85.44698544698545, "evalue": 2.58e-124, "bitscore": 380.0}], "name": "OTA83536.1", "ipg": "148966796", "start": 72505, "end": 74146, "strand": -1, "sequence": null}], "clusters": []}]}, {"name": "Hypoxylon sp.", "strain": "FL1284", "scaffolds": [{"accession": "JAJJXE010000014.1", "subjects": [{"id": null, "hits": [{"query": "ANV81296.1", "subject": "KAI0161016.1", "identity": 37.959, "coverage": 93.8, "evalue": 2.7e-106, "bitscore": 338.0}], "name": "KAI0161016.1", "ipg": "528128422", "start": 559530, "end": 561389, "strand": -1, "sequence": null}], "clusters": []}]}, {"name": "Hypoxylon sp.", "strain": "NC1633", "scaffolds": [{"accession": "JAJLYQ010000007.1", "subjects": [{"id": null, "hits": [{"query": "ANV81296.1", "subject": "KAI2625766.1", "identity": 36.326, "coverage": 92.60000000000001, "evalue": 2.34e-105, "bitscore": 335.0}], "name": "KAI2625766.1", "ipg": "543002073", "start": 662904, "end": 664642, "strand": 1, "sequence": null}], "clusters": []}]}, {"name": "Hypoxylon sp.", "strain": "FL0543", "scaffolds": [{"accession": "MU394007.1", "subjects": [{"id": null, "hits": [{"query": "ANV81296.1", "subject": "KAI1136023.1", "identity": 36.895, "coverage": 95.6, "evalue": 1.27e-103, "bitscore": 331.0}], "name": "KAI1136023.1", "ipg": "534649843", "start": 374393, "end": 376229, "strand": -1, "sequence": null}], "clusters": []}]}, {"name": "Hypoxylon sp.", "strain": "FL0890", "scaffolds": [{"accession": "MU386587.1", "subjects": [{"id": null, "hits": [{"query": "ANV81298.1", "subject": "KAI0831537.1", "identity": 40.99, "coverage": 95.42619542619542, "evalue": 5.17e-124, "bitscore": 383.0}], "name": "KAI0831537.1", "ipg": "532742928", "start": 168625, "end": 170604, "strand": -1, "sequence": null}], "clusters": []}]}, {"name": "Camillea tinctor", "strain": "CBS 203.56", "scaffolds": [{"accession": "MU394061.1", "subjects": [{"id": null, "hits": [{"query": "ANV81295.1", "subject": "KAI5925551.1", "identity": 36.093, "coverage": 84.21052631578947, "evalue": 2.1e-45, "bitscore": 170.0}], "name": "KAI5925551.1", "ipg": "570977668", "start": 433351, "end": 434464, "strand": 1, "sequence": null}], "clusters": []}, {"accession": "MU394069.1", "subjects": [{"id": null, "hits": [{"query": "ANV81297.1", "subject": "KAI5923975.1", "identity": 47.222, "coverage": 97.95454545454545, "evalue": 4.24e-141, "bitscore": 425.0}, {"query": "ANV81298.1", "subject": "KAI5923975.1", "identity": 44.834, "coverage": 97.2972972972973, "evalue": 5.31e-157, "bitscore": 467.0}], "name": "KAI5923975.1", "ipg": "570976191", "start": 371531, "end": 373410, "strand": 1, "sequence": null}], "clusters": []}, {"accession": "MU394073.1", "subjects": [{"id": null, "hits": [{"query": "ANV81298.1", "subject": "KAI5923216.1", "identity": 44.551, "coverage": 99.37629937629939, "evalue": 1.49e-148, "bitscore": 446.0}], "name": "KAI5923216.1", "ipg": "570975391", "start": 54274, "end": 56389, "strand": -1, "sequence": null}], "clusters": []}]}, {"name": "Pleurostoma richardsiae", "strain": "EXF-13308", "scaffolds": [{"accession": "JANBVO010000014.1", "subjects": [{"id": null, "hits": [{"query": "ANV81295.1", "subject": "KAJ9145432.1", "identity": 33.754, "coverage": 88.01169590643275, "evalue": 2.52e-45, "bitscore": 169.0}], "name": "KAJ9145432.1", "ipg": "654737861", "start": 744139, "end": 745216, "strand": 1, "sequence": null}], "clusters": []}, {"accession": "JANBVO010000016.1", "subjects": [{"id": null, "hits": [{"query": "ANV81297.1", "subject": "KAJ9144520.1", "identity": 46.33, "coverage": 98.86363636363636, "evalue": 7.15e-141, "bitscore": 422.0}, {"query": "ANV81298.1", "subject": "KAJ9144520.1", "identity": 51.94, "coverage": 87.52598752598753, "evalue": 5.9e-167, "bitscore": 490.0}], "name": "KAJ9144520.1", "ipg": "654736879", "start": 395930, "end": 397575, "strand": -1, "sequence": null}], "clusters": []}, {"accession": "JANBVO010000079.1", "subjects": [{"id": null, "hits": [{"query": "ANV81301.1", "subject": "KAJ9130757.1", "identity": 39.689, "coverage": 94.87666034155598, "evalue": 2.67e-117, "bitscore": 367.0}], "name": "KAJ9130757.1", "ipg": "654724006", "start": 27770, "end": 29564, "strand": -1, "sequence": null}], "clusters": []}]}, {"name": "Seiridium cardinale", "strain": "BM-138-000479", "scaffolds": [{"accession": "JARVKM010000023.1", "subjects": [{"id": null, "hits": [{"query": "ANV81295.1", "subject": "KAK9777067.1", "identity": 34.539, "coverage": 85.96491228070175, "evalue": 1.24e-44, "bitscore": 168.0}], "name": "KAK9777067.1", "ipg": "857057169", "start": 70297, "end": 71392, "strand": 1, "sequence": null}], "clusters": []}, {"accession": "JARVKM010000036.1", "subjects": [{"id": null, "hits": [{"query": "ANV81296.1", "subject": "KAK9775109.1", "identity": 45.094, "coverage": 93.2, "evalue": 2.46e-144, "bitscore": 436.0}], "name": "KAK9775109.1", "ipg": "857055255", "start": 43757, "end": 45616, "strand": 1, "sequence": null}, {"id": null, "hits": [{"query": "ANV81300.1", "subject": "KAK9775111.1", "identity": 40.041, "coverage": 99.78991596638656, "evalue": 0.0, "bitscore": 719.0}], "name": "KAK9775111.1", "ipg": "857055192", "start": 49633, "end": 52672, "strand": 1, "sequence": null}], "clusters": []}, {"accession": "JARVKM010000104.1", "subjects": [{"id": null, "hits": [{"query": "ANV81301.1", "subject": "KAK9770014.1", "identity": 39.13, "coverage": 90.5123339658444, "evalue": 2.83e-111, "bitscore": 351.0}], "name": "KAK9770014.1", "ipg": "857050231", "start": 103527, "end": 105492, "strand": -1, "sequence": null}], "clusters": []}]}, {"name": "Rasamsonia byssochlamydoides", "strain": "NRRL 3658", "scaffolds": [{"accession": "NW_027192513.1", "subjects": [{"id": null, "hits": [{"query": "ANV81295.1", "subject": "XP_069272866.1", "identity": 35.314, "coverage": 86.54970760233918, "evalue": 1.64e-44, "bitscore": 167.0}], "name": "XP_069272866.1", "ipg": "903346161", "start": 15280, "end": 16297, "strand": -1, "sequence": null}], "clusters": []}, {"accession": "XM_069417363.1", "subjects": [{"id": null, "hits": [{"query": "ANV81295.1", "subject": "XP_069272866.1", "identity": 35.314, "coverage": 86.54970760233918, "evalue": 1.64e-44, "bitscore": 167.0}], "name": "XP_069272866.1", "ipg": "903346161", "start": 0, "end": 1017, "strand": 1, "sequence": null}], "clusters": []}, {"accession": "MU986629.1", "subjects": [{"id": null, "hits": [{"query": "ANV81295.1", "subject": "KAL1961550.1", "identity": 35.314, "coverage": 86.54970760233918, "evalue": 1.64e-44, "bitscore": 167.0}], "name": "KAL1961550.1", "ipg": "903346161", "start": 15280, "end": 16297, "strand": -1, "sequence": null}], "clusters": []}, {"accession": "NW_027192423.1", "subjects": [{"id": null, "hits": [{"query": "ANV81296.1", "subject": "XP_069276853.1", "identity": 36.842, "coverage": 96.6, "evalue": 8.19e-112, "bitscore": 353.0}], "name": "XP_069276853.1", "ipg": "903350119", "start": 117493, "end": 119276, "strand": 1, "sequence": null}, {"id": null, "hits": [{"query": "ANV81300.1", "subject": "XP_069276856.1", "identity": 37.383, "coverage": 97.68907563025209, "evalue": 0.0, "bitscore": 559.0}], "name": "XP_069276856.1", "ipg": "903350080", "start": 127119, "end": 130064, "strand": 1, "sequence": null}], "clusters": []}, {"accession": "XM_069421810.1", "subjects": [{"id": null, "hits": [{"query": "ANV81296.1", "subject": "XP_069276853.1", "identity": 36.842, "coverage": 96.6, "evalue": 8.19e-112, "bitscore": 353.0}], "name": "XP_069276853.1", "ipg": "903350119", "start": 0, "end": 1635, "strand": 1, "sequence": null}], "clusters": []}, {"accession": "MU986539.1", "subjects": [{"id": null, "hits": [{"query": "ANV81296.1", "subject": "KAL1965538.1", "identity": 36.842, "coverage": 96.6, "evalue": 8.19e-112, "bitscore": 353.0}], "name": "KAL1965538.1", "ipg": "903350119", "start": 117493, "end": 119276, "strand": 1, "sequence": null}, {"id": null, "hits": [{"query": "ANV81300.1", "subject": "KAL1965541.1", "identity": 37.383, "coverage": 97.68907563025209, "evalue": 0.0, "bitscore": 559.0}], "name": "KAL1965541.1", "ipg": "903350080", "start": 127119, "end": 130064, "strand": 1, "sequence": null}], "clusters": []}, {"accession": "XM_069421813.1", "subjects": [{"id": null, "hits": [{"query": "ANV81300.1", "subject": "XP_069276856.1", "identity": 37.383, "coverage": 97.68907563025209, "evalue": 0.0, "bitscore": 559.0}], "name": "XP_069276856.1", "ipg": "903350080", "start": 0, "end": 2793, "strand": 1, "sequence": null}], "clusters": []}]}, {"name": "Xylariales sp.", "strain": "AK1849", "scaffolds": [{"accession": "JAJKKH010000010.1", "subjects": [{"id": null, "hits": [{"query": "ANV81295.1", "subject": "KAI0123975.1", "identity": 33.673, "coverage": 81.57894736842105, "evalue": 2.87e-44, "bitscore": 167.0}], "name": "KAI0123975.1", "ipg": "528091105", "start": 186683, "end": 187772, "strand": -1, "sequence": null}, {"id": null, "hits": [{"query": "ANV81299.1", "subject": "KAI0124117.1", "identity": 42.667, "coverage": 75.57251908396947, "evalue": 1.48e-74, "bitscore": 246.0}], "name": "KAI0124117.1", "ipg": "528091236", "start": 645333, "end": 646684, "strand": 1, "sequence": null}], "clusters": []}, {"accession": "JAJKKH010000017.1", "subjects": [{"id": null, "hits": [{"query": "ANV81297.1", "subject": "KAI0121026.1", "identity": 48.624, "coverage": 99.0909090909091, "evalue": 5.52e-142, "bitscore": 427.0}], "name": "KAI0121026.1", "ipg": "528087933", "start": 310894, "end": 312682, "strand": -1, "sequence": null}], "clusters": []}, {"accession": "JAJKKH010000012.1", "subjects": [{"id": null, "hits": [{"query": "ANV81301.1", "subject": "KAI0123375.1", "identity": 41.352, "coverage": 94.30740037950665, "evalue": 6.11e-133, "bitscore": 407.0}], "name": "KAI0123375.1", "ipg": "528090556", "start": 811422, "end": 813004, "strand": 1, "sequence": null}], "clusters": []}]}, {"name": "Xylariales sp.", "strain": "No.14919", "scaffolds": [{"accession": "BDMC01000056.1", "subjects": [{"id": null, "hits": [{"query": "ANV81297.1", "subject": "GAW22986.1", "identity": 47.045, "coverage": 99.77272727272727, "evalue": 1.32e-145, "bitscore": 436.0}, {"query": "ANV81298.1", "subject": "GAW22986.1", "identity": 38.921, "coverage": 97.71309771309772, "evalue": 4.72e-124, "bitscore": 382.0}], "name": "GAW22986.1", "ipg": "137356624", "start": 32486, "end": 34273, "strand": -1, "sequence": null}], "clusters": []}, {"accession": "BDMC01000008.1", "subjects": [{"id": null, "hits": [{"query": "ANV81298.1", "subject": "GAW14286.1", "identity": 40.668, "coverage": 96.88149688149689, "evalue": 1.31e-133, "bitscore": 407.0}], "name": "GAW14286.1", "ipg": "137357606", "start": 787491, "end": 789505, "strand": -1, "sequence": null}], "clusters": []}, {"accession": "BDMC01000045.1", "subjects": [{"id": null, "hits": [{"query": "ANV81298.1", "subject": "GAW21903.1", "identity": 40.668, "coverage": 96.88149688149689, "evalue": 1.31e-133, "bitscore": 407.0}], "name": "GAW21903.1", "ipg": "137357606", "start": 648, "end": 2662, "strand": -1, "sequence": null}], "clusters": []}, {"accession": "BDMC01000057.1", "subjects": [{"id": null, "hits": [{"query": "ANV81299.1", "subject": "GAW23081.1", "identity": 42.378, "coverage": 80.91603053435115, "evalue": 2.56e-74, "bitscore": 258.0}], "name": "GAW23081.1", "ipg": "137356519", "start": 37695, "end": 40473, "strand": 1, "sequence": null}], "clusters": []}, {"accession": "BDMC01000013.1", "subjects": [{"id": null, "hits": [{"query": "ANV81300.1", "subject": "GAW15751.1", "identity": 41.238, "coverage": 98.42436974789915, "evalue": 0.0, "bitscore": 723.0}], "name": "GAW15751.1", "ipg": "137363750", "start": 301095, "end": 304110, "strand": 1, "sequence": null}], "clusters": []}]}, {"name": "Daldinia sp.", "strain": "FL1419", "scaffolds": [{"accession": "MU623389.1", "subjects": [{"id": null, "hits": [{"query": "ANV81295.1", "subject": "KAI8961784.1", "identity": 32.194, "coverage": 98.24561403508771, "evalue": 1.85e-43, "bitscore": 164.0}], "name": "KAI8961784.1", "ipg": "585221206", "start": 32009, "end": 33077, "strand": -1, "sequence": null}], "clusters": []}]}, {"name": "Hypomontagnella monticulosa", "strain": "FL0542", "scaffolds": [{"accession": "MU281882.1", "subjects": [{"id": null, "hits": [{"query": "ANV81295.1", "subject": "KAI0385124.1", "identity": 33.443, "coverage": 85.96491228070175, "evalue": 4.59e-43, "bitscore": 163.0}], "name": "KAI0385124.1", "ipg": "530514006", "start": 719087, "end": 720140, "strand": 1, "sequence": null}], "clusters": []}]}, {"name": "Exophiala dermatitidis", "strain": "EXF-9187", "scaffolds": [{"accession": "JBDUEV010000085.1", "subjects": [{"id": null, "hits": [{"query": "ANV81295.1", "subject": "KAL2413601.1", "identity": 37.288, "coverage": 82.45614035087719, "evalue": 6.54e-43, "bitscore": 164.0}], "name": "KAL2413601.1", "ipg": "926220477", "start": 37798, "end": 38917, "strand": -1, "sequence": null}], "clusters": []}, {"accession": "JBDUEV010000002.1", "subjects": [{"id": null, "hits": [{"query": "ANV81295.1", "subject": "KAL2441970.1", "identity": 36.61, "coverage": 82.45614035087719, "evalue": 8.15e-39, "bitscore": 152.0}], "name": "KAL2441970.1", "ipg": "926232690", "start": 3886095, "end": 3887208, "strand": -1, "sequence": null}], "clusters": []}, {"accession": "JBDUEV010000098.1", "subjects": [{"id": null, "hits": [{"query": "ANV81301.1", "subject": "KAL2412774.1", "identity": 33.521, "coverage": 100.0, "evalue": 3.41e-76, "bitscore": 260.0}], "name": "KAL2412774.1", "ipg": "926220234", "start": 35746, "end": 37433, "strand": 1, "sequence": null}], "clusters": []}]}, {"name": "Exophiala dermatitidis", "strain": "EXF-5586", "scaffolds": [{"accession": "JBDUEY010000002.1", "subjects": [{"id": null, "hits": [{"query": "ANV81295.1", "subject": "KAL2451497.1", "identity": 37.288, "coverage": 82.45614035087719, "evalue": 6.54e-43, "bitscore": 164.0}], "name": "KAL2451497.1", "ipg": "926220477", "start": 3513249, "end": 3514368, "strand": -1, "sequence": null}, {"id": null, "hits": [{"query": "ANV81295.1", "subject": "KAL2451472.1", "identity": 36.61, "coverage": 82.45614035087719, "evalue": 8.15e-39, "bitscore": 152.0}], "name": "KAL2451472.1", "ipg": "926232690", "start": 3445273, "end": 3446386, "strand": -1, "sequence": null}], "clusters": []}, {"accession": "JBDUEY010000012.1", "subjects": [{"id": null, "hits": [{"query": "ANV81301.1", "subject": "KAL2442453.1", "identity": 33.521, "coverage": 100.0, "evalue": 3.41e-76, "bitscore": 260.0}], "name": "KAL2442453.1", "ipg": "926220234", "start": 1367699, "end": 1369386, "strand": 1, "sequence": null}], "clusters": []}]}, {"name": "Exophiala dermatitidis", "strain": "NIH/UT8656", "scaffolds": [{"accession": "NW_008751650.1", "subjects": [{"id": null, "hits": [{"query": "ANV81295.1", "subject": "XP_009159226.1", "identity": 36.949, "coverage": 82.45614035087719, "evalue": 2.63e-42, "bitscore": 162.0}], "name": "XP_009159226.1", "ipg": "27075155", "start": 3345706, "end": 3346849, "strand": -1, "sequence": null}], "clusters": []}, {"accession": "XM_009160978.1", "subjects": [{"id": null, "hits": [{"query": "ANV81295.1", "subject": "XP_009159226.1", "identity": 36.949, "coverage": 82.45614035087719, "evalue": 2.63e-42, "bitscore": 162.0}], "name": "XP_009159226.1", "ipg": "27075155", "start": 2474, "end": 3617, "strand": 1, "sequence": null}], "clusters": []}, {"accession": "JH226134.1", "subjects": [{"id": null, "hits": [{"query": "ANV81295.1", "subject": "EHY58765.1", "identity": 36.949, "coverage": 82.45614035087719, "evalue": 2.63e-42, "bitscore": 162.0}], "name": "EHY58765.1", "ipg": "27075155", "start": 3345706, "end": 3346849, "strand": -1, "sequence": null}], "clusters": []}, {"accession": "NW_008751647.1", "subjects": [{"id": null, "hits": [{"query": "ANV81301.1", "subject": "XP_009155289.1", "identity": 33.895, "coverage": 100.0, "evalue": 6.26e-78, "bitscore": 265.0}], "name": "XP_009155289.1", "ipg": "27071329", "start": 4211463, "end": 4213152, "strand": 1, "sequence": null}], "clusters": []}, {"accession": "XM_009157041.1", "subjects": [{"id": null, "hits": [{"query": "ANV81301.1", "subject": "XP_009155289.1", "identity": 33.895, "coverage": 100.0, "evalue": 6.26e-78, "bitscore": 265.0}], "name": "XP_009155289.1", "ipg": "27071329", "start": 0, "end": 1536, "strand": 1, "sequence": null}], "clusters": []}, {"accession": "JH226131.1", "subjects": [{"id": null, "hits": [{"query": "ANV81301.1", "subject": "EHY54828.1", "identity": 33.895, "coverage": 100.0, "evalue": 6.26e-78, "bitscore": 265.0}], "name": "EHY54828.1", "ipg": "27071329", "start": 4211463, "end": 4213152, "strand": 1, "sequence": null}], "clusters": []}]}, {"name": "Exophiala dermatitidis", "strain": "Ex3", "scaffolds": [{"accession": "JAJGCG010000016.1", "subjects": [{"id": null, "hits": [{"query": "ANV81295.1", "subject": "KAJ4508547.1", "identity": 36.949, "coverage": 82.45614035087719, "evalue": 2.63e-42, "bitscore": 162.0}], "name": "KAJ4508547.1", "ipg": "27075155", "start": 444246, "end": 445389, "strand": -1, "sequence": null}], "clusters": []}]}, {"name": "Exophiala dermatitidis", "strain": "Ex2", "scaffolds": [{"accession": "JAJGCH010000016.1", "subjects": [{"id": null, "hits": [{"query": "ANV81295.1", "subject": "KAJ4510465.1", "identity": 36.949, "coverage": 82.45614035087719, "evalue": 2.63e-42, "bitscore": 162.0}], "name": "KAJ4510465.1", "ipg": "27075155", "start": 444246, "end": 445389, "strand": -1, "sequence": null}], "clusters": []}]}, {"name": "Exophiala dermatitidis", "strain": "Ex1", "scaffolds": [{"accession": "JAJGCI010000018.1", "subjects": [{"id": null, "hits": [{"query": "ANV81295.1", "subject": "KAJ4510601.1", "identity": 36.949, "coverage": 82.45614035087719, "evalue": 2.63e-42, "bitscore": 162.0}], "name": "KAJ4510601.1", "ipg": "27075155", "start": 161199, "end": 162342, "strand": 1, "sequence": null}], "clusters": []}]}, {"name": "Exophiala dermatitidis", "strain": "DCF04", "scaffolds": [{"accession": "JAJGCF010000005.1", "subjects": [{"id": null, "hits": [{"query": "ANV81295.1", "subject": "KAJ4535077.1", "identity": 36.949, "coverage": 82.45614035087719, "evalue": 2.63e-42, "bitscore": 162.0}], "name": "KAJ4535077.1", "ipg": "27075155", "start": 3220220, "end": 3221363, "strand": -1, "sequence": null}], "clusters": []}]}, {"name": "Exophiala dermatitidis", "strain": "Ex5", "scaffolds": [{"accession": "JAJGCE010000022.1", "subjects": [{"id": null, "hits": [{"query": "ANV81295.1", "subject": "KAJ4536145.1", "identity": 36.949, "coverage": 82.45614035087719, "evalue": 2.63e-42, "bitscore": 162.0}], "name": "KAJ4536145.1", "ipg": "27075155", "start": 444247, "end": 445390, "strand": -1, "sequence": null}], "clusters": []}]}, {"name": "Exophiala dermatitidis", "strain": "Ex6", "scaffolds": [{"accession": "JAJGCD010000015.1", "subjects": [{"id": null, "hits": [{"query": "ANV81295.1", "subject": "KAJ4545475.1", "identity": 36.949, "coverage": 82.45614035087719, "evalue": 2.63e-42, "bitscore": 162.0}], "name": "KAJ4545475.1", "ipg": "27075155", "start": 161131, "end": 162274, "strand": 1, "sequence": null}], "clusters": []}]}, {"name": "Exophiala dermatitidis", "strain": "Ex7", "scaffolds": [{"accession": "JAJGCC010000006.1", "subjects": [{"id": null, "hits": [{"query": "ANV81295.1", "subject": "KAJ4571158.1", "identity": 36.949, "coverage": 82.45614035087719, "evalue": 2.63e-42, "bitscore": 162.0}], "name": "KAJ4571158.1", "ipg": "27075155", "start": 1290979, "end": 1292122, "strand": -1, "sequence": null}], "clusters": []}]}, {"name": "Exophiala dermatitidis", "strain": "Ex10", "scaffolds": [{"accession": "JAJGBZ010000014.1", "subjects": [{"id": null, "hits": [{"query": "ANV81295.1", "subject": "KAJ4575740.1", "identity": 36.949, "coverage": 82.45614035087719, "evalue": 2.63e-42, "bitscore": 162.0}], "name": "KAJ4575740.1", "ipg": "27075155", "start": 161132, "end": 162275, "strand": 1, "sequence": null}], "clusters": []}]}, {"name": "Exophiala dermatitidis", "strain": "Ex9", "scaffolds": [{"accession": "JAJGCA010000006.1", "subjects": [{"id": null, "hits": [{"query": "ANV81295.1", "subject": "KAJ4575994.1", "identity": 36.949, "coverage": 82.45614035087719, "evalue": 2.63e-42, "bitscore": 162.0}], "name": "KAJ4575994.1", "ipg": "27075155", "start": 161130, "end": 162273, "strand": 1, "sequence": null}], "clusters": []}]}, {"name": "Exophiala dermatitidis", "strain": "Ex11", "scaffolds": [{"accession": "JAJGBY010000017.1", "subjects": [{"id": null, "hits": [{"query": "ANV81295.1", "subject": "KAJ4591559.1", "identity": 36.949, "coverage": 82.45614035087719, "evalue": 2.63e-42, "bitscore": 162.0}], "name": "KAJ4591559.1", "ipg": "27075155", "start": 444247, "end": 445390, "strand": -1, "sequence": null}], "clusters": []}]}, {"name": "Exophiala dermatitidis", "strain": "Ex12", "scaffolds": [{"accession": "JAJJCG010000004.1", "subjects": [{"id": null, "hits": [{"query": "ANV81295.1", "subject": "KAJ4601183.1", "identity": 36.949, "coverage": 82.45614035087719, "evalue": 2.63e-42, "bitscore": 162.0}], "name": "KAJ4601183.1", "ipg": "27075155", "start": 1290919, "end": 1292062, "strand": -1, "sequence": null}], "clusters": []}]}, {"name": "Exophiala dermatitidis", "strain": "Ex13", "scaffolds": [{"accession": "JAJGBX010000005.1", "subjects": [{"id": null, "hits": [{"query": "ANV81295.1", "subject": "KAJ4616098.1", "identity": 36.949, "coverage": 82.45614035087719, "evalue": 2.63e-42, "bitscore": 162.0}], "name": "KAJ4616098.1", "ipg": "27075155", "start": 161157, "end": 162300, "strand": 1, "sequence": null}], "clusters": []}]}, {"name": "Exophiala dermatitidis", "strain": "Ex14", "scaffolds": [{"accession": "JAJGBW010000016.1", "subjects": [{"id": null, "hits": [{"query": "ANV81295.1", "subject": "KAJ4620488.1", "identity": 36.949, "coverage": 82.45614035087719, "evalue": 2.63e-42, "bitscore": 162.0}], "name": "KAJ4620488.1", "ipg": "27075155", "start": 161231, "end": 162374, "strand": 1, "sequence": null}], "clusters": []}]}, {"name": "Exophiala dermatitidis", "strain": "Ex16", "scaffolds": [{"accession": "JAJJCE010000005.1", "subjects": [{"id": null, "hits": [{"query": "ANV81295.1", "subject": "KAJ4628163.1", "identity": 36.949, "coverage": 82.45614035087719, "evalue": 2.63e-42, "bitscore": 162.0}], "name": "KAJ4628163.1", "ipg": "27075155", "start": 990245, "end": 991388, "strand": -1, "sequence": null}], "clusters": []}]}, {"name": "Exophiala dermatitidis", "strain": "Ex17", "scaffolds": [{"accession": "JAJJCD010000014.1", "subjects": [{"id": null, "hits": [{"query": "ANV81295.1", "subject": "KAJ4638229.1", "identity": 36.949, "coverage": 82.45614035087719, "evalue": 2.63e-42, "bitscore": 162.0}], "name": "KAJ4638229.1", "ipg": "27075155", "start": 444247, "end": 445390, "strand": -1, "sequence": null}], "clusters": []}]}, {"name": "Exophiala dermatitidis", "strain": "Ex18", "scaffolds": [{"accession": "JAJJCC010000021.1", "subjects": [{"id": null, "hits": [{"query": "ANV81295.1", "subject": "KAJ4651366.1", "identity": 36.949, "coverage": 82.45614035087719, "evalue": 2.63e-42, "bitscore": 162.0}], "name": "KAJ4651366.1", "ipg": "27075155", "start": 444600, "end": 445743, "strand": -1, "sequence": null}], "clusters": []}]}, {"name": "Exophiala dermatitidis", "strain": "Ex19", "scaffolds": [{"accession": "JAJJCB010000004.1", "subjects": [{"id": null, "hits": [{"query": "ANV81295.1", "subject": "KAJ4657190.1", "identity": 36.949, "coverage": 82.45614035087719, "evalue": 2.63e-42, "bitscore": 162.0}], "name": "KAJ4657190.1", "ipg": "27075155", "start": 1291005, "end": 1292148, "strand": -1, "sequence": null}], "clusters": []}]}, {"name": "Exophiala dermatitidis", "strain": "Ex20", "scaffolds": [{"accession": "JAJJCA010000018.1", "subjects": [{"id": null, "hits": [{"query": "ANV81295.1", "subject": "KAJ4670941.1", "identity": 36.949, "coverage": 82.45614035087719, "evalue": 2.63e-42, "bitscore": 162.0}], "name": "KAJ4670941.1", "ipg": "27075155", "start": 444245, "end": 445388, "strand": -1, "sequence": null}], "clusters": []}]}, {"name": "Exophiala dermatitidis", "strain": "Ex23", "scaffolds": [{"accession": "JAJGBU010000015.1", "subjects": [{"id": null, "hits": [{"query": "ANV81295.1", "subject": "KAJ4674208.1", "identity": 36.949, "coverage": 82.45614035087719, "evalue": 2.63e-42, "bitscore": 162.0}], "name": "KAJ4674208.1", "ipg": "27075155", "start": 444246, "end": 445389, "strand": -1, "sequence": null}], "clusters": []}]}, {"name": "Exophiala dermatitidis", "strain": "Ex21", "scaffolds": [{"accession": "JAJGBV010000005.1", "subjects": [{"id": null, "hits": [{"query": "ANV81295.1", "subject": "KAJ4679889.1", "identity": 36.949, "coverage": 82.45614035087719, "evalue": 2.63e-42, "bitscore": 162.0}], "name": "KAJ4679889.1", "ipg": "27075155", "start": 990244, "end": 991387, "strand": -1, "sequence": null}], "clusters": []}]}, {"name": "Exophiala dermatitidis", "strain": "Ex15", "scaffolds": [{"accession": "JAJJCF010000007.1", "subjects": [{"id": null, "hits": [{"query": "ANV81295.1", "subject": "KAJ4695634.1", "identity": 36.949, "coverage": 82.45614035087719, "evalue": 2.63e-42, "bitscore": 162.0}], "name": "KAJ4695634.1", "ipg": "27075155", "start": 990245, "end": 991388, "strand": -1, "sequence": null}], "clusters": []}]}, {"name": "Exophiala dermatitidis", "strain": "Ex8", "scaffolds": [{"accession": "JAJGCB010000015.1", "subjects": [{"id": null, "hits": [{"query": "ANV81295.1", "subject": "KAJ8989202.1", "identity": 36.949, "coverage": 82.45614035087719, "evalue": 2.63e-42, "bitscore": 162.0}], "name": "KAJ8989202.1", "ipg": "27075155", "start": 444246, "end": 445389, "strand": -1, "sequence": null}], "clusters": []}]}, {"name": "Exophiala dermatitidis", "strain": "Ex22", "scaffolds": [{"accession": "JAJJBZ010000003.1", "subjects": [{"id": null, "hits": [{"query": "ANV81295.1", "subject": "KAJ9003563.1", "identity": 36.949, "coverage": 82.45614035087719, "evalue": 2.63e-42, "bitscore": 162.0}], "name": "KAJ9003563.1", "ipg": "27075155", "start": 1290934, "end": 1292077, "strand": -1, "sequence": null}], "clusters": []}]}, {"name": "Exophiala dermatitidis", "strain": "EXF-10123", "scaffolds": [{"accession": "JBDUEW010000003.1", "subjects": [{"id": null, "hits": [{"query": "ANV81295.1", "subject": "KAL2407839.1", "identity": 36.949, "coverage": 82.45614035087719, "evalue": 2.63e-42, "bitscore": 162.0}], "name": "KAL2407839.1", "ipg": "27075155", "start": 2590421, "end": 2591564, "strand": -1, "sequence": null}], "clusters": []}, {"accession": "JBDUEW010000012.1", "subjects": [{"id": null, "hits": [{"query": "ANV81301.1", "subject": "KAL2395778.1", "identity": 33.895, "coverage": 100.0, "evalue": 6.26e-78, "bitscore": 265.0}], "name": "KAL2395778.1", "ipg": "27071329", "start": 898448, "end": 900137, "strand": 1, "sequence": null}], "clusters": []}]}, {"name": "Exophiala dermatitidis", "strain": "EXF-8193", "scaffolds": [{"accession": "JBDUEU010000003.1", "subjects": [{"id": null, "hits": [{"query": "ANV81295.1", "subject": "KAL2404950.1", "identity": 36.271, "coverage": 82.45614035087719, "evalue": 1.9e-39, "bitscore": 154.0}], "name": "KAL2404950.1", "ipg": "926218246", "start": 2299295, "end": 2300411, "strand": -1, "sequence": null}], "clusters": []}]}, {"name": "Exophiala dermatitidis", "strain": "EXF-13310", "scaffolds": [{"accession": "JBDUEX010000002.1", "subjects": [{"id": null, "hits": [{"query": "ANV81295.1", "subject": "KAL2425742.1", "identity": 36.271, "coverage": 82.45614035087719, "evalue": 1.9e-39, "bitscore": 154.0}], "name": "KAL2425742.1", "ipg": "926218246", "start": 3312347, "end": 3313463, "strand": -1, "sequence": null}], "clusters": []}]}, {"name": "Hypomontagnella submonticulosa", "strain": "NC0708", "scaffolds": [{"accession": "JAJKLF010000005.1", "subjects": [{"id": null, "hits": [{"query": "ANV81295.1", "subject": "KAI2637858.1", "identity": 32.184, "coverage": 98.24561403508771, "evalue": 1.13e-42, "bitscore": 162.0}], "name": "KAI2637858.1", "ipg": "543014697", "start": 1023579, "end": 1024623, "strand": 1, "sequence": null}], "clusters": []}, {"accession": "JAJKLF010000006.1", "subjects": [{"id": null, "hits": [{"query": "ANV81296.1", "subject": "KAI2637160.1", "identity": 43.026, "coverage": 99.2, "evalue": 3.37e-151, "bitscore": 452.0}], "name": "KAI2637160.1", "ipg": "543013992", "start": 1108958, "end": 1110752, "strand": 1, "sequence": null}, {"id": null, "hits": [{"query": "ANV81296.1", "subject": "KAI2637164.1", "identity": 37.552, "coverage": 92.4, "evalue": 1.35e-101, "bitscore": 325.0}], "name": "KAI2637164.1", "ipg": "543013998", "start": 1118527, "end": 1120375, "strand": -1, "sequence": null}, {"id": null, "hits": [{"query": "ANV81300.1", "subject": "KAI2637165.1", "identity": 39.979, "coverage": 98.21428571428571, "evalue": 0.0, "bitscore": 713.0}], "name": "KAI2637165.1", "ipg": "543013979", "start": 1120624, "end": 1123832, "strand": 1, "sequence": null}], "clusters": []}]}, {"name": "Scytalidium lignicola", "strain": "DSM 105466", "scaffolds": [{"accession": "NCSJ02000120.1", "subjects": [{"id": null, "hits": [{"query": "ANV81295.1", "subject": "RFU29709.1", "identity": 33.974, "coverage": 85.96491228070175, "evalue": 1.19e-42, "bitscore": 163.0}], "name": "RFU29709.1", "ipg": "201798653", "start": 103370, "end": 104483, "strand": -1, "sequence": null}], "clusters": []}, {"accession": "NCSJ02000122.1", "subjects": [{"id": null, "hits": [{"query": "ANV81295.1", "subject": "RFU29637.1", "identity": 30.205, "coverage": 85.96491228070175, "evalue": 1.7e-26, "bitscore": 120.0}], "name": "RFU29637.1", "ipg": "201798652", "start": 96639, "end": 97800, "strand": 1, "sequence": null}], "clusters": []}, {"accession": "NCSJ02000118.1", "subjects": [{"id": null, "hits": [{"query": "ANV81301.1", "subject": "RFU29756.1", "identity": 35.821, "coverage": 87.09677419354838, "evalue": 3.43e-78, "bitscore": 266.0}], "name": "RFU29756.1", "ipg": "201798714", "start": 46093, "end": 47937, "strand": -1, "sequence": null}], "clusters": []}, {"accession": "NCSJ02000203.1", "subjects": [{"id": null, "hits": [{"query": "ANV81301.1", "subject": "RFU27508.1", "identity": 34.152, "coverage": 81.40417457305503, "evalue": 9.78e-77, "bitscore": 261.0}], "name": "RFU27508.1", "ipg": "201796531", "start": 22217, "end": 23876, "strand": 1, "sequence": null}], "clusters": []}, {"accession": "NCSJ02000129.1", "subjects": [{"id": null, "hits": [{"query": "ANV81301.1", "subject": "RFU29394.1", "identity": 33.2, "coverage": 90.5123339658444, "evalue": 8.77e-76, "bitscore": 260.0}], "name": "RFU29394.1", "ipg": "201798376", "start": 1043, "end": 2781, "strand": 1, "sequence": null}], "clusters": []}]}, {"name": "Xylariomycetidae sp.", "strain": "FL0641", "scaffolds": [{"accession": "JAJJKE010000204.1", "subjects": [{"id": null, "hits": [{"query": "ANV81295.1", "subject": "KAI0014512.1", "identity": 35.238, "coverage": 87.71929824561403, "evalue": 7.73e-42, "bitscore": 160.0}], "name": "KAI0014512.1", "ipg": "526735618", "start": 1366, "end": 2452, "strand": -1, "sequence": null}], "clusters": []}, {"accession": "JAJJKE010000005.1", "subjects": [{"id": null, "hits": [{"query": "ANV81301.1", "subject": "KAI0024832.1", "identity": 38.477, "coverage": 91.27134724857684, "evalue": 2.56e-112, "bitscore": 354.0}], "name": "KAI0024832.1", "ipg": "526745944", "start": 69136, "end": 71091, "strand": 1, "sequence": null}], "clusters": []}]}, {"name": "Xylariomycetidae sp.", "strain": "FL2044", "scaffolds": [{"accession": "JAJNOH010000002.1", "subjects": [{"id": null, "hits": [{"query": "ANV81298.1", "subject": "KAH9908976.1", "identity": 41.176, "coverage": 97.0893970893971, "evalue": 2.58e-129, "bitscore": 396.0}], "name": "KAH9908976.1", "ipg": "526627386", "start": 462897, "end": 465125, "strand": 1, "sequence": null}], "clusters": []}]}, {"name": "Hyphodiscus hymeniophilus", "strain": "ATCC 34498", "scaffolds": [{"accession": "VNKQ01000014.1", "subjects": [{"id": null, "hits": [{"query": "ANV81295.1", "subject": "KAG0646899.1", "identity": 35.593, "coverage": 83.62573099415205, "evalue": 1.12e-41, "bitscore": 160.0}], "name": "KAG0646899.1", "ipg": "388872632", "start": 4500, "end": 5678, "strand": -1, "sequence": null}], "clusters": []}]}, {"name": "Exophiala mesophila", "strain": "CBS 40295", "scaffolds": [{"accession": "NW_015622504.1", "subjects": [{"id": null, "hits": [{"query": "ANV81295.1", "subject": "XP_016227915.1", "identity": 35.667, "coverage": 82.45614035087719, "evalue": 2.13e-41, "bitscore": 160.0}], "name": "XP_016227915.1", "ipg": "76025974", "start": 653629, "end": 654769, "strand": -1, "sequence": null}], "clusters": []}, {"accession": "XM_016364266.1", "subjects": [{"id": null, "hits": [{"query": "ANV81295.1", "subject": "XP_016227915.1", "identity": 35.667, "coverage": 82.45614035087719, "evalue": 2.13e-41, "bitscore": 160.0}], "name": "XP_016227915.1", "ipg": "76025974", "start": 470, "end": 1610, "strand": 1, "sequence": null}], "clusters": []}, {"accession": "KN847520.1", "subjects": [{"id": null, "hits": [{"query": "ANV81295.1", "subject": "KIV96341.1", "identity": 35.667, "coverage": 82.45614035087719, "evalue": 2.13e-41, "bitscore": 160.0}], "name": "KIV96341.1", "ipg": "76025974", "start": 653629, "end": 654769, "strand": -1, "sequence": null}], "clusters": []}]}, {"name": "Exophiala mesophila", "strain": "CCFEE 6314", "scaffolds": [{"accession": "NAJM01000002.1", "subjects": [{"id": null, "hits": [{"query": "ANV81295.1", "subject": "RVX75385.1", "identity": 34.653, "coverage": 82.45614035087719, "evalue": 9.21e-41, "bitscore": 158.0}], "name": "RVX75385.1", "ipg": "228094761", "start": 637216, "end": 638365, "strand": -1, "sequence": null}], "clusters": []}]}, {"name": "Aureobasidium melanogenum", "strain": "EXF-9539", "scaffolds": [{"accession": "JAHFXL010000028.1", "subjects": [{"id": null, "hits": [{"query": "ANV81295.1", "subject": "KAG9780438.1", "identity": 36.61, "coverage": 82.45614035087719, "evalue": 4.06e-41, "bitscore": 159.0}], "name": "KAG9780438.1", "ipg": "484887806", "start": 163475, "end": 164588, "strand": 1, "sequence": null}], "clusters": []}]}, {"name": "Aureobasidium melanogenum", "strain": "EXF-926", "scaffolds": [{"accession": "JAHFYS010000064.1", "subjects": [{"id": null, "hits": [{"query": "ANV81298.1", "subject": "KAH0404853.1", "identity": 42.733, "coverage": 86.9022869022869, "evalue": 1.22e-129, "bitscore": 396.0}], "name": "KAH0404853.1", "ipg": "485137722", "start": 5823, "end": 7629, "strand": 1, "sequence": null}], "clusters": []}]}, {"name": "Aureobasidium melanogenum", "strain": "EXF-9911", "scaffolds": [{"accession": "JAHFXF010000202.1", "subjects": [{"id": null, "hits": [{"query": "ANV81301.1", "subject": "KAG9693189.1", "identity": 33.333, "coverage": 91.46110056925995, "evalue": 1.15e-80, "bitscore": 271.0}], "name": "KAG9693189.1", "ipg": "484847252", "start": 2663, "end": 4272, "strand": 1, "sequence": null}], "clusters": []}]}, {"name": "Aureobasidium melanogenum", "strain": "EXF-9540", "scaffolds": [{"accession": "JAHFXK010000211.1", "subjects": [{"id": null, "hits": [{"query": "ANV81301.1", "subject": "KAG9790005.1", "identity": 33.333, "coverage": 91.46110056925995, "evalue": 1.15e-80, "bitscore": 271.0}], "name": "KAG9790005.1", "ipg": "484847252", "start": 3154, "end": 4763, "strand": 1, "sequence": null}], "clusters": []}]}, {"name": "Aureobasidium melanogenum", "strain": "EXF-3397", "scaffolds": [{"accession": "JAHFYO010000211.1", "subjects": [{"id": null, "hits": [{"query": "ANV81301.1", "subject": "KAH0326731.1", "identity": 33.333, "coverage": 91.46110056925995, "evalue": 1.15e-80, "bitscore": 271.0}], "name": "KAH0326731.1", "ipg": "484847252", "start": 3155, "end": 4764, "strand": 1, "sequence": null}], "clusters": []}]}, {"name": "Aureobasidium melanogenum", "strain": "EXF-9272", "scaffolds": [{"accession": "JAHFXT010000074.1", "subjects": [{"id": null, "hits": [{"query": "ANV81301.1", "subject": "KAG9941924.1", "identity": 32.495, "coverage": 96.7741935483871, "evalue": 1.38e-80, "bitscore": 271.0}], "name": "KAG9941924.1", "ipg": "484952999", "start": 11517, "end": 13126, "strand": -1, "sequence": null}], "clusters": []}]}, {"name": "Phaeoacremonium minimum", "strain": "UCRPA7", "scaffolds": [{"accession": "NW_006921101.1", "subjects": [{"id": null, "hits": [{"query": "ANV81295.1", "subject": "XP_007913520.1", "identity": 34.639, "coverage": 89.76608187134502, "evalue": 4.08e-41, "bitscore": 166.0}], "name": "XP_007913520.1", "ipg": "35983906", "start": 12558, "end": 18041, "strand": 1, "sequence": null}], "clusters": []}, {"accession": "XM_007915329.1", "subjects": [{"id": null, "hits": [{"query": "ANV81295.1", "subject": "XP_007913520.1", "identity": 34.639, "coverage": 89.76608187134502, "evalue": 4.08e-41, "bitscore": 166.0}], "name": "XP_007913520.1", "ipg": "35983906", "start": 0, "end": 4779, "strand": 1, "sequence": null}], "clusters": []}, {"accession": "KB932967.1", "subjects": [{"id": null, "hits": [{"query": "ANV81295.1", "subject": "EOO01733.1", "identity": 34.639, "coverage": 89.76608187134502, "evalue": 4.08e-41, "bitscore": 166.0}], "name": "EOO01733.1", "ipg": "35983906", "start": 12558, "end": 18041, "strand": 1, "sequence": null}], "clusters": []}]}, {"name": "Acephala macrosclerotiorum", "strain": "EW76-UTF0540", "scaffolds": [{"accession": "MU119387.1", "subjects": [{"id": null, "hits": [{"query": "ANV81295.1", "subject": "KAF8851205.1", "identity": 33.238, "coverage": 95.02923976608187, "evalue": 4.15e-41, "bitscore": 158.0}], "name": "KAF8851205.1", "ipg": "374041312", "start": 17547, "end": 18624, "strand": 1, "sequence": null}], "clusters": []}, {"accession": "MU119303.1", "subjects": [{"id": null, "hits": [{"query": "ANV81295.1", "subject": "KAF8854989.1", "identity": 30.097, "coverage": 85.96491228070175, "evalue": 2.11e-28, "bitscore": 124.0}], "name": "KAF8854989.1", "ipg": "374045038", "start": 169963, "end": 171040, "strand": 1, "sequence": null}], "clusters": []}, {"accession": "MU119237.1", "subjects": [{"id": null, "hits": [{"query": "ANV81301.1", "subject": "KAF8860422.1", "identity": 37.187, "coverage": 94.87666034155598, "evalue": 1.92e-97, "bitscore": 316.0}], "name": "KAF8860422.1", "ipg": "374050554", "start": 130874, "end": 132602, "strand": 1, "sequence": null}], "clusters": []}, {"accession": "MU119385.1", "subjects": [{"id": null, "hits": [{"query": "ANV81301.1", "subject": "KAF8851320.1", "identity": 32.738, "coverage": 93.92789373814043, "evalue": 1.14e-79, "bitscore": 269.0}], "name": "KAF8851320.1", "ipg": "374041433", "start": 104966, "end": 107004, "strand": -1, "sequence": null}], "clusters": []}, {"accession": "MU119363.1", "subjects": [{"id": null, "hits": [{"query": "ANV81301.1", "subject": "KAF8852075.1", "identity": 33.264, "coverage": 90.13282732447819, "evalue": 2.15e-78, "bitscore": 265.0}], "name": "KAF8852075.1", "ipg": "374042093", "start": 47011, "end": 48506, "strand": -1, "sequence": null}], "clusters": []}]}, {"name": "Emericellopsis atlantica", "strain": "TS7", "scaffolds": [{"accession": "NW_025764730.1", "subjects": [{"id": null, "hits": [{"query": "ANV81295.1", "subject": "XP_046115205.1", "identity": 34.021, "coverage": 82.45614035087719, "evalue": 2.82e-40, "bitscore": 156.0}], "name": "XP_046115205.1", "ipg": "480805291", "start": 144266, "end": 145343, "strand": 1, "sequence": null}], "clusters": []}, {"accession": "XM_046265841.1", "subjects": [{"id": null, "hits": [{"query": "ANV81295.1", "subject": "XP_046115205.1", "identity": 34.021, "coverage": 82.45614035087719, "evalue": 2.82e-40, "bitscore": 156.0}], "name": "XP_046115205.1", "ipg": "480805291", "start": 0, "end": 1077, "strand": 1, "sequence": null}], "clusters": []}, {"accession": "MU251269.1", "subjects": [{"id": null, "hits": [{"query": "ANV81295.1", "subject": "KAG9251281.1", "identity": 34.021, "coverage": 82.45614035087719, "evalue": 2.82e-40, "bitscore": 156.0}], "name": "KAG9251281.1", "ipg": "480805291", "start": 144266, "end": 145343, "strand": 1, "sequence": null}], "clusters": []}, {"accession": "NW_025764704.1", "subjects": [{"id": null, "hits": [{"query": "ANV81301.1", "subject": "XP_046122322.1", "identity": 39.427, "coverage": 83.68121442125236, "evalue": 2.44e-108, "bitscore": 342.0}], "name": "XP_046122322.1", "ipg": "480812375", "start": 284344, "end": 285762, "strand": -1, "sequence": null}], "clusters": []}, {"accession": "XM_046262695.1", "subjects": [{"id": null, "hits": [{"query": "ANV81301.1", "subject": "XP_046122322.1", "identity": 39.427, "coverage": 83.68121442125236, "evalue": 2.44e-108, "bitscore": 342.0}], "name": "XP_046122322.1", "ipg": "480812375", "start": 143, "end": 1511, "strand": 1, "sequence": null}], "clusters": []}, {"accession": "MU251243.1", "subjects": [{"id": null, "hits": [{"query": "ANV81301.1", "subject": "KAG9258398.1", "identity": 39.427, "coverage": 83.68121442125236, "evalue": 2.44e-108, "bitscore": 342.0}], "name": "KAG9258398.1", "ipg": "480812375", "start": 284344, "end": 285762, "strand": -1, "sequence": null}], "clusters": []}]}, {"name": "Oidiodendron maius", "strain": "Zn", "scaffolds": [{"accession": "KN832889.1", "subjects": [{"id": null, "hits": [{"query": "ANV81295.1", "subject": "KIM94715.1", "identity": 32.997, "coverage": 82.45614035087719, "evalue": 2.9e-40, "bitscore": 156.0}], "name": "KIM94715.1", "ipg": "73846867", "start": 555015, "end": 556131, "strand": 1, "sequence": null}], "clusters": []}, {"accession": "KN832873.1", "subjects": [{"id": null, "hits": [{"query": "ANV81297.1", "subject": "KIN03514.1", "identity": 50.797, "coverage": 99.54545454545455, "evalue": 1.51e-162, "bitscore": 479.0}], "name": "KIN03514.1", "ipg": "73855653", "start": 632016, "end": 634017, "strand": -1, "sequence": null}], "clusters": []}, {"accession": "KN832870.1", "subjects": [{"id": null, "hits": [{"query": "ANV81299.1", "subject": "KIN08340.1", "identity": 45.875, "coverage": 74.55470737913485, "evalue": 9.08e-77, "bitscore": 263.0}], "name": "KIN08340.1", "ipg": "73860471", "start": 4437279, "end": 4439975, "strand": -1, "sequence": null}], "clusters": []}, {"accession": "KN832904.1", "subjects": [{"id": null, "hits": [{"query": "ANV81301.1", "subject": "KIM92858.1", "identity": 35.0, "coverage": 92.22011385199241, "evalue": 3.75e-74, "bitscore": 255.0}], "name": "KIM92858.1", "ipg": "73845010", "start": 96762, "end": 98445, "strand": -1, "sequence": null}], "clusters": []}]}, {"name": "Capronia epimyces", "strain": "CBS 606.96", "scaffolds": [{"accession": "NW_006912905.1", "subjects": [{"id": null, "hits": [{"query": "ANV81295.1", "subject": "XP_007730211.1", "identity": 37.5, "coverage": 82.45614035087719, "evalue": 9.81e-40, "bitscore": 155.0}], "name": "XP_007730211.1", "ipg": "49184291", "start": 144778, "end": 145900, "strand": -1, "sequence": null}, {"id": null, "hits": [{"query": "ANV81297.1", "subject": "XP_007730470.1", "identity": 48.402, "coverage": 99.54545454545455, "evalue": 1.68e-141, "bitscore": 425.0}], "name": "XP_007730470.1", "ipg": "49184549", "start": 875752, "end": 877711, "strand": -1, "sequence": null}], "clusters": []}, {"accession": "XM_007732021.1", "subjects": [{"id": null, "hits": [{"query": "ANV81295.1", "subject": "XP_007730211.1", "identity": 37.5, "coverage": 82.45614035087719, "evalue": 9.81e-40, "bitscore": 155.0}], "name": "XP_007730211.1", "ipg": "49184291", "start": 0, "end": 1122, "strand": 1, "sequence": null}], "clusters": []}, {"accession": "AMGY01000002.1", "subjects": [{"id": null, "hits": [{"query": "ANV81295.1", "subject": "EXJ88814.1", "identity": 37.5, "coverage": 82.45614035087719, "evalue": 9.81e-40, "bitscore": 155.0}], "name": "EXJ88814.1", "ipg": "49184291", "start": 144778, "end": 145900, "strand": -1, "sequence": null}, {"id": null, "hits": [{"query": "ANV81297.1", "subject": "EXJ89073.1", "identity": 48.402, "coverage": 99.54545454545455, "evalue": 1.68e-141, "bitscore": 425.0}], "name": "EXJ89073.1", "ipg": "49184549", "start": 875752, "end": 877711, "strand": -1, "sequence": null}], "clusters": []}, {"accession": "XM_007732280.1", "subjects": [{"id": null, "hits": [{"query": "ANV81297.1", "subject": "XP_007730470.1", "identity": 48.402, "coverage": 99.54545454545455, "evalue": 1.68e-141, "bitscore": 425.0}], "name": "XP_007730470.1", "ipg": "49184549", "start": 0, "end": 1539, "strand": 1, "sequence": null}], "clusters": []}]}, {"name": "Daldinia bambusicola", "strain": "CBS 122872", "scaffolds": [{"accession": "MU284078.1", "subjects": [{"id": null, "hits": [{"query": "ANV81295.1", "subject": "KAI1806924.1", "identity": 31.928, "coverage": 93.56725146198829, "evalue": 1.22e-39, "bitscore": 154.0}], "name": "KAI1806924.1", "ipg": "540651719", "start": 265471, "end": 266551, "strand": -1, "sequence": null}], "clusters": []}]}, {"name": "Cladophialophora bantiana", "strain": "CBS 173.52", "scaffolds": [{"accession": "NW_015971590.1", "subjects": [{"id": null, "hits": [{"query": "ANV81295.1", "subject": "XP_016616171.1", "identity": 34.122, "coverage": 82.45614035087719, "evalue": 4.74e-39, "bitscore": 153.0}], "name": "XP_016616171.1", "ipg": "76116513", "start": 210382, "end": 211510, "strand": 1, "sequence": null}], "clusters": []}, {"accession": "XM_016767379.1", "subjects": [{"id": null, "hits": [{"query": "ANV81295.1", "subject": "XP_016616171.1", "identity": 34.122, "coverage": 82.45614035087719, "evalue": 4.74e-39, "bitscore": 153.0}], "name": "XP_016616171.1", "ipg": "76116513", "start": 0, "end": 1128, "strand": 1, "sequence": null}], "clusters": []}, {"accession": "KN846995.1", "subjects": [{"id": null, "hits": [{"query": "ANV81295.1", "subject": "KIW89502.1", "identity": 34.122, "coverage": 82.45614035087719, "evalue": 4.74e-39, "bitscore": 153.0}], "name": "KIW89502.1", "ipg": "76116513", "start": 210382, "end": 211510, "strand": 1, "sequence": null}], "clusters": []}]}, {"name": "Phialophora macrospora", "strain": "CBS 273.37", "scaffolds": [{"accession": "KN846958.1", "subjects": [{"id": null, "hits": [{"query": "ANV81295.1", "subject": "KIW68874.1", "identity": 33.651, "coverage": 85.96491228070175, "evalue": 7.12e-39, "bitscore": 153.0}], "name": "KIW68874.1", "ipg": "76096196", "start": 2515671, "end": 2516787, "strand": -1, "sequence": null}], "clusters": []}]}, {"name": "Hirsutella minnesotensis", "strain": "3608", "scaffolds": [{"accession": "KQ030656.1", "subjects": [{"id": null, "hits": [{"query": "ANV81295.1", "subject": "KJZ70018.1", "identity": 31.959, "coverage": 82.45614035087719, "evalue": 1.11e-38, "bitscore": 152.0}], "name": "KJZ70018.1", "ipg": "79694767", "start": 39919, "end": 41020, "strand": 1, "sequence": null}], "clusters": []}, {"accession": "KQ030581.1", "subjects": [{"id": null, "hits": [{"query": "ANV81298.1", "subject": "KJZ71278.1", "identity": 40.856, "coverage": 97.2972972972973, "evalue": 4.03e-121, "bitscore": 375.0}], "name": "KJZ71278.1", "ipg": "79695965", "start": 89134, "end": 90968, "strand": -1, "sequence": null}], "clusters": []}, {"accession": "KQ030761.1", "subjects": [{"id": null, "hits": [{"query": "ANV81299.1", "subject": "KJZ69127.1", "identity": 40.256, "coverage": 77.60814249363868, "evalue": 1.39e-73, "bitscore": 247.0}], "name": "KJZ69127.1", "ipg": "79693907", "start": 13419, "end": 14787, "strand": -1, "sequence": null}], "clusters": []}]}, {"name": "Thermoascus crustaceus", "strain": "CBS 181.67", "scaffolds": [{"accession": "NW_027192527.1", "subjects": [{"id": null, "hits": [{"query": "ANV81295.1", "subject": "XP_069291992.1", "identity": 33.667, "coverage": 85.67251461988305, "evalue": 1.14e-38, "bitscore": 158.0}], "name": "XP_069291992.1", "ipg": "904516698", "start": 3677003, "end": 3680301, "strand": -1, "sequence": null}], "clusters": []}, {"accession": "XM_069427381.1", "subjects": [{"id": null, "hits": [{"query": "ANV81295.1", "subject": "XP_069291992.1", "identity": 33.667, "coverage": 85.67251461988305, "evalue": 1.14e-38, "bitscore": 158.0}], "name": "XP_069291992.1", "ipg": "904516698", "start": 0, "end": 2163, "strand": 1, "sequence": null}], "clusters": []}, {"accession": "MU983806.1", "subjects": [{"id": null, "hits": [{"query": "ANV81295.1", "subject": "KAL2013765.1", "identity": 33.667, "coverage": 85.67251461988305, "evalue": 1.14e-38, "bitscore": 158.0}], "name": "KAL2013765.1", "ipg": "904516698", "start": 3677003, "end": 3680301, "strand": -1, "sequence": null}], "clusters": []}]}, {"name": "Fonsecaea pedrosoi", "strain": "CBS 271.37", "scaffolds": [{"accession": "NW_013550609.1", "subjects": [{"id": null, "hits": [{"query": "ANV81295.1", "subject": "XP_013280283.1", "identity": 34.219, "coverage": 82.45614035087719, "evalue": 1.41e-38, "bitscore": 152.0}], "name": "XP_013280283.1", "ipg": "76103561", "start": 3239871, "end": 3241005, "strand": -1, "sequence": null}], "clusters": []}, {"accession": "XM_013424829.1", "subjects": [{"id": null, "hits": [{"query": "ANV81295.1", "subject": "XP_013280283.1", "identity": 34.219, "coverage": 82.45614035087719, "evalue": 1.41e-38, "bitscore": 152.0}], "name": "XP_013280283.1", "ipg": "76103561", "start": 0, "end": 1134, "strand": 1, "sequence": null}], "clusters": []}, {"accession": "KN846975.1", "subjects": [{"id": null, "hits": [{"query": "ANV81295.1", "subject": "KIW76475.1", "identity": 34.219, "coverage": 82.45614035087719, "evalue": 1.41e-38, "bitscore": 152.0}], "name": "KIW76475.1", "ipg": "76103561", "start": 3239871, "end": 3241005, "strand": -1, "sequence": null}], "clusters": []}]}, {"name": "Fonsecaea pedrosoi", "strain": "ATCC 46428", "scaffolds": [{"accession": "LGJB01000013.1", "subjects": [{"id": null, "hits": [{"query": "ANV81295.1", "subject": "KAH0845913.1", "identity": 34.219, "coverage": 82.45614035087719, "evalue": 1.44e-38, "bitscore": 152.0}], "name": "KAH0845913.1", "ipg": "109586325", "start": 1597355, "end": 1598492, "strand": 1, "sequence": null}], "clusters": []}]}, {"name": "Fonsecaea monophora", "strain": "CBS 269.37", "scaffolds": [{"accession": "NW_019173982.1", "subjects": [{"id": null, "hits": [{"query": "ANV81295.1", "subject": "XP_022510769.1", "identity": 34.219, "coverage": 82.45614035087719, "evalue": 1.44e-38, "bitscore": 152.0}], "name": "XP_022510769.1", "ipg": "109586325", "start": 181825, "end": 182962, "strand": 1, "sequence": null}], "clusters": []}, {"accession": "XM_022656970.1", "subjects": [{"id": null, "hits": [{"query": "ANV81295.1", "subject": "XP_022510769.1", "identity": 34.219, "coverage": 82.45614035087719, "evalue": 1.44e-38, "bitscore": 152.0}], "name": "XP_022510769.1", "ipg": "109586325", "start": 0, "end": 1137, "strand": 1, "sequence": null}], "clusters": []}, {"accession": "LVKK01000051.1", "subjects": [{"id": null, "hits": [{"query": "ANV81295.1", "subject": "OAG38817.1", "identity": 34.219, "coverage": 82.45614035087719, "evalue": 1.44e-38, "bitscore": 152.0}], "name": "OAG38817.1", "ipg": "109586325", "start": 181825, "end": 182962, "strand": 1, "sequence": null}], "clusters": []}]}, {"name": "Fonsecaea nubica", "strain": "CBS 269.64", "scaffolds": [{"accession": "NW_019173677.1", "subjects": [{"id": null, "hits": [{"query": "ANV81295.1", "subject": "XP_022504705.1", "identity": 34.219, "coverage": 82.45614035087719, "evalue": 1.58e-38, "bitscore": 152.0}], "name": "XP_022504705.1", "ipg": "110200325", "start": 429214, "end": 430351, "strand": -1, "sequence": null}], "clusters": []}, {"accession": "XM_022639397.1", "subjects": [{"id": null, "hits": [{"query": "ANV81295.1", "subject": "XP_022504705.1", "identity": 34.219, "coverage": 82.45614035087719, "evalue": 1.58e-38, "bitscore": 152.0}], "name": "XP_022504705.1", "ipg": "110200325", "start": 0, "end": 1137, "strand": 1, "sequence": null}], "clusters": []}, {"accession": "LVCJ01000004.1", "subjects": [{"id": null, "hits": [{"query": "ANV81295.1", "subject": "OAL39693.1", "identity": 34.219, "coverage": 82.45614035087719, "evalue": 1.58e-38, "bitscore": 152.0}], "name": "OAL39693.1", "ipg": "110200325", "start": 429214, "end": 430351, "strand": -1, "sequence": null}], "clusters": []}]}, {"name": "Annulohypoxylon bovei var. microspora", "strain": "CBS 124037", "scaffolds": [{"accession": "MU405333.1", "subjects": [{"id": null, "hits": [{"query": "ANV81295.1", "subject": "KAI2464823.1", "identity": 32.566, "coverage": 85.96491228070175, "evalue": 1.61e-38, "bitscore": 152.0}], "name": "KAI2464823.1", "ipg": "541287877", "start": 103342, "end": 104470, "strand": -1, "sequence": null}], "clusters": []}]}, {"name": "Cladophialophora carrionii", "strain": "KSF", "scaffolds": [{"accession": "LGRB01000008.1", "subjects": [{"id": null, "hits": [{"query": "ANV81295.1", "subject": "OCT52860.1", "identity": 34.899, "coverage": 82.45614035087719, "evalue": 1.7e-38, "bitscore": 152.0}], "name": "OCT52860.1", "ipg": "114588549", "start": 1304516, "end": 1305644, "strand": -1, "sequence": null}], "clusters": []}]}, {"name": "Cladophialophora carrionii", "strain": "CBS 160.54", "scaffolds": [{"accession": "NW_008481828.1", "subjects": [{"id": null, "hits": [{"query": "ANV81295.1", "subject": "XP_008726767.1", "identity": 35.43, "coverage": 82.45614035087719, "evalue": 1.23e-37, "bitscore": 150.0}], "name": "XP_008726767.1", "ipg": "46458834", "start": 2235123, "end": 2236251, "strand": -1, "sequence": null}], "clusters": []}, {"accession": "XM_008728545.1", "subjects": [{"id": null, "hits": [{"query": "ANV81295.1", "subject": "XP_008726767.1", "identity": 35.43, "coverage": 82.45614035087719, "evalue": 1.23e-37, "bitscore": 150.0}], "name": "XP_008726767.1", "ipg": "46458834", "start": 0, "end": 1128, "strand": 1, "sequence": null}], "clusters": []}, {"accession": "KB822704.1", "subjects": [{"id": null, "hits": [{"query": "ANV81295.1", "subject": "ETI24831.1", "identity": 35.43, "coverage": 82.45614035087719, "evalue": 1.23e-37, "bitscore": 150.0}], "name": "ETI24831.1", "ipg": "46458834", "start": 2235123, "end": 2236251, "strand": -1, "sequence": null}], "clusters": []}]}, {"name": "Cladophialophora immunda", "strain": "CBS 83496", "scaffolds": [{"accession": "NW_015622544.1", "subjects": [{"id": null, "hits": [{"query": "ANV81295.1", "subject": "XP_016248068.1", "identity": 33.555, "coverage": 82.45614035087719, "evalue": 1.93e-38, "bitscore": 152.0}], "name": "XP_016248068.1", "ipg": "76056584", "start": 3433110, "end": 3434244, "strand": -1, "sequence": null}], "clusters": []}, {"accession": "XM_016394649.1", "subjects": [{"id": null, "hits": [{"query": "ANV81295.1", "subject": "XP_016248068.1", "identity": 33.555, "coverage": 82.45614035087719, "evalue": 1.93e-38, "bitscore": 152.0}], "name": "XP_016248068.1", "ipg": "76056584", "start": 245, "end": 1379, "strand": 1, "sequence": null}], "clusters": []}, {"accession": "KN847043.1", "subjects": [{"id": null, "hits": [{"query": "ANV81295.1", "subject": "KIW27852.1", "identity": 33.555, "coverage": 82.45614035087719, "evalue": 1.93e-38, "bitscore": 152.0}], "name": "KIW27852.1", "ipg": "76056584", "start": 3433110, "end": 3434244, "strand": -1, "sequence": null}], "clusters": []}]}, {"name": "Cladophialophora immunda", "strain": "CBS 110551", "scaffolds": [{"accession": "JSEJ01000038.1", "subjects": [{"id": null, "hits": [{"query": "ANV81295.1", "subject": "OQV01068.1", "identity": 34.866, "coverage": 73.09941520467837, "evalue": 5.83e-29, "bitscore": 125.0}], "name": "OQV01068.1", "ipg": "143649797", "start": 272256, "end": 273388, "strand": 1, "sequence": null}], "clusters": []}, {"accession": "JSEJ01000141.1", "subjects": [{"id": null, "hits": [{"query": "ANV81295.1", "subject": "OQV09277.1", "identity": 31.507, "coverage": 82.45614035087719, "evalue": 5.6e-26, "bitscore": 117.0}], "name": "OQV09277.1", "ipg": "143655465", "start": 74345, "end": 75423, "strand": 1, "sequence": null}], "clusters": []}, {"accession": "JSEJ01000007.1", "subjects": [{"id": null, "hits": [{"query": "ANV81295.1", "subject": "OQU95780.1", "identity": 31.313, "coverage": 82.45614035087719, "evalue": 2.25e-24, "bitscore": 113.0}], "name": "OQU95780.1", "ipg": "143646132", "start": 273793, "end": 274862, "strand": -1, "sequence": null}], "clusters": []}]}, {"name": "Cladophialophora yegresii", "strain": "CBS 114405", "scaffolds": [{"accession": "NW_006913047.1", "subjects": [{"id": null, "hits": [{"query": "ANV81295.1", "subject": "XP_007756692.1", "identity": 35.333, "coverage": 82.45614035087719, "evalue": 2.01e-38, "bitscore": 152.0}], "name": "XP_007756692.1", "ipg": "49153902", "start": 2097942, "end": 2099070, "strand": 1, "sequence": null}], "clusters": []}, {"accession": "XM_007758502.1", "subjects": [{"id": null, "hits": [{"query": "ANV81295.1", "subject": "XP_007756692.1", "identity": 35.333, "coverage": 82.45614035087719, "evalue": 2.01e-38, "bitscore": 152.0}], "name": "XP_007756692.1", "ipg": "49153902", "start": 0, "end": 1128, "strand": 1, "sequence": null}], "clusters": []}, {"accession": "AMGW01000003.1", "subjects": [{"id": null, "hits": [{"query": "ANV81295.1", "subject": "EXJ60339.1", "identity": 35.333, "coverage": 82.45614035087719, "evalue": 2.01e-38, "bitscore": 152.0}], "name": "EXJ60339.1", "ipg": "49153902", "start": 2097942, "end": 2099070, "strand": 1, "sequence": null}], "clusters": []}]}, {"name": "Apodospora peruviana", "strain": "CBS 118394", "scaffolds": [{"accession": "JAUEDM010000007.1", "subjects": [{"id": null, "hits": [{"query": "ANV81295.1", "subject": "KAK3314258.1", "identity": 32.667, "coverage": 82.45614035087719, "evalue": 2.35e-38, "bitscore": 151.0}], "name": "KAK3314258.1", "ipg": "713725591", "start": 3134286, "end": 3135402, "strand": -1, "sequence": null}], "clusters": []}, {"accession": "JAUEDM010000011.1", "subjects": [{"id": null, "hits": [{"query": "ANV81297.1", "subject": "KAK3311873.1", "identity": 56.637, "coverage": 99.54545454545455, "evalue": 8e-179, "bitscore": 521.0}], "name": "KAK3311873.1", "ipg": "713723143", "start": 16758, "end": 18396, "strand": -1, "sequence": null}], "clusters": []}, {"accession": "JAUEDM010000002.1", "subjects": [{"id": null, "hits": [{"query": "ANV81297.1", "subject": "KAK3326799.1", "identity": 50.0, "coverage": 99.77272727272727, "evalue": 8.87e-157, "bitscore": 464.0}], "name": "KAK3326799.1", "ipg": "713739515", "start": 6152309, "end": 6154111, "strand": 1, "sequence": null}], "clusters": []}]}, {"name": "Capronia coronata", "strain": "CBS 617.96", "scaffolds": [{"accession": "NW_006912894.1", "subjects": [{"id": null, "hits": [{"query": "ANV81295.1", "subject": "XP_007722305.1", "identity": 36.093, "coverage": 82.45614035087719, "evalue": 4.69e-38, "bitscore": 150.0}], "name": "XP_007722305.1", "ipg": "49190280", "start": 4249258, "end": 4250386, "strand": -1, "sequence": null}], "clusters": []}, {"accession": "XM_007724115.1", "subjects": [{"id": null, "hits": [{"query": "ANV81295.1", "subject": "XP_007722305.1", "identity": 36.093, "coverage": 82.45614035087719, "evalue": 4.69e-38, "bitscore": 150.0}], "name": "XP_007722305.1", "ipg": "49190280", "start": 0, "end": 1128, "strand": 1, "sequence": null}], "clusters": []}, {"accession": "AMWN01000002.1", "subjects": [{"id": null, "hits": [{"query": "ANV81295.1", "subject": "EXJ94811.1", "identity": 36.093, "coverage": 82.45614035087719, "evalue": 4.69e-38, "bitscore": 150.0}], "name": "EXJ94811.1", "ipg": "49190280", "start": 4249258, "end": 4250386, "strand": -1, "sequence": null}], "clusters": []}]}, {"name": "Verticillium dahliae", "strain": "VDG2", "scaffolds": [{"accession": "MU010190.1", "subjects": [{"id": null, "hits": [{"query": "ANV81295.1", "subject": "KAF3343931.1", "identity": 33.225, "coverage": 85.96491228070175, "evalue": 7.07e-38, "bitscore": 150.0}], "name": "KAF3343931.1", "ipg": "176101473", "start": 918905, "end": 919979, "strand": 1, "sequence": null}], "clusters": []}, {"accession": "MU010094.1", "subjects": [{"id": null, "hits": [{"query": "ANV81298.1", "subject": "KAF3345447.1", "identity": 41.748, "coverage": 97.5051975051975, "evalue": 1.55e-128, "bitscore": 394.0}], "name": "KAF3345447.1", "ipg": "304523652", "start": 199659, "end": 201381, "strand": 1, "sequence": null}], "clusters": []}]}, {"name": "Verticillium dahliae", "strain": "VDG1", "scaffolds": [{"accession": "MU009604.1", "subjects": [{"id": null, "hits": [{"query": "ANV81295.1", "subject": "KAF3352531.1", "identity": 33.225, "coverage": 85.96491228070175, "evalue": 7.07e-38, "bitscore": 150.0}], "name": "KAF3352531.1", "ipg": "176101473", "start": 224255, "end": 225329, "strand": 1, "sequence": null}], "clusters": []}, {"accession": "MU009424.1", "subjects": [{"id": null, "hits": [{"query": "ANV81298.1", "subject": "KAF3355384.1", "identity": 40.583, "coverage": 97.5051975051975, "evalue": 3.34e-125, "bitscore": 386.0}], "name": "KAF3355384.1", "ipg": "196116676", "start": 20190, "end": 21978, "strand": -1, "sequence": null}], "clusters": []}]}, {"name": "Verticillium dahliae", "strain": "MPI-CAGE-AT-0001", "scaffolds": [{"accession": "JAHEWJ010000005.1", "subjects": [{"id": null, "hits": [{"query": "ANV81295.1", "subject": "KAH6704849.1", "identity": 33.225, "coverage": 85.96491228070175, "evalue": 7.07e-38, "bitscore": 150.0}], "name": "KAH6704849.1", "ipg": "176101473", "start": 1449256, "end": 1450330, "strand": 1, "sequence": null}], "clusters": []}, {"accession": "JAHEWJ010000003.1", "subjects": [{"id": null, "hits": [{"query": "ANV81298.1", "subject": "KAH6706951.1", "identity": 41.748, "coverage": 97.5051975051975, "evalue": 3.49e-128, "bitscore": 394.0}], "name": "KAH6706951.1", "ipg": "176101327", "start": 1040557, "end": 1042345, "strand": -1, "sequence": null}], "clusters": []}]}, {"name": "Verticillium dahliae", "strain": "12008", "scaffolds": [{"accession": "MPSH01000015.1", "subjects": [{"id": null, "hits": [{"query": "ANV81295.1", "subject": "PNH31707.1", "identity": 33.225, "coverage": 85.96491228070175, "evalue": 7.07e-38, "bitscore": 150.0}], "name": "PNH31707.1", "ipg": "176101473", "start": 687862, "end": 688936, "strand": -1, "sequence": null}], "clusters": []}, {"accession": "MPSH01000016.1", "subjects": [{"id": null, "hits": [{"query": "ANV81298.1", "subject": "PNH31386.1", "identity": 41.748, "coverage": 97.5051975051975, "evalue": 3.49e-128, "bitscore": 394.0}], "name": "PNH31386.1", "ipg": "176101327", "start": 49785, "end": 51573, "strand": -1, "sequence": null}], "clusters": []}]}, {"name": "Verticillium dahliae", "strain": "12161", "scaffolds": [{"accession": "PHNU01000139.1", "subjects": [{"id": null, "hits": [{"query": "ANV81295.1", "subject": "PNH41550.1", "identity": 33.225, "coverage": 85.96491228070175, "evalue": 7.07e-38, "bitscore": 150.0}], "name": "PNH41550.1", "ipg": "176101473", "start": 22262, "end": 23336, "strand": -1, "sequence": null}], "clusters": []}, {"accession": "PHNU01000132.1", "subjects": [{"id": null, "hits": [{"query": "ANV81298.1", "subject": "PNH41726.1", "identity": 40.583, "coverage": 97.5051975051975, "evalue": 3.56e-125, "bitscore": 386.0}], "name": "PNH41726.1", "ipg": "176107152", "start": 65168, "end": 66956, "strand": 1, "sequence": null}], "clusters": []}]}, {"name": "Verticillium dahliae", "strain": "12251", "scaffolds": [{"accession": "PHNV01000464.1", "subjects": [{"id": null, "hits": [{"query": "ANV81295.1", "subject": "PNH45407.1", "identity": 33.225, "coverage": 85.96491228070175, "evalue": 7.07e-38, "bitscore": 150.0}], "name": "PNH45407.1", "ipg": "176101473", "start": 18568, "end": 19642, "strand": 1, "sequence": null}], "clusters": []}, {"accession": "PHNV01000047.1", "subjects": [{"id": null, "hits": [{"query": "ANV81298.1", "subject": "PNH55193.1", "identity": 41.748, "coverage": 97.5051975051975, "evalue": 3.49e-128, "bitscore": 394.0}], "name": "PNH55193.1", "ipg": "176101327", "start": 68863, "end": 70651, "strand": 1, "sequence": null}], "clusters": []}]}, {"name": "Verticillium dahliae", "strain": "12253", "scaffolds": [{"accession": "PHNW01000622.1", "subjects": [{"id": null, "hits": [{"query": "ANV81295.1", "subject": "PNH58308.1", "identity": 33.225, "coverage": 85.96491228070175, "evalue": 7.07e-38, "bitscore": 150.0}], "name": "PNH58308.1", "ipg": "176101473", "start": 12649, "end": 13723, "strand": 1, "sequence": null}], "clusters": []}, {"accession": "PHNW01000025.1", "subjects": [{"id": null, "hits": [{"query": "ANV81298.1", "subject": "PNH69009.1", "identity": 41.748, "coverage": 97.5051975051975, "evalue": 3.49e-128, "bitscore": 394.0}], "name": "PNH69009.1", "ipg": "176101327", "start": 44105, "end": 45893, "strand": -1, "sequence": null}], "clusters": []}]}, {"name": "Verticillium dahliae", "strain": "12158", "scaffolds": [{"accession": "PHNX01000133.1", "subjects": [{"id": null, "hits": [{"query": "ANV81295.1", "subject": "PNH72131.1", "identity": 33.225, "coverage": 85.96491228070175, "evalue": 7.07e-38, "bitscore": 150.0}], "name": "PNH72131.1", "ipg": "176101473", "start": 22246, "end": 23320, "strand": -1, "sequence": null}], "clusters": []}, {"accession": "PHNX01000077.1", "subjects": [{"id": null, "hits": [{"query": "ANV81298.1", "subject": "PNH73622.1", "identity": 40.583, "coverage": 97.5051975051975, "evalue": 3.56e-125, "bitscore": 386.0}], "name": "PNH73622.1", "ipg": "176107152", "start": 35563, "end": 37351, "strand": -1, "sequence": null}], "clusters": []}]}, {"name": "Verticillium dahliae", "strain": "Gwydir1A3", "scaffolds": [{"accession": "CM010349.1", "subjects": [{"id": null, "hits": [{"query": "ANV81295.1", "subject": "RBQ71304.1", "identity": 33.225, "coverage": 85.96491228070175, "evalue": 7.07e-38, "bitscore": 150.0}], "name": "RBQ71304.1", "ipg": "176101473", "start": 3377576, "end": 3378650, "strand": -1, "sequence": null}], "clusters": []}, {"accession": "QEPA01001652.1", "subjects": [{"id": null, "hits": [{"query": "ANV81295.1", "subject": "RBQ71304.1", "identity": 33.225, "coverage": 85.96491228070175, "evalue": 7.07e-38, "bitscore": 150.0}], "name": "RBQ71304.1", "ipg": "176101473", "start": 4946, "end": 6020, "strand": -1, "sequence": null}], "clusters": []}, {"accession": "CM010348.1", "subjects": [{"id": null, "hits": [{"query": "ANV81298.1", "subject": "RBQ82546.1", "identity": 40.583, "coverage": 97.5051975051975, "evalue": 3.34e-125, "bitscore": 386.0}], "name": "RBQ82546.1", "ipg": "196116676", "start": 188419, "end": 190207, "strand": 1, "sequence": null}], "clusters": []}, {"accession": "QEPA01000939.1", "subjects": [{"id": null, "hits": [{"query": "ANV81298.1", "subject": "RBQ82546.1", "identity": 40.583, "coverage": 97.5051975051975, "evalue": 3.34e-125, "bitscore": 386.0}], "name": "RBQ82546.1", "ipg": "196116676", "start": 3027, "end": 4815, "strand": 1, "sequence": null}], "clusters": []}]}, {"name": "Verticillium dahliae", "strain": "Getta Getta", "scaffolds": [{"accession": "CM014043.1", "subjects": [{"id": null, "hits": [{"query": "ANV81295.1", "subject": "RXG47000.1", "identity": 33.225, "coverage": 85.96491228070175, "evalue": 7.07e-38, "bitscore": 150.0}], "name": "RXG47000.1", "ipg": "176101473", "start": 2512585, "end": 2513659, "strand": -1, "sequence": null}], "clusters": []}, {"accession": "RSDZ01000041.1", "subjects": [{"id": null, "hits": [{"query": "ANV81295.1", "subject": "RXG47000.1", "identity": 33.225, "coverage": 85.96491228070175, "evalue": 7.07e-38, "bitscore": 150.0}], "name": "RXG47000.1", "ipg": "176101473", "start": 90368, "end": 91442, "strand": 1, "sequence": null}], "clusters": []}, {"accession": "CM014042.1", "subjects": [{"id": null, "hits": [{"query": "ANV81298.1", "subject": "RXG42469.1", "identity": 42.549, "coverage": 87.31808731808732, "evalue": 1.54e-124, "bitscore": 384.0}], "name": "RXG42469.1", "ipg": "230227897", "start": 199829, "end": 201616, "strand": 1, "sequence": null}], "clusters": []}, {"accession": "RSDZ01000132.1", "subjects": [{"id": null, "hits": [{"query": "ANV81298.1", "subject": "RXG42469.1", "identity": 42.549, "coverage": 87.31808731808732, "evalue": 1.54e-124, "bitscore": 384.0}], "name": "RXG42469.1", "ipg": "230227897", "start": 179664, "end": 181451, "strand": 1, "sequence": null}], "clusters": []}]}, {"name": "Verticillium dahliae", "strain": "VdLs.17", "scaffolds": [{"accession": "NW_009276926.1", "subjects": [{"id": null, "hits": [{"query": "ANV81295.1", "subject": "XP_009652251.1", "identity": 33.793, "coverage": 80.99415204678363, "evalue": 1.01e-34, "bitscore": 140.0}], "name": "XP_009652251.1", "ipg": "24754199", "start": 1047028, "end": 1048595, "strand": 1, "sequence": null}], "clusters": []}, {"accession": "XM_009653956.1", "subjects": [{"id": null, "hits": [{"query": "ANV81295.1", "subject": "XP_009652251.1", "identity": 33.793, "coverage": 80.99415204678363, "evalue": 1.01e-34, "bitscore": 140.0}], "name": "XP_009652251.1", "ipg": "24754199", "start": 0, "end": 984, "strand": 1, "sequence": null}], "clusters": []}, {"accession": "DS572700.1", "subjects": [{"id": null, "hits": [{"query": "ANV81295.1", "subject": "EGY22434.1", "identity": 33.793, "coverage": 80.99415204678363, "evalue": 1.01e-34, "bitscore": 140.0}], "name": "EGY22434.1", "ipg": "24754199", "start": 1047028, "end": 1048595, "strand": 1, "sequence": null}], "clusters": []}, {"accession": "NW_009276923.1", "subjects": [{"id": null, "hits": [{"query": "ANV81298.1", "subject": "XP_009650904.1", "identity": 42.43, "coverage": 97.5051975051975, "evalue": 1.72e-125, "bitscore": 386.0}], "name": "XP_009650904.1", "ipg": "24748549", "start": 205765, "end": 207553, "strand": 1, "sequence": null}], "clusters": []}, {"accession": "XM_009652609.1", "subjects": [{"id": null, "hits": [{"query": "ANV81298.1", "subject": "XP_009650904.1", "identity": 42.43, "coverage": 97.5051975051975, "evalue": 1.72e-125, "bitscore": 386.0}], "name": "XP_009650904.1", "ipg": "24748549", "start": 0, "end": 1563, "strand": 1, "sequence": null}], "clusters": []}, {"accession": "DS572712.1", "subjects": [{"id": null, "hits": [{"query": "ANV81298.1", "subject": "EGY16679.1", "identity": 42.43, "coverage": 97.5051975051975, "evalue": 1.72e-125, "bitscore": 386.0}], "name": "EGY16679.1", "ipg": "24748549", "start": 205765, "end": 207553, "strand": 1, "sequence": null}], "clusters": []}]}, {"name": "Verticillium longisporum", "strain": "Vl32", "scaffolds": [{"accession": "JAEMWZ010000009.1", "subjects": [{"id": null, "hits": [{"query": "ANV81295.1", "subject": "KAG7143128.1", "identity": 33.225, "coverage": 85.96491228070175, "evalue": 7.07e-38, "bitscore": 150.0}], "name": "KAG7143128.1", "ipg": "176101473", "start": 181775, "end": 182849, "strand": 1, "sequence": null}], "clusters": []}, {"accession": "JAEMWZ010000034.1", "subjects": [{"id": null, "hits": [{"query": "ANV81295.1", "subject": "KAG7141291.1", "identity": 31.902, "coverage": 92.10526315789474, "evalue": 3.9e-36, "bitscore": 145.0}], "name": "KAG7141291.1", "ipg": "464667186", "start": 152485, "end": 153559, "strand": 1, "sequence": null}], "clusters": []}, {"accession": "JAEMWZ010000343.1", "subjects": [{"id": null, "hits": [{"query": "ANV81298.1", "subject": "KAG7123286.1", "identity": 44.612, "coverage": 91.68399168399168, "evalue": 1.45e-132, "bitscore": 404.0}], "name": "KAG7123286.1", "ipg": "464672354", "start": 17567, "end": 19354, "strand": 1, "sequence": null}], "clusters": []}, {"accession": "JAEMWZ010000291.1", "subjects": [{"id": null, "hits": [{"query": "ANV81298.1", "subject": "KAG7127477.1", "identity": 42.094, "coverage": 91.68399168399168, "evalue": 3.71e-126, "bitscore": 388.0}], "name": "KAG7127477.1", "ipg": "464675466", "start": 101278, "end": 103066, "strand": 1, "sequence": null}], "clusters": []}]}, {"name": "Verticillium longisporum", "strain": "Vl43", "scaffolds": [{"accession": "JAFKAH010000353.1", "subjects": [{"id": null, "hits": [{"query": "ANV81295.1", "subject": "KAG7116458.1", "identity": 33.225, "coverage": 85.96491228070175, "evalue": 8.02e-38, "bitscore": 150.0}], "name": "KAG7116458.1", "ipg": "464667295", "start": 596707, "end": 597781, "strand": -1, "sequence": null}, {"id": null, "hits": [{"query": "ANV81295.1", "subject": "KAG7116443.1", "identity": 31.902, "coverage": 92.10526315789474, "evalue": 3.9e-36, "bitscore": 145.0}], "name": "KAG7116443.1", "ipg": "464667186", "start": 562042, "end": 563116, "strand": 1, "sequence": null}], "clusters": []}, {"accession": "JAFKAH010000448.1", "subjects": [{"id": null, "hits": [{"query": "ANV81298.1", "subject": "KAG7109462.1", "identity": 42.094, "coverage": 91.68399168399168, "evalue": 4.81e-126, "bitscore": 388.0}], "name": "KAG7109462.1", "ipg": "464661850", "start": 61021, "end": 62808, "strand": 1, "sequence": null}], "clusters": []}]}, {"name": "Verticillium longisporum", "strain": "", "scaffolds": [{"accession": "CVQI01002891.1", "subjects": [{"id": null, "hits": [{"query": "ANV81295.1", "subject": "CRK12204.1", "identity": 31.902, "coverage": 92.10526315789474, "evalue": 1.12e-35, "bitscore": 145.0}], "name": "CRK12204.1", "ipg": "87891525", "start": 74236, "end": 75721, "strand": 1, "sequence": null}, {"id": null, "hits": [{"query": "ANV81295.1", "subject": "CRK12214.1", "identity": 33.667, "coverage": 83.91812865497076, "evalue": 1.28e-33, "bitscore": 144.0}], "name": "CRK12214.1", "ipg": "87940202", "start": 102344, "end": 118204, "strand": 1, "sequence": null}], "clusters": []}, {"accession": "CVQH01020818.1", "subjects": [{"id": null, "hits": [{"query": "ANV81295.1", "subject": "CRK28651.1", "identity": 31.902, "coverage": 92.10526315789474, "evalue": 1.12e-35, "bitscore": 145.0}], "name": "CRK28651.1", "ipg": "87891525", "start": 24867, "end": 26352, "strand": 1, "sequence": null}], "clusters": []}, {"accession": "CVQH01023750.1", "subjects": [{"id": null, "hits": [{"query": "ANV81295.1", "subject": "CRK35951.1", "identity": 31.579, "coverage": 85.96491228070175, "evalue": 4.16e-33, "bitscore": 136.0}], "name": "CRK35951.1", "ipg": "87886190", "start": 244948, "end": 246096, "strand": 1, "sequence": null}], "clusters": []}, {"accession": "CVQH01021862.1", "subjects": [{"id": null, "hits": [{"query": "ANV81298.1", "subject": "CRK31687.1", "identity": 43.737, "coverage": 91.68399168399168, "evalue": 3.61e-129, "bitscore": 395.0}], "name": "CRK31687.1", "ipg": "87889288", "start": 23208, "end": 24995, "strand": -1, "sequence": null}], "clusters": []}, {"accession": "CVQH01009779.1", "subjects": [{"id": null, "hits": [{"query": "ANV81298.1", "subject": "CRK18591.1", "identity": 42.505, "coverage": 91.68399168399168, "evalue": 3.96e-126, "bitscore": 388.0}], "name": "CRK18591.1", "ipg": "87897102", "start": 68734, "end": 70522, "strand": 1, "sequence": null}], "clusters": []}]}, {"name": "Verticillium longisporum", "strain": "Vl145c", "scaffolds": [{"accession": "JAFKAI010016312.1", "subjects": [{"id": null, "hits": [{"query": "ANV81295.1", "subject": "KAG7144361.1", "identity": 39.227, "coverage": 50.58479532163743, "evalue": 1.71e-29, "bitscore": 129.0}], "name": "KAG7144361.1", "ipg": "464687303", "start": 14479, "end": 16589, "strand": 1, "sequence": null}], "clusters": []}, {"accession": "JAFKAI010011559.1", "subjects": [{"id": null, "hits": [{"query": "ANV81298.1", "subject": "KAG7148631.1", "identity": 42.887, "coverage": 96.67359667359668, "evalue": 3.1e-121, "bitscore": 375.0}], "name": "KAG7148631.1", "ipg": "464691154", "start": 7664, "end": 9472, "strand": -1, "sequence": null}], "clusters": []}]}, {"name": "Cladophialophora psammophila", "strain": "CBS 110553", "scaffolds": [{"accession": "NW_006912925.1", "subjects": [{"id": null, "hits": [{"query": "ANV81295.1", "subject": "XP_007742337.1", "identity": 33.446, "coverage": 82.45614035087719, "evalue": 1.87e-37, "bitscore": 149.0}], "name": "XP_007742337.1", "ipg": "49167579", "start": 1700017, "end": 1701148, "strand": 1, "sequence": null}], "clusters": []}, {"accession": "XM_007744147.1", "subjects": [{"id": null, "hits": [{"query": "ANV81295.1", "subject": "XP_007742337.1", "identity": 33.446, "coverage": 82.45614035087719, "evalue": 1.87e-37, "bitscore": 149.0}], "name": "XP_007742337.1", "ipg": "49167579", "start": 0, "end": 1131, "strand": 1, "sequence": null}], "clusters": []}, {"accession": "AMGX01000004.1", "subjects": [{"id": null, "hits": [{"query": "ANV81295.1", "subject": "EXJ73774.1", "identity": 33.446, "coverage": 82.45614035087719, "evalue": 1.87e-37, "bitscore": 149.0}], "name": "EXJ73774.1", "ipg": "49167579", "start": 1700017, "end": 1701148, "strand": 1, "sequence": null}], "clusters": []}]}, {"name": "Exophiala xenobiotica", "strain": "CCFEE 5649", "scaffolds": [{"accession": "JAXLPC010000019.1", "subjects": [{"id": null, "hits": [{"query": "ANV81295.1", "subject": "KAK5190514.1", "identity": 33.775, "coverage": 82.45614035087719, "evalue": 3.71e-37, "bitscore": 149.0}], "name": "KAK5190514.1", "ipg": "775359333", "start": 220879, "end": 222022, "strand": -1, "sequence": null}], "clusters": []}]}, {"name": "Exophiala xenobiotica", "strain": "CCFEE 5801", "scaffolds": [{"accession": "JAXLPE010000024.1", "subjects": [{"id": null, "hits": [{"query": "ANV81295.1", "subject": "KAK5216601.1", "identity": 34.106, "coverage": 82.45614035087719, "evalue": 3.79e-37, "bitscore": 149.0}], "name": "KAK5216601.1", "ipg": "775379265", "start": 304992, "end": 306135, "strand": -1, "sequence": null}], "clusters": []}]}, {"name": "Exophiala xenobiotica", "strain": "CCFEE 5874", "scaffolds": [{"accession": "JAXLPJ010000048.1", "subjects": [{"id": null, "hits": [{"query": "ANV81295.1", "subject": "KAK5285195.1", "identity": 34.106, "coverage": 82.45614035087719, "evalue": 3.79e-37, "bitscore": 149.0}], "name": "KAK5285195.1", "ipg": "775379265", "start": 44472, "end": 45615, "strand": -1, "sequence": null}], "clusters": []}]}, {"name": "Exophiala xenobiotica", "strain": "TK_68", "scaffolds": [{"accession": "JAPDRM010000022.1", "subjects": [{"id": null, "hits": [{"query": "ANV81295.1", "subject": "KAJ9497357.1", "identity": 33.775, "coverage": 82.45614035087719, "evalue": 2.19e-36, "bitscore": 146.0}], "name": "KAJ9497357.1", "ipg": "657141311", "start": 253603, "end": 254746, "strand": 1, "sequence": null}], "clusters": []}]}, {"name": "Exophiala xenobiotica", "strain": "CCFEE 5882", "scaffolds": [{"accession": "JAXLPL010000017.1", "subjects": [{"id": null, "hits": [{"query": "ANV81295.1", "subject": "KAK5318649.1", "identity": 33.654, "coverage": 82.45614035087719, "evalue": 3.17e-36, "bitscore": 147.0}], "name": "KAK5318649.1", "ipg": "775423273", "start": 412636, "end": 413879, "strand": 1, "sequence": null}], "clusters": []}, {"accession": "JAXLPL010000175.1", "subjects": [{"id": null, "hits": [{"query": "ANV81301.1", "subject": "KAK5310324.1", "identity": 31.992, "coverage": 96.20493358633776, "evalue": 3.21e-72, "bitscore": 250.0}], "name": "KAK5310324.1", "ipg": "775421064", "start": 1289, "end": 3045, "strand": 1, "sequence": null}], "clusters": []}]}, {"name": "Exophiala xenobiotica", "strain": "CCFEE 6182", "scaffolds": [{"accession": "JAXLPU010000027.1", "subjects": [{"id": null, "hits": [{"query": "ANV81295.1", "subject": "KAK5472426.1", "identity": 33.654, "coverage": 82.45614035087719, "evalue": 3.17e-36, "bitscore": 147.0}], "name": "KAK5472426.1", "ipg": "775423273", "start": 4633, "end": 5876, "strand": 1, "sequence": null}], "clusters": []}]}, {"name": "Exophiala xenobiotica", "strain": "CCFEE 6233", "scaffolds": [{"accession": "JAXLPZ010000007.1", "subjects": [{"id": null, "hits": [{"query": "ANV81295.1", "subject": "KAK5456961.1", "identity": 32.89, "coverage": 82.45614035087719, "evalue": 8.45e-36, "bitscore": 148.0}], "name": "KAK5456961.1", "ipg": "775448791", "start": 371551, "end": 373274, "strand": -1, "sequence": null}], "clusters": []}, {"accession": "JAXLPZ010000003.1", "subjects": [{"id": null, "hits": [{"query": "ANV81295.1", "subject": "KAK5462944.1", "identity": 30.976, "coverage": 82.45614035087719, "evalue": 8.22e-24, "bitscore": 112.0}], "name": "KAK5462944.1", "ipg": "775451644", "start": 1374117, "end": 1375159, "strand": 1, "sequence": null}], "clusters": []}]}, {"name": "Exophiala xenobiotica", "strain": "CCFEE 5823", "scaffolds": [{"accession": "JAXLPI010000017.1", "subjects": [{"id": null, "hits": [{"query": "ANV81295.1", "subject": "KAK5265674.1", "identity": 33.013, "coverage": 82.45614035087719, "evalue": 1.21e-35, "bitscore": 145.0}], "name": "KAK5265674.1", "ipg": "775402429", "start": 421251, "end": 422494, "strand": 1, "sequence": null}], "clusters": []}]}, {"name": "Exophiala xenobiotica", "strain": "CCFEE 5877", "scaffolds": [{"accession": "JAXLPK010000014.1", "subjects": [{"id": null, "hits": [{"query": "ANV81295.1", "subject": "KAK5296445.1", "identity": 33.013, "coverage": 82.45614035087719, "evalue": 1.21e-35, "bitscore": 145.0}], "name": "KAK5296445.1", "ipg": "775402429", "start": 421288, "end": 422531, "strand": 1, "sequence": null}], "clusters": []}]}, {"name": "Exophiala xenobiotica", "strain": "CCFEE 6036", "scaffolds": [{"accession": "JAXLPN010000014.1", "subjects": [{"id": null, "hits": [{"query": "ANV81295.1", "subject": "KAK5334498.1", "identity": 33.013, "coverage": 82.45614035087719, "evalue": 1.21e-35, "bitscore": 145.0}], "name": "KAK5334498.1", "ipg": "775402429", "start": 421283, "end": 422526, "strand": 1, "sequence": null}], "clusters": []}]}, {"name": "Exophiala xenobiotica", "strain": "CCFEE 6196", "scaffolds": [{"accession": "JAXLPX010000016.1", "subjects": [{"id": null, "hits": [{"query": "ANV81295.1", "subject": "KAK5427796.1", "identity": 33.013, "coverage": 82.45614035087719, "evalue": 1.21e-35, "bitscore": 145.0}], "name": "KAK5427796.1", "ipg": "775402429", "start": 300883, "end": 302126, "strand": -1, "sequence": null}], "clusters": []}]}, {"name": "Exophiala xenobiotica", "strain": "CCFEE 6357", "scaffolds": [{"accession": "JAXLQE010000033.1", "subjects": [{"id": null, "hits": [{"query": "ANV81295.1", "subject": "KAK5551876.1", "identity": 33.013, "coverage": 82.45614035087719, "evalue": 1.21e-35, "bitscore": 145.0}], "name": "KAK5551876.1", "ipg": "775402429", "start": 302843, "end": 304086, "strand": -1, "sequence": null}], "clusters": []}]}, {"name": "Exophiala xenobiotica", "strain": "CCFEE 6078", "scaffolds": [{"accession": "JBBMQH010000005.1", "subjects": [{"id": null, "hits": [{"query": "ANV81295.1", "subject": "KAK7899779.1", "identity": 34.754, "coverage": 82.45614035087719, "evalue": 1.22e-35, "bitscore": 144.0}], "name": "KAK7899779.1", "ipg": "833057632", "start": 313359, "end": 314511, "strand": -1, "sequence": null}], "clusters": []}]}, {"name": "Exophiala xenobiotica", "strain": "CCFEE 5784", "scaffolds": [{"accession": "JAXLPD010000034.1", "subjects": [{"id": null, "hits": [{"query": "ANV81295.1", "subject": "KAK5203971.1", "identity": 33.333, "coverage": 82.45614035087719, "evalue": 1.97e-35, "bitscore": 144.0}], "name": "KAK5203971.1", "ipg": "775370982", "start": 303215, "end": 304458, "strand": -1, "sequence": null}], "clusters": []}]}, {"name": "Exophiala xenobiotica", "strain": "CCFEE 6142", "scaffolds": [{"accession": "JAXLPS010000025.1", "subjects": [{"id": null, "hits": [{"query": "ANV81295.1", "subject": "KAK5362453.1", "identity": 33.333, "coverage": 82.45614035087719, "evalue": 1.97e-35, "bitscore": 144.0}], "name": "KAK5362453.1", "ipg": "775370982", "start": 254084, "end": 255327, "strand": 1, "sequence": null}], "clusters": []}]}, {"name": "Exophiala xenobiotica", "strain": "CCFEE 6180", "scaffolds": [{"accession": "JAXLPT010000004.1", "subjects": [{"id": null, "hits": [{"query": "ANV81295.1", "subject": "KAK5400622.1", "identity": 33.333, "coverage": 82.45614035087719, "evalue": 1.97e-35, "bitscore": 144.0}], "name": "KAK5400622.1", "ipg": "775370982", "start": 1484504, "end": 1485747, "strand": 1, "sequence": null}], "clusters": []}]}, {"name": "Exophiala xenobiotica", "strain": "CCFEE 6190", "scaffolds": [{"accession": "JAXLPV010000024.1", "subjects": [{"id": null, "hits": [{"query": "ANV81295.1", "subject": "KAK5403156.1", "identity": 33.333, "coverage": 82.45614035087719, "evalue": 1.97e-35, "bitscore": 144.0}], "name": "KAK5403156.1", "ipg": "775370982", "start": 253908, "end": 255151, "strand": 1, "sequence": null}], "clusters": []}]}, {"name": "Exophiala xenobiotica", "strain": "CCFEE 6194", "scaffolds": [{"accession": "JAXLPW010000005.1", "subjects": [{"id": null, "hits": [{"query": "ANV81295.1", "subject": "KAK5420927.1", "identity": 33.333, "coverage": 82.45614035087719, "evalue": 1.97e-35, "bitscore": 144.0}], "name": "KAK5420927.1", "ipg": "775370982", "start": 1533317, "end": 1534560, "strand": 1, "sequence": null}], "clusters": []}]}, {"name": "Exophiala xenobiotica", "strain": "CCFEE 6237", "scaffolds": [{"accession": "JAXLQA010000003.1", "subjects": [{"id": null, "hits": [{"query": "ANV81295.1", "subject": "KAK5469828.1", "identity": 33.333, "coverage": 82.45614035087719, "evalue": 1.97e-35, "bitscore": 144.0}], "name": "KAK5469828.1", "ipg": "775370982", "start": 1719924, "end": 1721167, "strand": 1, "sequence": null}], "clusters": []}]}, {"name": "Exophiala xenobiotica", "strain": "CCFEE 6238", "scaffolds": [{"accession": "JAXLQB010000014.1", "subjects": [{"id": null, "hits": [{"query": "ANV81295.1", "subject": "KAK5477202.1", "identity": 33.333, "coverage": 82.45614035087719, "evalue": 1.97e-35, "bitscore": 144.0}], "name": "KAK5477202.1", "ipg": "775370982", "start": 312112, "end": 313355, "strand": -1, "sequence": null}], "clusters": []}]}, {"name": "Exophiala xenobiotica", "strain": "CCFEE 6333", "scaffolds": [{"accession": "JAXLQC010000005.1", "subjects": [{"id": null, "hits": [{"query": "ANV81295.1", "subject": "KAK5499059.1", "identity": 33.333, "coverage": 82.45614035087719, "evalue": 1.97e-35, "bitscore": 144.0}], "name": "KAK5499059.1", "ipg": "775370982", "start": 1533704, "end": 1534947, "strand": 1, "sequence": null}], "clusters": []}]}, {"name": "Exophiala xenobiotica", "strain": "CCFEE 6336", "scaffolds": [{"accession": "JAXLQD010000006.1", "subjects": [{"id": null, "hits": [{"query": "ANV81295.1", "subject": "KAK5513404.1", "identity": 33.333, "coverage": 82.45614035087719, "evalue": 1.97e-35, "bitscore": 144.0}], "name": "KAK5513404.1", "ipg": "775370982", "start": 1533611, "end": 1534854, "strand": 1, "sequence": null}], "clusters": []}]}, {"name": "Exophiala xenobiotica", "strain": "CCFEE 6362", "scaffolds": [{"accession": "JAXLQF010000013.1", "subjects": [{"id": null, "hits": [{"query": "ANV81295.1", "subject": "KAK5515350.1", "identity": 33.333, "coverage": 82.45614035087719, "evalue": 1.97e-35, "bitscore": 144.0}], "name": "KAK5515350.1", "ipg": "775370982", "start": 847996, "end": 849239, "strand": 1, "sequence": null}], "clusters": []}]}, {"name": "Exophiala xenobiotica", "strain": "CCFEE 5811", "scaffolds": [{"accession": "JAXLPF010000043.1", "subjects": [{"id": null, "hits": [{"query": "ANV81295.1", "subject": "KAK5225406.1", "identity": 33.333, "coverage": 82.45614035087719, "evalue": 2.23e-35, "bitscore": 144.0}], "name": "KAK5225406.1", "ipg": "775382844", "start": 253686, "end": 254929, "strand": 1, "sequence": null}], "clusters": []}]}, {"name": "Exophiala xenobiotica", "strain": "CCFEE 5816", "scaffolds": [{"accession": "JAXLPG010000051.1", "subjects": [{"id": null, "hits": [{"query": "ANV81295.1", "subject": "KAK5249485.1", "identity": 33.333, "coverage": 82.45614035087719, "evalue": 2.23e-35, "bitscore": 144.0}], "name": "KAK5249485.1", "ipg": "775382844", "start": 10592, "end": 11835, "strand": -1, "sequence": null}], "clusters": []}]}, {"name": "Exophiala xenobiotica", "strain": "CCFEE 6059", "scaffolds": [{"accession": "JAXLPP010000015.1", "subjects": [{"id": null, "hits": [{"query": "ANV81295.1", "subject": "KAK5348874.1", "identity": 33.333, "coverage": 82.45614035087719, "evalue": 2.23e-35, "bitscore": 144.0}], "name": "KAK5348874.1", "ipg": "775382844", "start": 253670, "end": 254913, "strand": 1, "sequence": null}], "clusters": []}]}, {"name": "Exophiala xenobiotica", "strain": "CCFEE 6060", "scaffolds": [{"accession": "JAXLPQ010000018.1", "subjects": [{"id": null, "hits": [{"query": "ANV81295.1", "subject": "KAK5367563.1", "identity": 33.333, "coverage": 82.45614035087719, "evalue": 2.23e-35, "bitscore": 144.0}], "name": "KAK5367563.1", "ipg": "775382844", "start": 303319, "end": 304562, "strand": -1, "sequence": null}], "clusters": []}]}, {"name": "Exophiala xenobiotica", "strain": "CCFEE 6068", "scaffolds": [{"accession": "JAXLPR010000016.1", "subjects": [{"id": null, "hits": [{"query": "ANV81295.1", "subject": "KAK5369221.1", "identity": 33.333, "coverage": 82.45614035087719, "evalue": 2.23e-35, "bitscore": 144.0}], "name": "KAK5369221.1", "ipg": "775382844", "start": 305847, "end": 307090, "strand": -1, "sequence": null}], "clusters": []}]}, {"name": "Exophiala xenobiotica", "strain": "CBS 118157", "scaffolds": [{"accession": "NW_013562494.1", "subjects": [{"id": null, "hits": [{"query": "ANV81295.1", "subject": "XP_013322203.1", "identity": 33.115, "coverage": 82.45614035087719, "evalue": 6.35e-35, "bitscore": 142.0}], "name": "XP_013322203.1", "ipg": "76089208", "start": 4380032, "end": 4381184, "strand": 1, "sequence": null}], "clusters": []}, {"accession": "XM_013466749.1", "subjects": [{"id": null, "hits": [{"query": "ANV81295.1", "subject": "XP_013322203.1", "identity": 33.115, "coverage": 82.45614035087719, "evalue": 6.35e-35, "bitscore": 142.0}], "name": "XP_013322203.1", "ipg": "76089208", "start": 2003, "end": 3155, "strand": 1, "sequence": null}], "clusters": []}, {"accession": "KN847317.1", "subjects": [{"id": null, "hits": [{"query": "ANV81295.1", "subject": "KIW61619.1", "identity": 33.115, "coverage": 82.45614035087719, "evalue": 6.35e-35, "bitscore": 142.0}], "name": "KIW61619.1", "ipg": "76089208", "start": 4380032, "end": 4381184, "strand": 1, "sequence": null}], "clusters": []}]}, {"name": "Exophiala xenobiotica", "strain": "CCFEE 6221", "scaffolds": [{"accession": "JAXLPY010000004.1", "subjects": [{"id": null, "hits": [{"query": "ANV81295.1", "subject": "KAK5445533.1", "identity": 34.014, "coverage": 82.45614035087719, "evalue": 1.39e-34, "bitscore": 141.0}], "name": "KAK5445533.1", "ipg": "775442392", "start": 312504, "end": 313634, "strand": -1, "sequence": null}], "clusters": []}]}, {"name": "Exophiala xenobiotica", "strain": "CCFEE 5819", "scaffolds": [{"accession": "JAXLPH010005861.1", "subjects": [{"id": null, "hits": [{"query": "ANV81295.1", "subject": "KAK5259050.1", "identity": 34.014, "coverage": 82.45614035087719, "evalue": 3.28e-33, "bitscore": 137.0}], "name": "KAK5259050.1", "ipg": "775399164", "start": 492, "end": 1734, "strand": -1, "sequence": null}], "clusters": []}]}, {"name": "Verruconis gallopava", "strain": "CBS 43764", "scaffolds": [{"accession": "NW_015622141.1", "subjects": [{"id": null, "hits": [{"query": "ANV81295.1", "subject": "XP_016217228.1", "identity": 31.949, "coverage": 85.96491228070175, "evalue": 1.24e-36, "bitscore": 147.0}], "name": "XP_016217228.1", "ipg": "76036441", "start": 813431, "end": 814517, "strand": 1, "sequence": null}], "clusters": []}, {"accession": "XM_016355212.1", "subjects": [{"id": null, "hits": [{"query": "ANV81295.1", "subject": "XP_016217228.1", "identity": 31.949, "coverage": 85.96491228070175, "evalue": 1.24e-36, "bitscore": 147.0}], "name": "XP_016217228.1", "ipg": "76036441", "start": 88, "end": 1174, "strand": 1, "sequence": null}], "clusters": []}, {"accession": "KN847533.1", "subjects": [{"id": null, "hits": [{"query": "ANV81295.1", "subject": "KIW07359.1", "identity": 31.949, "coverage": 85.96491228070175, "evalue": 1.24e-36, "bitscore": 147.0}], "name": "KIW07359.1", "ipg": "76036441", "start": 813431, "end": 814517, "strand": 1, "sequence": null}], "clusters": []}]}, {"name": "Exophiala viscosa", "strain": "JF 03-4F", "scaffolds": [{"accession": "MU404359.1", "subjects": [{"id": null, "hits": [{"query": "ANV81295.1", "subject": "KAI1609970.1", "identity": 34.471, "coverage": 82.45614035087719, "evalue": 2.04e-36, "bitscore": 146.0}], "name": "KAI1609970.1", "ipg": "538108543", "start": 728843, "end": 729959, "strand": 1, "sequence": null}], "clusters": []}]}, {"name": "Exophiala viscosa", "strain": "JF 03-3F", "scaffolds": [{"accession": "NW_026944356.1", "subjects": [{"id": null, "hits": [{"query": "ANV81295.1", "subject": "XP_062670871.1", "identity": 34.471, "coverage": 82.45614035087719, "evalue": 2.31e-36, "bitscore": 146.0}], "name": "XP_062670871.1", "ipg": "538116821", "start": 995540, "end": 996656, "strand": -1, "sequence": null}], "clusters": []}, {"accession": "XM_062811975.1", "subjects": [{"id": null, "hits": [{"query": "ANV81295.1", "subject": "XP_062670871.1", "identity": 34.471, "coverage": 82.45614035087719, "evalue": 2.31e-36, "bitscore": 146.0}], "name": "XP_062670871.1", "ipg": "538116821", "start": 195, "end": 1311, "strand": 1, "sequence": null}], "clusters": []}, {"accession": "MU404323.1", "subjects": [{"id": null, "hits": [{"query": "ANV81295.1", "subject": "KAI1624984.1", "identity": 34.471, "coverage": 82.45614035087719, "evalue": 2.31e-36, "bitscore": 146.0}], "name": "KAI1624984.1", "ipg": "538116821", "start": 995540, "end": 996656, "strand": -1, "sequence": null}], "clusters": []}]}, {"name": "Fonsecaea erecta", "strain": "CBS 125763", "scaffolds": [{"accession": "NW_017387244.1", "subjects": [{"id": null, "hits": [{"query": "ANV81295.1", "subject": "XP_018698881.1", "identity": 34.0, "coverage": 82.45614035087719, "evalue": 2.12e-36, "bitscore": 146.0}], "name": "XP_018698881.1", "ipg": "110669542", "start": 4202066, "end": 4203200, "strand": 1, "sequence": null}], "clusters": []}, {"accession": "XM_018833002.1", "subjects": [{"id": null, "hits": [{"query": "ANV81295.1", "subject": "XP_018698881.1", "identity": 34.0, "coverage": 82.45614035087719, "evalue": 2.12e-36, "bitscore": 146.0}], "name": "XP_018698881.1", "ipg": "110669542", "start": 0, "end": 1134, "strand": 1, "sequence": null}], "clusters": []}, {"accession": "LVYI01000001.1", "subjects": [{"id": null, "hits": [{"query": "ANV81295.1", "subject": "OAP65514.1", "identity": 34.0, "coverage": 82.45614035087719, "evalue": 2.12e-36, "bitscore": 146.0}], "name": "OAP65514.1", "ipg": "110669542", "start": 4202066, "end": 4203200, "strand": 1, "sequence": null}], "clusters": []}, {"accession": "NW_017387247.1", "subjects": [{"id": null, "hits": [{"query": "ANV81295.1", "subject": "XP_018694361.1", "identity": 30.201, "coverage": 85.67251461988305, "evalue": 1.39e-26, "bitscore": 119.0}], "name": "XP_018694361.1", "ipg": "110665053", "start": 3424056, "end": 3425138, "strand": -1, "sequence": null}], "clusters": []}, {"accession": "XM_018837508.1", "subjects": [{"id": null, "hits": [{"query": "ANV81295.1", "subject": "XP_018694361.1", "identity": 30.201, "coverage": 85.67251461988305, "evalue": 1.39e-26, "bitscore": 119.0}], "name": "XP_018694361.1", "ipg": "110665053", "start": 0, "end": 1014, "strand": 1, "sequence": null}], "clusters": []}, {"accession": "LVYI01000004.1", "subjects": [{"id": null, "hits": [{"query": "ANV81295.1", "subject": "OAP60994.1", "identity": 30.201, "coverage": 85.67251461988305, "evalue": 1.39e-26, "bitscore": 119.0}], "name": "OAP60994.1", "ipg": "110665053", "start": 3424056, "end": 3425138, "strand": -1, "sequence": null}], "clusters": []}]}, {"name": "Podospora appendiculata", "strain": "CBS 314.62", "scaffolds": [{"accession": "JAULSO010000002.1", "subjects": [{"id": null, "hits": [{"query": "ANV81295.1", "subject": "KAK3690241.1", "identity": 33.016, "coverage": 86.25730994152046, "evalue": 2.29e-36, "bitscore": 146.0}], "name": "KAK3690241.1", "ipg": "715316673", "start": 10111289, "end": 10112420, "strand": 1, "sequence": null}], "clusters": []}]}, {"name": "Verticillium nonalfalfae", "strain": "VnAa140/NRRL 66861", "scaffolds": [{"accession": "NW_021167238.1", "subjects": [{"id": null, "hits": [{"query": "ANV81295.1", "subject": "XP_028497948.1", "identity": 31.715, "coverage": 86.54970760233918, "evalue": 2.39e-36, "bitscore": 146.0}], "name": "XP_028497948.1", "ipg": "217703379", "start": 285594, "end": 286668, "strand": -1, "sequence": null}], "clusters": []}, {"accession": "XM_028635746.1", "subjects": [{"id": null, "hits": [{"query": "ANV81295.1", "subject": "XP_028497948.1", "identity": 31.715, "coverage": 86.54970760233918, "evalue": 2.39e-36, "bitscore": 146.0}], "name": "XP_028497948.1", "ipg": "217703379", "start": 0, "end": 1074, "strand": 1, "sequence": null}], "clusters": []}, {"accession": "RBVV01000013.1", "subjects": [{"id": null, "hits": [{"query": "ANV81295.1", "subject": "RNJ59790.1", "identity": 31.715, "coverage": 86.54970760233918, "evalue": 2.39e-36, "bitscore": 146.0}], "name": "RNJ59790.1", "ipg": "217703379", "start": 285594, "end": 286668, "strand": -1, "sequence": null}], "clusters": []}, {"accession": "NW_021167315.1", "subjects": [{"id": null, "hits": [{"query": "ANV81298.1", "subject": "XP_028493060.1", "identity": 41.085, "coverage": 97.71309771309772, "evalue": 3.91e-127, "bitscore": 394.0}], "name": "XP_028493060.1", "ipg": "217698808", "start": 34394, "end": 37678, "strand": 1, "sequence": null}], "clusters": []}, {"accession": "XM_028643357.1", "subjects": [{"id": null, "hits": [{"query": "ANV81298.1", "subject": "XP_028493060.1", "identity": 41.085, "coverage": 97.71309771309772, "evalue": 3.91e-127, "bitscore": 394.0}], "name": "XP_028493060.1", "ipg": "217698808", "start": 0, "end": 1902, "strand": 1, "sequence": null}], "clusters": []}, {"accession": "RBVV01000090.1", "subjects": [{"id": null, "hits": [{"query": "ANV81298.1", "subject": "RNJ54902.1", "identity": 41.085, "coverage": 97.71309771309772, "evalue": 3.91e-127, "bitscore": 394.0}], "name": "RNJ54902.1", "ipg": "217698808", "start": 34394, "end": 37678, "strand": 1, "sequence": null}], "clusters": []}]}, {"name": "Rhinocladiella mackenziei", "strain": "CBS 650.93", "scaffolds": [{"accession": "NW_013550597.1", "subjects": [{"id": null, "hits": [{"query": "ANV81295.1", "subject": "XP_013267808.1", "identity": 34.694, "coverage": 82.45614035087719, "evalue": 2.97e-36, "bitscore": 146.0}], "name": "XP_013267808.1", "ipg": "76127562", "start": 357911, "end": 359027, "strand": 1, "sequence": null}], "clusters": []}, {"accession": "XM_013412354.1", "subjects": [{"id": null, "hits": [{"query": "ANV81295.1", "subject": "XP_013267808.1", "identity": 34.694, "coverage": 82.45614035087719, "evalue": 2.97e-36, "bitscore": 146.0}], "name": "XP_013267808.1", "ipg": "76127562", "start": 0, "end": 1116, "strand": 1, "sequence": null}], "clusters": []}, {"accession": "KN847482.1", "subjects": [{"id": null, "hits": [{"query": "ANV81295.1", "subject": "KIX00672.1", "identity": 34.694, "coverage": 82.45614035087719, "evalue": 2.97e-36, "bitscore": 146.0}], "name": "KIX00672.1", "ipg": "76127562", "start": 357911, "end": 359027, "strand": 1, "sequence": null}], "clusters": []}, {"accession": "NW_013550604.1", "subjects": [{"id": null, "hits": [{"query": "ANV81301.1", "subject": "XP_013276711.1", "identity": 36.441, "coverage": 88.9943074003795, "evalue": 7.59e-87, "bitscore": 288.0}], "name": "XP_013276711.1", "ipg": "76136452", "start": 1896635, "end": 1898288, "strand": -1, "sequence": null}], "clusters": []}, {"accession": "XM_013421257.1", "subjects": [{"id": null, "hits": [{"query": "ANV81301.1", "subject": "XP_013276711.1", "identity": 36.441, "coverage": 88.9943074003795, "evalue": 7.59e-87, "bitscore": 288.0}], "name": "XP_013276711.1", "ipg": "76136452", "start": 0, "end": 1539, "strand": 1, "sequence": null}], "clusters": []}, {"accession": "KN847475.1", "subjects": [{"id": null, "hits": [{"query": "ANV81301.1", "subject": "KIX09575.1", "identity": 36.441, "coverage": 88.9943074003795, "evalue": 7.59e-87, "bitscore": 288.0}], "name": "KIX09575.1", "ipg": "76136452", "start": 1896635, "end": 1898288, "strand": -1, "sequence": null}], "clusters": []}]}, {"name": "Fonsecaea multimorphosa", "strain": "CBS 102226", "scaffolds": [{"accession": "NW_015971636.1", "subjects": [{"id": null, "hits": [{"query": "ANV81295.1", "subject": "XP_016637381.1", "identity": 33.557, "coverage": 82.45614035087719, "evalue": 5.6e-36, "bitscore": 145.0}], "name": "XP_016637381.1", "ipg": "76703757", "start": 2143532, "end": 2144669, "strand": 1, "sequence": null}], "clusters": []}, {"accession": "XM_016772242.1", "subjects": [{"id": null, "hits": [{"query": "ANV81295.1", "subject": "XP_016637381.1", "identity": 33.557, "coverage": 82.45614035087719, "evalue": 5.6e-36, "bitscore": 145.0}], "name": "XP_016637381.1", "ipg": "76703757", "start": 0, "end": 1137, "strand": 1, "sequence": null}], "clusters": []}, {"accession": "KN848063.1", "subjects": [{"id": null, "hits": [{"query": "ANV81295.1", "subject": "KIY03259.1", "identity": 33.557, "coverage": 82.45614035087719, "evalue": 5.6e-36, "bitscore": 145.0}], "name": "KIY03259.1", "ipg": "76703757", "start": 2143532, "end": 2144669, "strand": 1, "sequence": null}], "clusters": []}, {"accession": "NW_015971657.1", "subjects": [{"id": null, "hits": [{"query": "ANV81295.1", "subject": "XP_016629052.1", "identity": 32.192, "coverage": 82.45614035087719, "evalue": 8.66e-25, "bitscore": 114.0}], "name": "XP_016629052.1", "ipg": "76695480", "start": 98813, "end": 99909, "strand": -1, "sequence": null}], "clusters": []}, {"accession": "XM_016779733.1", "subjects": [{"id": null, "hits": [{"query": "ANV81295.1", "subject": "XP_016629052.1", "identity": 32.192, "coverage": 82.45614035087719, "evalue": 8.66e-25, "bitscore": 114.0}], "name": "XP_016629052.1", "ipg": "76695480", "start": 0, "end": 1017, "strand": 1, "sequence": null}], "clusters": []}, {"accession": "KN848084.1", "subjects": [{"id": null, "hits": [{"query": "ANV81295.1", "subject": "KIX94929.1", "identity": 32.192, "coverage": 82.45614035087719, "evalue": 8.66e-25, "bitscore": 114.0}], "name": "KIX94929.1", "ipg": "76695480", "start": 98813, "end": 99909, "strand": -1, "sequence": null}], "clusters": []}]}, {"name": "Fonsecaea multimorphosa", "strain": "CBS 980.96", "scaffolds": [{"accession": "LVCI01000025.1", "subjects": [{"id": null, "hits": [{"query": "ANV81295.1", "subject": "OAL30178.1", "identity": 33.557, "coverage": 82.45614035087719, "evalue": 5.6e-36, "bitscore": 145.0}], "name": "OAL30178.1", "ipg": "76703757", "start": 32787, "end": 33924, "strand": 1, "sequence": null}], "clusters": []}, {"accession": "LVCI01000101.1", "subjects": [{"id": null, "hits": [{"query": "ANV81295.1", "subject": "OAL20580.1", "identity": 32.192, "coverage": 82.45614035087719, "evalue": 8.66e-25, "bitscore": 114.0}], "name": "OAL20580.1", "ipg": "76695480", "start": 71230, "end": 72326, "strand": -1, "sequence": null}], "clusters": []}]}, {"name": "Verticillium alfalfae", "strain": "VaMs.102", "scaffolds": [{"accession": "NW_003315036.1", "subjects": [{"id": null, "hits": [{"query": "ANV81295.1", "subject": "XP_003006826.1", "identity": 32.353, "coverage": 86.25730994152046, "evalue": 5.86e-36, "bitscore": 145.0}], "name": "XP_003006826.1", "ipg": "18808456", "start": 1477079, "end": 1478153, "strand": 1, "sequence": null}], "clusters": []}, {"accession": "XM_003006780.1", "subjects": [{"id": null, "hits": [{"query": "ANV81295.1", "subject": "XP_003006826.1", "identity": 32.353, "coverage": 86.25730994152046, "evalue": 5.86e-36, "bitscore": 145.0}], "name": "XP_003006826.1", "ipg": "18808456", "start": 0, "end": 1074, "strand": 1, "sequence": null}], "clusters": []}, {"accession": "DS985216.1", "subjects": [{"id": null, "hits": [{"query": "ANV81295.1", "subject": "EEY16856.1", "identity": 32.353, "coverage": 86.25730994152046, "evalue": 5.86e-36, "bitscore": 145.0}], "name": "EEY16856.1", "ipg": "18808456", "start": 1477079, "end": 1478153, "strand": 1, "sequence": null}], "clusters": []}, {"accession": "NW_003315038.1", "subjects": [{"id": null, "hits": [{"query": "ANV81298.1", "subject": "XP_003009722.1", "identity": 43.46, "coverage": 91.68399168399168, "evalue": 7e-126, "bitscore": 387.0}], "name": "XP_003009722.1", "ipg": "18806897", "start": 4587605, "end": 4589393, "strand": -1, "sequence": null}], "clusters": []}, {"accession": "XM_003009676.1", "subjects": [{"id": null, "hits": [{"query": "ANV81298.1", "subject": "XP_003009722.1", "identity": 43.46, "coverage": 91.68399168399168, "evalue": 7e-126, "bitscore": 387.0}], "name": "XP_003009722.1", "ipg": "18806897", "start": 0, "end": 1563, "strand": 1, "sequence": null}], "clusters": []}, {"accession": "DS985214.1", "subjects": [{"id": null, "hits": [{"query": "ANV81298.1", "subject": "EEY15296.1", "identity": 43.46, "coverage": 91.68399168399168, "evalue": 7e-126, "bitscore": 387.0}], "name": "EEY15296.1", "ipg": "18806897", "start": 4587605, "end": 4589393, "strand": -1, "sequence": null}], "clusters": []}]}, {"name": "Rhexocercosporidium sp.", "strain": "MPI-PUGE-AT-0058", "scaffolds": [{"accession": "JAGTJL010000004.1", "subjects": [{"id": null, "hits": [{"query": "ANV81295.1", "subject": "KAH7356411.1", "identity": 31.818, "coverage": 85.96491228070175, "evalue": 8.29e-36, "bitscore": 144.0}], "name": "KAH7356411.1", "ipg": "501044100", "start": 97822, "end": 98848, "strand": 1, "sequence": null}], "clusters": []}, {"accession": "JAGTJL010000001.1", "subjects": [{"id": null, "hits": [{"query": "ANV81295.1", "subject": "KAH7370327.1", "identity": 30.341, "coverage": 90.05847953216374, "evalue": 4.05e-29, "bitscore": 126.0}], "name": "KAH7370327.1", "ipg": "501057732", "start": 2876223, "end": 2877279, "strand": 1, "sequence": null}, {"id": null, "hits": [{"query": "ANV81301.1", "subject": "KAH7369745.1", "identity": 31.558, "coverage": 95.2561669829222, "evalue": 1.46e-79, "bitscore": 268.0}], "name": "KAH7369745.1", "ipg": "501057124", "start": 924351, "end": 926025, "strand": 1, "sequence": null}], "clusters": []}]}, {"name": "Vermiconidia calcicola", "strain": "CCFEE 5887", "scaffolds": [{"accession": "JAXLQG010000013.1", "subjects": [{"id": null, "hits": [{"query": "ANV81295.1", "subject": "KAK5533456.1", "identity": 33.013, "coverage": 82.45614035087719, "evalue": 1.21e-35, "bitscore": 145.0}], "name": "KAK5533456.1", "ipg": "775402429", "start": 577615, "end": 578858, "strand": 1, "sequence": null}], "clusters": []}]}, {"name": "Exophiala sp.", "strain": "CCFEE 6169", "scaffolds": [{"accession": "JAXLQH010000025.1", "subjects": [{"id": null, "hits": [{"query": "ANV81295.1", "subject": "KAK5542917.1", "identity": 33.013, "coverage": 82.45614035087719, "evalue": 1.21e-35, "bitscore": 145.0}], "name": "KAK5542917.1", "ipg": "775402429", "start": 263062, "end": 264305, "strand": 1, "sequence": null}], "clusters": []}]}, {"name": "Exophiala sp.", "strain": "CCFEE 6388", "scaffolds": [{"accession": "JAVRRU010000036.1", "subjects": [{"id": null, "hits": [{"query": "ANV81295.1", "subject": "KAK5177977.1", "identity": 33.893, "coverage": 82.45614035087719, "evalue": 2.93e-35, "bitscore": 144.0}], "name": "KAK5177977.1", "ipg": "775178661", "start": 118811, "end": 120101, "strand": -1, "sequence": null}], "clusters": []}]}, {"name": "Exophiala aquamarina", "strain": "CBS 119918", "scaffolds": [{"accession": "NW_013550587.1", "subjects": [{"id": null, "hits": [{"query": "ANV81295.1", "subject": "XP_013265429.1", "identity": 31.776, "coverage": 86.25730994152046, "evalue": 1.35e-35, "bitscore": 144.0}], "name": "XP_013265429.1", "ipg": "57361913", "start": 2283918, "end": 2285067, "strand": -1, "sequence": null}], "clusters": []}, {"accession": "XM_013409975.1", "subjects": [{"id": null, "hits": [{"query": "ANV81295.1", "subject": "XP_013265429.1", "identity": 31.776, "coverage": 86.25730994152046, "evalue": 1.35e-35, "bitscore": 144.0}], "name": "XP_013265429.1", "ipg": "57361913", "start": 0, "end": 1149, "strand": 1, "sequence": null}], "clusters": []}, {"accession": "AMGV01000001.1", "subjects": [{"id": null, "hits": [{"query": "ANV81295.1", "subject": "KEF62839.1", "identity": 31.776, "coverage": 86.25730994152046, "evalue": 1.35e-35, "bitscore": 144.0}], "name": "KEF62839.1", "ipg": "57361913", "start": 2283918, "end": 2285067, "strand": -1, "sequence": null}], "clusters": []}]}, {"name": "Annulohypoxylon moriforme", "strain": "CBS 123579", "scaffolds": [{"accession": "MU403134.1", "subjects": [{"id": null, "hits": [{"query": "ANV81295.1", "subject": "KAI1455512.1", "identity": 30.723, "coverage": 92.69005847953217, "evalue": 1.51e-35, "bitscore": 144.0}], "name": "KAI1455512.1", "ipg": "535813700", "start": 176598, "end": 177717, "strand": 1, "sequence": null}], "clusters": []}, {"accession": "MU403155.1", "subjects": [{"id": null, "hits": [{"query": "ANV81296.1", "subject": "KAI1454028.1", "identity": 46.869, "coverage": 96.39999999999999, "evalue": 3.43e-161, "bitscore": 478.0}], "name": "KAI1454028.1", "ipg": "535812242", "start": 119382, "end": 121113, "strand": -1, "sequence": null}, {"id": null, "hits": [{"query": "ANV81300.1", "subject": "KAI1454031.1", "identity": 43.941, "coverage": 98.31932773109243, "evalue": 0.0, "bitscore": 813.0}], "name": "KAI1454031.1", "ipg": "535812274", "start": 125678, "end": 128721, "strand": 1, "sequence": null}], "clusters": []}, {"accession": "MU403101.1", "subjects": [{"id": null, "hits": [{"query": "ANV81300.1", "subject": "KAI1459354.1", "identity": 40.021, "coverage": 97.37394957983193, "evalue": 0.0, "bitscore": 665.0}], "name": "KAI1459354.1", "ipg": "535817491", "start": 280863, "end": 283900, "strand": 1, "sequence": null}], "clusters": []}]}, {"name": "Exophiala sideris", "strain": "CCFEE 5748", "scaffolds": [{"accession": "JAVRRB010000033.1", "subjects": [{"id": null, "hits": [{"query": "ANV81295.1", "subject": "KAK5022649.1", "identity": 33.893, "coverage": 82.45614035087719, "evalue": 2.52e-35, "bitscore": 143.0}], "name": "KAK5022649.1", "ipg": "775247290", "start": 163051, "end": 164167, "strand": 1, "sequence": null}], "clusters": []}]}, {"name": "Exophiala sideris", "strain": "CCFEE 6328", "scaffolds": [{"accession": "JAVRRF010000031.1", "subjects": [{"id": null, "hits": [{"query": "ANV81295.1", "subject": "KAK5052225.1", "identity": 33.893, "coverage": 82.45614035087719, "evalue": 2.52e-35, "bitscore": 143.0}], "name": "KAK5052225.1", "ipg": "775247290", "start": 163051, "end": 164167, "strand": 1, "sequence": null}], "clusters": []}]}, {"name": "Exophiala sideris", "strain": "CCFEE 5749", "scaffolds": [{"accession": "JAVRRC010000035.1", "subjects": [{"id": null, "hits": [{"query": "ANV81295.1", "subject": "KAK5027686.1", "identity": 33.893, "coverage": 82.45614035087719, "evalue": 2.93e-35, "bitscore": 144.0}], "name": "KAK5027686.1", "ipg": "775178661", "start": 118811, "end": 120101, "strand": -1, "sequence": null}], "clusters": []}]}, {"name": "Exophiala sideris", "strain": "CBS 121828", "scaffolds": [{"accession": "KN846952.1", "subjects": [{"id": null, "hits": [{"query": "ANV81295.1", "subject": "KIV82896.1", "identity": 33.788, "coverage": 82.45614035087719, "evalue": 4.56e-35, "bitscore": 143.0}], "name": "KIV82896.1", "ipg": "76012901", "start": 4480545, "end": 4481661, "strand": 1, "sequence": null}], "clusters": []}]}, {"name": "Elasticomyces elasticus", "strain": "CCFEE 5805", "scaffolds": [{"accession": "JAVRQS010000174.1", "subjects": [{"id": null, "hits": [{"query": "ANV81295.1", "subject": "KAK4936546.1", "identity": 33.893, "coverage": 82.45614035087719, "evalue": 2.93e-35, "bitscore": 144.0}], "name": "KAK4936546.1", "ipg": "775178661", "start": 31234, "end": 32524, "strand": -1, "sequence": null}], "clusters": []}]}, {"name": "Elasticomyces elasticus", "strain": "CCFEE 5319", "scaffolds": [{"accession": "JAWCTS010000508.1", "subjects": [{"id": null, "hits": [{"query": "ANV81295.1", "subject": "KAK3620614.1", "identity": 32.192, "coverage": 82.45614035087719, "evalue": 4.02e-26, "bitscore": 118.0}], "name": "KAK3620614.1", "ipg": "715145339", "start": 13606, "end": 14723, "strand": 1, "sequence": null}], "clusters": []}]}, {"name": "Annulohypoxylon sp.", "strain": "FPYF3050", "scaffolds": [{"accession": "CP157661.1", "subjects": [{"id": null, "hits": [{"query": "ANV81295.1", "subject": "XDG07753.1", "identity": 32.895, "coverage": 85.96491228070175, "evalue": 6.54e-35, "bitscore": 142.0}], "name": "XDG07753.1", "ipg": "884298116", "start": 1673795, "end": 1674857, "strand": 1, "sequence": null}], "clusters": []}]}, {"name": "Annulohypoxylon truncatum", "strain": "CBS 140777", "scaffolds": [{"accession": "NW_025953794.1", "subjects": [{"id": null, "hits": [{"query": "ANV81295.1", "subject": "XP_047856517.1", "identity": 32.895, "coverage": 85.96491228070175, "evalue": 6.54e-35, "bitscore": 142.0}], "name": "XP_047856517.1", "ipg": "534722124", "start": 746811, "end": 747879, "strand": -1, "sequence": null}], "clusters": []}, {"accession": "XM_047995820.1", "subjects": [{"id": null, "hits": [{"query": "ANV81295.1", "subject": "XP_047856517.1", "identity": 32.895, "coverage": 85.96491228070175, "evalue": 6.54e-35, "bitscore": 142.0}], "name": "XP_047856517.1", "ipg": "534722124", "start": 205, "end": 1273, "strand": 1, "sequence": null}], "clusters": []}, {"accession": "MU392031.1", "subjects": [{"id": null, "hits": [{"query": "ANV81295.1", "subject": "KAI1211997.1", "identity": 32.895, "coverage": 85.96491228070175, "evalue": 6.54e-35, "bitscore": 142.0}], "name": "KAI1211997.1", "ipg": "534722124", "start": 746811, "end": 747879, "strand": -1, "sequence": null}], "clusters": []}, {"accession": "NW_025953789.1", "subjects": [{"id": null, "hits": [{"query": "ANV81296.1", "subject": "XP_047858248.1", "identity": 44.773, "coverage": 98.8, "evalue": 3.1e-157, "bitscore": 468.0}], "name": "XP_047858248.1", "ipg": "534723855", "start": 480362, "end": 482197, "strand": -1, "sequence": null}, {"id": null, "hits": [{"query": "ANV81296.1", "subject": "XP_047858243.1", "identity": 38.889, "coverage": 92.4, "evalue": 2.61e-107, "bitscore": 340.0}], "name": "XP_047858243.1", "ipg": "534723932", "start": 466958, "end": 468804, "strand": -1, "sequence": null}, {"id": null, "hits": [{"query": "ANV81300.1", "subject": "XP_047858244.1", "identity": 40.818, "coverage": 98.52941176470588, "evalue": 0.0, "bitscore": 720.0}], "name": "XP_047858244.1", "ipg": "534723888", "start": 469255, "end": 472268, "strand": 1, "sequence": null}], "clusters": []}, {"accession": "XM_047993777.1", "subjects": [{"id": null, "hits": [{"query": "ANV81296.1", "subject": "XP_047858248.1", "identity": 44.773, "coverage": 98.8, "evalue": 3.1e-157, "bitscore": 468.0}], "name": "XP_047858248.1", "ipg": "534723855", "start": 177, "end": 1767, "strand": 1, "sequence": null}], "clusters": []}, {"accession": "MU392026.1", "subjects": [{"id": null, "hits": [{"query": "ANV81296.1", "subject": "KAI1213728.1", "identity": 44.773, "coverage": 98.8, "evalue": 3.1e-157, "bitscore": 468.0}], "name": "KAI1213728.1", "ipg": "534723855", "start": 480362, "end": 482197, "strand": -1, "sequence": null}, {"id": null, "hits": [{"query": "ANV81296.1", "subject": "KAI1213723.1", "identity": 38.889, "coverage": 92.4, "evalue": 2.61e-107, "bitscore": 340.0}], "name": "KAI1213723.1", "ipg": "534723932", "start": 466958, "end": 468804, "strand": -1, "sequence": null}, {"id": null, "hits": [{"query": "ANV81300.1", "subject": "KAI1213724.1", "identity": 40.818, "coverage": 98.52941176470588, "evalue": 0.0, "bitscore": 720.0}], "name": "KAI1213724.1", "ipg": "534723888", "start": 469255, "end": 472268, "strand": 1, "sequence": null}], "clusters": []}, {"accession": "XM_048002719.1", "subjects": [{"id": null, "hits": [{"query": "ANV81296.1", "subject": "XP_047858243.1", "identity": 38.889, "coverage": 92.4, "evalue": 2.61e-107, "bitscore": 340.0}], "name": "XP_047858243.1", "ipg": "534723932", "start": 0, "end": 1584, "strand": 1, "sequence": null}], "clusters": []}, {"accession": "XM_048002720.1", "subjects": [{"id": null, "hits": [{"query": "ANV81300.1", "subject": "XP_047858244.1", "identity": 40.818, "coverage": 98.52941176470588, "evalue": 0.0, "bitscore": 720.0}], "name": "XP_047858244.1", "ipg": "534723888", "start": 0, "end": 2838, "strand": 1, "sequence": null}], "clusters": []}]}, {"name": "Knufia peltigerae", "strain": "TK_35", "scaffolds": [{"accession": "JAPDRN010000023.1", "subjects": [{"id": null, "hits": [{"query": "ANV81295.1", "subject": "KAJ9638024.1", "identity": 34.768, "coverage": 82.45614035087719, "evalue": 8.43e-35, "bitscore": 142.0}], "name": "KAJ9638024.1", "ipg": "658507087", "start": 284815, "end": 285961, "strand": 1, "sequence": null}], "clusters": []}]}, {"name": "Exophiala oligosperma", "strain": "CCFEE 6327", "scaffolds": [{"accession": "JAVRRE010000031.1", "subjects": [{"id": null, "hits": [{"query": "ANV81295.1", "subject": "KAK6365913.1", "identity": 34.768, "coverage": 82.45614035087719, "evalue": 8.43e-35, "bitscore": 142.0}], "name": "KAK6365913.1", "ipg": "658507087", "start": 83351, "end": 84497, "strand": -1, "sequence": null}], "clusters": []}]}, {"name": "Exophiala oligosperma", "strain": "CBS 72588", "scaffolds": [{"accession": "NW_015622821.1", "subjects": [{"id": null, "hits": [{"query": "ANV81295.1", "subject": "XP_016263727.1", "identity": 34.437, "coverage": 82.45614035087719, "evalue": 8.52e-34, "bitscore": 139.0}], "name": "XP_016263727.1", "ipg": "76071683", "start": 1306656, "end": 1307802, "strand": 1, "sequence": null}], "clusters": []}, {"accession": "XM_016405521.1", "subjects": [{"id": null, "hits": [{"query": "ANV81295.1", "subject": "XP_016263727.1", "identity": 34.437, "coverage": 82.45614035087719, "evalue": 8.52e-34, "bitscore": 139.0}], "name": "XP_016263727.1", "ipg": "76071683", "start": 1943, "end": 3089, "strand": 1, "sequence": null}], "clusters": []}, {"accession": "XM_016405522.1", "subjects": [{"id": null, "hits": [{"query": "ANV81295.1", "subject": "XP_016263728.1", "identity": 34.437, "coverage": 82.45614035087719, "evalue": 8.52e-34, "bitscore": 139.0}], "name": "XP_016263728.1", "ipg": "76071683", "start": 737, "end": 1883, "strand": 1, "sequence": null}], "clusters": []}, {"accession": "KN847335.1", "subjects": [{"id": null, "hits": [{"query": "ANV81295.1", "subject": "KIW43511.1", "identity": 34.437, "coverage": 82.45614035087719, "evalue": 8.52e-34, "bitscore": 139.0}], "name": "KIW43511.1", "ipg": "76071683", "start": 1306656, "end": 1307802, "strand": 1, "sequence": null}], "clusters": []}, {"accession": "NW_015622846.1", "subjects": [{"id": null, "hits": [{"query": "ANV81301.1", "subject": "XP_016256601.1", "identity": 35.477, "coverage": 90.13282732447819, "evalue": 1.08e-74, "bitscore": 256.0}], "name": "XP_016256601.1", "ipg": "76064818", "start": 67320, "end": 69053, "strand": -1, "sequence": null}], "clusters": []}, {"accession": "XM_016413041.1", "subjects": [{"id": null, "hits": [{"query": "ANV81301.1", "subject": "XP_016256601.1", "identity": 35.477, "coverage": 90.13282732447819, "evalue": 1.08e-74, "bitscore": 256.0}], "name": "XP_016256601.1", "ipg": "76064818", "start": 0, "end": 1557, "strand": 1, "sequence": null}], "clusters": []}, {"accession": "KN847360.1", "subjects": [{"id": null, "hits": [{"query": "ANV81301.1", "subject": "KIW36385.1", "identity": 35.477, "coverage": 90.13282732447819, "evalue": 1.08e-74, "bitscore": 256.0}], "name": "KIW36385.1", "ipg": "76064818", "start": 67320, "end": 69053, "strand": -1, "sequence": null}], "clusters": []}]}, {"name": "Rostrohypoxylon terebratum", "strain": "CBS 119137", "scaffolds": [{"accession": "MU386213.1", "subjects": [{"id": null, "hits": [{"query": "ANV81295.1", "subject": "KAI1085919.1", "identity": 31.707, "coverage": 92.69005847953217, "evalue": 1.6e-34, "bitscore": 141.0}], "name": "KAI1085919.1", "ipg": "534599034", "start": 560, "end": 1622, "strand": -1, "sequence": null}], "clusters": []}]}, {"name": "Cladophialophora chaetospira", "strain": "TK_41", "scaffolds": [{"accession": "JAPDRK010000020.1", "subjects": [{"id": null, "hits": [{"query": "ANV81295.1", "subject": "KAJ9603887.1", "identity": 33.223, "coverage": 82.45614035087719, "evalue": 2.28e-34, "bitscore": 141.0}], "name": "KAJ9603887.1", "ipg": "658475471", "start": 130080, "end": 131208, "strand": 1, "sequence": null}], "clusters": []}]}, {"name": "Daldinia caldariorum", "strain": "CBS 122874", "scaffolds": [{"accession": "NW_025953037.1", "subjects": [{"id": null, "hits": [{"query": "ANV81295.1", "subject": "XP_047794807.1", "identity": 30.375, "coverage": 82.45614035087719, "evalue": 3.41e-34, "bitscore": 140.0}], "name": "XP_047794807.1", "ipg": "535830487", "start": 1355510, "end": 1356608, "strand": -1, "sequence": null}], "clusters": []}, {"accession": "XM_047929716.1", "subjects": [{"id": null, "hits": [{"query": "ANV81295.1", "subject": "XP_047794807.1", "identity": 30.375, "coverage": 82.45614035087719, "evalue": 3.41e-34, "bitscore": 140.0}], "name": "XP_047794807.1", "ipg": "535830487", "start": 189, "end": 1287, "strand": 1, "sequence": null}], "clusters": []}, {"accession": "MU284774.1", "subjects": [{"id": null, "hits": [{"query": "ANV81295.1", "subject": "KAI1472492.1", "identity": 30.375, "coverage": 82.45614035087719, "evalue": 3.41e-34, "bitscore": 140.0}], "name": "KAI1472492.1", "ipg": "535830487", "start": 1355510, "end": 1356608, "strand": -1, "sequence": null}], "clusters": []}, {"accession": "NW_025953038.1", "subjects": [{"id": null, "hits": [{"query": "ANV81296.1", "subject": "XP_047793301.1", "identity": 40.845, "coverage": 96.8, "evalue": 8e-136, "bitscore": 414.0}], "name": "XP_047793301.1", "ipg": "535829130", "start": 14015, "end": 15769, "strand": -1, "sequence": null}, {"id": null, "hits": [{"query": "ANV81296.1", "subject": "XP_047793299.1", "identity": 37.751, "coverage": 96.0, "evalue": 5.88e-102, "bitscore": 327.0}], "name": "XP_047793299.1", "ipg": "535829085", "start": 7702, "end": 9574, "strand": -1, "sequence": null}, {"id": null, "hits": [{"query": "ANV81300.1", "subject": "XP_047793300.1", "identity": 40.833, "coverage": 98.21428571428571, "evalue": 0.0, "bitscore": 696.0}], "name": "XP_047793300.1", "ipg": "535829061", "start": 10162, "end": 13195, "strand": 1, "sequence": null}], "clusters": []}, {"accession": "XM_047932698.1", "subjects": [{"id": null, "hits": [{"query": "ANV81296.1", "subject": "XP_047793301.1", "identity": 40.845, "coverage": 96.8, "evalue": 8e-136, "bitscore": 414.0}], "name": "XP_047793301.1", "ipg": "535829130", "start": 48, "end": 1623, "strand": 1, "sequence": null}], "clusters": []}, {"accession": "MU284775.1", "subjects": [{"id": null, "hits": [{"query": "ANV81296.1", "subject": "KAI1470986.1", "identity": 40.845, "coverage": 96.8, "evalue": 8e-136, "bitscore": 414.0}], "name": "KAI1470986.1", "ipg": "535829130", "start": 14015, "end": 15769, "strand": -1, "sequence": null}, {"id": null, "hits": [{"query": "ANV81296.1", "subject": "KAI1470984.1", "identity": 37.751, "coverage": 96.0, "evalue": 5.88e-102, "bitscore": 327.0}], "name": "KAI1470984.1", "ipg": "535829085", "start": 7702, "end": 9574, "strand": -1, "sequence": null}, {"id": null, "hits": [{"query": "ANV81300.1", "subject": "KAI1470985.1", "identity": 40.833, "coverage": 98.21428571428571, "evalue": 0.0, "bitscore": 696.0}], "name": "KAI1470985.1", "ipg": "535829061", "start": 10162, "end": 13195, "strand": 1, "sequence": null}], "clusters": []}, {"accession": "NW_025953056.1", "subjects": [{"id": null, "hits": [{"query": "ANV81296.1", "subject": "XP_047786630.1", "identity": 34.99, "coverage": 96.8, "evalue": 8.4e-103, "bitscore": 328.0}], "name": "XP_047786630.1", "ipg": "535822401", "start": 112867, "end": 114647, "strand": -1, "sequence": null}], "clusters": []}, {"accession": "XM_047935360.1", "subjects": [{"id": null, "hits": [{"query": "ANV81296.1", "subject": "XP_047786630.1", "identity": 34.99, "coverage": 96.8, "evalue": 8.4e-103, "bitscore": 328.0}], "name": "XP_047786630.1", "ipg": "535822401", "start": 99, "end": 1638, "strand": 1, "sequence": null}], "clusters": []}, {"accession": "MU284793.1", "subjects": [{"id": null, "hits": [{"query": "ANV81296.1", "subject": "KAI1464315.1", "identity": 34.99, "coverage": 96.8, "evalue": 8.4e-103, "bitscore": 328.0}], "name": "KAI1464315.1", "ipg": "535822401", "start": 112867, "end": 114647, "strand": -1, "sequence": null}], "clusters": []}, {"accession": "XM_047938624.1", "subjects": [{"id": null, "hits": [{"query": "ANV81296.1", "subject": "XP_047793299.1", "identity": 37.751, "coverage": 96.0, "evalue": 5.88e-102, "bitscore": 327.0}], "name": "XP_047793299.1", "ipg": "535829085", "start": 36, "end": 1671, "strand": 1, "sequence": null}], "clusters": []}, {"accession": "XM_047935955.1", "subjects": [{"id": null, "hits": [{"query": "ANV81300.1", "subject": "XP_047793300.1", "identity": 40.833, "coverage": 98.21428571428571, "evalue": 0.0, "bitscore": 696.0}], "name": "XP_047793300.1", "ipg": "535829061", "start": 0, "end": 2856, "strand": 1, "sequence": null}], "clusters": []}]}, {"name": "Rhypophila decipiens", "strain": "PSN293", "scaffolds": [{"accession": "MU858253.1", "subjects": [{"id": null, "hits": [{"query": "ANV81295.1", "subject": "KAK4208223.1", "identity": 30.422, "coverage": 91.22807017543859, "evalue": 3.45e-34, "bitscore": 140.0}], "name": "KAK4208223.1", "ipg": "718839723", "start": 55276, "end": 56407, "strand": -1, "sequence": null}], "clusters": []}, {"accession": "MU858369.1", "subjects": [{"id": null, "hits": [{"query": "ANV81299.1", "subject": "KAK4206664.1", "identity": 45.333, "coverage": 76.08142493638677, "evalue": 6.13e-82, "bitscore": 277.0}], "name": "KAK4206664.1", "ipg": "718838021", "start": 7673, "end": 10451, "strand": 1, "sequence": null}], "clusters": []}]}, {"name": "Annulohypoxylon nitens", "strain": "CBS 120705", "scaffolds": [{"accession": "MU386626.1", "subjects": [{"id": null, "hits": [{"query": "ANV81295.1", "subject": "KAI0897440.1", "identity": 31.908, "coverage": 85.96491228070175, "evalue": 3.61e-34, "bitscore": 140.0}], "name": "KAI0897440.1", "ipg": "532809347", "start": 832659, "end": 833721, "strand": 1, "sequence": null}], "clusters": []}]}, {"name": "Annulohypoxylon stygium", "strain": "FL0470", "scaffolds": [{"accession": "MU402814.1", "subjects": [{"id": null, "hits": [{"query": "ANV81295.1", "subject": "KAI1449074.1", "identity": 32.899, "coverage": 85.96491228070175, "evalue": 5.71e-34, "bitscore": 139.0}], "name": "KAI1449074.1", "ipg": "535807472", "start": 593428, "end": 594490, "strand": 1, "sequence": null}], "clusters": []}]}, {"name": "Cyphellophora europaea", "strain": "CBS 101466", "scaffolds": [{"accession": "NW_008481799.1", "subjects": [{"id": null, "hits": [{"query": "ANV81295.1", "subject": "XP_008712689.1", "identity": 33.557, "coverage": 82.45614035087719, "evalue": 1.44e-33, "bitscore": 139.0}], "name": "XP_008712689.1", "ipg": "46718972", "start": 349889, "end": 351029, "strand": -1, "sequence": null}], "clusters": []}, {"accession": "XM_008714467.1", "subjects": [{"id": null, "hits": [{"query": "ANV81295.1", "subject": "XP_008712689.1", "identity": 33.557, "coverage": 82.45614035087719, "evalue": 1.44e-33, "bitscore": 139.0}], "name": "XP_008712689.1", "ipg": "46718972", "start": 0, "end": 1140, "strand": 1, "sequence": null}], "clusters": []}, {"accession": "KB822713.1", "subjects": [{"id": null, "hits": [{"query": "ANV81295.1", "subject": "ETN44919.1", "identity": 33.557, "coverage": 82.45614035087719, "evalue": 1.44e-33, "bitscore": 139.0}], "name": "ETN44919.1", "ipg": "46718972", "start": 349889, "end": 351029, "strand": -1, "sequence": null}], "clusters": []}]}, {"name": "Xylographa opegraphella", "strain": "", "scaffolds": [{"accession": "JALDZX010000007.1", "subjects": [{"id": null, "hits": [{"query": "ANV81295.1", "subject": "MCJ1282142.1", "identity": 33.033, "coverage": 87.42690058479532, "evalue": 2.69e-33, "bitscore": 138.0}], "name": "MCJ1282142.1", "ipg": "540094576", "start": 80118, "end": 81249, "strand": -1, "sequence": null}], "clusters": []}]}, {"name": "Exophiala bonariae", "strain": "CCFEE 5792", "scaffolds": [{"accession": "NW_027042478.1", "subjects": [{"id": null, "hits": [{"query": "ANV81295.1", "subject": "XP_064710284.1", "identity": 34.343, "coverage": 82.45614035087719, "evalue": 3.32e-33, "bitscore": 138.0}], "name": "XP_064710284.1", "ipg": "775261779", "start": 574371, "end": 575496, "strand": -1, "sequence": null}], "clusters": []}, {"accession": "XM_064851281.1", "subjects": [{"id": null, "hits": [{"query": "ANV81295.1", "subject": "XP_064710284.1", "identity": 34.343, "coverage": 82.45614035087719, "evalue": 3.32e-33, "bitscore": 138.0}], "name": "XP_064710284.1", "ipg": "775261779", "start": 0, "end": 1125, "strand": 1, "sequence": null}], "clusters": []}, {"accession": "JAVRRD010000003.1", "subjects": [{"id": null, "hits": [{"query": "ANV81295.1", "subject": "KAK5061187.1", "identity": 34.343, "coverage": 82.45614035087719, "evalue": 3.32e-33, "bitscore": 138.0}], "name": "KAK5061187.1", "ipg": "775261779", "start": 574371, "end": 575496, "strand": -1, "sequence": null}], "clusters": []}, {"accession": "NW_027042497.1", "subjects": [{"id": null, "hits": [{"query": "ANV81295.1", "subject": "XP_064703606.1", "identity": 32.107, "coverage": 84.7953216374269, "evalue": 5.76e-31, "bitscore": 131.0}], "name": "XP_064703606.1", "ipg": "775254636", "start": 9718, "end": 10774, "strand": 1, "sequence": null}], "clusters": []}, {"accession": "XM_064849382.1", "subjects": [{"id": null, "hits": [{"query": "ANV81295.1", "subject": "XP_064703606.1", "identity": 32.107, "coverage": 84.7953216374269, "evalue": 5.76e-31, "bitscore": 131.0}], "name": "XP_064703606.1", "ipg": "775254636", "start": 0, "end": 1056, "strand": 1, "sequence": null}], "clusters": []}, {"accession": "JAVRRD010000022.1", "subjects": [{"id": null, "hits": [{"query": "ANV81295.1", "subject": "KAK5048148.1", "identity": 32.107, "coverage": 84.7953216374269, "evalue": 5.76e-31, "bitscore": 131.0}], "name": "KAK5048148.1", "ipg": "775254636", "start": 9718, "end": 10774, "strand": 1, "sequence": null}], "clusters": []}]}, {"name": "Xylographa carneopallida", "strain": "", "scaffolds": [{"accession": "JALDZW010000021.1", "subjects": [{"id": null, "hits": [{"query": "ANV81295.1", "subject": "MCJ1291023.1", "identity": 32.797, "coverage": 82.45614035087719, "evalue": 3.4e-33, "bitscore": 138.0}], "name": "MCJ1291023.1", "ipg": "540114719", "start": 63822, "end": 64959, "strand": 1, "sequence": null}], "clusters": []}, {"accession": "JALDZW010000119.1", "subjects": [{"id": null, "hits": [{"query": "ANV81300.1", "subject": "MCJ1295867.1", "identity": 36.327, "coverage": 98.10924369747899, "evalue": 5.22e-180, "bitscore": 559.0}], "name": "MCJ1295867.1", "ipg": "540117704", "start": 51205, "end": 54322, "strand": 1, "sequence": null}], "clusters": []}]}, {"name": "Mollisiaceae sp.", "strain": "DMI_Dod_QoI", "scaffolds": [{"accession": "VXCB01000201.1", "subjects": [{"id": null, "hits": [{"query": "ANV81295.1", "subject": "KAE8441333.1", "identity": 31.23, "coverage": 88.59649122807018, "evalue": 1.16e-32, "bitscore": 136.0}], "name": "KAE8441333.1", "ipg": "278887159", "start": 11730, "end": 12786, "strand": -1, "sequence": null}], "clusters": []}]}, {"name": "Cercophora scortea", "strain": "SMH4131-1", "scaffolds": [{"accession": "JAUEPO010000006.1", "subjects": [{"id": null, "hits": [{"query": "ANV81295.1", "subject": "KAK3320260.1", "identity": 32.381, "coverage": 86.25730994152046, "evalue": 1.2e-32, "bitscore": 136.0}], "name": "KAK3320260.1", "ipg": "713730049", "start": 2622934, "end": 2624068, "strand": -1, "sequence": null}], "clusters": []}, {"accession": "JAUEPO010000005.1", "subjects": [{"id": null, "hits": [{"query": "ANV81297.1", "subject": "KAK3321311.1", "identity": 46.517, "coverage": 99.77272727272727, "evalue": 1.21e-141, "bitscore": 426.0}], "name": "KAK3321311.1", "ipg": "713732578", "start": 3329500, "end": 3331302, "strand": -1, "sequence": null}], "clusters": []}]}, {"name": "Cercospora berteroae", "strain": "CBS538.71", "scaffolds": [{"accession": "PNEN01000469.1", "subjects": [{"id": null, "hits": [{"query": "ANV81295.1", "subject": "PPJ58233.1", "identity": 34.247, "coverage": 82.45614035087719, "evalue": 2.35e-32, "bitscore": 134.0}], "name": "PPJ58233.1", "ipg": "179060199", "start": 522, "end": 1622, "strand": 1, "sequence": null}], "clusters": []}]}, {"name": "Exophiala spinifera", "strain": "CBS 89968", "scaffolds": [{"accession": "NW_015622520.1", "subjects": [{"id": null, "hits": [{"query": "ANV81295.1", "subject": "XP_016231696.1", "identity": 35.0, "coverage": 82.45614035087719, "evalue": 5.65e-32, "bitscore": 135.0}], "name": "XP_016231696.1", "ipg": "76040445", "start": 2045149, "end": 2046289, "strand": -1, "sequence": null}], "clusters": []}, {"accession": "XM_016385094.1", "subjects": [{"id": null, "hits": [{"query": "ANV81295.1", "subject": "XP_016231696.1", "identity": 35.0, "coverage": 82.45614035087719, "evalue": 5.65e-32, "bitscore": 135.0}], "name": "XP_016231696.1", "ipg": "76040445", "start": 0, "end": 1140, "strand": 1, "sequence": null}], "clusters": []}, {"accession": "KN847499.1", "subjects": [{"id": null, "hits": [{"query": "ANV81295.1", "subject": "KIW11480.1", "identity": 35.0, "coverage": 82.45614035087719, "evalue": 5.65e-32, "bitscore": 135.0}], "name": "KIW11480.1", "ipg": "76040445", "start": 2045149, "end": 2046289, "strand": -1, "sequence": null}], "clusters": []}]}, {"name": "Lepraria neglecta", "strain": "", "scaffolds": [{"accession": "CM065653.1", "subjects": [{"id": null, "hits": [{"query": "ANV81295.1", "subject": "KAK3167724.1", "identity": 33.974, "coverage": 82.45614035087719, "evalue": 7.84e-32, "bitscore": 134.0}], "name": "KAK3167724.1", "ipg": "712566348", "start": 4123050, "end": 4124193, "strand": 1, "sequence": null}], "clusters": []}, {"accession": "JASNWA010000011.1", "subjects": [{"id": null, "hits": [{"query": "ANV81295.1", "subject": "KAK3167724.1", "identity": 33.974, "coverage": 82.45614035087719, "evalue": 7.84e-32, "bitscore": 134.0}], "name": "KAK3167724.1", "ipg": "712566348", "start": 4123050, "end": 4124193, "strand": 1, "sequence": null}], "clusters": []}]}, {"name": "Pseudocercospora musae", "strain": "CBS 116634", "scaffolds": [{"accession": "LFZO01000004.1", "subjects": [{"id": null, "hits": [{"query": "ANV81295.1", "subject": "KXT18715.1", "identity": 32.759, "coverage": 82.45614035087719, "evalue": 1.42e-31, "bitscore": 132.0}], "name": "KXT18715.1", "ipg": "105009037", "start": 167212, "end": 168269, "strand": 1, "sequence": null}], "clusters": []}]}, {"name": "Pseudocercospora fuligena", "strain": "PF001", "scaffolds": [{"accession": "JABCIY010000041.1", "subjects": [{"id": null, "hits": [{"query": "ANV81295.1", "subject": "KAF7195303.1", "identity": 33.448, "coverage": 82.45614035087719, "evalue": 2.55e-31, "bitscore": 132.0}], "name": "KAF7195303.1", "ipg": "353717867", "start": 277490, "end": 278546, "strand": 1, "sequence": null}], "clusters": []}, {"accession": "JABCIY010000096.1", "subjects": [{"id": null, "hits": [{"query": "ANV81295.1", "subject": "KAF7193060.1", "identity": 33.724, "coverage": 88.30409356725146, "evalue": 5.87e-29, "bitscore": 126.0}], "name": "KAF7193060.1", "ipg": "353715663", "start": 131655, "end": 132771, "strand": 1, "sequence": null}], "clusters": []}, {"accession": "JABCIY010000022.1", "subjects": [{"id": null, "hits": [{"query": "ANV81295.1", "subject": "KAF7196842.1", "identity": 31.399, "coverage": 82.45614035087719, "evalue": 9.91e-24, "bitscore": 111.0}], "name": "KAF7196842.1", "ipg": "353719307", "start": 503447, "end": 504502, "strand": 1, "sequence": null}], "clusters": []}, {"accession": "JABCIY010000065.1", "subjects": [{"id": null, "hits": [{"query": "ANV81295.1", "subject": "KAF7194132.1", "identity": 30.619, "coverage": 86.54970760233918, "evalue": 1.04e-23, "bitscore": 111.0}], "name": "KAF7194132.1", "ipg": "353716607", "start": 19022, "end": 20066, "strand": -1, "sequence": null}], "clusters": []}, {"accession": "JABCIY010000151.1", "subjects": [{"id": null, "hits": [{"query": "ANV81296.1", "subject": "KAF7192029.1", "identity": 47.808, "coverage": 94.0, "evalue": 9.47e-152, "bitscore": 453.0}], "name": "KAF7192029.1", "ipg": "353714654", "start": 20703, "end": 22256, "strand": 1, "sequence": null}, {"id": null, "hits": [{"query": "ANV81300.1", "subject": "KAF7191955.1", "identity": 40.062, "coverage": 96.00840336134453, "evalue": 0.0, "bitscore": 690.0}], "name": "KAF7191955.1", "ipg": "353714573", "start": 13347, "end": 16779, "strand": -1, "sequence": null}], "clusters": []}]}, {"name": "Xylographa parallela", "strain": "", "scaffolds": [{"accession": "JALDZZ010000143.1", "subjects": [{"id": null, "hits": [{"query": "ANV81295.1", "subject": "MCJ1420935.1", "identity": 33.441, "coverage": 82.45614035087719, "evalue": 2.66e-31, "bitscore": 133.0}], "name": "MCJ1420935.1", "ipg": "540040879", "start": 32951, "end": 34100, "strand": -1, "sequence": null}], "clusters": []}]}, {"name": "Aspergillus pseudonomiae", "strain": "CBS 119388", "scaffolds": [{"accession": "NW_022476096.1", "subjects": [{"id": null, "hits": [{"query": "ANV81295.1", "subject": "XP_031936397.1", "identity": 30.595, "coverage": 85.96491228070175, "evalue": 2.71e-31, "bitscore": 133.0}], "name": "XP_031936397.1", "ipg": "276694470", "start": 25421, "end": 26594, "strand": -1, "sequence": null}], "clusters": []}, {"accession": "XM_032088178.1", "subjects": [{"id": null, "hits": [{"query": "ANV81295.1", "subject": "XP_031936397.1", "identity": 30.595, "coverage": 85.96491228070175, "evalue": 2.71e-31, "bitscore": 133.0}], "name": "XP_031936397.1", "ipg": "276694470", "start": 0, "end": 1173, "strand": 1, "sequence": null}], "clusters": []}, {"accession": "ML736841.1", "subjects": [{"id": null, "hits": [{"query": "ANV81295.1", "subject": "KAE8399078.1", "identity": 30.595, "coverage": 85.96491228070175, "evalue": 2.71e-31, "bitscore": 133.0}], "name": "KAE8399078.1", "ipg": "276694470", "start": 25421, "end": 26594, "strand": -1, "sequence": null}], "clusters": []}, {"accession": "NW_022476018.1", "subjects": [{"id": null, "hits": [{"query": "ANV81297.1", "subject": "XP_031942352.1", "identity": 49.195, "coverage": 98.63636363636363, "evalue": 4.14e-154, "bitscore": 457.0}], "name": "XP_031942352.1", "ipg": "278643852", "start": 227566, "end": 229311, "strand": -1, "sequence": null}], "clusters": []}, {"accession": "XM_032089412.1", "subjects": [{"id": null, "hits": [{"query": "ANV81297.1", "subject": "XP_031942352.1", "identity": 49.195, "coverage": 98.63636363636363, "evalue": 4.14e-154, "bitscore": 457.0}], "name": "XP_031942352.1", "ipg": "278643852", "start": 37, "end": 1561, "strand": 1, "sequence": null}], "clusters": []}, {"accession": "ML736763.1", "subjects": [{"id": null, "hits": [{"query": "ANV81297.1", "subject": "KAE8405033.1", "identity": 49.195, "coverage": 98.63636363636363, "evalue": 4.14e-154, "bitscore": 457.0}], "name": "KAE8405033.1", "ipg": "278643852", "start": 227566, "end": 229311, "strand": -1, "sequence": null}], "clusters": []}]}, {"name": "Aspergillus pseudonomiae", "strain": "IBT 12657", "scaffolds": [{"accession": "ML734267.1", "subjects": [{"id": null, "hits": [{"query": "ANV81295.1", "subject": "KAB8264117.1", "identity": 30.595, "coverage": 85.96491228070175, "evalue": 2.71e-31, "bitscore": 133.0}], "name": "KAB8264117.1", "ipg": "276694470", "start": 394591, "end": 395764, "strand": 1, "sequence": null}], "clusters": []}, {"accession": "ML734297.1", "subjects": [{"id": null, "hits": [{"query": "ANV81297.1", "subject": "KAB8259284.1", "identity": 48.736, "coverage": 98.63636363636363, "evalue": 4.23e-152, "bitscore": 452.0}], "name": "KAB8259284.1", "ipg": "276689871", "start": 195362, "end": 197107, "strand": -1, "sequence": null}], "clusters": []}]}, {"name": "Aspergillus nomiae", "strain": "NRRL 13137", "scaffolds": [{"accession": "NW_015378388.1", "subjects": [{"id": null, "hits": [{"query": "ANV81295.1", "subject": "XP_015403506.1", "identity": 30.595, "coverage": 85.96491228070175, "evalue": 4.09e-31, "bitscore": 132.0}], "name": "XP_015403506.1", "ipg": "87511269", "start": 31277, "end": 32450, "strand": -1, "sequence": null}], "clusters": []}, {"accession": "XM_015555015.1", "subjects": [{"id": null, "hits": [{"query": "ANV81295.1", "subject": "XP_015403506.1", "identity": 30.595, "coverage": 85.96491228070175, "evalue": 4.09e-31, "bitscore": 132.0}], "name": "XP_015403506.1", "ipg": "87511269", "start": 0, "end": 1173, "strand": 1, "sequence": null}], "clusters": []}, {"accession": "JNOM01000333.1", "subjects": [{"id": null, "hits": [{"query": "ANV81295.1", "subject": "KNG82583.1", "identity": 30.595, "coverage": 85.96491228070175, "evalue": 4.09e-31, "bitscore": 132.0}], "name": "KNG82583.1", "ipg": "87511269", "start": 31277, "end": 32450, "strand": -1, "sequence": null}], "clusters": []}, {"accession": "NW_015378060.1", "subjects": [{"id": null, "hits": [{"query": "ANV81297.1", "subject": "XP_015412079.1", "identity": 49.195, "coverage": 98.63636363636363, "evalue": 1.25e-154, "bitscore": 459.0}], "name": "XP_015412079.1", "ipg": "87519778", "start": 151289, "end": 153032, "strand": -1, "sequence": null}], "clusters": []}, {"accession": "XM_015545830.1", "subjects": [{"id": null, "hits": [{"query": "ANV81297.1", "subject": "XP_015412079.1", "identity": 49.195, "coverage": 98.63636363636363, "evalue": 1.25e-154, "bitscore": 459.0}], "name": "XP_015412079.1", "ipg": "87519778", "start": 0, "end": 1527, "strand": 1, "sequence": null}], "clusters": []}, {"accession": "JNOM01000005.1", "subjects": [{"id": null, "hits": [{"query": "ANV81297.1", "subject": "KNG91156.1", "identity": 49.195, "coverage": 98.63636363636363, "evalue": 1.25e-154, "bitscore": 459.0}], "name": "KNG91156.1", "ipg": "87519778", "start": 151289, "end": 153032, "strand": -1, "sequence": null}], "clusters": []}, {"accession": "NW_015378551.1", "subjects": [{"id": null, "hits": [{"query": "ANV81301.1", "subject": "XP_015402014.1", "identity": 39.096, "coverage": 95.63567362428842, "evalue": 3.25e-124, "bitscore": 384.0}], "name": "XP_015402014.1", "ipg": "87509783", "start": 6887, "end": 8755, "strand": -1, "sequence": null}], "clusters": []}, {"accession": "XM_015555876.1", "subjects": [{"id": null, "hits": [{"query": "ANV81301.1", "subject": "XP_015402014.1", "identity": 39.096, "coverage": 95.63567362428842, "evalue": 3.25e-124, "bitscore": 384.0}], "name": "XP_015402014.1", "ipg": "87509783", "start": 0, "end": 1521, "strand": 1, "sequence": null}], "clusters": []}, {"accession": "JNOM01000496.1", "subjects": [{"id": null, "hits": [{"query": "ANV81301.1", "subject": "KNG81091.1", "identity": 39.096, "coverage": 95.63567362428842, "evalue": 3.25e-124, "bitscore": 384.0}], "name": "KNG81091.1", "ipg": "87509783", "start": 6887, "end": 8755, "strand": -1, "sequence": null}], "clusters": []}]}, {"name": "Aspergillus bombycis", "strain": "NRRL26010", "scaffolds": [{"accession": "NW_019170006.1", "subjects": [{"id": null, "hits": [{"query": "ANV81295.1", "subject": "XP_022393936.1", "identity": 31.356, "coverage": 85.96491228070175, "evalue": 4.54e-31, "bitscore": 132.0}], "name": "XP_022393936.1", "ipg": "121786011", "start": 57210, "end": 58380, "strand": -1, "sequence": null}], "clusters": []}, {"accession": "XM_022528179.1", "subjects": [{"id": null, "hits": [{"query": "ANV81295.1", "subject": "XP_022393936.1", "identity": 31.356, "coverage": 85.96491228070175, "evalue": 4.54e-31, "bitscore": 132.0}], "name": "XP_022393936.1", "ipg": "121786011", "start": 0, "end": 1170, "strand": 1, "sequence": null}], "clusters": []}, {"accession": "LYCR01000004.1", "subjects": [{"id": null, "hits": [{"query": "ANV81295.1", "subject": "OGM50219.1", "identity": 31.356, "coverage": 85.96491228070175, "evalue": 4.54e-31, "bitscore": 132.0}], "name": "OGM50219.1", "ipg": "121786011", "start": 57210, "end": 58380, "strand": -1, "sequence": null}], "clusters": []}, {"accession": "NW_019170021.1", "subjects": [{"id": null, "hits": [{"query": "ANV81297.1", "subject": "XP_022391652.1", "identity": 49.425, "coverage": 98.63636363636363, "evalue": 3.17e-151, "bitscore": 450.0}], "name": "XP_022391652.1", "ipg": "121783750", "start": 166353, "end": 168125, "strand": -1, "sequence": null}], "clusters": []}, {"accession": "XM_022529845.1", "subjects": [{"id": null, "hits": [{"query": "ANV81297.1", "subject": "XP_022391652.1", "identity": 49.425, "coverage": 98.63636363636363, "evalue": 3.17e-151, "bitscore": 450.0}], "name": "XP_022391652.1", "ipg": "121783750", "start": 0, "end": 1524, "strand": 1, "sequence": null}], "clusters": []}, {"accession": "LYCR01000019.1", "subjects": [{"id": null, "hits": [{"query": "ANV81297.1", "subject": "OGM47935.1", "identity": 49.425, "coverage": 98.63636363636363, "evalue": 3.17e-151, "bitscore": 450.0}], "name": "OGM47935.1", "ipg": "121783750", "start": 166353, "end": 168125, "strand": -1, "sequence": null}], "clusters": []}]}, {"name": "Xylogone sp.", "strain": "PMI_703", "scaffolds": [{"accession": "JAJTUQ010000006.1", "subjects": [{"id": null, "hits": [{"query": "ANV81295.1", "subject": "KAH8802956.1", "identity": 31.519, "coverage": 97.953216374269, "evalue": 4.58e-31, "bitscore": 130.0}], "name": "KAH8802956.1", "ipg": "514959378", "start": 1667505, "end": 1668471, "strand": -1, "sequence": null}], "clusters": []}, {"accession": "JAJTUQ010000001.1", "subjects": [{"id": null, "hits": [{"query": "ANV81295.1", "subject": "KAH8820172.1", "identity": 32.806, "coverage": 72.80701754385966, "evalue": 1.77e-26, "bitscore": 117.0}], "name": "KAH8820172.1", "ipg": "514976142", "start": 3458525, "end": 3459317, "strand": 1, "sequence": null}], "clusters": []}, {"accession": "JAJTUQ010000012.1", "subjects": [{"id": null, "hits": [{"query": "ANV81300.1", "subject": "KAH8799111.1", "identity": 42.111, "coverage": 97.89915966386555, "evalue": 0.0, "bitscore": 761.0}], "name": "KAH8799111.1", "ipg": "514955758", "start": 324784, "end": 327841, "strand": -1, "sequence": null}], "clusters": []}]}, {"name": "Microsporum canis", "strain": "CBS 113480", "scaffolds": [{"accession": "NW_003299161.1", "subjects": [{"id": null, "hits": [{"query": "ANV81295.1", "subject": "XP_002842773.1", "identity": 31.579, "coverage": 85.96491228070175, "evalue": 4.81e-31, "bitscore": 132.0}], "name": "XP_002842773.1", "ipg": "17748612", "start": 363000, "end": 364131, "strand": -1, "sequence": null}], "clusters": []}, {"accession": "XM_002842727.1", "subjects": [{"id": null, "hits": [{"query": "ANV81295.1", "subject": "XP_002842773.1", "identity": 31.579, "coverage": 85.96491228070175, "evalue": 4.81e-31, "bitscore": 132.0}], "name": "XP_002842773.1", "ipg": "17748612", "start": 0, "end": 1131, "strand": 1, "sequence": null}], "clusters": []}, {"accession": "DS995709.1", "subjects": [{"id": null, "hits": [{"query": "ANV81295.1", "subject": "EEQ35785.1", "identity": 31.579, "coverage": 85.96491228070175, "evalue": 4.81e-31, "bitscore": 132.0}], "name": "EEQ35785.1", "ipg": "17748612", "start": 363000, "end": 364131, "strand": -1, "sequence": null}], "clusters": []}, {"accession": "NW_003299168.1", "subjects": [{"id": null, "hits": [{"query": "ANV81296.1", "subject": "XP_002849533.1", "identity": 43.852, "coverage": 95.0, "evalue": 5.56e-135, "bitscore": 411.0}], "name": "XP_002849533.1", "ipg": "17742480", "start": 2697829, "end": 2699626, "strand": 1, "sequence": null}, {"id": null, "hits": [{"query": "ANV81300.1", "subject": "XP_002849529.1", "identity": 39.798, "coverage": 98.10924369747899, "evalue": 0.0, "bitscore": 690.0}], "name": "XP_002849529.1", "ipg": "17742476", "start": 2689615, "end": 2692778, "strand": -1, "sequence": null}], "clusters": []}, {"accession": "XM_002849487.1", "subjects": [{"id": null, "hits": [{"query": "ANV81296.1", "subject": "XP_002849533.1", "identity": 43.852, "coverage": 95.0, "evalue": 5.56e-135, "bitscore": 411.0}], "name": "XP_002849533.1", "ipg": "17742480", "start": 0, "end": 1530, "strand": 1, "sequence": null}], "clusters": []}, {"accession": "DS995702.1", "subjects": [{"id": null, "hits": [{"query": "ANV81296.1", "subject": "EEQ29648.1", "identity": 43.852, "coverage": 95.0, "evalue": 5.56e-135, "bitscore": 411.0}], "name": "EEQ29648.1", "ipg": "17742480", "start": 2697829, "end": 2699626, "strand": 1, "sequence": null}, {"id": null, "hits": [{"query": "ANV81300.1", "subject": "EEQ29644.1", "identity": 39.798, "coverage": 98.10924369747899, "evalue": 0.0, "bitscore": 690.0}], "name": "EEQ29644.1", "ipg": "17742476", "start": 2689615, "end": 2692778, "strand": -1, "sequence": null}], "clusters": []}, {"accession": "XM_002849483.1", "subjects": [{"id": null, "hits": [{"query": "ANV81300.1", "subject": "XP_002849529.1", "identity": 39.798, "coverage": 98.10924369747899, "evalue": 0.0, "bitscore": 690.0}], "name": "XP_002849529.1", "ipg": "17742476", "start": 0, "end": 2943, "strand": 1, "sequence": null}], "clusters": []}, {"accession": "NW_003299162.1", "subjects": [{"id": null, "hits": [{"query": "ANV81301.1", "subject": "XP_002843075.1", "identity": 36.807, "coverage": 84.62998102466793, "evalue": 1.47e-80, "bitscore": 272.0}], "name": "XP_002843075.1", "ipg": "17748166", "start": 599121, "end": 600823, "strand": -1, "sequence": null}], "clusters": []}, {"accession": "XM_002843029.1", "subjects": [{"id": null, "hits": [{"query": "ANV81301.1", "subject": "XP_002843075.1", "identity": 36.807, "coverage": 84.62998102466793, "evalue": 1.47e-80, "bitscore": 272.0}], "name": "XP_002843075.1", "ipg": "17748166", "start": 0, "end": 1545, "strand": 1, "sequence": null}], "clusters": []}, {"accession": "DS995708.1", "subjects": [{"id": null, "hits": [{"query": "ANV81301.1", "subject": "EEQ35339.1", "identity": 36.807, "coverage": 84.62998102466793, "evalue": 1.47e-80, "bitscore": 272.0}], "name": "EEQ35339.1", "ipg": "17748166", "start": 599121, "end": 600823, "strand": -1, "sequence": null}], "clusters": []}]}, {"name": "Pseudocercospora fijiensis", "strain": "CIRAD86", "scaffolds": [{"accession": "NW_006921539.1", "subjects": [{"id": null, "hits": [{"query": "ANV81295.1", "subject": "XP_007929968.1", "identity": 34.364, "coverage": 82.45614035087719, "evalue": 6.35e-31, "bitscore": 131.0}], "name": "XP_007929968.1", "ipg": "33903602", "start": 827577, "end": 828635, "strand": -1, "sequence": null}], "clusters": []}, {"accession": "XM_007931777.1", "subjects": [{"id": null, "hits": [{"query": "ANV81295.1", "subject": "XP_007929968.1", "identity": 34.364, "coverage": 82.45614035087719, "evalue": 6.35e-31, "bitscore": 131.0}], "name": "XP_007929968.1", "ipg": "33903602", "start": 45, "end": 1044, "strand": 1, "sequence": null}], "clusters": []}, {"accession": "KB446562.1", "subjects": [{"id": null, "hits": [{"query": "ANV81295.1", "subject": "EME79179.1", "identity": 34.364, "coverage": 82.45614035087719, "evalue": 6.35e-31, "bitscore": 131.0}], "name": "EME79179.1", "ipg": "33903602", "start": 827577, "end": 828635, "strand": -1, "sequence": null}], "clusters": []}, {"accession": "NW_006921537.1", "subjects": [{"id": null, "hits": [{"query": "ANV81300.1", "subject": "XP_007928115.1", "identity": 40.662, "coverage": 97.58403361344537, "evalue": 0.0, "bitscore": 667.0}], "name": "XP_007928115.1", "ipg": "33905127", "start": 101892, "end": 105180, "strand": 1, "sequence": null}], "clusters": []}, {"accession": "XM_007929924.1", "subjects": [{"id": null, "hits": [{"query": "ANV81300.1", "subject": "XP_007928115.1", "identity": 40.662, "coverage": 97.58403361344537, "evalue": 0.0, "bitscore": 667.0}], "name": "XP_007928115.1", "ipg": "33905127", "start": 0, "end": 2724, "strand": 1, "sequence": null}], "clusters": []}, {"accession": "KB446560.1", "subjects": [{"id": null, "hits": [{"query": "ANV81300.1", "subject": "EME80706.1", "identity": 40.662, "coverage": 97.58403361344537, "evalue": 0.0, "bitscore": 667.0}], "name": "EME80706.1", "ipg": "33905127", "start": 101892, "end": 105180, "strand": 1, "sequence": null}], "clusters": []}]}, {"name": "Septoria linicola", "strain": "SE14017", "scaffolds": [{"accession": "JAMGVY010000003.1", "subjects": [{"id": null, "hits": [{"query": "ANV81295.1", "subject": "KAI5366595.1", "identity": 33.448, "coverage": 82.45614035087719, "evalue": 9.13e-31, "bitscore": 130.0}], "name": "KAI5366595.1", "ipg": "561841681", "start": 2751594, "end": 2752687, "strand": -1, "sequence": null}], "clusters": []}]}, {"name": "Septoria linicola", "strain": "SE15195", "scaffolds": [{"accession": "CP099423.1", "subjects": [{"id": null, "hits": [{"query": "ANV81295.1", "subject": "USW54795.1", "identity": 33.448, "coverage": 82.45614035087719, "evalue": 9.13e-31, "bitscore": 130.0}], "name": "USW54795.1", "ipg": "561841681", "start": 2212773, "end": 2213866, "strand": -1, "sequence": null}], "clusters": []}]}, {"name": "Cercospora kikuchii", "strain": "MAFF 305040", "scaffolds": [{"accession": "NW_025408585.1", "subjects": [{"id": null, "hits": [{"query": "ANV81295.1", "subject": "XP_044657971.1", "identity": 33.333, "coverage": 82.45614035087719, "evalue": 9.72e-31, "bitscore": 130.0}], "name": "XP_044657971.1", "ipg": "468962756", "start": 1233564, "end": 1234664, "strand": -1, "sequence": null}], "clusters": []}, {"accession": "XM_044802036.1", "subjects": [{"id": null, "hits": [{"query": "ANV81295.1", "subject": "XP_044657971.1", "identity": 33.333, "coverage": 82.45614035087719, "evalue": 9.72e-31, "bitscore": 130.0}], "name": "XP_044657971.1", "ipg": "468962756", "start": 0, "end": 996, "strand": 1, "sequence": null}], "clusters": []}, {"accession": "BOLY01000004.1", "subjects": [{"id": null, "hits": [{"query": "ANV81295.1", "subject": "GIZ43484.1", "identity": 33.333, "coverage": 82.45614035087719, "evalue": 9.72e-31, "bitscore": 130.0}], "name": "GIZ43484.1", "ipg": "468962756", "start": 1233564, "end": 1234664, "strand": -1, "sequence": null}], "clusters": []}, {"accession": "XM_044802037.1", "subjects": [{"id": null, "hits": [{"query": "ANV81295.1", "subject": "XP_044657972.1", "identity": 33.219, "coverage": 82.45614035087719, "evalue": 1.55e-30, "bitscore": 130.0}], "name": "XP_044657972.1", "ipg": "468962723", "start": 0, "end": 1002, "strand": 1, "sequence": null}], "clusters": []}, {"accession": "NW_025408590.1", "subjects": [{"id": null, "hits": [{"query": "ANV81298.1", "subject": "XP_044663609.1", "identity": 41.797, "coverage": 97.0893970893971, "evalue": 3.76e-126, "bitscore": 388.0}], "name": "XP_044663609.1", "ipg": "468957127", "start": 32921, "end": 34676, "strand": -1, "sequence": null}], "clusters": []}, {"accession": "XM_044807674.1", "subjects": [{"id": null, "hits": [{"query": "ANV81298.1", "subject": "XP_044663609.1", "identity": 41.797, "coverage": 97.0893970893971, "evalue": 3.76e-126, "bitscore": 388.0}], "name": "XP_044663609.1", "ipg": "468957127", "start": 0, "end": 1596, "strand": 1, "sequence": null}], "clusters": []}, {"accession": "BOLY01000009.1", "subjects": [{"id": null, "hits": [{"query": "ANV81298.1", "subject": "GIZ49122.1", "identity": 41.797, "coverage": 97.0893970893971, "evalue": 3.76e-126, "bitscore": 388.0}], "name": "GIZ49122.1", "ipg": "468957127", "start": 32921, "end": 34676, "strand": -1, "sequence": null}], "clusters": []}, {"accession": "XM_044807675.1", "subjects": [{"id": null, "hits": [{"query": "ANV81298.1", "subject": "XP_044663610.1", "identity": 41.634, "coverage": 97.0893970893971, "evalue": 1.04e-125, "bitscore": 387.0}], "name": "XP_044663610.1", "ipg": "468957135", "start": 0, "end": 1602, "strand": 1, "sequence": null}], "clusters": []}]}, {"name": "Teratosphaeria destructans", "strain": "", "scaffolds": [{"accession": "RIBY02001224.1", "subjects": [{"id": null, "hits": [{"query": "ANV81295.1", "subject": "KAH9831072.1", "identity": 31.847, "coverage": 88.59649122807018, "evalue": 1.03e-30, "bitscore": 135.0}], "name": "KAH9831072.1", "ipg": "524679367", "start": 83774, "end": 87338, "strand": 1, "sequence": null}], "clusters": []}]}, {"name": "Apiospora arundinis", "strain": "CBS 124788", "scaffolds": [{"accession": "JAQSVG010000015.1", "subjects": [{"id": null, "hits": [{"query": "ANV81295.1", "subject": "KAK6851855.1", "identity": 32.203, "coverage": 82.45614035087719, "evalue": 1.1e-30, "bitscore": 130.0}], "name": "KAK6851855.1", "ipg": "819690299", "start": 1322569, "end": 1323698, "strand": 1, "sequence": null}], "clusters": []}, {"accession": "JAQSVG010000009.1", "subjects": [{"id": null, "hits": [{"query": "ANV81296.1", "subject": "KAK6855213.1", "identity": 35.354, "coverage": 97.39999999999999, "evalue": 9.55e-102, "bitscore": 326.0}], "name": "KAK6855213.1", "ipg": "819693230", "start": 811516, "end": 813370, "strand": 1, "sequence": null}, {"id": null, "hits": [{"query": "ANV81300.1", "subject": "KAK6855216.1", "identity": 40.751, "coverage": 72.26890756302521, "evalue": 0.0, "bitscore": 551.0}], "name": "KAK6855216.1", "ipg": "819693214", "start": 816776, "end": 819047, "strand": -1, "sequence": null}], "clusters": []}, {"accession": "JAQSVG010000018.1", "subjects": [{"id": null, "hits": [{"query": "ANV81299.1", "subject": "KAK6850356.1", "identity": 43.0, "coverage": 75.57251908396947, "evalue": 1.94e-70, "bitscore": 239.0}], "name": "KAK6850356.1", "ipg": "819688859", "start": 4703898, "end": 4705526, "strand": -1, "sequence": null}], "clusters": []}]}, {"name": "Apiospora arundinis", "strain": "IDT 41787", "scaffolds": [{"accession": "JAQSVF010000013.1", "subjects": [{"id": null, "hits": [{"query": "ANV81295.1", "subject": "KAK6822563.1", "identity": 31.864, "coverage": 82.45614035087719, "evalue": 5.44e-30, "bitscore": 128.0}], "name": "KAK6822563.1", "ipg": "819668261", "start": 546872, "end": 548001, "strand": -1, "sequence": null}], "clusters": []}, {"accession": "JAQSVF010000001.1", "subjects": [{"id": null, "hits": [{"query": "ANV81296.1", "subject": "KAK6850607.1", "identity": 37.275, "coverage": 96.39999999999999, "evalue": 7.06e-112, "bitscore": 353.0}], "name": "KAK6850607.1", "ipg": "819689145", "start": 1387081, "end": 1388856, "strand": 1, "sequence": null}, {"id": null, "hits": [{"query": "ANV81296.1", "subject": "KAK6850602.1", "identity": 36.056, "coverage": 97.39999999999999, "evalue": 2.5e-105, "bitscore": 341.0}], "name": "KAK6850602.1", "ipg": "819689169", "start": 1374432, "end": 1377223, "strand": 1, "sequence": null}, {"id": null, "hits": [{"query": "ANV81300.1", "subject": "KAK6850604.1", "identity": 40.751, "coverage": 72.26890756302521, "evalue": 6.57e-180, "bitscore": 549.0}], "name": "KAK6850604.1", "ipg": "819689200", "start": 1379704, "end": 1381974, "strand": -1, "sequence": null}], "clusters": []}]}, {"name": "Teratosphaeria nubilosa", "strain": "CBS 116005", "scaffolds": [{"accession": "ML995831.1", "subjects": [{"id": null, "hits": [{"query": "ANV81295.1", "subject": "KAF2769756.1", "identity": 32.258, "coverage": 87.42690058479532, "evalue": 1.15e-30, "bitscore": 130.0}], "name": "KAF2769756.1", "ipg": "300498881", "start": 167995, "end": 169120, "strand": -1, "sequence": null}], "clusters": []}, {"accession": "ML995944.1", "subjects": [{"id": null, "hits": [{"query": "ANV81296.1", "subject": "KAF2764027.1", "identity": 38.976, "coverage": 97.8, "evalue": 4.29e-125, "bitscore": 386.0}], "name": "KAF2764027.1", "ipg": "300493251", "start": 7733, "end": 9418, "strand": -1, "sequence": null}], "clusters": []}]}, {"name": "Fusarium equiseti", "strain": "CF00095", "scaffolds": [{"accession": "JAOQBH010000011.1", "subjects": [{"id": null, "hits": [{"query": "ANV81295.1", "subject": "KAJ4129078.1", "identity": 30.028, "coverage": 85.96491228070175, "evalue": 1.39e-30, "bitscore": 131.0}], "name": "KAJ4129078.1", "ipg": "613936418", "start": 781501, "end": 782671, "strand": 1, "sequence": null}], "clusters": []}, {"accession": "JAOQBH010000010.1", "subjects": [{"id": null, "hits": [{"query": "ANV81299.1", "subject": "KAJ4130300.1", "identity": 43.813, "coverage": 74.80916030534351, "evalue": 7.62e-70, "bitscore": 245.0}], "name": "KAJ4130300.1", "ipg": "613937570", "start": 1649453, "end": 1652138, "strand": 1, "sequence": null}], "clusters": []}]}, {"name": "Fusarium equiseti", "strain": "CNC-477", "scaffolds": [{"accession": "KU376508.1", "subjects": [{"id": null, "hits": [{"query": "ANV81299.1", "subject": "APY21859.1", "identity": 43.478, "coverage": 74.80916030534351, "evalue": 1.19e-69, "bitscore": 244.0}], "name": "APY21859.1", "ipg": "136764099", "start": 2948, "end": 5632, "strand": 1, "sequence": null}], "clusters": []}]}, {"name": "Pseudocercospora eumusae", "strain": "CBS 114824", "scaffolds": [{"accession": "LFZN01000110.1", "subjects": [{"id": null, "hits": [{"query": "ANV81295.1", "subject": "KXS98594.1", "identity": 32.646, "coverage": 82.45614035087719, "evalue": 9.9e-30, "bitscore": 127.0}], "name": "KXS98594.1", "ipg": "104990575", "start": 161273, "end": 162330, "strand": -1, "sequence": null}], "clusters": []}]}, {"name": "Fusarium pseudograminearum", "strain": "CS3096", "scaffolds": [{"accession": "NC_031953.1", "subjects": [{"id": null, "hits": [{"query": "ANV81295.1", "subject": "XP_009262409.1", "identity": 30.523, "coverage": 85.96491228070175, "evalue": 1.62e-29, "bitscore": 128.0}], "name": "XP_009262409.1", "ipg": "30986001", "start": 7393964, "end": 7395104, "strand": -1, "sequence": null}], "clusters": []}, {"accession": "XM_009264134.1", "subjects": [{"id": null, "hits": [{"query": "ANV81295.1", "subject": "XP_009262409.1", "identity": 30.523, "coverage": 85.96491228070175, "evalue": 1.62e-29, "bitscore": 128.0}], "name": "XP_009262409.1", "ipg": "30986001", "start": 0, "end": 1140, "strand": 1, "sequence": null}], "clusters": []}, {"accession": "AFNW01000385.1", "subjects": [{"id": null, "hits": [{"query": "ANV81295.1", "subject": "EKJ68800.1", "identity": 30.523, "coverage": 85.96491228070175, "evalue": 1.62e-29, "bitscore": 128.0}], "name": "EKJ68800.1", "ipg": "30986001", "start": 6583, "end": 7723, "strand": 1, "sequence": null}], "clusters": []}, {"accession": "CM003200.1", "subjects": [{"id": null, "hits": [{"query": "ANV81295.1", "subject": "EKJ68800.1", "identity": 30.523, "coverage": 85.96491228070175, "evalue": 1.62e-29, "bitscore": 128.0}], "name": "EKJ68800.1", "ipg": "30986001", "start": 7393964, "end": 7395104, "strand": -1, "sequence": null}], "clusters": []}, {"accession": "NC_031951.1", "subjects": [{"id": null, "hits": [{"query": "ANV81299.1", "subject": "XP_009262810.1", "identity": 43.478, "coverage": 74.80916030534351, "evalue": 1.27e-70, "bitscore": 247.0}], "name": "XP_009262810.1", "ipg": "30985619", "start": 5645338, "end": 5648002, "strand": 1, "sequence": null}], "clusters": []}, {"accession": "XM_009264535.1", "subjects": [{"id": null, "hits": [{"query": "ANV81299.1", "subject": "XP_009262810.1", "identity": 43.478, "coverage": 74.80916030534351, "evalue": 1.27e-70, "bitscore": 247.0}], "name": "XP_009262810.1", "ipg": "30985619", "start": 0, "end": 2268, "strand": 1, "sequence": null}], "clusters": []}, {"accession": "AFNW01000605.1", "subjects": [{"id": null, "hits": [{"query": "ANV81299.1", "subject": "EKJ68410.1", "identity": 43.478, "coverage": 74.80916030534351, "evalue": 1.27e-70, "bitscore": 247.0}], "name": "EKJ68410.1", "ipg": "30985619", "start": 247907, "end": 250571, "strand": -1, "sequence": null}], "clusters": []}, {"accession": "CM003198.1", "subjects": [{"id": null, "hits": [{"query": "ANV81299.1", "subject": "EKJ68410.1", "identity": 43.478, "coverage": 74.80916030534351, "evalue": 1.27e-70, "bitscore": 247.0}], "name": "EKJ68410.1", "ipg": "30985619", "start": 5645338, "end": 5648002, "strand": 1, "sequence": null}], "clusters": []}]}, {"name": "Fusarium pseudograminearum", "strain": "Class2-1C", "scaffolds": [{"accession": "CP064755.1", "subjects": [{"id": null, "hits": [{"query": "ANV81297.1", "subject": "QPC76567.1", "identity": 46.33, "coverage": 98.86363636363636, "evalue": 9.14e-145, "bitscore": 434.0}], "name": "QPC76567.1", "ipg": "374070618", "start": 7068007, "end": 7069771, "strand": 1, "sequence": null}, {"id": null, "hits": [{"query": "ANV81299.1", "subject": "QPC76233.1", "identity": 43.478, "coverage": 74.80916030534351, "evalue": 1.49e-70, "bitscore": 247.0}], "name": "QPC76233.1", "ipg": "374070345", "start": 5860749, "end": 5863414, "strand": 1, "sequence": null}], "clusters": []}]}, {"name": "Fusarium pseudograminearum", "strain": "RBG5266", "scaffolds": [{"accession": "CM004556.1", "subjects": [{"id": null, "hits": [{"query": "ANV81299.1", "subject": "KAF0644743.1", "identity": 43.478, "coverage": 74.80916030534351, "evalue": 9.33e-71, "bitscore": 248.0}], "name": "KAF0644743.1", "ipg": "287593549", "start": 5745677, "end": 5748340, "strand": 1, "sequence": null}], "clusters": []}, {"accession": "JTGC01000043.1", "subjects": [{"id": null, "hits": [{"query": "ANV81299.1", "subject": "KAF0644743.1", "identity": 43.478, "coverage": 74.80916030534351, "evalue": 9.33e-71, "bitscore": 248.0}], "name": "KAF0644743.1", "ipg": "287593549", "start": 5939, "end": 8602, "strand": 1, "sequence": null}], "clusters": []}]}, {"name": "Fusarium pseudograminearum", "strain": "Fp22-2", "scaffolds": [{"accession": "CP102997.1", "subjects": [{"id": null, "hits": [{"query": "ANV81299.1", "subject": "UZP34351.1", "identity": 43.478, "coverage": 74.80916030534351, "evalue": 9.33e-71, "bitscore": 248.0}], "name": "UZP34351.1", "ipg": "287593549", "start": 5901597, "end": 5904260, "strand": 1, "sequence": null}], "clusters": []}]}, {"name": "Penicillium fimorum", "strain": "IBT 29495", "scaffolds": [{"accession": "JAPWDS010000001.1", "subjects": [{"id": null, "hits": [{"query": "ANV81295.1", "subject": "KAJ5521056.1", "identity": 31.487, "coverage": 96.49122807017544, "evalue": 1.79e-29, "bitscore": 126.0}], "name": "KAJ5521056.1", "ipg": "629527548", "start": 3897926, "end": 3898904, "strand": 1, "sequence": null}], "clusters": []}]}, {"name": "Zasmidium cellare", "strain": "P124", "scaffolds": [{"accession": "JAXOVC010000008.1", "subjects": [{"id": null, "hits": [{"query": "ANV81295.1", "subject": "KAK4498095.1", "identity": 33.798, "coverage": 82.45614035087719, "evalue": 1.79e-29, "bitscore": 126.0}], "name": "KAK4498095.1", "ipg": "731375280", "start": 1440275, "end": 1441426, "strand": -1, "sequence": null}], "clusters": []}, {"accession": "JAXOVC010000002.1", "subjects": [{"id": null, "hits": [{"query": "ANV81295.1", "subject": "KAK4505488.1", "identity": 35.739, "coverage": 82.45614035087719, "evalue": 1.5e-27, "bitscore": 122.0}], "name": "KAK4505488.1", "ipg": "731382675", "start": 2459026, "end": 2460119, "strand": -1, "sequence": null}], "clusters": []}, {"accession": "JAXOVC010000006.1", "subjects": [{"id": null, "hits": [{"query": "ANV81295.1", "subject": "KAK4499964.1", "identity": 31.629, "coverage": 87.71929824561403, "evalue": 2.5e-27, "bitscore": 121.0}], "name": "KAK4499964.1", "ipg": "731377194", "start": 599729, "end": 600907, "strand": -1, "sequence": null}, {"id": null, "hits": [{"query": "ANV81295.1", "subject": "KAK4500146.1", "identity": 32.907, "coverage": 88.59649122807018, "evalue": 2.53e-27, "bitscore": 121.0}], "name": "KAK4500146.1", "ipg": "731377324", "start": 1071078, "end": 1072151, "strand": -1, "sequence": null}], "clusters": []}, {"accession": "JAXOVC010000005.1", "subjects": [{"id": null, "hits": [{"query": "ANV81295.1", "subject": "KAK4501985.1", "identity": 31.186, "coverage": 82.7485380116959, "evalue": 1.33e-23, "bitscore": 111.0}], "name": "KAK4501985.1", "ipg": "731379153", "start": 3057219, "end": 3058327, "strand": 1, "sequence": null}], "clusters": []}, {"accession": "JAXOVC010000007.1", "subjects": [{"id": null, "hits": [{"query": "ANV81295.1", "subject": "KAK4499150.1", "identity": 31.058, "coverage": 82.45614035087719, "evalue": 3.35e-23, "bitscore": 110.0}], "name": "KAK4499150.1", "ipg": "731376368", "start": 1539125, "end": 1540230, "strand": -1, "sequence": null}], "clusters": []}]}, {"name": "Zasmidium cellare", "strain": "ATCC 36951", "scaffolds": [{"accession": "NW_022986962.1", "subjects": [{"id": null, "hits": [{"query": "ANV81295.1", "subject": "XP_033667300.1", "identity": 33.333, "coverage": 82.45614035087719, "evalue": 7.93e-27, "bitscore": 119.0}], "name": "XP_033667300.1", "ipg": "297867134", "start": 35611, "end": 36683, "strand": -1, "sequence": null}], "clusters": []}, {"accession": "XM_033806609.1", "subjects": [{"id": null, "hits": [{"query": "ANV81295.1", "subject": "XP_033667300.1", "identity": 33.333, "coverage": 82.45614035087719, "evalue": 7.93e-27, "bitscore": 119.0}], "name": "XP_033667300.1", "ipg": "297867134", "start": 0, "end": 969, "strand": 1, "sequence": null}], "clusters": []}, {"accession": "ML993596.1", "subjects": [{"id": null, "hits": [{"query": "ANV81295.1", "subject": "KAF2166411.1", "identity": 33.333, "coverage": 82.45614035087719, "evalue": 7.93e-27, "bitscore": 119.0}], "name": "KAF2166411.1", "ipg": "297867134", "start": 35611, "end": 36683, "strand": -1, "sequence": null}], "clusters": []}, {"accession": "NW_022986955.1", "subjects": [{"id": null, "hits": [{"query": "ANV81295.1", "subject": "XP_033669838.1", "identity": 32.154, "coverage": 87.71929824561403, "evalue": 9.06e-26, "bitscore": 117.0}], "name": "XP_033669838.1", "ipg": "297869647", "start": 566694, "end": 567877, "strand": -1, "sequence": null}], "clusters": []}, {"accession": "XM_033812217.1", "subjects": [{"id": null, "hits": [{"query": "ANV81295.1", "subject": "XP_033669838.1", "identity": 32.154, "coverage": 87.71929824561403, "evalue": 9.06e-26, "bitscore": 117.0}], "name": "XP_033669838.1", "ipg": "297869647", "start": 0, "end": 981, "strand": 1, "sequence": null}], "clusters": []}, {"accession": "ML993589.1", "subjects": [{"id": null, "hits": [{"query": "ANV81295.1", "subject": "KAF2168949.1", "identity": 32.154, "coverage": 87.71929824561403, "evalue": 9.06e-26, "bitscore": 117.0}], "name": "KAF2168949.1", "ipg": "297869647", "start": 566694, "end": 567877, "strand": -1, "sequence": null}], "clusters": []}, {"accession": "NW_022986948.1", "subjects": [{"id": null, "hits": [{"query": "ANV81295.1", "subject": "XP_033672578.1", "identity": 30.137, "coverage": 82.45614035087719, "evalue": 4.53e-25, "bitscore": 115.0}], "name": "XP_033672578.1", "ipg": "297872542", "start": 230139, "end": 231240, "strand": -1, "sequence": null}], "clusters": []}, {"accession": "XM_033811513.1", "subjects": [{"id": null, "hits": [{"query": "ANV81295.1", "subject": "XP_033672578.1", "identity": 30.137, "coverage": 82.45614035087719, "evalue": 4.53e-25, "bitscore": 115.0}], "name": "XP_033672578.1", "ipg": "297872542", "start": 0, "end": 1002, "strand": 1, "sequence": null}], "clusters": []}, {"accession": "ML993582.1", "subjects": [{"id": null, "hits": [{"query": "ANV81295.1", "subject": "KAF2171689.1", "identity": 30.137, "coverage": 82.45614035087719, "evalue": 4.53e-25, "bitscore": 115.0}], "name": "KAF2171689.1", "ipg": "297872542", "start": 230139, "end": 231240, "strand": -1, "sequence": null}], "clusters": []}, {"accession": "NW_022986946.1", "subjects": [{"id": null, "hits": [{"query": "ANV81295.1", "subject": "XP_033673609.1", "identity": 32.765, "coverage": 82.45614035087719, "evalue": 8.1e-25, "bitscore": 114.0}], "name": "XP_033673609.1", "ipg": "297873475", "start": 307738, "end": 308851, "strand": -1, "sequence": null}], "clusters": []}, {"accession": "XM_033803723.1", "subjects": [{"id": null, "hits": [{"query": "ANV81295.1", "subject": "XP_033673609.1", "identity": 32.765, "coverage": 82.45614035087719, "evalue": 8.1e-25, "bitscore": 114.0}], "name": "XP_033673609.1", "ipg": "297873475", "start": 0, "end": 1002, "strand": 1, "sequence": null}], "clusters": []}, {"accession": "ML993580.1", "subjects": [{"id": null, "hits": [{"query": "ANV81295.1", "subject": "KAF2172720.1", "identity": 32.765, "coverage": 82.45614035087719, "evalue": 8.1e-25, "bitscore": 114.0}], "name": "KAF2172720.1", "ipg": "297873475", "start": 307738, "end": 308851, "strand": -1, "sequence": null}], "clusters": []}]}, {"name": "Pseudomassariella vexata", "strain": "CBS 129021", "scaffolds": [{"accession": "NW_024467966.1", "subjects": [{"id": null, "hits": [{"query": "ANV81295.1", "subject": "XP_040712866.1", "identity": 38.798, "coverage": 50.58479532163743, "evalue": 2.11e-29, "bitscore": 125.0}], "name": "XP_040712866.1", "ipg": "147649641", "start": 519616, "end": 520384, "strand": -1, "sequence": null}], "clusters": []}, {"accession": "XM_040860483.1", "subjects": [{"id": null, "hits": [{"query": "ANV81295.1", "subject": "XP_040712866.1", "identity": 38.798, "coverage": 50.58479532163743, "evalue": 2.11e-29, "bitscore": 125.0}], "name": "XP_040712866.1", "ipg": "147649641", "start": 161, "end": 929, "strand": 1, "sequence": null}], "clusters": []}, {"accession": "MCFJ01000011.1", "subjects": [{"id": null, "hits": [{"query": "ANV81295.1", "subject": "ORY60639.1", "identity": 38.798, "coverage": 50.58479532163743, "evalue": 2.11e-29, "bitscore": 125.0}], "name": "ORY60639.1", "ipg": "147649641", "start": 519616, "end": 520384, "strand": -1, "sequence": null}], "clusters": []}]}, {"name": "Fusarium irregulare", "strain": "CF00143", "scaffolds": [{"accession": "JAPDHF010000016.1", "subjects": [{"id": null, "hits": [{"query": "ANV81295.1", "subject": "KAJ4007750.1", "identity": 30.168, "coverage": 86.8421052631579, "evalue": 4.43e-29, "bitscore": 127.0}], "name": "KAJ4007750.1", "ipg": "613902588", "start": 56382, "end": 57546, "strand": -1, "sequence": null}], "clusters": []}]}, {"name": "Zymoseptoria brevis", "strain": "Zb18110", "scaffolds": [{"accession": "LAFY01001040.1", "subjects": [{"id": null, "hits": [{"query": "ANV81295.1", "subject": "KJX95795.1", "identity": 32.414, "coverage": 82.45614035087719, "evalue": 7.82e-29, "bitscore": 124.0}], "name": "KJX95795.1", "ipg": "79402956", "start": 7798, "end": 8890, "strand": -1, "sequence": null}], "clusters": []}, {"accession": "LAFY01000407.1", "subjects": [{"id": null, "hits": [{"query": "ANV81299.1", "subject": "KJX98376.1", "identity": 44.369, "coverage": 74.30025445292621, "evalue": 5.37e-74, "bitscore": 255.0}], "name": "KJX98376.1", "ipg": "79405490", "start": 35338, "end": 37743, "strand": 1, "sequence": null}], "clusters": []}]}, {"name": "Zymoseptoria brevis", "strain": "", "scaffolds": [{"accession": "MW798202.1", "subjects": [{"id": null, "hits": [{"query": "ANV81299.1", "subject": "QXF69078.1", "identity": 44.369, "coverage": 74.30025445292621, "evalue": 5.37e-74, "bitscore": 255.0}], "name": "QXF69078.1", "ipg": "79405490", "start": 0, "end": 2187, "strand": 1, "sequence": null}], "clusters": []}]}, {"name": "Fusarium tricinctum", "strain": "CGMCC 3.4731", "scaffolds": [{"accession": "OP651004.1", "subjects": [{"id": null, "hits": [{"query": "ANV81295.1", "subject": "WCD39071.1", "identity": 30.833, "coverage": 85.96491228070175, "evalue": 8.27e-29, "bitscore": 126.0}], "name": "WCD39071.1", "ipg": "615402998", "start": 19244, "end": 20423, "strand": -1, "sequence": null}], "clusters": []}]}, {"name": "Fusarium tricinctum", "strain": "MPI-SDFR-AT-0068", "scaffolds": [{"accession": "JAGPXF010000004.1", "subjects": [{"id": null, "hits": [{"query": "ANV81295.1", "subject": "KAH7246578.1", "identity": 30.252, "coverage": 85.96491228070175, "evalue": 7.1e-28, "bitscore": 124.0}], "name": "KAH7246578.1", "ipg": "500894327", "start": 4569371, "end": 4570550, "strand": -1, "sequence": null}], "clusters": []}]}, {"name": "Fusarium tricinctum", "strain": "", "scaffolds": [{"accession": "OQ850260.1", "subjects": [{"id": null, "hits": [{"query": "ANV81298.1", "subject": "WGZ60663.1", "identity": 41.65, "coverage": 96.88149688149689, "evalue": 3.1e-126, "bitscore": 389.0}], "name": "WGZ60663.1", "ipg": "652050579", "start": 0, "end": 1590, "strand": 1, "sequence": null}], "clusters": []}]}, {"name": "Claussenomyces sp. TS43310", "strain": "", "scaffolds": [{"accession": "JAPETT010000011.1", "subjects": [{"id": null, "hits": [{"query": "ANV81295.1", "subject": "KAI9743131.1", "identity": 30.058, "coverage": 88.88888888888889, "evalue": 1.14e-28, "bitscore": 125.0}], "name": "KAI9743131.1", "ipg": "593215948", "start": 565417, "end": 566554, "strand": 1, "sequence": null}], "clusters": []}]}, {"name": "Penicillium sp.", "strain": "IBT 31633x", "scaffolds": [{"accession": "JAPWDP010000003.1", "subjects": [{"id": null, "hits": [{"query": "ANV81295.1", "subject": "KAJ5474691.1", "identity": 32.845, "coverage": 95.90643274853801, "evalue": 1.52e-28, "bitscore": 124.0}], "name": "KAJ5474691.1", "ipg": "629486048", "start": 4801501, "end": 4802486, "strand": 1, "sequence": null}], "clusters": []}, {"accession": "JAPWDP010000004.1", "subjects": [{"id": null, "hits": [{"query": "ANV81297.1", "subject": "KAJ5466772.1", "identity": 48.624, "coverage": 98.86363636363636, "evalue": 7.8e-147, "bitscore": 439.0}], "name": "KAJ5466772.1", "ipg": "629478250", "start": 33508, "end": 35328, "strand": 1, "sequence": null}], "clusters": []}]}, {"name": "Penicillium sp.", "strain": "PKI-1938", "scaffolds": [{"accession": "MT603584.1", "subjects": [{"id": null, "hits": [{"query": "ANV81298.1", "subject": "QNH68018.1", "identity": 44.603, "coverage": 92.72349272349273, "evalue": 2.8e-142, "bitscore": 429.0}], "name": "QNH68018.1", "ipg": "352176329", "start": 0, "end": 1901, "strand": 1, "sequence": null}], "clusters": []}]}, {"name": "Penicillium sp.", "strain": "IBT 18751x", "scaffolds": [{"accession": "JAQJZS010000015.1", "subjects": [{"id": null, "hits": [{"query": "ANV81299.1", "subject": "KAJ6104679.1", "identity": 43.581, "coverage": 75.06361323155217, "evalue": 3.1e-77, "bitscore": 263.0}], "name": "KAJ6104679.1", "ipg": "630893509", "start": 1897948, "end": 1900566, "strand": -1, "sequence": null}], "clusters": []}]}, {"name": "Penicillium sp.", "strain": "IBT 35674x", "scaffolds": [{"accession": "JAQKAT010000004.1", "subjects": [{"id": null, "hits": [{"query": "ANV81299.1", "subject": "KAJ6003501.1", "identity": 43.624, "coverage": 74.30025445292621, "evalue": 1.15e-73, "bitscore": 255.0}], "name": "KAJ6003501.1", "ipg": "630832643", "start": 3143131, "end": 3145834, "strand": -1, "sequence": null}], "clusters": []}]}, {"name": "Cercospora beticola", "strain": "", "scaffolds": [{"accession": "NC_088938.1", "subjects": [{"id": null, "hits": [{"query": "ANV81295.1", "subject": "XP_023452706.1", "identity": 32.534, "coverage": 82.45614035087719, "evalue": 2.04e-28, "bitscore": 124.0}], "name": "XP_023452706.1", "ipg": "168780781", "start": 2380546, "end": 2381646, "strand": -1, "sequence": null}], "clusters": []}, {"accession": "XM_023597394.1", "subjects": [{"id": null, "hits": [{"query": "ANV81295.1", "subject": "XP_023452706.1", "identity": 32.534, "coverage": 82.45614035087719, "evalue": 2.04e-28, "bitscore": 124.0}], "name": "XP_023452706.1", "ipg": "168780781", "start": 0, "end": 996, "strand": 1, "sequence": null}], "clusters": []}, {"accession": "OY758972.1", "subjects": [{"id": null, "hits": [{"query": "ANV81295.1", "subject": "CAK1363211.1", "identity": 32.534, "coverage": 82.45614035087719, "evalue": 2.04e-28, "bitscore": 124.0}], "name": "CAK1363211.1", "ipg": "168780781", "start": 1759538, "end": 1760638, "strand": 1, "sequence": null}], "clusters": []}, {"accession": "CP134187.1", "subjects": [{"id": null, "hits": [{"query": "ANV81295.1", "subject": "WPB01944.1", "identity": 32.534, "coverage": 82.45614035087719, "evalue": 2.04e-28, "bitscore": 124.0}], "name": "WPB01944.1", "ipg": "168780781", "start": 2380546, "end": 2381646, "strand": -1, "sequence": null}], "clusters": []}]}, {"name": "Cercospora beticola", "strain": "09-40", "scaffolds": [{"accession": "CM008502.1", "subjects": [{"id": null, "hits": [{"query": "ANV81295.1", "subject": "PIA93579.1", "identity": 32.534, "coverage": 82.45614035087719, "evalue": 2.04e-28, "bitscore": 124.0}], "name": "PIA93579.1", "ipg": "168780781", "start": 2377956, "end": 2379056, "strand": -1, "sequence": null}], "clusters": []}, {"accession": "LKMD01000105.1", "subjects": [{"id": null, "hits": [{"query": "ANV81295.1", "subject": "PIA93579.1", "identity": 32.534, "coverage": 82.45614035087719, "evalue": 2.04e-28, "bitscore": 124.0}], "name": "PIA93579.1", "ipg": "168780781", "start": 2377956, "end": 2379056, "strand": -1, "sequence": null}], "clusters": []}]}, {"name": "Sphaerulina musiva", "strain": "SO2202", "scaffolds": [{"accession": "NW_016017390.1", "subjects": [{"id": null, "hits": [{"query": "ANV81295.1", "subject": "XP_016758813.1", "identity": 32.588, "coverage": 88.01169590643275, "evalue": 2.05e-28, "bitscore": 124.0}], "name": "XP_016758813.1", "ipg": "33933986", "start": 1110919, "end": 1112162, "strand": -1, "sequence": null}], "clusters": []}, {"accession": "XM_016901490.1", "subjects": [{"id": null, "hits": [{"query": "ANV81295.1", "subject": "XP_016758813.1", "identity": 32.588, "coverage": 88.01169590643275, "evalue": 2.05e-28, "bitscore": 124.0}], "name": "XP_016758813.1", "ipg": "33933986", "start": 0, "end": 993, "strand": 1, "sequence": null}], "clusters": []}, {"accession": "KB456267.1", "subjects": [{"id": null, "hits": [{"query": "ANV81295.1", "subject": "EMF10692.1", "identity": 32.588, "coverage": 88.01169590643275, "evalue": 2.05e-28, "bitscore": 124.0}], "name": "EMF10692.1", "ipg": "33933986", "start": 1110919, "end": 1112162, "strand": -1, "sequence": null}], "clusters": []}]}, {"name": "Pseudogymnoascus sp.", "strain": "03VT05", "scaffolds": [{"accession": "KV459574.1", "subjects": [{"id": null, "hits": [{"query": "ANV81295.1", "subject": "OBT82484.1", "identity": 32.131, "coverage": 86.54970760233918, "evalue": 3.39e-28, "bitscore": 123.0}], "name": "OBT82484.1", "ipg": "112695680", "start": 38603, "end": 39621, "strand": -1, "sequence": null}], "clusters": []}, {"accession": "KV459531.1", "subjects": [{"id": null, "hits": [{"query": "ANV81301.1", "subject": "OBT83123.1", "identity": 36.914, "coverage": 94.87666034155598, "evalue": 3.81e-100, "bitscore": 323.0}], "name": "OBT83123.1", "ipg": "112696294", "start": 20175, "end": 21926, "strand": 1, "sequence": null}], "clusters": []}]}, {"name": "Pseudogymnoascus sp.", "strain": "05NY08", "scaffolds": [{"accession": "KV458826.1", "subjects": [{"id": null, "hits": [{"query": "ANV81295.1", "subject": "OBT75620.1", "identity": 31.803, "coverage": 86.54970760233918, "evalue": 9.13e-28, "bitscore": 122.0}], "name": "OBT75620.1", "ipg": "112689210", "start": 75583, "end": 76601, "strand": 1, "sequence": null}], "clusters": []}, {"accession": "KV458784.1", "subjects": [{"id": null, "hits": [{"query": "ANV81301.1", "subject": "OBT79824.1", "identity": 37.305, "coverage": 94.87666034155598, "evalue": 1.09e-99, "bitscore": 322.0}], "name": "OBT79824.1", "ipg": "112693229", "start": 76568, "end": 78319, "strand": 1, "sequence": null}], "clusters": []}]}, {"name": "Pseudogymnoascus sp.", "strain": "VKM F-3808", "scaffolds": [{"accession": "JPJR01000500.1", "subjects": [{"id": null, "hits": [{"query": "ANV81295.1", "subject": "KFY00856.1", "identity": 30.588, "coverage": 85.96491228070175, "evalue": 5.69e-27, "bitscore": 121.0}], "name": "KFY00856.1", "ipg": "62528233", "start": 11058, "end": 12207, "strand": -1, "sequence": null}], "clusters": []}, {"accession": "JPJR01000520.1", "subjects": [{"id": null, "hits": [{"query": "ANV81301.1", "subject": "KFY00651.1", "identity": 37.452, "coverage": 96.01518026565465, "evalue": 6.02e-101, "bitscore": 325.0}], "name": "KFY00651.1", "ipg": "62528037", "start": 14306, "end": 16306, "strand": 1, "sequence": null}], "clusters": []}]}, {"name": "Pseudogymnoascus sp.", "strain": "VKM F-4520 (FW-2644)", "scaffolds": [{"accession": "JPKE01002763.1", "subjects": [{"id": null, "hits": [{"query": "ANV81295.1", "subject": "KFZ11066.1", "identity": 31.353, "coverage": 86.54970760233918, "evalue": 1.35e-25, "bitscore": 116.0}], "name": "KFZ11066.1", "ipg": "62623931", "start": 10901, "end": 11881, "strand": 1, "sequence": null}], "clusters": []}, {"accession": "JPKE01002781.1", "subjects": [{"id": null, "hits": [{"query": "ANV81301.1", "subject": "KFZ10923.1", "identity": 37.109, "coverage": 94.87666034155598, "evalue": 3.11e-100, "bitscore": 323.0}], "name": "KFZ10923.1", "ipg": "62623795", "start": 12204, "end": 13955, "strand": -1, "sequence": null}], "clusters": []}]}, {"name": "Pseudogymnoascus sp.", "strain": "VKM F-4513 (FW-928)", "scaffolds": [{"accession": "JPJW01000868.1", "subjects": [{"id": null, "hits": [{"query": "ANV81295.1", "subject": "KFY42218.1", "identity": 30.769, "coverage": 85.96491228070175, "evalue": 2.66e-24, "bitscore": 114.0}], "name": "KFY42218.1", "ipg": "62568039", "start": 12079, "end": 13225, "strand": -1, "sequence": null}], "clusters": []}, {"accession": "JPJW01001957.1", "subjects": [{"id": null, "hits": [{"query": "ANV81301.1", "subject": "KFY35554.1", "identity": 37.16, "coverage": 95.44592030360532, "evalue": 9.49e-102, "bitscore": 327.0}], "name": "KFY35554.1", "ipg": "62562255", "start": 12747, "end": 14494, "strand": -1, "sequence": null}], "clusters": []}]}, {"name": "Pseudogymnoascus sp.", "strain": "VKM F-103", "scaffolds": [{"accession": "JPKB01001193.1", "subjects": [{"id": null, "hits": [{"query": "ANV81295.1", "subject": "KFY72577.1", "identity": 30.435, "coverage": 87.71929824561403, "evalue": 1.45e-23, "bitscore": 112.0}], "name": "KFY72577.1", "ipg": "62590254", "start": 13425, "end": 14574, "strand": -1, "sequence": null}], "clusters": []}, {"accession": "JPKB01000619.1", "subjects": [{"id": null, "hits": [{"query": "ANV81301.1", "subject": "KFY75938.1", "identity": 38.115, "coverage": 90.32258064516128, "evalue": 3.74e-99, "bitscore": 320.0}], "name": "KFY75938.1", "ipg": "62593531", "start": 18959, "end": 20710, "strand": -1, "sequence": null}], "clusters": []}]}, {"name": "Pseudogymnoascus sp.", "strain": "VKM F-4518 (FW-2643)", "scaffolds": [{"accession": "JPKC01001833.1", "subjects": [{"id": null, "hits": [{"query": "ANV81299.1", "subject": "KFY89752.1", "identity": 46.392, "coverage": 72.51908396946564, "evalue": 1.53e-71, "bitscore": 248.0}], "name": "KFY89752.1", "ipg": "62605939", "start": 525, "end": 2921, "strand": -1, "sequence": null}], "clusters": []}, {"accession": "JPKC01002539.1", "subjects": [{"id": null, "hits": [{"query": "ANV81301.1", "subject": "KFY84940.1", "identity": 37.695, "coverage": 94.87666034155598, "evalue": 2.33e-102, "bitscore": 329.0}], "name": "KFY84940.1", "ipg": "62601717", "start": 6033, "end": 7784, "strand": 1, "sequence": null}], "clusters": []}]}, {"name": "Pseudogymnoascus sp.", "strain": "VKM F-3775", "scaffolds": [{"accession": "JPJT01001243.1", "subjects": [{"id": null, "hits": [{"query": "ANV81300.1", "subject": "KFY24016.1", "identity": 40.529, "coverage": 96.32352941176471, "evalue": 0.0, "bitscore": 704.0}], "name": "KFY24016.1", "ipg": "62551091", "start": 1657, "end": 13040, "strand": -1, "sequence": null}], "clusters": []}, {"accession": "JPJT01001645.1", "subjects": [{"id": null, "hits": [{"query": "ANV81301.1", "subject": "KFY21883.1", "identity": 38.196, "coverage": 95.2561669829222, "evalue": 1.94e-106, "bitscore": 339.0}], "name": "KFY21883.1", "ipg": "62548975", "start": 814, "end": 2559, "strand": 1, "sequence": null}], "clusters": []}]}, {"name": "Pseudogymnoascus sp.", "strain": "WSF 3629", "scaffolds": [{"accession": "KV454693.1", "subjects": [{"id": null, "hits": [{"query": "ANV81301.1", "subject": "OBT40303.1", "identity": 36.557, "coverage": 96.01518026565465, "evalue": 1.03e-103, "bitscore": 332.0}], "name": "OBT40303.1", "ipg": "112654979", "start": 44294, "end": 46049, "strand": -1, "sequence": null}], "clusters": []}, {"accession": "KV454750.1", "subjects": [{"id": null, "hits": [{"query": "ANV81301.1", "subject": "OBT39206.1", "identity": 34.247, "coverage": 94.68690702087287, "evalue": 2.25e-93, "bitscore": 305.0}], "name": "OBT39206.1", "ipg": "112653892", "start": 37325, "end": 39059, "strand": 1, "sequence": null}], "clusters": []}]}, {"name": "Pseudogymnoascus sp.", "strain": "VKM F-4246", "scaffolds": [{"accession": "JPJU01000953.1", "subjects": [{"id": null, "hits": [{"query": "ANV81301.1", "subject": "KFY13738.1", "identity": 37.16, "coverage": 95.44592030360532, "evalue": 1.41e-101, "bitscore": 327.0}], "name": "KFY13738.1", "ipg": "62540890", "start": 9486, "end": 11234, "strand": 1, "sequence": null}], "clusters": []}]}, {"name": "Pseudogymnoascus sp.", "strain": "VKM F-4281 (FW-2241)", "scaffolds": [{"accession": "JPJV01000877.1", "subjects": [{"id": null, "hits": [{"query": "ANV81301.1", "subject": "KFY29680.1", "identity": 37.743, "coverage": 95.44592030360532, "evalue": 3.68e-101, "bitscore": 327.0}], "name": "KFY29680.1", "ipg": "62556708", "start": 5971, "end": 8321, "strand": 1, "sequence": null}], "clusters": []}]}, {"name": "Pseudogymnoascus sp.", "strain": "VKM F-4519 (FW-2642)", "scaffolds": [{"accession": "JPKD01001193.1", "subjects": [{"id": null, "hits": [{"query": "ANV81301.1", "subject": "KFZ13787.1", "identity": 37.305, "coverage": 94.87666034155598, "evalue": 4.57e-100, "bitscore": 323.0}], "name": "KFZ13787.1", "ipg": "62626458", "start": 1698, "end": 3445, "strand": 1, "sequence": null}], "clusters": []}]}, {"name": "Pseudogymnoascus sp.", "strain": "VKM F-4516 (FW-969)", "scaffolds": [{"accession": "JPJZ01001004.1", "subjects": [{"id": null, "hits": [{"query": "ANV81301.1", "subject": "KFY57684.1", "identity": 37.695, "coverage": 94.87666034155598, "evalue": 9.04e-100, "bitscore": 323.0}], "name": "KFY57684.1", "ipg": "62579444", "start": 21235, "end": 23294, "strand": -1, "sequence": null}], "clusters": []}]}, {"name": "Pseudogymnoascus sp.", "strain": "23342-1-I1", "scaffolds": [{"accession": "KV455103.1", "subjects": [{"id": null, "hits": [{"query": "ANV81301.1", "subject": "OBT60670.1", "identity": 37.16, "coverage": 95.44592030360532, "evalue": 2.25e-98, "bitscore": 318.0}], "name": "OBT60670.1", "ipg": "112674685", "start": 17835, "end": 19588, "strand": -1, "sequence": null}], "clusters": []}]}, {"name": "Pseudogymnoascus sp.", "strain": "24MN13", "scaffolds": [{"accession": "KV457453.1", "subjects": [{"id": null, "hits": [{"query": "ANV81301.1", "subject": "OBT50098.1", "identity": 37.5, "coverage": 94.87666034155598, "evalue": 8.67e-98, "bitscore": 317.0}], "name": "OBT50098.1", "ipg": "112664517", "start": 797, "end": 2521, "strand": -1, "sequence": null}], "clusters": []}]}, {"name": "Pseudogymnoascus sp.", "strain": "VKM F-4515 (FW-2607)", "scaffolds": [{"accession": "JPJY01001882.1", "subjects": [{"id": null, "hits": [{"query": "ANV81301.1", "subject": "KFY50069.1", "identity": 39.78, "coverage": 85.19924098671727, "evalue": 9.34e-97, "bitscore": 316.0}], "name": "KFY50069.1", "ipg": "62574873", "start": 9568, "end": 11847, "strand": -1, "sequence": null}], "clusters": []}]}, {"name": "Pseudogymnoascus sp.", "strain": "VKM F-4517 (FW-2822)", "scaffolds": [{"accession": "JPKA01000116.1", "subjects": [{"id": null, "hits": [{"query": "ANV81301.1", "subject": "KFY99393.1", "identity": 39.78, "coverage": 85.19924098671727, "evalue": 9.34e-97, "bitscore": 316.0}], "name": "KFY99393.1", "ipg": "62574873", "start": 9566, "end": 11996, "strand": -1, "sequence": null}], "clusters": []}]}, {"name": "Aspergillus nanangensis", "strain": "MST-FP2251", "scaffolds": [{"accession": "VCAU01000032.1", "subjects": [{"id": null, "hits": [{"query": "ANV81295.1", "subject": "KAF9889826.1", "identity": 30.508, "coverage": 100.0, "evalue": 6.2e-28, "bitscore": 122.0}], "name": "KAF9889826.1", "ipg": "379194656", "start": 142839, "end": 143832, "strand": -1, "sequence": null}], "clusters": []}, {"accession": "VCAU01000033.1", "subjects": [{"id": null, "hits": [{"query": "ANV81299.1", "subject": "KAF9889737.1", "identity": 44.966, "coverage": 75.57251908396947, "evalue": 5.8e-77, "bitscore": 264.0}], "name": "KAF9889737.1", "ipg": "379194529", "start": 177248, "end": 179997, "strand": -1, "sequence": null}], "clusters": []}, {"accession": "VCAU01000050.1", "subjects": [{"id": null, "hits": [{"query": "ANV81299.1", "subject": "KAF9888183.1", "identity": 40.85, "coverage": 74.80916030534351, "evalue": 4.3e-74, "bitscore": 246.0}], "name": "KAF9888183.1", "ipg": "379193038", "start": 69949, "end": 71519, "strand": -1, "sequence": null}], "clusters": []}, {"accession": "VCAU01000004.1", "subjects": [{"id": null, "hits": [{"query": "ANV81299.1", "subject": "KAF9894216.1", "identity": 43.0, "coverage": 74.30025445292621, "evalue": 1.05e-71, "bitscore": 249.0}], "name": "KAF9894216.1", "ipg": "379198936", "start": 132778, "end": 135543, "strand": -1, "sequence": null}], "clusters": []}, {"accession": "VCAU01000074.1", "subjects": [{"id": null, "hits": [{"query": "ANV81300.1", "subject": "KAF9886600.1", "identity": 36.656, "coverage": 97.47899159663865, "evalue": 6.18e-180, "bitscore": 558.0}], "name": "KAF9886600.1", "ipg": "379191361", "start": 17692, "end": 20704, "strand": -1, "sequence": null}], "clusters": []}]}, {"name": "Fusarium acuminatum", "strain": "", "scaffolds": [{"accession": "CP151263.1", "subjects": [{"id": null, "hits": [{"query": "ANV81295.1", "subject": "WZH45881.1", "identity": 30.252, "coverage": 85.96491228070175, "evalue": 9.35e-28, "bitscore": 124.0}], "name": "WZH45881.1", "ipg": "832151085", "start": 562168, "end": 563347, "strand": 1, "sequence": null}], "clusters": []}]}, {"name": "Xylographa pallens", "strain": "", "scaffolds": [{"accession": "JALDZY010000050.1", "subjects": [{"id": null, "hits": [{"query": "ANV81295.1", "subject": "MCJ1436571.1", "identity": 32.051, "coverage": 82.45614035087719, "evalue": 9.98e-28, "bitscore": 123.0}], "name": "MCJ1436571.1", "ipg": "540086956", "start": 42233, "end": 43382, "strand": -1, "sequence": null}], "clusters": []}, {"accession": "JALDZY010000079.1", "subjects": [{"id": null, "hits": [{"query": "ANV81296.1", "subject": "MCJ1438191.1", "identity": 39.492, "coverage": 84.0, "evalue": 2.27e-105, "bitscore": 332.0}], "name": "MCJ1438191.1", "ipg": "540086348", "start": 127862, "end": 129284, "strand": -1, "sequence": null}], "clusters": []}]}, {"name": "Colletotrichum truncatum", "strain": "CMES1059", "scaffolds": [{"accession": "NW_027222404.1", "subjects": [{"id": null, "hits": [{"query": "ANV81295.1", "subject": "XP_036586273.1", "identity": 31.65, "coverage": 82.45614035087719, "evalue": 1.2e-27, "bitscore": 122.0}], "name": "XP_036586273.1", "ipg": "351954858", "start": 1567219, "end": 1568321, "strand": -1, "sequence": null}, {"id": null, "hits": [{"query": "ANV81297.1", "subject": "XP_036587956.1", "identity": 44.725, "coverage": 99.0909090909091, "evalue": 8.84e-139, "bitscore": 419.0}], "name": "XP_036587956.1", "ipg": "351957229", "start": 2834877, "end": 2836695, "strand": 1, "sequence": null}], "clusters": []}, {"accession": "XM_036721901.1", "subjects": [{"id": null, "hits": [{"query": "ANV81295.1", "subject": "XP_036586273.1", "identity": 31.65, "coverage": 82.45614035087719, "evalue": 1.2e-27, "bitscore": 122.0}], "name": "XP_036586273.1", "ipg": "351954858", "start": 0, "end": 987, "strand": 1, "sequence": null}], "clusters": []}, {"accession": "VUJX02000007.1", "subjects": [{"id": null, "hits": [{"query": "ANV81295.1", "subject": "KAL0934058.1", "identity": 31.65, "coverage": 82.45614035087719, "evalue": 1.2e-27, "bitscore": 122.0}], "name": "KAL0934058.1", "ipg": "351954858", "start": 1567219, "end": 1568321, "strand": -1, "sequence": null}, {"id": null, "hits": [{"query": "ANV81297.1", "subject": "KAL0934388.1", "identity": 44.725, "coverage": 99.0909090909091, "evalue": 8.84e-139, "bitscore": 419.0}], "name": "KAL0934388.1", "ipg": "351957229", "start": 2834877, "end": 2836695, "strand": 1, "sequence": null}], "clusters": []}, {"accession": "NW_027222406.1", "subjects": [{"id": null, "hits": [{"query": "ANV81297.1", "subject": "XP_036577350.1", "identity": 47.273, "coverage": 99.77272727272727, "evalue": 2.32e-148, "bitscore": 443.0}, {"query": "ANV81298.1", "subject": "XP_036577350.1", "identity": 45.514, "coverage": 86.07068607068608, "evalue": 1.09e-131, "bitscore": 402.0}], "name": "XP_036577350.1", "ipg": "351942732", "start": 2467105, "end": 2468916, "strand": -1, "sequence": null}], "clusters": []}, {"accession": "XM_036730820.1", "subjects": [{"id": null, "hits": [{"query": "ANV81297.1", "subject": "XP_036577350.1", "identity": 47.273, "coverage": 99.77272727272727, "evalue": 2.32e-148, "bitscore": 443.0}, {"query": "ANV81298.1", "subject": "XP_036577350.1", "identity": 45.514, "coverage": 86.07068607068608, "evalue": 1.09e-131, "bitscore": 402.0}], "name": "XP_036577350.1", "ipg": "351942732", "start": 0, "end": 1566, "strand": 1, "sequence": null}], "clusters": []}, {"accession": "VUJX02000009.1", "subjects": [{"id": null, "hits": [{"query": "ANV81297.1", "subject": "KAL0932251.1", "identity": 47.273, "coverage": 99.77272727272727, "evalue": 2.32e-148, "bitscore": 443.0}, {"query": "ANV81298.1", "subject": "KAL0932251.1", "identity": 45.514, "coverage": 86.07068607068608, "evalue": 1.09e-131, "bitscore": 402.0}], "name": "KAL0932251.1", "ipg": "351942732", "start": 2467105, "end": 2468916, "strand": -1, "sequence": null}], "clusters": []}, {"accession": "XM_036720213.1", "subjects": [{"id": null, "hits": [{"query": "ANV81297.1", "subject": "XP_036587956.1", "identity": 44.725, "coverage": 99.0909090909091, "evalue": 8.84e-139, "bitscore": 419.0}], "name": "XP_036587956.1", "ipg": "351957229", "start": 0, "end": 1557, "strand": 1, "sequence": null}], "clusters": []}, {"accession": "NW_027222398.1", "subjects": [{"id": null, "hits": [{"query": "ANV81298.1", "subject": "XP_036590002.1", "identity": 41.131, "coverage": 97.71309771309772, "evalue": 1.1e-130, "bitscore": 399.0}], "name": "XP_036590002.1", "ipg": "351960000", "start": 3654972, "end": 3656787, "strand": -1, "sequence": null}, {"id": null, "hits": [{"query": "ANV81298.1", "subject": "XP_036579330.1", "identity": 39.25, "coverage": 96.04989604989605, "evalue": 3.2e-123, "bitscore": 380.0}], "name": "XP_036579330.1", "ipg": "351945194", "start": 9529746, "end": 9531554, "strand": 1, "sequence": null}], "clusters": []}, {"accession": "XM_036719002.1", "subjects": [{"id": null, "hits": [{"query": "ANV81298.1", "subject": "XP_036590002.1", "identity": 41.131, "coverage": 97.71309771309772, "evalue": 1.1e-130, "bitscore": 399.0}], "name": "XP_036590002.1", "ipg": "351960000", "start": 0, "end": 1557, "strand": 1, "sequence": null}], "clusters": []}, {"accession": "VUJX02000001.1", "subjects": [{"id": null, "hits": [{"query": "ANV81298.1", "subject": "KAL0943100.1", "identity": 41.131, "coverage": 97.71309771309772, "evalue": 1.1e-130, "bitscore": 399.0}], "name": "KAL0943100.1", "ipg": "351960000", "start": 3654972, "end": 3656787, "strand": -1, "sequence": null}, {"id": null, "hits": [{"query": "ANV81298.1", "subject": "KAL0944766.1", "identity": 39.25, "coverage": 96.04989604989605, "evalue": 3.2e-123, "bitscore": 380.0}], "name": "KAL0944766.1", "ipg": "351945194", "start": 9529746, "end": 9531554, "strand": 1, "sequence": null}], "clusters": []}, {"accession": "XM_036728815.1", "subjects": [{"id": null, "hits": [{"query": "ANV81298.1", "subject": "XP_036579330.1", "identity": 39.25, "coverage": 96.04989604989605, "evalue": 3.2e-123, "bitscore": 380.0}], "name": "XP_036579330.1", "ipg": "351945194", "start": 0, "end": 1587, "strand": 1, "sequence": null}], "clusters": []}, {"accession": "NW_027222405.1", "subjects": [{"id": null, "hits": [{"query": "ANV81301.1", "subject": "XP_036575283.1", "identity": 38.661, "coverage": 86.90702087286527, "evalue": 3.11e-101, "bitscore": 325.0}], "name": "XP_036575283.1", "ipg": "351940358", "start": 1014795, "end": 1016617, "strand": -1, "sequence": null}], "clusters": []}, {"accession": "XM_036732946.1", "subjects": [{"id": null, "hits": [{"query": "ANV81301.1", "subject": "XP_036575283.1", "identity": 38.661, "coverage": 86.90702087286527, "evalue": 3.11e-101, "bitscore": 325.0}], "name": "XP_036575283.1", "ipg": "351940358", "start": 0, "end": 1530, "strand": 1, "sequence": null}], "clusters": []}, {"accession": "VUJX02000008.1", "subjects": [{"id": null, "hits": [{"query": "ANV81301.1", "subject": "KAL0932807.1", "identity": 38.661, "coverage": 86.90702087286527, "evalue": 3.11e-101, "bitscore": 325.0}], "name": "KAL0932807.1", "ipg": "351940358", "start": 1014795, "end": 1016617, "strand": -1, "sequence": null}], "clusters": []}, {"accession": "NW_027222400.1", "subjects": [{"id": null, "hits": [{"query": "ANV81301.1", "subject": "XP_036578087.1", "identity": 32.007, "coverage": 96.7741935483871, "evalue": 1.84e-76, "bitscore": 262.0}], "name": "XP_036578087.1", "ipg": "351943633", "start": 5931084, "end": 5932858, "strand": -1, "sequence": null}], "clusters": []}, {"accession": "XM_036730114.1", "subjects": [{"id": null, "hits": [{"query": "ANV81301.1", "subject": "XP_036578087.1", "identity": 32.007, "coverage": 96.7741935483871, "evalue": 1.84e-76, "bitscore": 262.0}], "name": "XP_036578087.1", "ipg": "351943633", "start": 0, "end": 1659, "strand": 1, "sequence": null}], "clusters": []}, {"accession": "VUJX02000003.1", "subjects": [{"id": null, "hits": [{"query": "ANV81301.1", "subject": "KAL0939894.1", "identity": 32.007, "coverage": 96.7741935483871, "evalue": 1.84e-76, "bitscore": 262.0}], "name": "KAL0939894.1", "ipg": "351943633", "start": 5931084, "end": 5932858, "strand": -1, "sequence": null}], "clusters": []}]}, {"name": "Gnomoniopsis sp.", "strain": "IMI 355080", "scaffolds": [{"accession": "JAPEVC010000039.1", "subjects": [{"id": null, "hits": [{"query": "ANV81295.1", "subject": "KAJ4422360.1", "identity": 31.081, "coverage": 82.45614035087719, "evalue": 1.29e-27, "bitscore": 122.0}], "name": "KAJ4422360.1", "ipg": "614165952", "start": 145680, "end": 146789, "strand": -1, "sequence": null}], "clusters": []}, {"accession": "JAPEVC010000534.1", "subjects": [{"id": null, "hits": [{"query": "ANV81299.1", "subject": "KAJ4401502.1", "identity": 46.128, "coverage": 75.31806615776081, "evalue": 7.69e-83, "bitscore": 278.0}], "name": "KAJ4401502.1", "ipg": "614145392", "start": 996, "end": 3730, "strand": 1, "sequence": null}], "clusters": []}]}, {"name": "Sarea resinae", "strain": "", "scaffolds": [{"accession": "JAPEUD010000004.1", "subjects": [{"id": null, "hits": [{"query": "ANV81295.1", "subject": "KAI9838970.1", "identity": 30.746, "coverage": 85.96491228070175, "evalue": 2.15e-27, "bitscore": 122.0}], "name": "KAI9838970.1", "ipg": "593311758", "start": 540839, "end": 541964, "strand": -1, "sequence": null}], "clusters": []}, {"accession": "JAPEUD010000016.1", "subjects": [{"id": null, "hits": [{"query": "ANV81297.1", "subject": "KAI9836022.1", "identity": 48.276, "coverage": 98.86363636363636, "evalue": 3.84e-141, "bitscore": 424.0}], "name": "KAI9836022.1", "ipg": "593308760", "start": 23884, "end": 25683, "strand": 1, "sequence": null}], "clusters": []}]}, {"name": "Cercospora zeae-maydis", "strain": "SCOH1-5", "scaffolds": [{"accession": "ML992662.1", "subjects": [{"id": null, "hits": [{"query": "ANV81295.1", "subject": "KAF2217519.1", "identity": 33.448, "coverage": 82.45614035087719, "evalue": 2.55e-27, "bitscore": 121.0}], "name": "KAF2217519.1", "ipg": "297918946", "start": 542695, "end": 543802, "strand": 1, "sequence": null}], "clusters": []}]}, {"name": "Penicillium salamii", "strain": "", "scaffolds": [{"accession": "CAJVNX010000277.1", "subjects": [{"id": null, "hits": [{"query": "ANV81295.1", "subject": "CAG8123905.1", "identity": 30.312, "coverage": 85.96491228070175, "evalue": 4.56e-27, "bitscore": 122.0}], "name": "CAG8123905.1", "ipg": "581726418", "start": 58742, "end": 59921, "strand": 1, "sequence": null}], "clusters": []}, {"accession": "CAJVPH010000299.1", "subjects": [{"id": null, "hits": [{"query": "ANV81295.1", "subject": "CAG8380592.1", "identity": 30.312, "coverage": 85.96491228070175, "evalue": 4.56e-27, "bitscore": 122.0}], "name": "CAG8380592.1", "ipg": "581726418", "start": 247665, "end": 248844, "strand": -1, "sequence": null}], "clusters": []}, {"accession": "CAJVOY010000132.1", "subjects": [{"id": null, "hits": [{"query": "ANV81297.1", "subject": "CAG8413330.1", "identity": 47.826, "coverage": 98.63636363636363, "evalue": 2.84e-139, "bitscore": 419.0}], "name": "CAG8413330.1", "ipg": "581693035", "start": 346, "end": 2150, "strand": -1, "sequence": null}], "clusters": []}, {"accession": "CAJVOZ010000126.1", "subjects": [{"id": null, "hits": [{"query": "ANV81297.1", "subject": "CAG8414381.1", "identity": 47.826, "coverage": 98.63636363636363, "evalue": 2.84e-139, "bitscore": 419.0}], "name": "CAG8414381.1", "ipg": "581693035", "start": 355, "end": 2159, "strand": -1, "sequence": null}], "clusters": []}, {"accession": "CAJVPA010000235.1", "subjects": [{"id": null, "hits": [{"query": "ANV81297.1", "subject": "CAG8418477.1", "identity": 47.826, "coverage": 98.63636363636363, "evalue": 2.84e-139, "bitscore": 419.0}], "name": "CAG8418477.1", "ipg": "581693035", "start": 51649, "end": 53453, "strand": 1, "sequence": null}], "clusters": []}, {"accession": "CAJVPB010000178.1", "subjects": [{"id": null, "hits": [{"query": "ANV81297.1", "subject": "CAG8419116.1", "identity": 47.826, "coverage": 98.63636363636363, "evalue": 2.84e-139, "bitscore": 419.0}], "name": "CAG8419116.1", "ipg": "581693035", "start": 51575, "end": 53379, "strand": 1, "sequence": null}], "clusters": []}]}, {"name": "Phialocephala subalpina", "strain": "UAMH 11012", "scaffolds": [{"accession": "FJOG01000008.1", "subjects": [{"id": null, "hits": [{"query": "ANV81295.1", "subject": "CZR56484.1", "identity": 35.865, "coverage": 66.08187134502924, "evalue": 5.1e-27, "bitscore": 119.0}], "name": "CZR56484.1", "ipg": "131044910", "start": 517039, "end": 517912, "strand": -1, "sequence": null}], "clusters": []}, {"accession": "FJOG01000068.1", "subjects": [{"id": null, "hits": [{"query": "ANV81301.1", "subject": "CZR69319.1", "identity": 36.486, "coverage": 94.87666034155598, "evalue": 1.9e-97, "bitscore": 316.0}], "name": "CZR69319.1", "ipg": "131032326", "start": 167362, "end": 169119, "strand": 1, "sequence": null}], "clusters": []}, {"accession": "FJOG01000002.1", "subjects": [{"id": null, "hits": [{"query": "ANV81301.1", "subject": "CZR52034.1", "identity": 34.247, "coverage": 96.01518026565465, "evalue": 2.62e-84, "bitscore": 281.0}], "name": "CZR52034.1", "ipg": "131049742", "start": 2230915, "end": 2232512, "strand": 1, "sequence": null}], "clusters": []}]}, {"name": "Apiospora kogelbergensis", "strain": "CBS 113332", "scaffolds": [{"accession": "NW_027117420.1", "subjects": [{"id": null, "hits": [{"query": "ANV81295.1", "subject": "XP_066732639.1", "identity": 31.229, "coverage": 82.45614035087719, "evalue": 3.62e-26, "bitscore": 118.0}], "name": "XP_066732639.1", "ipg": "833238963", "start": 2956011, "end": 2957130, "strand": -1, "sequence": null}], "clusters": []}, {"accession": "XM_066872542.1", "subjects": [{"id": null, "hits": [{"query": "ANV81295.1", "subject": "XP_066732639.1", "identity": 31.229, "coverage": 82.45614035087719, "evalue": 3.62e-26, "bitscore": 118.0}], "name": "XP_066732639.1", "ipg": "833238963", "start": 0, "end": 990, "strand": 1, "sequence": null}], "clusters": []}, {"accession": "NW_027117424.1", "subjects": [{"id": null, "hits": [{"query": "ANV81299.1", "subject": "XP_066726352.1", "identity": 43.189, "coverage": 75.82697201017811, "evalue": 9.61e-75, "bitscore": 257.0}], "name": "XP_066726352.1", "ipg": "833225147", "start": 402932, "end": 405477, "strand": 1, "sequence": null}, {"id": null, "hits": [{"query": "ANV81300.1", "subject": "XP_066727583.1", "identity": 40.699, "coverage": 74.78991596638656, "evalue": 4.53e-178, "bitscore": 545.0}], "name": "XP_066727583.1", "ipg": "833226384", "start": 3997911, "end": 4000222, "strand": -1, "sequence": null}, {"id": null, "hits": [{"query": "ANV81301.1", "subject": "XP_066726299.1", "identity": 40.755, "coverage": 94.30740037950665, "evalue": 2.4e-131, "bitscore": 402.0}], "name": "XP_066726299.1", "ipg": "833225102", "start": 269581, "end": 271171, "strand": 1, "sequence": null}], "clusters": []}, {"accession": "XM_066877298.1", "subjects": [{"id": null, "hits": [{"query": "ANV81299.1", "subject": "XP_066726352.1", "identity": 43.189, "coverage": 75.82697201017811, "evalue": 9.61e-75, "bitscore": 257.0}], "name": "XP_066726352.1", "ipg": "833225147", "start": 0, "end": 2085, "strand": 1, "sequence": null}], "clusters": []}, {"accession": "XM_066878529.1", "subjects": [{"id": null, "hits": [{"query": "ANV81300.1", "subject": "XP_066727583.1", "identity": 40.699, "coverage": 74.78991596638656, "evalue": 4.53e-178, "bitscore": 545.0}], "name": "XP_066727583.1", "ipg": "833226384", "start": 0, "end": 2133, "strand": 1, "sequence": null}], "clusters": []}, {"accession": "XM_066877245.1", "subjects": [{"id": null, "hits": [{"query": "ANV81301.1", "subject": "XP_066726299.1", "identity": 40.755, "coverage": 94.30740037950665, "evalue": 2.4e-131, "bitscore": 402.0}], "name": "XP_066726299.1", "ipg": "833225102", "start": 0, "end": 1524, "strand": 1, "sequence": null}], "clusters": []}]}, {"name": "Neohortaea acidophila", "strain": "CBS 113389", "scaffolds": [{"accession": "NW_022985517.1", "subjects": [{"id": null, "hits": [{"query": "ANV81295.1", "subject": "XP_033587659.1", "identity": 31.21, "coverage": 88.30409356725146, "evalue": 7.73e-26, "bitscore": 117.0}], "name": "XP_033587659.1", "ipg": "298975180", "start": 271750, "end": 272886, "strand": 1, "sequence": null}], "clusters": []}, {"accession": "XM_033737410.1", "subjects": [{"id": null, "hits": [{"query": "ANV81295.1", "subject": "XP_033587659.1", "identity": 31.21, "coverage": 88.30409356725146, "evalue": 7.73e-26, "bitscore": 117.0}], "name": "XP_033587659.1", "ipg": "298975180", "start": 0, "end": 1014, "strand": 1, "sequence": null}], "clusters": []}, {"accession": "MU001638.1", "subjects": [{"id": null, "hits": [{"query": "ANV81295.1", "subject": "KAF2481089.1", "identity": 31.21, "coverage": 88.30409356725146, "evalue": 7.73e-26, "bitscore": 117.0}], "name": "KAF2481089.1", "ipg": "298975180", "start": 271750, "end": 272886, "strand": 1, "sequence": null}], "clusters": []}]}, {"name": "Cladobotryum mycophilum", "strain": "ATHUM6906", "scaffolds": [{"accession": "CM071591.1", "subjects": [{"id": null, "hits": [{"query": "ANV81295.1", "subject": "KAK5997677.1", "identity": 30.205, "coverage": 85.96491228070175, "evalue": 1.05e-25, "bitscore": 118.0}], "name": "KAK5997677.1", "ipg": "798075961", "start": 121641, "end": 122802, "strand": -1, "sequence": null}], "clusters": []}, {"accession": "JAVFKD010000001.1", "subjects": [{"id": null, "hits": [{"query": "ANV81295.1", "subject": "KAK5997677.1", "identity": 30.205, "coverage": 85.96491228070175, "evalue": 1.05e-25, "bitscore": 118.0}], "name": "KAK5997677.1", "ipg": "798075961", "start": 121641, "end": 122802, "strand": -1, "sequence": null}], "clusters": []}, {"accession": "JAVFKD010000002.1", "subjects": [{"id": null, "hits": [{"query": "ANV81298.1", "subject": "KAK5997605.1", "identity": 42.383, "coverage": 97.2972972972973, "evalue": 7.54e-137, "bitscore": 415.0}], "name": "KAK5997605.1", "ipg": "798075863", "start": 3981294, "end": 3983227, "strand": -1, "sequence": null}], "clusters": []}, {"accession": "CM071590.1", "subjects": [{"id": null, "hits": [{"query": "ANV81299.1", "subject": "KAK5989903.1", "identity": 40.663, "coverage": 82.44274809160305, "evalue": 2.09e-70, "bitscore": 237.0}], "name": "KAK5989903.1", "ipg": "798068214", "start": 1122903, "end": 1124403, "strand": 1, "sequence": null}, {"id": null, "hits": [{"query": "ANV81301.1", "subject": "KAK5991519.1", "identity": 36.735, "coverage": 98.67172675521822, "evalue": 1.09e-107, "bitscore": 342.0}], "name": "KAK5991519.1", "ipg": "798069835", "start": 6446491, "end": 6448298, "strand": -1, "sequence": null}], "clusters": []}, {"accession": "JAVFKD010000014.1", "subjects": [{"id": null, "hits": [{"query": "ANV81299.1", "subject": "KAK5989903.1", "identity": 40.663, "coverage": 82.44274809160305, "evalue": 2.09e-70, "bitscore": 237.0}], "name": "KAK5989903.1", "ipg": "798068214", "start": 1122903, "end": 1124403, "strand": 1, "sequence": null}, {"id": null, "hits": [{"query": "ANV81301.1", "subject": "KAK5991519.1", "identity": 36.735, "coverage": 98.67172675521822, "evalue": 1.09e-107, "bitscore": 342.0}], "name": "KAK5991519.1", "ipg": "798069835", "start": 6446491, "end": 6448298, "strand": -1, "sequence": null}], "clusters": []}]}, {"name": "Xylographa vitiligo", "strain": "", "scaffolds": [{"accession": "JALEAC010000055.1", "subjects": [{"id": null, "hits": [{"query": "ANV81295.1", "subject": "MCJ1321568.1", "identity": 32.166, "coverage": 82.45614035087719, "evalue": 1.26e-25, "bitscore": 117.0}], "name": "MCJ1321568.1", "ipg": "540078289", "start": 121101, "end": 122250, "strand": 1, "sequence": null}], "clusters": []}, {"accession": "JALEAC010000007.1", "subjects": [{"id": null, "hits": [{"query": "ANV81296.1", "subject": "MCJ1316349.1", "identity": 37.967, "coverage": 93.60000000000001, "evalue": 1.12e-112, "bitscore": 354.0}], "name": "MCJ1316349.1", "ipg": "540075717", "start": 237077, "end": 238853, "strand": -1, "sequence": null}, {"id": null, "hits": [{"query": "ANV81300.1", "subject": "MCJ1316345.1", "identity": 36.032, "coverage": 95.48319327731093, "evalue": 0.0, "bitscore": 590.0}], "name": "MCJ1316345.1", "ipg": "540072707", "start": 227291, "end": 230350, "strand": -1, "sequence": null}], "clusters": []}]}, {"name": "Apiospora hydei", "strain": "CBS 114990", "scaffolds": [{"accession": "NW_027117366.1", "subjects": [{"id": null, "hits": [{"query": "ANV81295.1", "subject": "XP_066666326.1", "identity": 30.847, "coverage": 82.45614035087719, "evalue": 2.31e-25, "bitscore": 115.0}], "name": "XP_066666326.1", "ipg": "833200774", "start": 3019948, "end": 3021071, "strand": 1, "sequence": null}], "clusters": []}, {"accession": "XM_066814364.1", "subjects": [{"id": null, "hits": [{"query": "ANV81295.1", "subject": "XP_066666326.1", "identity": 30.847, "coverage": 82.45614035087719, "evalue": 2.31e-25, "bitscore": 115.0}], "name": "XP_066666326.1", "ipg": "833200774", "start": 0, "end": 987, "strand": 1, "sequence": null}], "clusters": []}]}, {"name": "Mollisia scopiformis", "strain": "CBS 120377", "scaffolds": [{"accession": "NW_017263583.1", "subjects": [{"id": null, "hits": [{"query": "ANV81295.1", "subject": "XP_018077215.1", "identity": 31.169, "coverage": 85.96491228070175, "evalue": 2.61e-25, "bitscore": 116.0}], "name": "XP_018077215.1", "ipg": "100877834", "start": 1722598, "end": 1723651, "strand": -1, "sequence": null}], "clusters": []}, {"accession": "XM_018222169.1", "subjects": [{"id": null, "hits": [{"query": "ANV81295.1", "subject": "XP_018077215.1", "identity": 31.169, "coverage": 85.96491228070175, "evalue": 2.61e-25, "bitscore": 116.0}], "name": "XP_018077215.1", "ipg": "100877834", "start": 250, "end": 1303, "strand": 1, "sequence": null}], "clusters": []}, {"accession": "KQ947406.1", "subjects": [{"id": null, "hits": [{"query": "ANV81295.1", "subject": "KUJ22860.1", "identity": 31.169, "coverage": 85.96491228070175, "evalue": 2.61e-25, "bitscore": 116.0}], "name": "KUJ22860.1", "ipg": "100877834", "start": 1722598, "end": 1723651, "strand": -1, "sequence": null}], "clusters": []}, {"accession": "NW_017263591.1", "subjects": [{"id": null, "hits": [{"query": "ANV81295.1", "subject": "XP_018071945.1", "identity": 30.976, "coverage": 79.23976608187134, "evalue": 3.14e-25, "bitscore": 115.0}], "name": "XP_018071945.1", "ipg": "100872572", "start": 904652, "end": 905732, "strand": 1, "sequence": null}], "clusters": []}, {"accession": "XM_018208935.1", "subjects": [{"id": null, "hits": [{"query": "ANV81295.1", "subject": "XP_018071945.1", "identity": 30.976, "coverage": 79.23976608187134, "evalue": 3.14e-25, "bitscore": 115.0}], "name": "XP_018071945.1", "ipg": "100872572", "start": 271, "end": 1261, "strand": 1, "sequence": null}], "clusters": []}, {"accession": "KQ947414.1", "subjects": [{"id": null, "hits": [{"query": "ANV81295.1", "subject": "KUJ17590.1", "identity": 30.976, "coverage": 79.23976608187134, "evalue": 3.14e-25, "bitscore": 115.0}], "name": "KUJ17590.1", "ipg": "100872572", "start": 904652, "end": 905732, "strand": 1, "sequence": null}], "clusters": []}, {"accession": "NW_017263588.1", "subjects": [{"id": null, "hits": [{"query": "ANV81301.1", "subject": "XP_018073687.1", "identity": 37.705, "coverage": 90.5123339658444, "evalue": 2.05e-99, "bitscore": 321.0}], "name": "XP_018073687.1", "ipg": "100874312", "start": 832886, "end": 834565, "strand": -1, "sequence": null}], "clusters": []}, {"accession": "XM_018209099.1", "subjects": [{"id": null, "hits": [{"query": "ANV81301.1", "subject": "XP_018073687.1", "identity": 37.705, "coverage": 90.5123339658444, "evalue": 2.05e-99, "bitscore": 321.0}], "name": "XP_018073687.1", "ipg": "100874312", "start": 0, "end": 1578, "strand": 1, "sequence": null}], "clusters": []}, {"accession": "KQ947411.1", "subjects": [{"id": null, "hits": [{"query": "ANV81301.1", "subject": "KUJ19332.1", "identity": 37.705, "coverage": 90.5123339658444, "evalue": 2.05e-99, "bitscore": 321.0}], "name": "KUJ19332.1", "ipg": "100874312", "start": 832886, "end": 834565, "strand": -1, "sequence": null}], "clusters": []}]}, {"name": "Imshaugia aleurites", "strain": "", "scaffolds": [{"accession": "CAJPDT010000032.1", "subjects": [{"id": null, "hits": [{"query": "ANV81295.1", "subject": "CAF9923049.1", "identity": 30.641, "coverage": 85.96491228070175, "evalue": 3.34e-25, "bitscore": 116.0}], "name": "CAF9923049.1", "ipg": "421211286", "start": 177643, "end": 178804, "strand": 1, "sequence": null}], "clusters": []}, {"accession": "CAJPDT010000181.1", "subjects": [{"id": null, "hits": [{"query": "ANV81300.1", "subject": "CAF9942337.1", "identity": 37.373, "coverage": 97.16386554621849, "evalue": 0.0, "bitscore": 634.0}], "name": "CAF9942337.1", "ipg": "421204810", "start": 25774, "end": 28669, "strand": 1, "sequence": null}], "clusters": []}]}, {"name": "Penicillium cataractarum", "strain": "IBT 29864", "scaffolds": [{"accession": "NW_026622738.1", "subjects": [{"id": null, "hits": [{"query": "ANV81295.1", "subject": "XP_056557390.1", "identity": 30.362, "coverage": 86.54970760233918, "evalue": 4.73e-25, "bitscore": 116.0}], "name": "XP_056557390.1", "ipg": "629414367", "start": 521260, "end": 522424, "strand": 1, "sequence": null}, {"id": null, "hits": [{"query": "ANV81301.1", "subject": "XP_056559007.1", "identity": 35.714, "coverage": 89.75332068311197, "evalue": 2.25e-88, "bitscore": 292.0}], "name": "XP_056559007.1", "ipg": "629415922", "start": 5076828, "end": 5078467, "strand": 1, "sequence": null}], "clusters": []}, {"accession": "XM_056695178.1", "subjects": [{"id": null, "hits": [{"query": "ANV81295.1", "subject": "XP_056557390.1", "identity": 30.362, "coverage": 86.54970760233918, "evalue": 4.73e-25, "bitscore": 116.0}], "name": "XP_056557390.1", "ipg": "629414367", "start": 0, "end": 1164, "strand": 1, "sequence": null}], "clusters": []}, {"accession": "JAPZBS010000002.1", "subjects": [{"id": null, "hits": [{"query": "ANV81295.1", "subject": "KAJ5379819.1", "identity": 30.362, "coverage": 86.54970760233918, "evalue": 4.73e-25, "bitscore": 116.0}], "name": "KAJ5379819.1", "ipg": "629414367", "start": 521260, "end": 522424, "strand": 1, "sequence": null}, {"id": null, "hits": [{"query": "ANV81301.1", "subject": "KAJ5381436.1", "identity": 35.714, "coverage": 89.75332068311197, "evalue": 2.25e-88, "bitscore": 292.0}], "name": "KAJ5381436.1", "ipg": "629415922", "start": 5076828, "end": 5078467, "strand": 1, "sequence": null}], "clusters": []}, {"accession": "XM_056696795.1", "subjects": [{"id": null, "hits": [{"query": "ANV81301.1", "subject": "XP_056559007.1", "identity": 35.714, "coverage": 89.75332068311197, "evalue": 2.25e-88, "bitscore": 292.0}], "name": "XP_056559007.1", "ipg": "629415922", "start": 0, "end": 1512, "strand": 1, "sequence": null}], "clusters": []}]}, {"name": "Cyphellophora attinorum", "strain": "CBS 131958", "scaffolds": [{"accession": "NW_017253236.1", "subjects": [{"id": null, "hits": [{"query": "ANV81295.1", "subject": "XP_018002155.1", "identity": 33.219, "coverage": 82.45614035087719, "evalue": 5.32e-25, "bitscore": 115.0}], "name": "XP_018002155.1", "ipg": "92569430", "start": 14735, "end": 15776, "strand": 1, "sequence": null}], "clusters": []}, {"accession": "XM_018145486.1", "subjects": [{"id": null, "hits": [{"query": "ANV81295.1", "subject": "XP_018002155.1", "identity": 33.219, "coverage": 82.45614035087719, "evalue": 5.32e-25, "bitscore": 115.0}], "name": "XP_018002155.1", "ipg": "92569430", "start": 0, "end": 993, "strand": 1, "sequence": null}], "clusters": []}, {"accession": "LFJN01000008.1", "subjects": [{"id": null, "hits": [{"query": "ANV81295.1", "subject": "KPI42192.1", "identity": 33.219, "coverage": 82.45614035087719, "evalue": 5.32e-25, "bitscore": 115.0}], "name": "KPI42192.1", "ipg": "92569430", "start": 14735, "end": 15776, "strand": 1, "sequence": null}], "clusters": []}]}, {"name": "Aspergillus puulaauensis", "strain": "MK2", "scaffolds": [{"accession": "NC_054857.1", "subjects": [{"id": null, "hits": [{"query": "ANV81295.1", "subject": "XP_041549885.1", "identity": 30.921, "coverage": 86.54970760233918, "evalue": 7.12e-25, "bitscore": 114.0}], "name": "XP_041549885.1", "ipg": "399363710", "start": 1171768, "end": 1172753, "strand": -1, "sequence": null}], "clusters": []}, {"accession": "XM_041701696.1", "subjects": [{"id": null, "hits": [{"query": "ANV81295.1", "subject": "XP_041549885.1", "identity": 30.921, "coverage": 86.54970760233918, "evalue": 7.12e-25, "bitscore": 114.0}], "name": "XP_041549885.1", "ipg": "399363710", "start": 0, "end": 924, "strand": 1, "sequence": null}], "clusters": []}, {"accession": "AP024443.1", "subjects": [{"id": null, "hits": [{"query": "ANV81295.1", "subject": "BCS17691.1", "identity": 30.921, "coverage": 86.54970760233918, "evalue": 7.12e-25, "bitscore": 114.0}], "name": "BCS17691.1", "ipg": "399363710", "start": 1171768, "end": 1172753, "strand": -1, "sequence": null}], "clusters": []}, {"accession": "NC_054864.1", "subjects": [{"id": null, "hits": [{"query": "ANV81297.1", "subject": "XP_041562783.1", "identity": 52.294, "coverage": 98.63636363636363, "evalue": 4.22e-161, "bitscore": 475.0}], "name": "XP_041562783.1", "ipg": "399376640", "start": 2353955, "end": 2355694, "strand": -1, "sequence": null}], "clusters": []}, {"accession": "XM_041697232.1", "subjects": [{"id": null, "hits": [{"query": "ANV81297.1", "subject": "XP_041562783.1", "identity": 52.294, "coverage": 98.63636363636363, "evalue": 4.22e-161, "bitscore": 475.0}], "name": "XP_041562783.1", "ipg": "399376640", "start": 0, "end": 1518, "strand": 1, "sequence": null}], "clusters": []}, {"accession": "AP024450.1", "subjects": [{"id": null, "hits": [{"query": "ANV81297.1", "subject": "BCS30597.1", "identity": 52.294, "coverage": 98.63636363636363, "evalue": 4.22e-161, "bitscore": 475.0}], "name": "BCS30597.1", "ipg": "399376640", "start": 2353955, "end": 2355694, "strand": -1, "sequence": null}], "clusters": []}, {"accession": "NC_054859.1", "subjects": [{"id": null, "hits": [{"query": "ANV81297.1", "subject": "XP_041555203.1", "identity": 49.083, "coverage": 98.63636363636363, "evalue": 6.11e-145, "bitscore": 434.0}], "name": "XP_041555203.1", "ipg": "399368979", "start": 3113269, "end": 3115009, "strand": 1, "sequence": null}], "clusters": []}, {"accession": "XM_041702415.1", "subjects": [{"id": null, "hits": [{"query": "ANV81297.1", "subject": "XP_041555203.1", "identity": 49.083, "coverage": 98.63636363636363, "evalue": 6.11e-145, "bitscore": 434.0}], "name": "XP_041555203.1", "ipg": "399368979", "start": 0, "end": 1509, "strand": 1, "sequence": null}], "clusters": []}, {"accession": "AP024445.1", "subjects": [{"id": null, "hits": [{"query": "ANV81297.1", "subject": "BCS23009.1", "identity": 49.083, "coverage": 98.63636363636363, "evalue": 6.11e-145, "bitscore": 434.0}], "name": "BCS23009.1", "ipg": "399368979", "start": 3113269, "end": 3115009, "strand": 1, "sequence": null}], "clusters": []}, {"accession": "NC_054862.1", "subjects": [{"id": null, "hits": [{"query": "ANV81301.1", "subject": "XP_041560594.1", "identity": 35.546, "coverage": 87.66603415559773, "evalue": 1.08e-76, "bitscore": 261.0}], "name": "XP_041560594.1", "ipg": "399374469", "start": 3536056, "end": 3537642, "strand": 1, "sequence": null}], "clusters": []}, {"accession": "XM_041694800.1", "subjects": [{"id": null, "hits": [{"query": "ANV81301.1", "subject": "XP_041560594.1", "identity": 35.546, "coverage": 87.66603415559773, "evalue": 1.08e-76, "bitscore": 261.0}], "name": "XP_041560594.1", "ipg": "399374469", "start": 0, "end": 1473, "strand": 1, "sequence": null}], "clusters": []}, {"accession": "AP024448.1", "subjects": [{"id": null, "hits": [{"query": "ANV81301.1", "subject": "BCS28408.1", "identity": 35.546, "coverage": 87.66603415559773, "evalue": 1.08e-76, "bitscore": 261.0}], "name": "BCS28408.1", "ipg": "399374469", "start": 3536056, "end": 3537642, "strand": 1, "sequence": null}], "clusters": []}]}, {"name": "Aspergillus caelatus", "strain": "CBS 763.97", "scaffolds": [{"accession": "NW_022475500.1", "subjects": [{"id": null, "hits": [{"query": "ANV81295.1", "subject": "XP_031923007.1", "identity": 30.065, "coverage": 86.54970760233918, "evalue": 8.05e-25, "bitscore": 114.0}], "name": "XP_031923007.1", "ipg": "278606601", "start": 11338, "end": 12335, "strand": -1, "sequence": null}], "clusters": []}, {"accession": "XM_032074712.1", "subjects": [{"id": null, "hits": [{"query": "ANV81295.1", "subject": "XP_031923007.1", "identity": 30.065, "coverage": 86.54970760233918, "evalue": 8.05e-25, "bitscore": 114.0}], "name": "XP_031923007.1", "ipg": "278606601", "start": 0, "end": 897, "strand": 1, "sequence": null}], "clusters": []}, {"accession": "ML737799.1", "subjects": [{"id": null, "hits": [{"query": "ANV81295.1", "subject": "KAE8359926.1", "identity": 30.065, "coverage": 86.54970760233918, "evalue": 8.05e-25, "bitscore": 114.0}], "name": "KAE8359926.1", "ipg": "278606601", "start": 11338, "end": 12335, "strand": -1, "sequence": null}], "clusters": []}, {"accession": "NW_022475548.1", "subjects": [{"id": null, "hits": [{"query": "ANV81296.1", "subject": "XP_031922185.1", "identity": 49.686, "coverage": 92.80000000000001, "evalue": 1.51e-155, "bitscore": 465.0}], "name": "XP_031922185.1", "ipg": "278605794", "start": 39220, "end": 41072, "strand": -1, "sequence": null}], "clusters": []}, {"accession": "XM_032071138.1", "subjects": [{"id": null, "hits": [{"query": "ANV81296.1", "subject": "XP_031922185.1", "identity": 49.686, "coverage": 92.80000000000001, "evalue": 1.51e-155, "bitscore": 465.0}], "name": "XP_031922185.1", "ipg": "278605794", "start": 0, "end": 1653, "strand": 1, "sequence": null}], "clusters": []}, {"accession": "ML737847.1", "subjects": [{"id": null, "hits": [{"query": "ANV81296.1", "subject": "KAE8359104.1", "identity": 49.686, "coverage": 92.80000000000001, "evalue": 1.51e-155, "bitscore": 465.0}], "name": "KAE8359104.1", "ipg": "278605794", "start": 39220, "end": 41072, "strand": -1, "sequence": null}], "clusters": []}, {"accession": "NW_022475657.1", "subjects": [{"id": null, "hits": [{"query": "ANV81296.1", "subject": "XP_031920919.1", "identity": 35.774, "coverage": 92.60000000000001, "evalue": 1.7e-105, "bitscore": 335.0}], "name": "XP_031920919.1", "ipg": "278604526", "start": 9057, "end": 10755, "strand": 1, "sequence": null}], "clusters": []}, {"accession": "XM_032069278.1", "subjects": [{"id": null, "hits": [{"query": "ANV81296.1", "subject": "XP_031920919.1", "identity": 35.774, "coverage": 92.60000000000001, "evalue": 1.7e-105, "bitscore": 335.0}], "name": "XP_031920919.1", "ipg": "278604526", "start": 404, "end": 1910, "strand": 1, "sequence": null}], "clusters": []}, {"accession": "ML737956.1", "subjects": [{"id": null, "hits": [{"query": "ANV81296.1", "subject": "KAE8357838.1", "identity": 35.774, "coverage": 92.60000000000001, "evalue": 1.7e-105, "bitscore": 335.0}], "name": "KAE8357838.1", "ipg": "278604526", "start": 9057, "end": 10755, "strand": 1, "sequence": null}], "clusters": []}, {"accession": "NW_022475264.1", "subjects": [{"id": null, "hits": [{"query": "ANV81297.1", "subject": "XP_031933945.1", "identity": 49.655, "coverage": 98.63636363636363, "evalue": 1.89e-152, "bitscore": 453.0}], "name": "XP_031933945.1", "ipg": "278617038", "start": 269565, "end": 271338, "strand": 1, "sequence": null}], "clusters": []}, {"accession": "XM_032073811.1", "subjects": [{"id": null, "hits": [{"query": "ANV81297.1", "subject": "XP_031933945.1", "identity": 49.655, "coverage": 98.63636363636363, "evalue": 1.89e-152, "bitscore": 453.0}], "name": "XP_031933945.1", "ipg": "278617038", "start": 0, "end": 1524, "strand": 1, "sequence": null}], "clusters": []}, {"accession": "ML737563.1", "subjects": [{"id": null, "hits": [{"query": "ANV81297.1", "subject": "KAE8370864.1", "identity": 49.655, "coverage": 98.63636363636363, "evalue": 1.89e-152, "bitscore": 453.0}], "name": "KAE8370864.1", "ipg": "278617038", "start": 269565, "end": 271338, "strand": 1, "sequence": null}], "clusters": []}]}, {"name": "Talaromyces proteolyticus", "strain": "PMI_201", "scaffolds": [{"accession": "NW_025764277.1", "subjects": [{"id": null, "hits": [{"query": "ANV81295.1", "subject": "XP_046078146.1", "identity": 30.164, "coverage": 86.54970760233918, "evalue": 1.2e-24, "bitscore": 113.0}], "name": "XP_046078146.1", "ipg": "513873028", "start": 2379036, "end": 2379991, "strand": 1, "sequence": null}], "clusters": []}, {"accession": "XM_046214905.1", "subjects": [{"id": null, "hits": [{"query": "ANV81295.1", "subject": "XP_046078146.1", "identity": 30.164, "coverage": 86.54970760233918, "evalue": 1.2e-24, "bitscore": 113.0}], "name": "XP_046078146.1", "ipg": "513873028", "start": 124, "end": 1015, "strand": 1, "sequence": null}], "clusters": []}, {"accession": "JAJTJA010000001.1", "subjects": [{"id": null, "hits": [{"query": "ANV81295.1", "subject": "KAH8705525.1", "identity": 30.164, "coverage": 86.54970760233918, "evalue": 1.2e-24, "bitscore": 113.0}], "name": "KAH8705525.1", "ipg": "513873028", "start": 2379036, "end": 2379991, "strand": 1, "sequence": null}], "clusters": []}, {"accession": "NW_025764278.1", "subjects": [{"id": null, "hits": [{"query": "ANV81296.1", "subject": "XP_046076494.1", "identity": 39.641, "coverage": 98.6, "evalue": 4.09e-122, "bitscore": 378.0}], "name": "XP_046076494.1", "ipg": "513870980", "start": 1184776, "end": 1186633, "strand": 1, "sequence": null}], "clusters": []}, {"accession": "XM_046210515.1", "subjects": [{"id": null, "hits": [{"query": "ANV81296.1", "subject": "XP_046076494.1", "identity": 39.641, "coverage": 98.6, "evalue": 4.09e-122, "bitscore": 378.0}], "name": "XP_046076494.1", "ipg": "513870980", "start": 0, "end": 1533, "strand": 1, "sequence": null}], "clusters": []}, {"accession": "JAJTJA010000002.1", "subjects": [{"id": null, "hits": [{"query": "ANV81296.1", "subject": "KAH8703476.1", "identity": 39.641, "coverage": 98.6, "evalue": 4.09e-122, "bitscore": 378.0}], "name": "KAH8703476.1", "ipg": "513870980", "start": 1184776, "end": 1186633, "strand": 1, "sequence": null}], "clusters": []}, {"accession": "NW_025764288.1", "subjects": [{"id": null, "hits": [{"query": "ANV81297.1", "subject": "XP_046067262.1", "identity": 46.897, "coverage": 98.63636363636363, "evalue": 3.85e-143, "bitscore": 429.0}], "name": "XP_046067262.1", "ipg": "513858687", "start": 194284, "end": 196096, "strand": -1, "sequence": null}], "clusters": []}, {"accession": "XM_046214470.1", "subjects": [{"id": null, "hits": [{"query": "ANV81297.1", "subject": "XP_046067262.1", "identity": 46.897, "coverage": 98.63636363636363, "evalue": 3.85e-143, "bitscore": 429.0}], "name": "XP_046067262.1", "ipg": "513858687", "start": 0, "end": 1536, "strand": 1, "sequence": null}], "clusters": []}, {"accession": "JAJTJA010000012.1", "subjects": [{"id": null, "hits": [{"query": "ANV81297.1", "subject": "KAH8691170.1", "identity": 46.897, "coverage": 98.63636363636363, "evalue": 3.85e-143, "bitscore": 429.0}], "name": "KAH8691170.1", "ipg": "513858687", "start": 194284, "end": 196096, "strand": -1, "sequence": null}], "clusters": []}]}, {"name": "Byssothecium circinans", "strain": "CBS 675.92", "scaffolds": [{"accession": "ML977028.1", "subjects": [{"id": null, "hits": [{"query": "ANV81295.1", "subject": "KAF1950114.1", "identity": 31.475, "coverage": 89.18128654970761, "evalue": 2.59e-24, "bitscore": 117.0}], "name": "KAF1950114.1", "ipg": "297552726", "start": 52564, "end": 55997, "strand": 1, "sequence": null}], "clusters": []}, {"accession": "ML976979.1", "subjects": [{"id": null, "hits": [{"query": "ANV81297.1", "subject": "KAF1962458.1", "identity": 66.125, "coverage": 97.95454545454545, "evalue": 0.0, "bitscore": 638.0}], "name": "KAF1962458.1", "ipg": "297564902", "start": 1268564, "end": 1270263, "strand": 1, "sequence": null}, {"id": null, "hits": [{"query": "ANV81298.1", "subject": "KAF1962456.1", "identity": 51.087, "coverage": 89.6049896049896, "evalue": 3.52e-151, "bitscore": 451.0}], "name": "KAF1962456.1", "ipg": "297565002", "start": 1259317, "end": 1261053, "strand": -1, "sequence": null}, {"id": null, "hits": [{"query": "ANV81300.1", "subject": "KAF1962457.1", "identity": 47.004, "coverage": 98.31932773109243, "evalue": 0.0, "bitscore": 835.0}], "name": "KAF1962457.1", "ipg": "297564986", "start": 1264532, "end": 1267592, "strand": -1, "sequence": null}], "clusters": [{"indices": [1, 2, 0], "subjects": [], "intermediate_genes": [], "score": 3.1924, "start": 1259317, "end": 1270263, "number": 116}]}, {"accession": "ML976978.1", "subjects": [{"id": null, "hits": [{"query": "ANV81299.1", "subject": "KAF1963155.1", "identity": 45.936, "coverage": 71.50127226463104, "evalue": 2.26e-78, "bitscore": 258.0}], "name": "KAF1963155.1", "ipg": "297565652", "start": 1611282, "end": 1612615, "strand": -1, "sequence": null}], "clusters": []}]}, {"name": "Sarocladium implicatum", "strain": "TR", "scaffolds": [{"accession": "JAJEVK010000004.1", "subjects": [{"id": null, "hits": [{"query": "ANV81295.1", "subject": "KAH8174861.1", "identity": 30.508, "coverage": 86.25730994152046, "evalue": 3.12e-24, "bitscore": 112.0}], "name": "KAH8174861.1", "ipg": "509906924", "start": 2777013, "end": 2778043, "strand": 1, "sequence": null}], "clusters": []}]}, {"name": "Ramularia collo-cygni", "strain": "URUG2", "scaffolds": [{"accession": "NW_019716257.1", "subjects": [{"id": null, "hits": [{"query": "ANV81295.1", "subject": "XP_023623565.1", "identity": 31.126, "coverage": 85.67251461988305, "evalue": 6.45e-24, "bitscore": 112.0}], "name": "XP_023623565.1", "ipg": "168532270", "start": 398311, "end": 399506, "strand": -1, "sequence": null}], "clusters": []}, {"accession": "XM_023767797.1", "subjects": [{"id": null, "hits": [{"query": "ANV81295.1", "subject": "XP_023623565.1", "identity": 31.126, "coverage": 85.67251461988305, "evalue": 6.45e-24, "bitscore": 112.0}], "name": "XP_023623565.1", "ipg": "168532270", "start": 0, "end": 975, "strand": 1, "sequence": null}], "clusters": []}, {"accession": "FJUY01000003.1", "subjects": [{"id": null, "hits": [{"query": "ANV81295.1", "subject": "CZT16672.1", "identity": 31.126, "coverage": 85.67251461988305, "evalue": 6.45e-24, "bitscore": 112.0}], "name": "CZT16672.1", "ipg": "168532270", "start": 398311, "end": 399506, "strand": -1, "sequence": null}], "clusters": []}, {"accession": "NW_019716256.1", "subjects": [{"id": null, "hits": [{"query": "ANV81296.1", "subject": "XP_023623272.1", "identity": 48.755, "coverage": 95.6, "evalue": 2.49e-161, "bitscore": 481.0}], "name": "XP_023623272.1", "ipg": "168533633", "start": 1754318, "end": 1756117, "strand": 1, "sequence": null}, {"id": null, "hits": [{"query": "ANV81300.1", "subject": "XP_023623271.1", "identity": 43.141, "coverage": 98.52941176470588, "evalue": 0.0, "bitscore": 763.0}], "name": "XP_023623271.1", "ipg": "168533564", "start": 1750681, "end": 1753993, "strand": -1, "sequence": null}], "clusters": []}, {"accession": "XM_023767504.1", "subjects": [{"id": null, "hits": [{"query": "ANV81296.1", "subject": "XP_023623272.1", "identity": 48.755, "coverage": 95.6, "evalue": 2.49e-161, "bitscore": 481.0}], "name": "XP_023623272.1", "ipg": "168533633", "start": 0, "end": 1746, "strand": 1, "sequence": null}], "clusters": []}, {"accession": "FJUY01000002.1", "subjects": [{"id": null, "hits": [{"query": "ANV81296.1", "subject": "CZT16379.1", "identity": 48.755, "coverage": 95.6, "evalue": 2.49e-161, "bitscore": 481.0}], "name": "CZT16379.1", "ipg": "168533633", "start": 1754318, "end": 1756117, "strand": 1, "sequence": null}, {"id": null, "hits": [{"query": "ANV81300.1", "subject": "CZT16378.1", "identity": 43.141, "coverage": 98.52941176470588, "evalue": 0.0, "bitscore": 763.0}], "name": "CZT16378.1", "ipg": "168533564", "start": 1750681, "end": 1753993, "strand": -1, "sequence": null}], "clusters": []}, {"accession": "XM_023767503.1", "subjects": [{"id": null, "hits": [{"query": "ANV81300.1", "subject": "XP_023623271.1", "identity": 43.141, "coverage": 98.52941176470588, "evalue": 0.0, "bitscore": 763.0}], "name": "XP_023623271.1", "ipg": "168533564", "start": 0, "end": 2886, "strand": 1, "sequence": null}], "clusters": []}, {"accession": "NW_019716264.1", "subjects": [{"id": null, "hits": [{"query": "ANV81301.1", "subject": "XP_023628074.1", "identity": 33.069, "coverage": 94.49715370018976, "evalue": 9.71e-73, "bitscore": 251.0}], "name": "XP_023628074.1", "ipg": "168528725", "start": 1225702, "end": 1227380, "strand": -1, "sequence": null}], "clusters": []}, {"accession": "XM_023772306.1", "subjects": [{"id": null, "hits": [{"query": "ANV81301.1", "subject": "XP_023628074.1", "identity": 33.069, "coverage": 94.49715370018976, "evalue": 9.71e-73, "bitscore": 251.0}], "name": "XP_023628074.1", "ipg": "168528725", "start": 0, "end": 1500, "strand": 1, "sequence": null}], "clusters": []}, {"accession": "FJUY01000010.1", "subjects": [{"id": null, "hits": [{"query": "ANV81301.1", "subject": "CZT21185.1", "identity": 33.069, "coverage": 94.49715370018976, "evalue": 9.71e-73, "bitscore": 251.0}], "name": "CZT21185.1", "ipg": "168528725", "start": 1225702, "end": 1227380, "strand": -1, "sequence": null}], "clusters": []}]}, {"name": "Dothistroma septosporum", "strain": "NZE10", "scaffolds": [{"accession": "KB446547.1", "subjects": [{"id": null, "hits": [{"query": "ANV81295.1", "subject": "EME38479.1", "identity": 31.399, "coverage": 82.45614035087719, "evalue": 9.71e-24, "bitscore": 111.0}], "name": "EME38479.1", "ipg": "33865100", "start": 657093, "end": 658201, "strand": 1, "sequence": null}], "clusters": []}]}, {"name": "Paraphaeosphaeria sporulosa", "strain": "AP3s5-JAC2a", "scaffolds": [{"accession": "NW_017253361.1", "subjects": [{"id": null, "hits": [{"query": "ANV81295.1", "subject": "XP_018040086.1", "identity": 30.796, "coverage": 82.45614035087719, "evalue": 1.24e-23, "bitscore": 111.0}], "name": "XP_018040086.1", "ipg": "109554967", "start": 1469751, "end": 1470838, "strand": -1, "sequence": null}], "clusters": []}, {"accession": "XM_018183848.1", "subjects": [{"id": null, "hits": [{"query": "ANV81295.1", "subject": "XP_018040086.1", "identity": 30.796, "coverage": 82.45614035087719, "evalue": 1.24e-23, "bitscore": 111.0}], "name": "XP_018040086.1", "ipg": "109554967", "start": 0, "end": 984, "strand": 1, "sequence": null}], "clusters": []}, {"accession": "KV441549.1", "subjects": [{"id": null, "hits": [{"query": "ANV81295.1", "subject": "OAG09721.1", "identity": 30.796, "coverage": 82.45614035087719, "evalue": 1.24e-23, "bitscore": 111.0}], "name": "OAG09721.1", "ipg": "109554967", "start": 1469751, "end": 1470838, "strand": -1, "sequence": null}], "clusters": []}]}, {"name": "Paraphaeosphaeria sporulosa", "strain": "DISAAA10515", "scaffolds": [{"accession": "JAAQOO010000078.1", "subjects": [{"id": null, "hits": [{"query": "ANV81295.1", "subject": "KAK7179828.1", "identity": 30.45, "coverage": 82.45614035087719, "evalue": 4.45e-23, "bitscore": 109.0}], "name": "KAK7179828.1", "ipg": "826044124", "start": 30528, "end": 31615, "strand": -1, "sequence": null}], "clusters": []}]}, {"name": "Sarocladium strictum", "strain": "F4-1", "scaffolds": [{"accession": "JAPDFR010000006.1", "subjects": [{"id": null, "hits": [{"query": "ANV81295.1", "subject": "KAK0385935.1", "identity": 30.508, "coverage": 86.25730994152046, "evalue": 2.69e-23, "bitscore": 109.0}], "name": "KAK0385935.1", "ipg": "665093057", "start": 1433856, "end": 1434906, "strand": 1, "sequence": null}], "clusters": []}]}, {"name": "Fusarium coicis", "strain": "NRRL 66233", "scaffolds": [{"accession": "JAAOAJ010000369.1", "subjects": [{"id": null, "hits": [{"query": "ANV81296.1", "subject": "KAF5973145.1", "identity": 93.4, "coverage": 100.0, "evalue": 0.0, "bitscore": 983.0}], "name": "KAF5973145.1", "ipg": "343706916", "start": 43234, "end": 44946, "strand": -1, "sequence": null}, {"id": null, "hits": [{"query": "ANV81297.1", "subject": "KAF5973146.1", "identity": 94.091, "coverage": 100.0, "evalue": 0.0, "bitscore": 877.0}], "name": "KAF5973146.1", "ipg": "343706924", "start": 45821, "end": 47574, "strand": 1, "sequence": null}, {"id": null, "hits": [{"query": "ANV81298.1", "subject": "KAF5973147.1", "identity": 85.934, "coverage": 98.96049896049897, "evalue": 0.0, "bitscore": 902.0}], "name": "KAF5973147.1", "ipg": "343706976", "start": 48990, "end": 50867, "strand": 1, "sequence": null}], "clusters": [{"indices": [0, 1, 2], "subjects": [], "intermediate_genes": [], "score": 5.2762, "start": 43234, "end": 50867, "number": 117}]}, {"accession": "JAAOAJ010000749.1", "subjects": [{"id": null, "hits": [{"query": "ANV81299.1", "subject": "KAF5965363.1", "identity": 84.677, "coverage": 94.65648854961832, "evalue": 0.0, "bitscore": 618.0}], "name": "KAF5965363.1", "ipg": "343698674", "start": 68, "end": 1438, "strand": -1, "sequence": null}, {"id": null, "hits": [{"query": "ANV81300.1", "subject": "KAF5965364.1", "identity": 83.613, "coverage": 100.0, "evalue": 0.0, "bitscore": 1669.0}], "name": "KAF5965364.1", "ipg": "343698639", "start": 2239, "end": 5303, "strand": 1, "sequence": null}, {"id": null, "hits": [{"query": "ANV81301.1", "subject": "KAF5965365.1", "identity": 82.114, "coverage": 69.8292220113852, "evalue": 0.0, "bitscore": 626.0}], "name": "KAF5965365.1", "ipg": "343698606", "start": 5972, "end": 7232, "strand": 1, "sequence": null}], "clusters": [{"indices": [0, 1, 2], "subjects": [], "intermediate_genes": [], "score": 5.2913, "start": 68, "end": 7232, "number": 118}]}]}, {"name": "Fusarium gaditjirri", "strain": "NRRL 45417", "scaffolds": [{"accession": "JABFAI010000079.1", "subjects": [{"id": null, "hits": [{"query": "ANV81296.1", "subject": "KAF4956803.1", "identity": 91.2, "coverage": 100.0, "evalue": 0.0, "bitscore": 964.0}], "name": "KAF4956803.1", "ipg": "328072860", "start": 82510, "end": 84236, "strand": 1, "sequence": null}, {"id": null, "hits": [{"query": "ANV81297.1", "subject": "KAF4956802.1", "identity": 92.955, "coverage": 100.0, "evalue": 0.0, "bitscore": 863.0}], "name": "KAF4956802.1", "ipg": "328072915", "start": 79830, "end": 81567, "strand": -1, "sequence": null}, {"id": null, "hits": [{"query": "ANV81298.1", "subject": "KAF4956801.1", "identity": 85.496, "coverage": 100.0, "evalue": 0.0, "bitscore": 912.0}], "name": "KAF4956801.1", "ipg": "328072878", "start": 76405, "end": 78320, "strand": -1, "sequence": null}, {"id": null, "hits": [{"query": "ANV81299.1", "subject": "KAF4956800.1", "identity": 86.26, "coverage": 100.0, "evalue": 0.0, "bitscore": 686.0}], "name": "KAF4956800.1", "ipg": "328072904", "start": 73863, "end": 75325, "strand": 1, "sequence": null}, {"id": null, "hits": [{"query": "ANV81300.1", "subject": "KAF4956799.1", "identity": 86.555, "coverage": 100.0, "evalue": 0.0, "bitscore": 1744.0}], "name": "KAF4956799.1", "ipg": "328072898", "start": 69784, "end": 72839, "strand": -1, "sequence": null}, {"id": null, "hits": [{"query": "ANV81301.1", "subject": "KAF4956798.1", "identity": 68.061, "coverage": 92.40986717267552, "evalue": 0.0, "bitscore": 713.0}], "name": "KAF4956798.1", "ipg": "328072922", "start": 62000, "end": 69077, "strand": -1, "sequence": null}], "clusters": [{"indices": [5, 4, 3, 2, 1, 0], "subjects": [], "intermediate_genes": [{"id": null, "hits": [], "name": "KAF4956796.1", "ipg": null, "start": 57348, "end": 58197, "strand": 1, "sequence": "MESHHLASYPALEATLKGIDLSGKSVLITGGGYGIGVDIARAFIARQASEITLVGRTESKLKATAESLASSGTKVTYLVADISSEKDVQGLFVSLGNRSPDFLINNAGYLPNPSLFVDGDLQEWWRGFTINVYGTALVTQNYLRHRRGAAKASVTSPAVVITLNTIGAFAIRPPQLSAYGASKAALARWNELVAADTPLSEARFISVHPGAVDTDMADKSGLKGVFPSTDGDLVGKFVTWLVSEDAAFLAGRFVWVNWDVTELLKRKGEIVEKDLLISNLSQ"}, {"id": null, "hits": [], "name": "KAF4956797.1", "ipg": null, "start": 58919, "end": 60700, "strand": -1, "sequence": "MEHLFPLEIAVNPPQELEKGIDNSNATKKVKKQHQPSSYRGSLTSFAIILCQFVQMIPYGAGITGAAHMAESLGVRAEEAVWLVASYPLTQGTFVLIGGRVGAIYGHKRTVVFAGIFWVIFQLVAGFMRGVISLSVMRALSGIGGAFMVPNCIALLTITFPPGKMRNISVGLFGAMAPVGAAGGSIFPGFFGQLAPWWWLFFFLAILGALIVVLFYFVVPAEEHPMDPNGKFDYVGAYFGVAGLVLFNFAWTQASVKGWAESYVYALLIVSIVHFVLFALWEHKFAAEPVLPLTIWHSPSFASMIIAAFLTFMGVGMVIWYITAWNYYIRNYSIFLCAAAYVPLAICGAGAAILSAKAVRHLAAEYIMIIGSLASCISLILIATMPAQQTYWAQMFPAVFIIAFGPDFLFTSAQIIASATVKREQQGIAGSLIGTVLSYGLATGLGFAGTVEYYTNDHGRDRVQGYRNGLYLGIGMTVVAMIIALAFVRIPKDSREGWDEPETDDTAVGGSK"}, {"id": null, "hits": [], "name": "KAF4956804.1", "ipg": null, "start": 88485, "end": 89236, "strand": 1, "sequence": "MASSNLPATMKAILQPDKHSHKLILSSEQPLPTPTHPHDVLVKVHATCPCKGELDWALWAPEFIGDKIPIPGQDLAGTVISAPENSGFKPGDEVYARIEANRPGAAAEYVLARVSELAIRPKNLTWAETAASPISALTAYQGLFTRGGLDPEALRGDEAAREKNAAVRVLINGAAGGVGSWAVQLARIAGVKTITAVVGTQNIDFVQRLGATETIDYKKQSIGLWVAEDPASRQFDLVFDCIGMPSLAQTWYAVREGGTLVSVCAVPEQNRPEDVRKEANTVFFVIDPAGKDLDLITKLLEVGDLKPHIDSVVSLDDFEEAWEKVESGRTKGKVVVMVLKGE"}], "score": 11.5882, "start": 62000, "end": 84236, "number": 119}]}]}, {"name": "Fusarium beomiforme", "strain": "NRRL 25174", "scaffolds": [{"accession": "PVQB02000188.1", "subjects": [{"id": null, "hits": [{"query": "ANV81296.1", "subject": "KAF4341565.1", "identity": 83.897, "coverage": 99.4, "evalue": 0.0, "bitscore": 900.0}], "name": "KAF4341565.1", "ipg": "319373235", "start": 77011, "end": 78764, "strand": -1, "sequence": null}, {"id": null, "hits": [{"query": "ANV81297.1", "subject": "KAF4341566.1", "identity": 87.5, "coverage": 100.0, "evalue": 0.0, "bitscore": 822.0}], "name": "KAF4341566.1", "ipg": "319373181", "start": 79806, "end": 81460, "strand": 1, "sequence": null}, {"id": null, "hits": [{"query": "ANV81298.1", "subject": "KAF4341567.1", "identity": 81.696, "coverage": 98.96049896049897, "evalue": 0.0, "bitscore": 856.0}], "name": "KAF4341567.1", "ipg": "319373215", "start": 82811, "end": 84695, "strand": 1, "sequence": null}, {"id": null, "hits": [{"query": "ANV81299.1", "subject": "KAF4341568.1", "identity": 69.975, "coverage": 100.0, "evalue": 0.0, "bitscore": 565.0}], "name": "KAF4341568.1", "ipg": "319373169", "start": 85567, "end": 87016, "strand": -1, "sequence": null}, {"id": null, "hits": [{"query": "ANV81300.1", "subject": "KAF4341569.1", "identity": 72.124, "coverage": 100.0, "evalue": 0.0, "bitscore": 1414.0}], "name": "KAF4341569.1", "ipg": "319373261", "start": 87783, "end": 90888, "strand": 1, "sequence": null}, {"id": null, "hits": [{"query": "ANV81301.1", "subject": "KAF4341570.1", "identity": 73.318, "coverage": 80.64516129032258, "evalue": 0.0, "bitscore": 657.0}], "name": "KAF4341570.1", "ipg": "319373179", "start": 92064, "end": 93523, "strand": 1, "sequence": null}], "clusters": [{"indices": [0, 1, 2, 3, 4, 5], "subjects": [], "intermediate_genes": [{"id": null, "hits": [], "name": "KAF4341563.1", "ipg": null, "start": 72118, "end": 73900, "strand": 1, "sequence": "MFDADLASDETPSYIALSYTWHEESLPKTFRPVLINDKYLNVSINLWNFLQNYRETAGERIIWIDQICINQDDQDECIQQIGQMCAIYQRASMDIFWIGEPDENIESLLDNLSVLARLENHLLTSGNPRPGISALLNPIFMQAIGLPDHQSPVWGSLMQFISRSAFQRAWIIQEVAVSRNPAIFCGLLMLPFDVVGRAATFLVESSWIKVFHRMYTVSGVAGFITGMTNCRARYQEGENQSLDLLLASTRRFKATKPVDKIFALINLAESGRKEALPPALRPDYKKSVVEVFRDVTLHLIRQGSLDVLSGIEDKTFRQLHELPSWVPDYSIHQVASILCMPPRPGFLTLYAAATGRDIHIKHSPGDPNILTLSAYKFDKISKIGSVAEQSLQLTLEKWANMVDLSGQYPSVNGESVSVIDAFWRTLAGNIGLGEQSYPVSKEWAHNFTSFAVKAQKDLLEHFRNSFATQREGAESSNVTPGIDSIIRALPVSLADTGLQEKDAGPFESTMHHVSWHRRLFVTDAGYIGLAHPSVQAGDEVALLSGGRVPFAIRKESQHSSNYYAMVGEAYVHGIMDGELLNTADTKWVDLSFK"}, {"id": null, "hits": [], "name": "KAF4341564.1", "ipg": null, "start": 74540, "end": 75995, "strand": 1, "sequence": "MEYRIMHTWDQMAPRAYIRLWYCLPHKQPPHANILENHLRSALSGLDSPSSDLKARIYLLTSPPGHLALCTREDDEIPIKVFDQRNSFGWTYAELRSQGFPAKAFAGHSFELPYRLVEGGEGIPVFEIHVRLIAGGLLLGFYGHHSVFDASRMNMIIQHLAKLTIEPAKQLDVQVFVRSFAPSPEVKSDEARLQSDLALDANKLISRCPEYQLFDFPAGPTQFRVSGAGATAADIENTGRIFVIHDQVVRDLQKKLAYTPSNDSREHYPSIFTCLASITWAHVTKARLASSSSTTQPSSTDEVRLMISVDYLLRTSGGAGNPSAGNSIVLPIASINKSTVLAACNSNDETAYSALAAIAHAIEKAINSVNNDFVALRNALFCKIPDPRFLGLDFDLNDPRDFYLNTWRRFGTQTRWGLPGLNSDEGMVPDAIRRAQPGFGNGSGLILPATDSTQYEVIITLDIEAMAALCKDPSWKHWVRQTVS"}, {"id": null, "hits": [], "name": "KAF4341571.1", "ipg": null, "start": 96916, "end": 97528, "strand": 1, "sequence": "MLTHPVTTAAAQNLPWDVDEYLPSEYFSNTSSSPELADYVQADYPFDYIPSPETTAPFEPDIQSQRRSRGECLTMTGLQNPRSTDLQPSDNLSNIPDIKLRAASQKPKNRRQPLISKNPAHVRECHNLVEKQYRNRLKVQFEMLLAVLPASQTLTLANRESISSSGQILSKGQVLDLARERILELEEEIASLLNMMSAGNTMV"}], "score": 11.5214, "start": 77011, "end": 93523, "number": 120}]}]}, {"name": "Fusarium austroafricanum", "strain": "NRRL 53441", "scaffolds": [{"accession": "JAADJG010001004.1", "subjects": [{"id": null, "hits": [{"query": "ANV81296.1", "subject": "KAF4429603.1", "identity": 79.482, "coverage": 99.0, "evalue": 0.0, "bitscore": 837.0}], "name": "KAF4429603.1", "ipg": "319958475", "start": 333, "end": 2076, "strand": -1, "sequence": null}, {"id": null, "hits": [{"query": "ANV81297.1", "subject": "KAF4429604.1", "identity": 86.136, "coverage": 100.0, "evalue": 0.0, "bitscore": 820.0}], "name": "KAF4429604.1", "ipg": "319958524", "start": 3045, "end": 4810, "strand": 1, "sequence": null}, {"id": null, "hits": [{"query": "ANV81298.1", "subject": "KAF4429605.1", "identity": 78.661, "coverage": 89.81288981288982, "evalue": 0.0, "bitscore": 755.0}, {"query": "ANV81299.1", "subject": "KAF4429605.1", "identity": 70.039, "coverage": 65.39440203562341, "evalue": 3.29e-119, "bitscore": 374.0}], "name": "KAF4429605.1", "ipg": "319958462", "start": 6175, "end": 9990, "strand": -1, "sequence": null}, {"id": null, "hits": [{"query": "ANV81300.1", "subject": "KAF4429606.1", "identity": 65.496, "coverage": 100.0, "evalue": 0.0, "bitscore": 1269.0}], "name": "KAF4429606.1", "ipg": "319958471", "start": 10841, "end": 13952, "strand": 1, "sequence": null}], "clusters": [{"indices": [0, 1, 2, 3], "subjects": [], "intermediate_genes": [], "score": 6.3681, "start": 333, "end": 13952, "number": 121}]}]}, {"name": "Claviceps sp.  group G5", "strain": "Clav50", "scaffolds": [{"accession": "SRQD01000410.1", "subjects": [{"id": null, "hits": [{"query": "ANV81296.1", "subject": "KAG6043055.1", "identity": 69.231, "coverage": 98.0, "evalue": 0.0, "bitscore": 723.0}], "name": "KAG6043055.1", "ipg": "451295580", "start": 12809, "end": 14573, "strand": -1, "sequence": null}, {"id": null, "hits": [{"query": "ANV81297.1", "subject": "KAG6043056.1", "identity": 73.864, "coverage": 100.0, "evalue": 0.0, "bitscore": 714.0}], "name": "KAG6043056.1", "ipg": "451295568", "start": 16122, "end": 17867, "strand": 1, "sequence": null}, {"id": null, "hits": [{"query": "ANV81298.1", "subject": "KAG6043053.1", "identity": 72.404, "coverage": 69.85446985446985, "evalue": 0.0, "bitscore": 523.0}], "name": "KAG6043053.1", "ipg": "451276852", "start": 10347, "end": 11447, "strand": -1, "sequence": null}, {"id": null, "hits": [{"query": "ANV81300.1", "subject": "KAG6043052.1", "identity": 56.725, "coverage": 87.81512605042016, "evalue": 0.0, "bitscore": 994.0}], "name": "KAG6043052.1", "ipg": "451295541", "start": 3060, "end": 5789, "strand": -1, "sequence": null}], "clusters": [{"indices": [3, 2, 0, 1], "subjects": [], "intermediate_genes": [], "score": 5.2954, "start": 3060, "end": 17867, "number": 122}]}]}, {"name": "Claviceps sp.  group G5", "strain": "LM458", "scaffolds": [{"accession": "SRQB01000237.1", "subjects": [{"id": null, "hits": [{"query": "ANV81297.1", "subject": "KAG6025446.1", "identity": 73.409, "coverage": 100.0, "evalue": 0.0, "bitscore": 710.0}], "name": "KAG6025446.1", "ipg": "451280270", "start": 21075, "end": 22820, "strand": -1, "sequence": null}, {"id": null, "hits": [{"query": "ANV81298.1", "subject": "KAG6025449.1", "identity": 72.404, "coverage": 69.85446985446985, "evalue": 0.0, "bitscore": 523.0}], "name": "KAG6025449.1", "ipg": "451280261", "start": 27467, "end": 28567, "strand": 1, "sequence": null}, {"id": null, "hits": [{"query": "ANV81300.1", "subject": "KAG6025450.1", "identity": 56.959, "coverage": 87.81512605042016, "evalue": 0.0, "bitscore": 997.0}], "name": "KAG6025450.1", "ipg": "451280290", "start": 32102, "end": 34831, "strand": 1, "sequence": null}], "clusters": [{"indices": [0, 1, 2], "subjects": [], "intermediate_genes": [], "score": 4.223, "start": 21075, "end": 34831, "number": 123}]}]}, {"name": "Claviceps sp.  group G5", "strain": "Clav32", "scaffolds": [{"accession": "SRQC01000422.1", "subjects": [{"id": null, "hits": [{"query": "ANV81298.1", "subject": "KAG6022260.1", "identity": 72.404, "coverage": 69.85446985446985, "evalue": 0.0, "bitscore": 523.0}], "name": "KAG6022260.1", "ipg": "451276852", "start": 9326, "end": 10426, "strand": 1, "sequence": null}, {"id": null, "hits": [{"query": "ANV81300.1", "subject": "KAG6022261.1", "identity": 56.959, "coverage": 87.81512605042016, "evalue": 0.0, "bitscore": 998.0}], "name": "KAG6022261.1", "ipg": "451276835", "start": 14933, "end": 17662, "strand": 1, "sequence": null}], "clusters": []}]}, {"name": "Claviceps humidiphila", "strain": "LM576", "scaffolds": [{"accession": "SRQM01000261.1", "subjects": [{"id": null, "hits": [{"query": "ANV81296.1", "subject": "KAG6114479.1", "identity": 71.429, "coverage": 94.39999999999999, "evalue": 0.0, "bitscore": 723.0}], "name": "KAG6114479.1", "ipg": "451339661", "start": 32036, "end": 33805, "strand": 1, "sequence": null}, {"id": null, "hits": [{"query": "ANV81297.1", "subject": "KAG6114478.1", "identity": 73.636, "coverage": 100.0, "evalue": 0.0, "bitscore": 713.0}], "name": "KAG6114478.1", "ipg": "451339685", "start": 28949, "end": 30687, "strand": -1, "sequence": null}, {"id": null, "hits": [{"query": "ANV81298.1", "subject": "KAG6114481.1", "identity": 72.7, "coverage": 69.85446985446985, "evalue": 0.0, "bitscore": 523.0}], "name": "KAG6114481.1", "ipg": "451339652", "start": 35140, "end": 36234, "strand": 1, "sequence": null}], "clusters": [{"indices": [1, 0, 2], "subjects": [], "intermediate_genes": [], "score": 4.1959, "start": 28949, "end": 36234, "number": 124}]}, {"accession": "SRQM01000253.1", "subjects": [{"id": null, "hits": [{"query": "ANV81297.1", "subject": "KAG6114714.1", "identity": 74.318, "coverage": 100.0, "evalue": 0.0, "bitscore": 715.0}], "name": "KAG6114714.1", "ipg": "451339823", "start": 25553, "end": 27290, "strand": -1, "sequence": null}, {"id": null, "hits": [{"query": "ANV81298.1", "subject": "KAG6114716.1", "identity": 70.623, "coverage": 69.85446985446985, "evalue": 1.2e-176, "bitscore": 509.0}], "name": "KAG6114716.1", "ipg": "451339826", "start": 32642, "end": 33736, "strand": 1, "sequence": null}, {"id": null, "hits": [{"query": "ANV81300.1", "subject": "KAG6114717.1", "identity": 59.271, "coverage": 98.31932773109243, "evalue": 0.0, "bitscore": 1148.0}], "name": "KAG6114717.1", "ipg": "451339857", "start": 36154, "end": 39333, "strand": 1, "sequence": null}], "clusters": [{"indices": [0, 1, 2], "subjects": [], "intermediate_genes": [], "score": 4.2372, "start": 25553, "end": 39333, "number": 125}]}, {"accession": "SRQM01000672.1", "subjects": [{"id": null, "hits": [{"query": "ANV81300.1", "subject": "KAG6107074.1", "identity": 57.31, "coverage": 87.81512605042016, "evalue": 0.0, "bitscore": 998.0}], "name": "KAG6107074.1", "ipg": "451335053", "start": 1727, "end": 4470, "strand": 1, "sequence": null}], "clusters": []}]}, {"name": "Claviceps sp.  group G6", "strain": "LM218", "scaffolds": [{"accession": "SRQI01000239.1", "subjects": [{"id": null, "hits": [{"query": "ANV81296.1", "subject": "KAG6081118.1", "identity": 69.919, "coverage": 97.6, "evalue": 0.0, "bitscore": 719.0}], "name": "KAG6081118.1", "ipg": "451319457", "start": 29632, "end": 31389, "strand": 1, "sequence": null}, {"id": null, "hits": [{"query": "ANV81297.1", "subject": "KAG6081117.1", "identity": 73.636, "coverage": 100.0, "evalue": 0.0, "bitscore": 713.0}], "name": "KAG6081117.1", "ipg": "451319449", "start": 26536, "end": 28272, "strand": -1, "sequence": null}, {"id": null, "hits": [{"query": "ANV81298.1", "subject": "KAG6081120.1", "identity": 72.997, "coverage": 69.85446985446985, "evalue": 0.0, "bitscore": 523.0}], "name": "KAG6081120.1", "ipg": "451319431", "start": 32704, "end": 33798, "strand": 1, "sequence": null}, {"id": null, "hits": [{"query": "ANV81300.1", "subject": "KAG6081121.1", "identity": 57.593, "coverage": 87.81512605042016, "evalue": 0.0, "bitscore": 1003.0}], "name": "KAG6081121.1", "ipg": "451319461", "start": 36862, "end": 39599, "strand": 1, "sequence": null}], "clusters": [{"indices": [1, 0, 2, 3], "subjects": [], "intermediate_genes": [], "score": 5.2958, "start": 26536, "end": 39599, "number": 126}]}, {"accession": "SRQI01000452.1", "subjects": [{"id": null, "hits": [{"query": "ANV81296.1", "subject": "KAG6075574.1", "identity": 70.534, "coverage": 85.39999999999999, "evalue": 0.0, "bitscore": 655.0}], "name": "KAG6075574.1", "ipg": "451316981", "start": 9541, "end": 11053, "strand": 1, "sequence": null}, {"id": null, "hits": [{"query": "ANV81297.1", "subject": "KAG6075573.1", "identity": 73.182, "coverage": 100.0, "evalue": 0.0, "bitscore": 702.0}], "name": "KAG6075573.1", "ipg": "451316984", "start": 5581, "end": 7320, "strand": -1, "sequence": null}], "clusters": []}]}, {"name": "Claviceps sp.  group G6", "strain": "LM219", "scaffolds": [{"accession": "SRQJ01000271.1", "subjects": [{"id": null, "hits": [{"query": "ANV81296.1", "subject": "KAG6102056.1", "identity": 67.206, "coverage": 97.8, "evalue": 0.0, "bitscore": 717.0}], "name": "KAG6102056.1", "ipg": "451332049", "start": 11086, "end": 12842, "strand": -1, "sequence": null}, {"id": null, "hits": [{"query": "ANV81297.1", "subject": "KAG6102057.1", "identity": 72.955, "coverage": 100.0, "evalue": 0.0, "bitscore": 702.0}], "name": "KAG6102057.1", "ipg": "451332050", "start": 14819, "end": 16558, "strand": 1, "sequence": null}], "clusters": []}, {"accession": "SRQJ01000701.1", "subjects": [{"id": null, "hits": [{"query": "ANV81297.1", "subject": "KAG6091831.1", "identity": 72.955, "coverage": 100.0, "evalue": 0.0, "bitscore": 698.0}], "name": "KAG6091831.1", "ipg": "451325941", "start": 5858, "end": 7604, "strand": 1, "sequence": null}, {"id": null, "hits": [{"query": "ANV81298.1", "subject": "KAG6091829.1", "identity": 65.0, "coverage": 90.64449064449065, "evalue": 0.0, "bitscore": 641.0}], "name": "KAG6091829.1", "ipg": "451325957", "start": 340, "end": 2118, "strand": -1, "sequence": null}], "clusters": []}, {"accession": "SRQJ01000645.1", "subjects": [{"id": null, "hits": [{"query": "ANV81300.1", "subject": "KAG6093248.1", "identity": 57.71, "coverage": 87.81512605042016, "evalue": 0.0, "bitscore": 1005.0}], "name": "KAG6093248.1", "ipg": "451326857", "start": 5868, "end": 8605, "strand": -1, "sequence": null}], "clusters": []}]}, {"name": "Claviceps sp.  group G6", "strain": "LM220", "scaffolds": [{"accession": "SRQK01000202.1", "subjects": [{"id": null, "hits": [{"query": "ANV81296.1", "subject": "KAG6095508.1", "identity": 71.218, "coverage": 94.39999999999999, "evalue": 0.0, "bitscore": 716.0}], "name": "KAG6095508.1", "ipg": "451328248", "start": 29119, "end": 30876, "strand": 1, "sequence": null}, {"id": null, "hits": [{"query": "ANV81297.1", "subject": "KAG6095507.1", "identity": 73.636, "coverage": 100.0, "evalue": 0.0, "bitscore": 713.0}], "name": "KAG6095507.1", "ipg": "451319449", "start": 26016, "end": 27759, "strand": -1, "sequence": null}, {"id": null, "hits": [{"query": "ANV81298.1", "subject": "KAG6095510.1", "identity": 72.997, "coverage": 69.85446985446985, "evalue": 0.0, "bitscore": 525.0}], "name": "KAG6095510.1", "ipg": "451328220", "start": 32162, "end": 33277, "strand": 1, "sequence": null}, {"id": null, "hits": [{"query": "ANV81300.1", "subject": "KAG6095511.1", "identity": 56.542, "coverage": 87.81512605042016, "evalue": 0.0, "bitscore": 978.0}], "name": "KAG6095511.1", "ipg": "451328217", "start": 36340, "end": 39084, "strand": 1, "sequence": null}], "clusters": [{"indices": [1, 0, 2, 3], "subjects": [], "intermediate_genes": [], "score": 5.2932, "start": 26016, "end": 39084, "number": 127}]}, {"accession": "SRQK01000030.1", "subjects": [{"id": null, "hits": [{"query": "ANV81296.1", "subject": "KAG6100785.1", "identity": 67.004, "coverage": 97.8, "evalue": 0.0, "bitscore": 714.0}], "name": "KAG6100785.1", "ipg": "451331372", "start": 20976, "end": 22750, "strand": -1, "sequence": null}, {"id": null, "hits": [{"query": "ANV81297.1", "subject": "KAG6100786.1", "identity": 70.264, "coverage": 100.0, "evalue": 0.0, "bitscore": 689.0}], "name": "KAG6100786.1", "ipg": "451331371", "start": 24714, "end": 26453, "strand": 1, "sequence": null}], "clusters": []}]}, {"name": "Claviceps monticola", "strain": "CCC 1483", "scaffolds": [{"accession": "SRPP01000862.1", "subjects": [{"id": null, "hits": [{"query": "ANV81296.1", "subject": "KAG5932469.1", "identity": 68.421, "coverage": 98.0, "evalue": 0.0, "bitscore": 718.0}], "name": "KAG5932469.1", "ipg": "451191300", "start": 797, "end": 2562, "strand": 1, "sequence": null}, {"id": null, "hits": [{"query": "ANV81298.1", "subject": "KAG5932470.1", "identity": 72.321, "coverage": 69.85446985446985, "evalue": 0.0, "bitscore": 524.0}], "name": "KAG5932470.1", "ipg": "451191303", "start": 3802, "end": 4909, "strand": 1, "sequence": null}], "clusters": []}, {"accession": "SRPP01001002.1", "subjects": [{"id": null, "hits": [{"query": "ANV81297.1", "subject": "KAG5931722.1", "identity": 73.182, "coverage": 100.0, "evalue": 0.0, "bitscore": 709.0}], "name": "KAG5931722.1", "ipg": "451190548", "start": 819, "end": 2562, "strand": -1, "sequence": null}], "clusters": []}, {"accession": "SRPP01000257.1", "subjects": [{"id": null, "hits": [{"query": "ANV81300.1", "subject": "KAG5939716.1", "identity": 58.621, "coverage": 98.31932773109243, "evalue": 0.0, "bitscore": 1139.0}], "name": "KAG5939716.1", "ipg": "451198160", "start": 2160, "end": 5320, "strand": 1, "sequence": null}], "clusters": []}]}, {"name": "Claviceps purpurea", "strain": "LM5", "scaffolds": [{"accession": "SRRE01000524.1", "subjects": [{"id": null, "hits": [{"query": "ANV81296.1", "subject": "KAG6265049.1", "identity": 67.879, "coverage": 98.0, "evalue": 0.0, "bitscore": 718.0}], "name": "KAG6265049.1", "ipg": "451424434", "start": 3924, "end": 5693, "strand": 1, "sequence": null}, {"id": null, "hits": [{"query": "ANV81297.1", "subject": "KAG6265048.1", "identity": 74.658, "coverage": 99.54545454545455, "evalue": 0.0, "bitscore": 719.0}], "name": "KAG6265048.1", "ipg": "451350746", "start": 226, "end": 1974, "strand": -1, "sequence": null}, {"id": null, "hits": [{"query": "ANV81298.1", "subject": "KAG6265050.1", "identity": 72.619, "coverage": 69.85446985446985, "evalue": 0.0, "bitscore": 525.0}], "name": "KAG6265050.1", "ipg": "29492953", "start": 6893, "end": 8005, "strand": 1, "sequence": null}, {"id": null, "hits": [{"query": "ANV81300.1", "subject": "KAG6265051.1", "identity": 57.362, "coverage": 80.25210084033614, "evalue": 0.0, "bitscore": 923.0}], "name": "KAG6265051.1", "ipg": "451350774", "start": 10136, "end": 12658, "strand": 1, "sequence": null}], "clusters": [{"indices": [1, 0, 2, 3], "subjects": [], "intermediate_genes": [], "score": 5.2885, "start": 226, "end": 12658, "number": 128}]}, {"accession": "SRRE01000319.1", "subjects": [{"id": null, "hits": [{"query": "ANV81297.1", "subject": "KAG6270011.1", "identity": 73.636, "coverage": 100.0, "evalue": 0.0, "bitscore": 710.0}], "name": "KAG6270011.1", "ipg": "451426633", "start": 2925, "end": 4667, "strand": -1, "sequence": null}, {"id": null, "hits": [{"query": "ANV81298.1", "subject": "KAG6270014.1", "identity": 71.304, "coverage": 69.85446985446985, "evalue": 1.01e-179, "bitscore": 518.0}], "name": "KAG6270014.1", "ipg": "451366624", "start": 9879, "end": 10995, "strand": 1, "sequence": null}, {"id": null, "hits": [{"query": "ANV81300.1", "subject": "KAG6270015.1", "identity": 59.728, "coverage": 98.31932773109243, "evalue": 0.0, "bitscore": 1157.0}], "name": "KAG6270015.1", "ipg": "451426634", "start": 13596, "end": 16750, "strand": 1, "sequence": null}], "clusters": [{"indices": [0, 1, 2], "subjects": [], "intermediate_genes": [], "score": 4.2385, "start": 2925, "end": 16750, "number": 129}]}]}, {"name": "Claviceps purpurea", "strain": "LM39", "scaffolds": [{"accession": "SRQZ01000437.1", "subjects": [{"id": null, "hits": [{"query": "ANV81296.1", "subject": "KAG6222322.1", "identity": 67.879, "coverage": 98.0, "evalue": 0.0, "bitscore": 717.0}], "name": "KAG6222322.1", "ipg": "451404495", "start": 11172, "end": 12941, "strand": -1, "sequence": null}, {"id": null, "hits": [{"query": "ANV81297.1", "subject": "KAG6222323.1", "identity": 74.658, "coverage": 99.54545454545455, "evalue": 0.0, "bitscore": 719.0}], "name": "KAG6222323.1", "ipg": "451350746", "start": 14416, "end": 16164, "strand": 1, "sequence": null}, {"id": null, "hits": [{"query": "ANV81298.1", "subject": "KAG6222320.1", "identity": 72.619, "coverage": 69.85446985446985, "evalue": 0.0, "bitscore": 525.0}], "name": "KAG6222320.1", "ipg": "29492953", "start": 8860, "end": 9972, "strand": -1, "sequence": null}, {"id": null, "hits": [{"query": "ANV81300.1", "subject": "KAG6222319.1", "identity": 56.842, "coverage": 87.81512605042016, "evalue": 0.0, "bitscore": 994.0}], "name": "KAG6222319.1", "ipg": "451356254", "start": 4208, "end": 6952, "strand": -1, "sequence": null}], "clusters": [{"indices": [3, 2, 0, 1], "subjects": [], "intermediate_genes": [], "score": 5.2955, "start": 4208, "end": 16164, "number": 130}]}, {"accession": "SRQZ01000650.1", "subjects": [{"id": null, "hits": [{"query": "ANV81297.1", "subject": "KAG6219852.1", "identity": 73.636, "coverage": 100.0, "evalue": 0.0, "bitscore": 710.0}], "name": "KAG6219852.1", "ipg": "451378450", "start": 2576, "end": 4318, "strand": -1, "sequence": null}, {"id": null, "hits": [{"query": "ANV81298.1", "subject": "KAG6219854.1", "identity": 71.594, "coverage": 69.85446985446985, "evalue": 2.71e-180, "bitscore": 519.0}], "name": "KAG6219854.1", "ipg": "451403299", "start": 10323, "end": 11432, "strand": 1, "sequence": null}], "clusters": []}, {"accession": "SRQZ01000541.1", "subjects": [{"id": null, "hits": [{"query": "ANV81300.1", "subject": "KAG6220964.1", "identity": 59.106, "coverage": 94.32773109243698, "evalue": 0.0, "bitscore": 1100.0}], "name": "KAG6220964.1", "ipg": "451405517", "start": 2274, "end": 5199, "strand": 1, "sequence": null}], "clusters": []}]}, {"name": "Claviceps purpurea", "strain": "LM14", "scaffolds": [{"accession": "SRRD01000414.1", "subjects": [{"id": null, "hits": [{"query": "ANV81296.1", "subject": "KAG6260240.1", "identity": 67.879, "coverage": 98.0, "evalue": 0.0, "bitscore": 717.0}], "name": "KAG6260240.1", "ipg": "451404495", "start": 10114, "end": 11883, "strand": 1, "sequence": null}, {"id": null, "hits": [{"query": "ANV81297.1", "subject": "KAG6260239.1", "identity": 74.658, "coverage": 99.54545454545455, "evalue": 0.0, "bitscore": 719.0}], "name": "KAG6260239.1", "ipg": "451350746", "start": 6891, "end": 8639, "strand": -1, "sequence": null}, {"id": null, "hits": [{"query": "ANV81298.1", "subject": "KAG6260241.1", "identity": 72.619, "coverage": 69.85446985446985, "evalue": 0.0, "bitscore": 525.0}], "name": "KAG6260241.1", "ipg": "29492953", "start": 13083, "end": 14195, "strand": 1, "sequence": null}, {"id": null, "hits": [{"query": "ANV81300.1", "subject": "KAG6260242.1", "identity": 57.234, "coverage": 80.25210084033614, "evalue": 0.0, "bitscore": 922.0}], "name": "KAG6260242.1", "ipg": "451422450", "start": 16299, "end": 18821, "strand": 1, "sequence": null}], "clusters": [{"indices": [1, 0, 2, 3], "subjects": [], "intermediate_genes": [], "score": 5.2883, "start": 6891, "end": 18821, "number": 131}]}, {"accession": "SRRD01000688.1", "subjects": [{"id": null, "hits": [{"query": "ANV81297.1", "subject": "KAG6255735.1", "identity": 73.864, "coverage": 100.0, "evalue": 0.0, "bitscore": 711.0}], "name": "KAG6255735.1", "ipg": "451420411", "start": 6541, "end": 8283, "strand": 1, "sequence": null}, {"id": null, "hits": [{"query": "ANV81298.1", "subject": "KAG6255732.1", "identity": 71.594, "coverage": 69.85446985446985, "evalue": 2.8e-180, "bitscore": 519.0}], "name": "KAG6255732.1", "ipg": "451367732", "start": 83, "end": 1192, "strand": -1, "sequence": null}], "clusters": []}, {"accession": "SRRD01000094.1", "subjects": [{"id": null, "hits": [{"query": "ANV81300.1", "subject": "KAG6267249.1", "identity": 59.728, "coverage": 98.31932773109243, "evalue": 0.0, "bitscore": 1158.0}], "name": "KAG6267249.1", "ipg": "451425421", "start": 2454, "end": 5608, "strand": 1, "sequence": null}], "clusters": []}]}, {"name": "Claviceps purpurea", "strain": "LM4", "scaffolds": [{"accession": "SRRF01000708.1", "subjects": [{"id": null, "hits": [{"query": "ANV81296.1", "subject": "KAG6263652.1", "identity": 67.879, "coverage": 98.0, "evalue": 0.0, "bitscore": 717.0}], "name": "KAG6263652.1", "ipg": "451404495", "start": 791, "end": 2560, "strand": 1, "sequence": null}, {"id": null, "hits": [{"query": "ANV81298.1", "subject": "KAG6263653.1", "identity": 72.619, "coverage": 69.85446985446985, "evalue": 0.0, "bitscore": 525.0}], "name": "KAG6263653.1", "ipg": "29492953", "start": 3760, "end": 4876, "strand": 1, "sequence": null}, {"id": null, "hits": [{"query": "ANV81300.1", "subject": "KAG6263654.1", "identity": 57.362, "coverage": 80.25210084033614, "evalue": 0.0, "bitscore": 923.0}], "name": "KAG6263654.1", "ipg": "451350774", "start": 7007, "end": 9529, "strand": 1, "sequence": null}], "clusters": [{"indices": [0, 1, 2], "subjects": [], "intermediate_genes": [], "score": 3.2165, "start": 791, "end": 9529, "number": 132}]}, {"accession": "SRRF01000677.1", "subjects": [{"id": null, "hits": [{"query": "ANV81296.1", "subject": "KAG6263971.1", "identity": 70.93, "coverage": 85.2, "evalue": 0.0, "bitscore": 650.0}], "name": "KAG6263971.1", "ipg": "451424013", "start": 6771, "end": 8287, "strand": 1, "sequence": null}, {"id": null, "hits": [{"query": "ANV81297.1", "subject": "KAG6263970.1", "identity": 66.591, "coverage": 100.0, "evalue": 0.0, "bitscore": 625.0}], "name": "KAG6263970.1", "ipg": "451423992", "start": 2838, "end": 4580, "strand": -1, "sequence": null}, {"id": null, "hits": [{"query": "ANV81298.1", "subject": "KAG6263973.1", "identity": 71.014, "coverage": 69.85446985446985, "evalue": 5.84e-179, "bitscore": 516.0}], "name": "KAG6263973.1", "ipg": "451349409", "start": 9932, "end": 11041, "strand": 1, "sequence": null}], "clusters": [{"indices": [1, 0, 2], "subjects": [], "intermediate_genes": [], "score": 4.1791, "start": 2838, "end": 11041, "number": 133}]}, {"accession": "SRRF01000729.1", "subjects": [{"id": null, "hits": [{"query": "ANV81297.1", "subject": "KAG6263413.1", "identity": 74.658, "coverage": 99.54545454545455, "evalue": 0.0, "bitscore": 719.0}], "name": "KAG6263413.1", "ipg": "451350746", "start": 7414, "end": 9162, "strand": -1, "sequence": null}], "clusters": []}, {"accession": "SRRF01000802.1", "subjects": [{"id": null, "hits": [{"query": "ANV81300.1", "subject": "KAG6262634.1", "identity": 59.728, "coverage": 98.31932773109243, "evalue": 0.0, "bitscore": 1159.0}], "name": "KAG6262634.1", "ipg": "451423435", "start": 4120, "end": 7274, "strand": 1, "sequence": null}], "clusters": []}]}, {"name": "Claviceps purpurea", "strain": "Clav55", "scaffolds": [{"accession": "SRRG01000867.1", "subjects": [{"id": null, "hits": [{"query": "ANV81296.1", "subject": "KAG6282895.1", "identity": 67.879, "coverage": 98.0, "evalue": 0.0, "bitscore": 717.0}], "name": "KAG6282895.1", "ipg": "451404495", "start": 3030, "end": 4799, "strand": -1, "sequence": null}, {"id": null, "hits": [{"query": "ANV81298.1", "subject": "KAG6282894.1", "identity": 72.619, "coverage": 69.85446985446985, "evalue": 0.0, "bitscore": 525.0}], "name": "KAG6282894.1", "ipg": "29492953", "start": 718, "end": 1830, "strand": -1, "sequence": null}], "clusters": []}, {"accession": "SRRG01000254.1", "subjects": [{"id": null, "hits": [{"query": "ANV81296.1", "subject": "KAG6288685.1", "identity": 66.667, "coverage": 98.0, "evalue": 0.0, "bitscore": 711.0}], "name": "KAG6288685.1", "ipg": "451435335", "start": 7335, "end": 9113, "strand": 1, "sequence": null}, {"id": null, "hits": [{"query": "ANV81298.1", "subject": "KAG6288687.1", "identity": 71.304, "coverage": 69.85446985446985, "evalue": 6.35e-180, "bitscore": 518.0}], "name": "KAG6288687.1", "ipg": "451435326", "start": 10588, "end": 11704, "strand": 1, "sequence": null}, {"id": null, "hits": [{"query": "ANV81300.1", "subject": "KAG6288688.1", "identity": 59.623, "coverage": 98.31932773109243, "evalue": 0.0, "bitscore": 1157.0}], "name": "KAG6288688.1", "ipg": "451435353", "start": 14285, "end": 17439, "strand": 1, "sequence": null}], "clusters": [{"indices": [0, 1, 2], "subjects": [], "intermediate_genes": [], "score": 3.2386, "start": 7335, "end": 17439, "number": 134}]}, {"accession": "SRRG01000193.1", "subjects": [{"id": null, "hits": [{"query": "ANV81297.1", "subject": "KAG6289974.1", "identity": 74.658, "coverage": 99.54545454545455, "evalue": 0.0, "bitscore": 719.0}], "name": "KAG6289974.1", "ipg": "451350746", "start": 42417, "end": 44165, "strand": -1, "sequence": null}], "clusters": []}, {"accession": "SRRG01000738.1", "subjects": [{"id": null, "hits": [{"query": "ANV81300.1", "subject": "KAG6284204.1", "identity": 56.842, "coverage": 87.81512605042016, "evalue": 0.0, "bitscore": 994.0}], "name": "KAG6284204.1", "ipg": "451356254", "start": 5473, "end": 8217, "strand": -1, "sequence": null}], "clusters": []}]}, {"name": "Claviceps purpurea", "strain": "Clav04", "scaffolds": [{"accession": "SRRK01000621.1", "subjects": [{"id": null, "hits": [{"query": "ANV81296.1", "subject": "KAG6316719.1", "identity": 67.879, "coverage": 98.0, "evalue": 0.0, "bitscore": 717.0}], "name": "KAG6316719.1", "ipg": "451404495", "start": 985, "end": 2754, "strand": 1, "sequence": null}, {"id": null, "hits": [{"query": "ANV81298.1", "subject": "KAG6316721.1", "identity": 72.619, "coverage": 69.85446985446985, "evalue": 0.0, "bitscore": 525.0}], "name": "KAG6316721.1", "ipg": "29492953", "start": 3954, "end": 5066, "strand": 1, "sequence": null}, {"id": null, "hits": [{"query": "ANV81300.1", "subject": "KAG6316722.1", "identity": 57.234, "coverage": 80.25210084033614, "evalue": 0.0, "bitscore": 922.0}], "name": "KAG6316722.1", "ipg": "451454408", "start": 7174, "end": 9696, "strand": 1, "sequence": null}], "clusters": [{"indices": [0, 1, 2], "subjects": [], "intermediate_genes": [], "score": 3.2164, "start": 985, "end": 9696, "number": 135}]}, {"accession": "SRRK01000988.1", "subjects": [{"id": null, "hits": [{"query": "ANV81297.1", "subject": "KAG6314429.1", "identity": 74.429, "coverage": 99.54545454545455, "evalue": 0.0, "bitscore": 717.0}], "name": "KAG6314429.1", "ipg": "451452862", "start": 6897, "end": 8645, "strand": -1, "sequence": null}], "clusters": []}, {"accession": "SRRK01000783.1", "subjects": [{"id": null, "hits": [{"query": "ANV81297.1", "subject": "KAG6315488.1", "identity": 66.818, "coverage": 100.0, "evalue": 0.0, "bitscore": 626.0}], "name": "KAG6315488.1", "ipg": "451397217", "start": 6487, "end": 8229, "strand": 1, "sequence": null}, {"id": null, "hits": [{"query": "ANV81298.1", "subject": "KAG6315486.1", "identity": 63.692, "coverage": 65.9043659043659, "evalue": 9.67e-141, "bitscore": 417.0}], "name": "KAG6315486.1", "ipg": "451453800", "start": 13, "end": 1099, "strand": -1, "sequence": null}], "clusters": []}, {"accession": "SRRK01000806.1", "subjects": [{"id": null, "hits": [{"query": "ANV81300.1", "subject": "KAG6315342.1", "identity": 57.674, "coverage": 87.81512605042016, "evalue": 0.0, "bitscore": 1004.0}], "name": "KAG6315342.1", "ipg": "451453716", "start": 5439, "end": 8186, "strand": -1, "sequence": null}], "clusters": []}]}, {"name": "Claviceps purpurea", "strain": "Clav26", "scaffolds": [{"accession": "SRRJ01000556.1", "subjects": [{"id": null, "hits": [{"query": "ANV81296.1", "subject": "KAG6309675.1", "identity": 67.879, "coverage": 98.0, "evalue": 0.0, "bitscore": 717.0}], "name": "KAG6309675.1", "ipg": "451447589", "start": 10125, "end": 11894, "strand": 1, "sequence": null}, {"id": null, "hits": [{"query": "ANV81297.1", "subject": "KAG6309674.1", "identity": 74.658, "coverage": 99.54545454545455, "evalue": 0.0, "bitscore": 719.0}], "name": "KAG6309674.1", "ipg": "451350746", "start": 6898, "end": 8646, "strand": -1, "sequence": null}, {"id": null, "hits": [{"query": "ANV81298.1", "subject": "KAG6309677.1", "identity": 72.619, "coverage": 69.85446985446985, "evalue": 0.0, "bitscore": 525.0}], "name": "KAG6309677.1", "ipg": "29492953", "start": 13094, "end": 14206, "strand": 1, "sequence": null}], "clusters": [{"indices": [1, 0, 2], "subjects": [], "intermediate_genes": [], "score": 4.1960999999999995, "start": 6898, "end": 14206, "number": 136}]}, {"accession": "SRRJ01000676.1", "subjects": [{"id": null, "hits": [{"query": "ANV81296.1", "subject": "KAG6309171.1", "identity": 66.869, "coverage": 98.0, "evalue": 0.0, "bitscore": 712.0}], "name": "KAG6309171.1", "ipg": "451447170", "start": 6197, "end": 7975, "strand": 1, "sequence": null}, {"id": null, "hits": [{"query": "ANV81297.1", "subject": "KAG6309170.1", "identity": 66.818, "coverage": 100.0, "evalue": 0.0, "bitscore": 626.0}], "name": "KAG6309170.1", "ipg": "451447197", "start": 2505, "end": 4247, "strand": -1, "sequence": null}, {"id": null, "hits": [{"query": "ANV81298.1", "subject": "KAG6309173.1", "identity": 71.594, "coverage": 69.85446985446985, "evalue": 5.1e-180, "bitscore": 518.0}], "name": "KAG6309173.1", "ipg": "451447174", "start": 9621, "end": 10730, "strand": 1, "sequence": null}], "clusters": [{"indices": [1, 0, 2], "subjects": [], "intermediate_genes": [], "score": 4.1856, "start": 2505, "end": 10730, "number": 137}]}, {"accession": "SRRJ01000448.1", "subjects": [{"id": null, "hits": [{"query": "ANV81300.1", "subject": "KAG6310334.1", "identity": 59.728, "coverage": 98.31932773109243, "evalue": 0.0, "bitscore": 1158.0}], "name": "KAG6310334.1", "ipg": "451448134", "start": 2235, "end": 5389, "strand": 1, "sequence": null}], "clusters": []}, {"accession": "SRRJ01000673.1", "subjects": [{"id": null, "hits": [{"query": "ANV81300.1", "subject": "KAG6309185.1", "identity": 57.362, "coverage": 80.25210084033614, "evalue": 0.0, "bitscore": 923.0}], "name": "KAG6309185.1", "ipg": "451350774", "start": 3671, "end": 6193, "strand": 1, "sequence": null}], "clusters": []}]}, {"name": "Claviceps purpurea", "strain": "LM46", "scaffolds": [{"accession": "SRQY01000467.1", "subjects": [{"id": null, "hits": [{"query": "ANV81296.1", "subject": "KAG6215685.1", "identity": 67.879, "coverage": 98.0, "evalue": 0.0, "bitscore": 717.0}], "name": "KAG6215685.1", "ipg": "451401408", "start": 10112, "end": 11881, "strand": 1, "sequence": null}, {"id": null, "hits": [{"query": "ANV81297.1", "subject": "KAG6215684.1", "identity": 74.658, "coverage": 99.54545454545455, "evalue": 0.0, "bitscore": 719.0}], "name": "KAG6215684.1", "ipg": "451350746", "start": 6889, "end": 8637, "strand": -1, "sequence": null}, {"id": null, "hits": [{"query": "ANV81298.1", "subject": "KAG6215686.1", "identity": 72.619, "coverage": 69.85446985446985, "evalue": 0.0, "bitscore": 525.0}], "name": "KAG6215686.1", "ipg": "29492953", "start": 13081, "end": 14193, "strand": 1, "sequence": null}, {"id": null, "hits": [{"query": "ANV81300.1", "subject": "KAG6215687.1", "identity": 56.14, "coverage": 87.81512605042016, "evalue": 0.0, "bitscore": 976.0}], "name": "KAG6215687.1", "ipg": "451401401", "start": 16098, "end": 19300, "strand": 1, "sequence": null}], "clusters": [{"indices": [1, 0, 2, 3], "subjects": [], "intermediate_genes": [], "score": 5.2937, "start": 6889, "end": 19300, "number": 138}]}, {"accession": "SRQY01000315.1", "subjects": [{"id": null, "hits": [{"query": "ANV81297.1", "subject": "KAG6218701.1", "identity": 73.636, "coverage": 100.0, "evalue": 0.0, "bitscore": 709.0}], "name": "KAG6218701.1", "ipg": "451402693", "start": 28038, "end": 29780, "strand": 1, "sequence": null}, {"id": null, "hits": [{"query": "ANV81298.1", "subject": "KAG6218700.1", "identity": 71.014, "coverage": 69.85446985446985, "evalue": 2.63e-179, "bitscore": 516.0}], "name": "KAG6218700.1", "ipg": "451402678", "start": 21592, "end": 22701, "strand": -1, "sequence": null}], "clusters": []}, {"accession": "SRQY01000796.1", "subjects": [{"id": null, "hits": [{"query": "ANV81300.1", "subject": "KAG6209354.1", "identity": 58.411, "coverage": 87.81512605042016, "evalue": 0.0, "bitscore": 1014.0}], "name": "KAG6209354.1", "ipg": "451398440", "start": 2131, "end": 4870, "strand": 1, "sequence": null}], "clusters": []}]}, {"name": "Claviceps purpurea", "strain": "LM232", "scaffolds": [{"accession": "SRQT01000116.1", "subjects": [{"id": null, "hits": [{"query": "ANV81296.1", "subject": "KAG6185345.1", "identity": 67.879, "coverage": 98.0, "evalue": 0.0, "bitscore": 717.0}], "name": "KAG6185345.1", "ipg": "451386051", "start": 51043, "end": 52812, "strand": 1, "sequence": null}, {"id": null, "hits": [{"query": "ANV81297.1", "subject": "KAG6185344.1", "identity": 74.658, "coverage": 99.54545454545455, "evalue": 0.0, "bitscore": 719.0}], "name": "KAG6185344.1", "ipg": "451350746", "start": 47820, "end": 49568, "strand": -1, "sequence": null}, {"id": null, "hits": [{"query": "ANV81298.1", "subject": "KAG6185346.1", "identity": 72.619, "coverage": 69.85446985446985, "evalue": 0.0, "bitscore": 525.0}], "name": "KAG6185346.1", "ipg": "29492953", "start": 54018, "end": 55130, "strand": 1, "sequence": null}, {"id": null, "hits": [{"query": "ANV81300.1", "subject": "KAG6185347.1", "identity": 55.673, "coverage": 87.81512605042016, "evalue": 0.0, "bitscore": 963.0}], "name": "KAG6185347.1", "ipg": "451386031", "start": 57065, "end": 59816, "strand": 1, "sequence": null}], "clusters": [{"indices": [1, 0, 2, 3], "subjects": [], "intermediate_genes": [], "score": 5.2924, "start": 47820, "end": 59816, "number": 139}]}, {"accession": "SRQT01000688.1", "subjects": [{"id": null, "hits": [{"query": "ANV81297.1", "subject": "KAG6171476.1", "identity": 73.636, "coverage": 100.0, "evalue": 0.0, "bitscore": 710.0}], "name": "KAG6171476.1", "ipg": "451378450", "start": 6578, "end": 8320, "strand": 1, "sequence": null}, {"id": null, "hits": [{"query": "ANV81298.1", "subject": "KAG6171474.1", "identity": 65.947, "coverage": 77.54677754677755, "evalue": 0.0, "bitscore": 563.0}], "name": "KAG6171474.1", "ipg": "451378429", "start": 92, "end": 1615, "strand": -1, "sequence": null}], "clusters": []}, {"accession": "SRQT01000515.1", "subjects": [{"id": null, "hits": [{"query": "ANV81300.1", "subject": "KAG6175593.1", "identity": 59.519, "coverage": 98.31932773109243, "evalue": 0.0, "bitscore": 1157.0}], "name": "KAG6175593.1", "ipg": "451380694", "start": 2330, "end": 5484, "strand": 1, "sequence": null}], "clusters": []}]}, {"name": "Claviceps purpurea", "strain": "LM28", "scaffolds": [{"accession": "SRRC01000513.1", "subjects": [{"id": null, "hits": [{"query": "ANV81296.1", "subject": "KAG6244441.1", "identity": 67.879, "coverage": 98.0, "evalue": 0.0, "bitscore": 717.0}], "name": "KAG6244441.1", "ipg": "451415178", "start": 11178, "end": 12947, "strand": -1, "sequence": null}, {"id": null, "hits": [{"query": "ANV81297.1", "subject": "KAG6244442.1", "identity": 74.658, "coverage": 99.54545454545455, "evalue": 0.0, "bitscore": 719.0}], "name": "KAG6244442.1", "ipg": "451350746", "start": 14420, "end": 16168, "strand": 1, "sequence": null}, {"id": null, "hits": [{"query": "ANV81298.1", "subject": "KAG6244439.1", "identity": 72.619, "coverage": 69.85446985446985, "evalue": 0.0, "bitscore": 525.0}], "name": "KAG6244439.1", "ipg": "29492953", "start": 8858, "end": 9974, "strand": -1, "sequence": null}, {"id": null, "hits": [{"query": "ANV81300.1", "subject": "KAG6244438.1", "identity": 57.49, "coverage": 80.25210084033614, "evalue": 0.0, "bitscore": 922.0}], "name": "KAG6244438.1", "ipg": "451415166", "start": 4205, "end": 6727, "strand": -1, "sequence": null}], "clusters": [{"indices": [3, 2, 0, 1], "subjects": [], "intermediate_genes": [], "score": 5.2883, "start": 4205, "end": 16168, "number": 140}]}, {"accession": "SRRC01000632.1", "subjects": [{"id": null, "hits": [{"query": "ANV81297.1", "subject": "KAG6242021.1", "identity": 66.591, "coverage": 100.0, "evalue": 0.0, "bitscore": 625.0}], "name": "KAG6242021.1", "ipg": "451348199", "start": 3931, "end": 5673, "strand": -1, "sequence": null}, {"id": null, "hits": [{"query": "ANV81298.1", "subject": "KAG6242023.1", "identity": 71.304, "coverage": 69.85446985446985, "evalue": 1.01e-179, "bitscore": 518.0}], "name": "KAG6242023.1", "ipg": "451366624", "start": 11323, "end": 12432, "strand": 1, "sequence": null}], "clusters": []}, {"accession": "SRRC01000475.1", "subjects": [{"id": null, "hits": [{"query": "ANV81300.1", "subject": "KAG6244856.1", "identity": 58.012, "coverage": 87.81512605042016, "evalue": 0.0, "bitscore": 1013.0}], "name": "KAG6244856.1", "ipg": "451415340", "start": 2749, "end": 5488, "strand": 1, "sequence": null}], "clusters": []}]}, {"name": "Claviceps purpurea", "strain": "LM233", "scaffolds": [{"accession": "SRQS01000658.1", "subjects": [{"id": null, "hits": [{"query": "ANV81296.1", "subject": "KAG6161401.1", "identity": 67.004, "coverage": 98.0, "evalue": 0.0, "bitscore": 712.0}], "name": "KAG6161401.1", "ipg": "451372592", "start": 6554, "end": 8336, "strand": 1, "sequence": null}, {"id": null, "hits": [{"query": "ANV81297.1", "subject": "KAG6161400.1", "identity": 66.364, "coverage": 100.0, "evalue": 0.0, "bitscore": 623.0}], "name": "KAG6161400.1", "ipg": "451372559", "start": 2877, "end": 4619, "strand": -1, "sequence": null}, {"id": null, "hits": [{"query": "ANV81298.1", "subject": "KAG6161403.1", "identity": 71.304, "coverage": 69.85446985446985, "evalue": 4.73e-180, "bitscore": 518.0}], "name": "KAG6161403.1", "ipg": "451372573", "start": 9988, "end": 11097, "strand": 1, "sequence": null}], "clusters": [{"indices": [1, 0, 2], "subjects": [], "intermediate_genes": [], "score": 4.1853, "start": 2877, "end": 11097, "number": 141}]}, {"accession": "SRQS01000095.1", "subjects": [{"id": null, "hits": [{"query": "ANV81296.1", "subject": "KAG6171424.1", "identity": 71.294, "coverage": 84.2, "evalue": 0.0, "bitscore": 644.0}], "name": "KAG6171424.1", "ipg": "451378442", "start": 55257, "end": 56836, "strand": 1, "sequence": null}, {"id": null, "hits": [{"query": "ANV81297.1", "subject": "KAG6171423.1", "identity": 74.429, "coverage": 99.54545454545455, "evalue": 0.0, "bitscore": 717.0}], "name": "KAG6171423.1", "ipg": "451378413", "start": 51771, "end": 53519, "strand": -1, "sequence": null}, {"id": null, "hits": [{"query": "ANV81298.1", "subject": "KAG6171425.1", "identity": 72.321, "coverage": 69.85446985446985, "evalue": 0.0, "bitscore": 522.0}], "name": "KAG6171425.1", "ipg": "451378452", "start": 57975, "end": 59091, "strand": 1, "sequence": null}, {"id": null, "hits": [{"query": "ANV81300.1", "subject": "KAG6171426.1", "identity": 57.362, "coverage": 80.25210084033614, "evalue": 0.0, "bitscore": 923.0}], "name": "KAG6171426.1", "ipg": "451350774", "start": 61222, "end": 63744, "strand": 1, "sequence": null}], "clusters": [{"indices": [1, 0, 2, 3], "subjects": [], "intermediate_genes": [], "score": 5.2806, "start": 51771, "end": 63744, "number": 142}]}, {"accession": "SRQS01000417.1", "subjects": [{"id": null, "hits": [{"query": "ANV81300.1", "subject": "KAG6164052.1", "identity": 59.728, "coverage": 98.31932773109243, "evalue": 0.0, "bitscore": 1157.0}], "name": "KAG6164052.1", "ipg": "451374211", "start": 2079, "end": 5233, "strand": 1, "sequence": null}], "clusters": []}]}, {"name": "Claviceps purpurea", "strain": "LM469", "scaffolds": [{"accession": "SRQQ01000413.1", "subjects": [{"id": null, "hits": [{"query": "ANV81296.1", "subject": "KAG6151382.1", "identity": 67.004, "coverage": 98.0, "evalue": 0.0, "bitscore": 712.0}], "name": "KAG6151382.1", "ipg": "451366587", "start": 6281, "end": 8063, "strand": 1, "sequence": null}, {"id": null, "hits": [{"query": "ANV81297.1", "subject": "KAG6151381.1", "identity": 73.409, "coverage": 100.0, "evalue": 0.0, "bitscore": 709.0}], "name": "KAG6151381.1", "ipg": "451366623", "start": 2597, "end": 4339, "strand": -1, "sequence": null}, {"id": null, "hits": [{"query": "ANV81298.1", "subject": "KAG6151384.1", "identity": 71.304, "coverage": 69.85446985446985, "evalue": 1.01e-179, "bitscore": 518.0}], "name": "KAG6151384.1", "ipg": "451366624", "start": 9714, "end": 10830, "strand": 1, "sequence": null}, {"id": null, "hits": [{"query": "ANV81300.1", "subject": "KAG6151385.1", "identity": 59.476, "coverage": 98.31932773109243, "evalue": 0.0, "bitscore": 1156.0}], "name": "KAG6151385.1", "ipg": "451366591", "start": 13430, "end": 16584, "strand": 1, "sequence": null}], "clusters": [{"indices": [1, 0, 2, 3], "subjects": [], "intermediate_genes": [], "score": 5.3095, "start": 2597, "end": 16584, "number": 143}]}, {"accession": "SRQQ01000015.1", "subjects": [{"id": null, "hits": [{"query": "ANV81297.1", "subject": "KAG6160162.1", "identity": 74.429, "coverage": 99.54545454545455, "evalue": 0.0, "bitscore": 716.0}], "name": "KAG6160162.1", "ipg": "451371858", "start": 111183, "end": 112931, "strand": -1, "sequence": null}, {"id": null, "hits": [{"query": "ANV81298.1", "subject": "KAG6160163.1", "identity": 72.619, "coverage": 69.85446985446985, "evalue": 0.0, "bitscore": 525.0}], "name": "KAG6160163.1", "ipg": "29492953", "start": 117375, "end": 118491, "strand": 1, "sequence": null}, {"id": null, "hits": [{"query": "ANV81300.1", "subject": "KAG6160164.1", "identity": 56.725, "coverage": 87.81512605042016, "evalue": 0.0, "bitscore": 994.0}], "name": "KAG6160164.1", "ipg": "451371878", "start": 120400, "end": 123144, "strand": 1, "sequence": null}], "clusters": [{"indices": [0, 1, 2], "subjects": [], "intermediate_genes": [], "score": 4.2235, "start": 111183, "end": 123144, "number": 144}]}]}, {"name": "Claviceps purpurea", "strain": "LM474", "scaffolds": [{"accession": "SRQO01000428.1", "subjects": [{"id": null, "hits": [{"query": "ANV81296.1", "subject": "KAG6129271.1", "identity": 71.296, "coverage": 85.6, "evalue": 0.0, "bitscore": 655.0}], "name": "KAG6129271.1", "ipg": "451350718", "start": 10348, "end": 11879, "strand": 1, "sequence": null}, {"id": null, "hits": [{"query": "ANV81297.1", "subject": "KAG6129270.1", "identity": 74.658, "coverage": 99.54545454545455, "evalue": 0.0, "bitscore": 719.0}], "name": "KAG6129270.1", "ipg": "451350746", "start": 6887, "end": 8635, "strand": -1, "sequence": null}, {"id": null, "hits": [{"query": "ANV81298.1", "subject": "KAG6129272.1", "identity": 72.619, "coverage": 69.85446985446985, "evalue": 0.0, "bitscore": 525.0}], "name": "KAG6129272.1", "ipg": "29492953", "start": 13079, "end": 14191, "strand": 1, "sequence": null}, {"id": null, "hits": [{"query": "ANV81300.1", "subject": "KAG6129273.1", "identity": 57.362, "coverage": 80.25210084033614, "evalue": 0.0, "bitscore": 923.0}], "name": "KAG6129273.1", "ipg": "451350774", "start": 16318, "end": 18840, "strand": 1, "sequence": null}], "clusters": [{"indices": [1, 0, 2, 3], "subjects": [], "intermediate_genes": [], "score": 5.2822, "start": 6887, "end": 18840, "number": 145}]}, {"accession": "SRQO01000551.1", "subjects": [{"id": null, "hits": [{"query": "ANV81297.1", "subject": "KAG6127474.1", "identity": 73.636, "coverage": 100.0, "evalue": 0.0, "bitscore": 710.0}], "name": "KAG6127474.1", "ipg": "451349395", "start": 7449, "end": 9191, "strand": -1, "sequence": null}, {"id": null, "hits": [{"query": "ANV81298.1", "subject": "KAG6127476.1", "identity": 71.014, "coverage": 69.85446985446985, "evalue": 5.84e-179, "bitscore": 516.0}], "name": "KAG6127476.1", "ipg": "451349409", "start": 14699, "end": 15808, "strand": 1, "sequence": null}], "clusters": []}, {"accession": "SRQO01000534.1", "subjects": [{"id": null, "hits": [{"query": "ANV81300.1", "subject": "KAG6127671.1", "identity": 58.294, "coverage": 87.81512605042016, "evalue": 0.0, "bitscore": 1010.0}], "name": "KAG6127671.1", "ipg": "451349579", "start": 2498, "end": 5237, "strand": 1, "sequence": null}], "clusters": []}]}, {"name": "Claviceps purpurea", "strain": "LM71", "scaffolds": [{"accession": "SRQW01000679.1", "subjects": [{"id": null, "hits": [{"query": "ANV81296.1", "subject": "KAG6200563.1", "identity": 66.418, "coverage": 79.60000000000001, "evalue": 0.0, "bitscore": 567.0}], "name": "KAG6200563.1", "ipg": "451393994", "start": 6643, "end": 8140, "strand": 1, "sequence": null}, {"id": null, "hits": [{"query": "ANV81297.1", "subject": "KAG6200562.1", "identity": 73.636, "coverage": 100.0, "evalue": 0.0, "bitscore": 709.0}], "name": "KAG6200562.1", "ipg": "451394020", "start": 2972, "end": 4714, "strand": -1, "sequence": null}, {"id": null, "hits": [{"query": "ANV81298.1", "subject": "KAG6200564.1", "identity": 72.923, "coverage": 65.6964656964657, "evalue": 4.99e-171, "bitscore": 495.0}], "name": "KAG6200564.1", "ipg": "451394023", "start": 10082, "end": 11134, "strand": 1, "sequence": null}], "clusters": [{"indices": [1, 0, 2], "subjects": [], "intermediate_genes": [], "score": 4.177099999999999, "start": 2972, "end": 11134, "number": 146}]}, {"accession": "SRQW01000226.1", "subjects": [{"id": null, "hits": [{"query": "ANV81297.1", "subject": "KAG6210366.1", "identity": 74.658, "coverage": 99.54545454545455, "evalue": 0.0, "bitscore": 717.0}], "name": "KAG6210366.1", "ipg": "451398875", "start": 26428, "end": 28176, "strand": -1, "sequence": null}, {"id": null, "hits": [{"query": "ANV81298.1", "subject": "KAG6210367.1", "identity": 72.619, "coverage": 69.85446985446985, "evalue": 0.0, "bitscore": 525.0}], "name": "KAG6210367.1", "ipg": "29492953", "start": 32618, "end": 33734, "strand": 1, "sequence": null}, {"id": null, "hits": [{"query": "ANV81300.1", "subject": "KAG6210368.1", "identity": 57.362, "coverage": 80.25210084033614, "evalue": 0.0, "bitscore": 923.0}], "name": "KAG6210368.1", "ipg": "451350774", "start": 35865, "end": 38394, "strand": 1, "sequence": null}], "clusters": [{"indices": [0, 1, 2], "subjects": [], "intermediate_genes": [], "score": 4.2165, "start": 26428, "end": 38394, "number": 147}]}, {"accession": "SRQW01000531.1", "subjects": [{"id": null, "hits": [{"query": "ANV81300.1", "subject": "KAG6202765.1", "identity": 59.414, "coverage": 98.31932773109243, "evalue": 0.0, "bitscore": 1154.0}], "name": "KAG6202765.1", "ipg": "451395142", "start": 12468, "end": 15626, "strand": -1, "sequence": null}], "clusters": []}]}, {"name": "Claviceps purpurea", "strain": "Clav46", "scaffolds": [{"accession": "SRRI01000489.1", "subjects": [{"id": null, "hits": [{"query": "ANV81297.1", "subject": "KAG6295983.1", "identity": 74.658, "coverage": 99.54545454545455, "evalue": 0.0, "bitscore": 719.0}], "name": "KAG6295983.1", "ipg": "451439390", "start": 14758, "end": 16506, "strand": 1, "sequence": null}, {"id": null, "hits": [{"query": "ANV81298.1", "subject": "KAG6295982.1", "identity": 72.619, "coverage": 69.85446985446985, "evalue": 0.0, "bitscore": 525.0}], "name": "KAG6295982.1", "ipg": "29492953", "start": 9202, "end": 10314, "strand": -1, "sequence": null}, {"id": null, "hits": [{"query": "ANV81300.1", "subject": "KAG6295981.1", "identity": 56.257, "coverage": 87.81512605042016, "evalue": 0.0, "bitscore": 972.0}], "name": "KAG6295981.1", "ipg": "451439415", "start": 4523, "end": 7274, "strand": -1, "sequence": null}], "clusters": [{"indices": [2, 1, 0], "subjects": [], "intermediate_genes": [], "score": 4.2216000000000005, "start": 4523, "end": 16506, "number": 148}]}, {"accession": "SRRI01000686.1", "subjects": [{"id": null, "hits": [{"query": "ANV81297.1", "subject": "KAG6291190.1", "identity": 73.636, "coverage": 100.0, "evalue": 0.0, "bitscore": 709.0}], "name": "KAG6291190.1", "ipg": "451436751", "start": 6550, "end": 8292, "strand": 1, "sequence": null}, {"id": null, "hits": [{"query": "ANV81298.1", "subject": "KAG6291189.1", "identity": 71.304, "coverage": 69.85446985446985, "evalue": 1.17e-179, "bitscore": 517.0}], "name": "KAG6291189.1", "ipg": "451436783", "start": 128, "end": 1237, "strand": -1, "sequence": null}], "clusters": []}, {"accession": "SRRI01000641.1", "subjects": [{"id": null, "hits": [{"query": "ANV81300.1", "subject": "KAG6292382.1", "identity": 59.728, "coverage": 98.31932773109243, "evalue": 0.0, "bitscore": 1160.0}], "name": "KAG6292382.1", "ipg": "451437455", "start": 2426, "end": 5580, "strand": 1, "sequence": null}], "clusters": []}]}, {"name": "Claviceps purpurea", "strain": "LM470", "scaffolds": [{"accession": "SRQP01000409.1", "subjects": [{"id": null, "hits": [{"query": "ANV81297.1", "subject": "KAG6136730.1", "identity": 74.658, "coverage": 99.54545454545455, "evalue": 0.0, "bitscore": 719.0}], "name": "KAG6136730.1", "ipg": "451350746", "start": 15543, "end": 17291, "strand": 1, "sequence": null}, {"id": null, "hits": [{"query": "ANV81298.1", "subject": "KAG6136728.1", "identity": 72.619, "coverage": 69.85446985446985, "evalue": 0.0, "bitscore": 525.0}], "name": "KAG6136728.1", "ipg": "29492953", "start": 9989, "end": 11101, "strand": -1, "sequence": null}, {"id": null, "hits": [{"query": "ANV81300.1", "subject": "KAG6136727.1", "identity": 56.842, "coverage": 87.81512605042016, "evalue": 0.0, "bitscore": 994.0}], "name": "KAG6136727.1", "ipg": "451356254", "start": 5317, "end": 8061, "strand": -1, "sequence": null}], "clusters": [{"indices": [2, 1, 0], "subjects": [], "intermediate_genes": [], "score": 4.2238, "start": 5317, "end": 17291, "number": 149}]}, {"accession": "SRQP01000248.1", "subjects": [{"id": null, "hits": [{"query": "ANV81298.1", "subject": "KAG6141280.1", "identity": 71.014, "coverage": 69.85446985446985, "evalue": 7.19e-179, "bitscore": 515.0}], "name": "KAG6141280.1", "ipg": "451348101", "start": 11050, "end": 12166, "strand": 1, "sequence": null}, {"id": null, "hits": [{"query": "ANV81300.1", "subject": "KAG6141281.1", "identity": 59.519, "coverage": 98.31932773109243, "evalue": 0.0, "bitscore": 1154.0}], "name": "KAG6141281.1", "ipg": "451359330", "start": 14740, "end": 17894, "strand": 1, "sequence": null}], "clusters": []}]}, {"name": "Claviceps purpurea", "strain": "LM461", "scaffolds": [{"accession": "SRQR01000426.1", "subjects": [{"id": null, "hits": [{"query": "ANV81297.1", "subject": "KAG6157369.1", "identity": 74.658, "coverage": 99.54545454545455, "evalue": 0.0, "bitscore": 719.0}], "name": "KAG6157369.1", "ipg": "451350746", "start": 15148, "end": 16896, "strand": 1, "sequence": null}, {"id": null, "hits": [{"query": "ANV81298.1", "subject": "KAG6157367.1", "identity": 72.619, "coverage": 69.85446985446985, "evalue": 0.0, "bitscore": 525.0}], "name": "KAG6157367.1", "ipg": "29492953", "start": 9592, "end": 10704, "strand": -1, "sequence": null}, {"id": null, "hits": [{"query": "ANV81300.1", "subject": "KAG6157366.1", "identity": 56.842, "coverage": 87.81512605042016, "evalue": 0.0, "bitscore": 994.0}], "name": "KAG6157366.1", "ipg": "451356254", "start": 4940, "end": 7684, "strand": -1, "sequence": null}], "clusters": [{"indices": [2, 1, 0], "subjects": [], "intermediate_genes": [], "score": 4.2238, "start": 4940, "end": 16896, "number": 150}]}, {"accession": "SRQR01000660.1", "subjects": [{"id": null, "hits": [{"query": "ANV81297.1", "subject": "KAG6153197.1", "identity": 66.591, "coverage": 100.0, "evalue": 0.0, "bitscore": 625.0}], "name": "KAG6153197.1", "ipg": "451367715", "start": 4134, "end": 5876, "strand": -1, "sequence": null}, {"id": null, "hits": [{"query": "ANV81298.1", "subject": "KAG6153199.1", "identity": 71.594, "coverage": 69.85446985446985, "evalue": 2.8e-180, "bitscore": 519.0}], "name": "KAG6153199.1", "ipg": "451367732", "start": 11211, "end": 12320, "strand": 1, "sequence": null}], "clusters": []}, {"accession": "SRQR01000079.1", "subjects": [{"id": null, "hits": [{"query": "ANV81300.1", "subject": "KAG6166841.1", "identity": 58.997, "coverage": 94.32773109243698, "evalue": 0.0, "bitscore": 1110.0}], "name": "KAG6166841.1", "ipg": "451375691", "start": 2308, "end": 5233, "strand": 1, "sequence": null}], "clusters": []}]}, {"name": "Claviceps purpurea", "strain": "LM223", "scaffolds": [{"accession": "SRQU01000154.1", "subjects": [{"id": null, "hits": [{"query": "ANV81297.1", "subject": "KAG6185322.1", "identity": 74.658, "coverage": 99.54545454545455, "evalue": 0.0, "bitscore": 719.0}], "name": "KAG6185322.1", "ipg": "451350746", "start": 16175, "end": 17923, "strand": 1, "sequence": null}, {"id": null, "hits": [{"query": "ANV81298.1", "subject": "KAG6185320.1", "identity": 72.619, "coverage": 69.85446985446985, "evalue": 0.0, "bitscore": 525.0}], "name": "KAG6185320.1", "ipg": "29492953", "start": 10619, "end": 11731, "strand": -1, "sequence": null}, {"id": null, "hits": [{"query": "ANV81300.1", "subject": "KAG6185319.1", "identity": 57.362, "coverage": 80.25210084033614, "evalue": 0.0, "bitscore": 923.0}], "name": "KAG6185319.1", "ipg": "451350774", "start": 5970, "end": 8492, "strand": -1, "sequence": null}], "clusters": [{"indices": [2, 1, 0], "subjects": [], "intermediate_genes": [], "score": 4.2166999999999994, "start": 5970, "end": 17923, "number": 151}]}, {"accession": "SRQU01000703.1", "subjects": [{"id": null, "hits": [{"query": "ANV81297.1", "subject": "KAG6177482.1", "identity": 73.636, "coverage": 100.0, "evalue": 0.0, "bitscore": 710.0}], "name": "KAG6177482.1", "ipg": "451349395", "start": 2662, "end": 4404, "strand": -1, "sequence": null}, {"id": null, "hits": [{"query": "ANV81298.1", "subject": "KAG6177483.1", "identity": 71.304, "coverage": 69.85446985446985, "evalue": 1.01e-179, "bitscore": 518.0}], "name": "KAG6177483.1", "ipg": "451366624", "start": 9772, "end": 10888, "strand": 1, "sequence": null}], "clusters": []}, {"accession": "SRQU01000891.1", "subjects": [{"id": null, "hits": [{"query": "ANV81300.1", "subject": "KAG6176258.1", "identity": 59.581, "coverage": 98.31932773109243, "evalue": 0.0, "bitscore": 1159.0}], "name": "KAG6176258.1", "ipg": "451381074", "start": 1851, "end": 5006, "strand": 1, "sequence": null}], "clusters": []}]}, {"name": "Claviceps purpurea", "strain": "LM207", "scaffolds": [{"accession": "SRQV01000459.1", "subjects": [{"id": null, "hits": [{"query": "ANV81297.1", "subject": "KAG6187797.1", "identity": 74.658, "coverage": 99.54545454545455, "evalue": 0.0, "bitscore": 719.0}], "name": "KAG6187797.1", "ipg": "451350746", "start": 12631, "end": 14379, "strand": 1, "sequence": null}, {"id": null, "hits": [{"query": "ANV81298.1", "subject": "KAG6187795.1", "identity": 72.619, "coverage": 69.85446985446985, "evalue": 0.0, "bitscore": 525.0}], "name": "KAG6187795.1", "ipg": "451387300", "start": 7075, "end": 8187, "strand": -1, "sequence": null}, {"id": null, "hits": [{"query": "ANV81300.1", "subject": "KAG6187794.1", "identity": 56.842, "coverage": 87.81512605042016, "evalue": 0.0, "bitscore": 994.0}], "name": "KAG6187794.1", "ipg": "451356254", "start": 2419, "end": 5163, "strand": -1, "sequence": null}], "clusters": [{"indices": [2, 1, 0], "subjects": [], "intermediate_genes": [], "score": 4.2238, "start": 2419, "end": 14379, "number": 152}]}, {"accession": "SRQV01000680.1", "subjects": [{"id": null, "hits": [{"query": "ANV81297.1", "subject": "KAG6182166.1", "identity": 73.636, "coverage": 100.0, "evalue": 0.0, "bitscore": 708.0}], "name": "KAG6182166.1", "ipg": "451384259", "start": 2987, "end": 4725, "strand": -1, "sequence": null}, {"id": null, "hits": [{"query": "ANV81298.1", "subject": "KAG6182168.1", "identity": 71.304, "coverage": 69.85446985446985, "evalue": 1.01e-179, "bitscore": 518.0}], "name": "KAG6182168.1", "ipg": "451366624", "start": 10156, "end": 11265, "strand": 1, "sequence": null}], "clusters": []}, {"accession": "SRQV01000388.1", "subjects": [{"id": null, "hits": [{"query": "ANV81300.1", "subject": "KAG6190662.1", "identity": 59.106, "coverage": 94.32773109243698, "evalue": 0.0, "bitscore": 1098.0}], "name": "KAG6190662.1", "ipg": "451388910", "start": 3382, "end": 6307, "strand": 1, "sequence": null}], "clusters": []}]}, {"name": "Claviceps purpurea", "strain": "LM60", "scaffolds": [{"accession": "SRQX01000275.1", "subjects": [{"id": null, "hits": [{"query": "ANV81297.1", "subject": "KAG6204561.1", "identity": 74.658, "coverage": 99.54545454545455, "evalue": 0.0, "bitscore": 719.0}], "name": "KAG6204561.1", "ipg": "451350746", "start": 14414, "end": 16162, "strand": 1, "sequence": null}, {"id": null, "hits": [{"query": "ANV81298.1", "subject": "KAG6204559.1", "identity": 72.619, "coverage": 69.85446985446985, "evalue": 0.0, "bitscore": 525.0}], "name": "KAG6204559.1", "ipg": "29492953", "start": 8858, "end": 9970, "strand": -1, "sequence": null}, {"id": null, "hits": [{"query": "ANV81300.1", "subject": "KAG6204558.1", "identity": 56.842, "coverage": 87.81512605042016, "evalue": 0.0, "bitscore": 994.0}], "name": "KAG6204558.1", "ipg": "451356254", "start": 4205, "end": 6949, "strand": -1, "sequence": null}], "clusters": [{"indices": [2, 1, 0], "subjects": [], "intermediate_genes": [], "score": 4.2238, "start": 4205, "end": 16162, "number": 153}]}, {"accession": "SRQX01000150.1", "subjects": [{"id": null, "hits": [{"query": "ANV81297.1", "subject": "KAG6206928.1", "identity": 66.818, "coverage": 100.0, "evalue": 0.0, "bitscore": 626.0}], "name": "KAG6206928.1", "ipg": "451397217", "start": 4100, "end": 5842, "strand": -1, "sequence": null}, {"id": null, "hits": [{"query": "ANV81298.1", "subject": "KAG6206929.1", "identity": 71.304, "coverage": 69.85446985446985, "evalue": 5.69e-180, "bitscore": 518.0}], "name": "KAG6206929.1", "ipg": "451397235", "start": 11197, "end": 12306, "strand": 1, "sequence": null}, {"id": null, "hits": [{"query": "ANV81300.1", "subject": "KAG6206930.1", "identity": 57.95, "coverage": 98.31932773109243, "evalue": 0.0, "bitscore": 1103.0}], "name": "KAG6206930.1", "ipg": "451397222", "start": 14850, "end": 18004, "strand": 1, "sequence": null}], "clusters": [{"indices": [0, 1, 2], "subjects": [], "intermediate_genes": [], "score": 4.2247, "start": 4100, "end": 18004, "number": 154}]}]}, {"name": "Claviceps purpurea", "strain": "LM33", "scaffolds": [{"accession": "SRRA01000026.1", "subjects": [{"id": null, "hits": [{"query": "ANV81297.1", "subject": "KAG6242713.1", "identity": 74.658, "coverage": 99.54545454545455, "evalue": 0.0, "bitscore": 719.0}], "name": "KAG6242713.1", "ipg": "451350746", "start": 87588, "end": 89336, "strand": -1, "sequence": null}, {"id": null, "hits": [{"query": "ANV81298.1", "subject": "KAG6242714.1", "identity": 72.619, "coverage": 69.85446985446985, "evalue": 0.0, "bitscore": 525.0}], "name": "KAG6242714.1", "ipg": "29492953", "start": 93786, "end": 94898, "strand": 1, "sequence": null}, {"id": null, "hits": [{"query": "ANV81300.1", "subject": "KAG6242715.1", "identity": 57.362, "coverage": 80.25210084033614, "evalue": 0.0, "bitscore": 923.0}], "name": "KAG6242715.1", "ipg": "451350774", "start": 97025, "end": 99547, "strand": 1, "sequence": null}], "clusters": [{"indices": [0, 1, 2], "subjects": [], "intermediate_genes": [], "score": 4.2166999999999994, "start": 87588, "end": 99547, "number": 155}]}, {"accession": "SRRA01000672.1", "subjects": [{"id": null, "hits": [{"query": "ANV81297.1", "subject": "KAG6230950.1", "identity": 73.636, "coverage": 100.0, "evalue": 0.0, "bitscore": 710.0}], "name": "KAG6230950.1", "ipg": "451349395", "start": 6627, "end": 8369, "strand": 1, "sequence": null}, {"id": null, "hits": [{"query": "ANV81298.1", "subject": "KAG6230947.1", "identity": 71.304, "coverage": 69.85446985446985, "evalue": 3.9e-179, "bitscore": 516.0}], "name": "KAG6230947.1", "ipg": "451408821", "start": 163, "end": 1272, "strand": -1, "sequence": null}], "clusters": []}, {"accession": "SRRA01000552.1", "subjects": [{"id": null, "hits": [{"query": "ANV81300.1", "subject": "KAG6233571.1", "identity": 58.061, "coverage": 87.81512605042016, "evalue": 0.0, "bitscore": 1011.0}], "name": "KAG6233571.1", "ipg": "451410057", "start": 11969, "end": 14708, "strand": -1, "sequence": null}], "clusters": []}]}, {"name": "Claviceps purpurea", "strain": "LM30", "scaffolds": [{"accession": "SRRB01000449.1", "subjects": [{"id": null, "hits": [{"query": "ANV81297.1", "subject": "KAG6243176.1", "identity": 74.658, "coverage": 99.54545454545455, "evalue": 0.0, "bitscore": 719.0}], "name": "KAG6243176.1", "ipg": "451350746", "start": 12632, "end": 14380, "strand": 1, "sequence": null}, {"id": null, "hits": [{"query": "ANV81298.1", "subject": "KAG6243174.1", "identity": 72.619, "coverage": 69.85446985446985, "evalue": 0.0, "bitscore": 525.0}], "name": "KAG6243174.1", "ipg": "451387300", "start": 7076, "end": 8188, "strand": -1, "sequence": null}, {"id": null, "hits": [{"query": "ANV81300.1", "subject": "KAG6243173.1", "identity": 56.842, "coverage": 87.81512605042016, "evalue": 0.0, "bitscore": 994.0}], "name": "KAG6243173.1", "ipg": "451356254", "start": 2420, "end": 5164, "strand": -1, "sequence": null}], "clusters": [{"indices": [2, 1, 0], "subjects": [], "intermediate_genes": [], "score": 4.2238, "start": 2420, "end": 14380, "number": 156}]}, {"accession": "SRRB01000650.1", "subjects": [{"id": null, "hits": [{"query": "ANV81297.1", "subject": "KAG6238784.1", "identity": 73.636, "coverage": 100.0, "evalue": 0.0, "bitscore": 710.0}], "name": "KAG6238784.1", "ipg": "451378450", "start": 7189, "end": 8931, "strand": 1, "sequence": null}, {"id": null, "hits": [{"query": "ANV81298.1", "subject": "KAG6238781.1", "identity": 71.594, "coverage": 69.85446985446985, "evalue": 4.25e-180, "bitscore": 519.0}], "name": "KAG6238781.1", "ipg": "451417347", "start": 63, "end": 1184, "strand": -1, "sequence": null}], "clusters": []}, {"accession": "SRRB01000635.1", "subjects": [{"id": null, "hits": [{"query": "ANV81300.1", "subject": "KAG6239040.1", "identity": 58.178, "coverage": 87.81512605042016, "evalue": 0.0, "bitscore": 1011.0}], "name": "KAG6239040.1", "ipg": "451412610", "start": 6403, "end": 9142, "strand": -1, "sequence": null}], "clusters": []}]}, {"name": "Claviceps purpurea", "strain": "LM582", "scaffolds": [{"accession": "SRQN01000681.1", "subjects": [{"id": null, "hits": [{"query": "ANV81297.1", "subject": "KAG6125821.1", "identity": 66.591, "coverage": 100.0, "evalue": 0.0, "bitscore": 625.0}], "name": "KAG6125821.1", "ipg": "451348199", "start": 7376, "end": 9118, "strand": 1, "sequence": null}, {"id": null, "hits": [{"query": "ANV81298.1", "subject": "KAG6125819.1", "identity": 71.014, "coverage": 69.85446985446985, "evalue": 7.19e-179, "bitscore": 515.0}], "name": "KAG6125819.1", "ipg": "451348101", "start": 883, "end": 1999, "strand": -1, "sequence": null}], "clusters": []}, {"accession": "SRQN01000710.1", "subjects": [{"id": null, "hits": [{"query": "ANV81300.1", "subject": "KAG6125622.1", "identity": 59.623, "coverage": 98.31932773109243, "evalue": 0.0, "bitscore": 1155.0}], "name": "KAG6125622.1", "ipg": "451348020", "start": 1970, "end": 5124, "strand": 1, "sequence": null}], "clusters": []}]}, {"name": "Claviceps purpurea", "strain": "20.1", "scaffolds": [{"accession": "CAGA01000048.1", "subjects": [{"id": null, "hits": [{"query": "ANV81298.1", "subject": "CCE32887.1", "identity": 72.619, "coverage": 69.85446985446985, "evalue": 0.0, "bitscore": 525.0}], "name": "CCE32887.1", "ipg": "29492953", "start": 9825, "end": 10941, "strand": -1, "sequence": null}, {"id": null, "hits": [{"query": "ANV81300.1", "subject": "CCE32886.1", "identity": 57.735, "coverage": 75.9453781512605, "evalue": 0.0, "bitscore": 865.0}], "name": "CCE32886.1", "ipg": "29492952", "start": 5172, "end": 7568, "strand": -1, "sequence": null}], "clusters": []}, {"accession": "CAGA01000025.1", "subjects": [{"id": null, "hits": [{"query": "ANV81298.1", "subject": "CCE30818.1", "identity": 74.448, "coverage": 65.6964656964657, "evalue": 4.23e-173, "bitscore": 500.0}], "name": "CCE30818.1", "ipg": "29495051", "start": 182304, "end": 183356, "strand": -1, "sequence": null}, {"id": null, "hits": [{"query": "ANV81300.1", "subject": "CCE30817.1", "identity": 58.061, "coverage": 87.81512605042016, "evalue": 0.0, "bitscore": 1008.0}], "name": "CCE30817.1", "ipg": "29495050", "start": 173543, "end": 176282, "strand": -1, "sequence": null}], "clusters": []}]}, {"name": "Claviceps sp.  group G7", "strain": "LM454", "scaffolds": [{"accession": "SRQL01000132.1", "subjects": [{"id": null, "hits": [{"query": "ANV81296.1", "subject": "KAG6115094.1", "identity": 67.206, "coverage": 97.8, "evalue": 0.0, "bitscore": 717.0}], "name": "KAG6115094.1", "ipg": "451340150", "start": 27542, "end": 29316, "strand": -1, "sequence": null}, {"id": null, "hits": [{"query": "ANV81297.1", "subject": "KAG6115095.1", "identity": 73.182, "coverage": 100.0, "evalue": 0.0, "bitscore": 704.0}], "name": "KAG6115095.1", "ipg": "451340157", "start": 31283, "end": 33022, "strand": 1, "sequence": null}, {"id": null, "hits": [{"query": "ANV81300.1", "subject": "KAG6115093.1", "identity": 55.968, "coverage": 87.81512605042016, "evalue": 0.0, "bitscore": 940.0}], "name": "KAG6115093.1", "ipg": "451340131", "start": 23314, "end": 26091, "strand": -1, "sequence": null}], "clusters": [{"indices": [2, 0, 1], "subjects": [], "intermediate_genes": [], "score": 4.2361, "start": 23314, "end": 33022, "number": 157}]}, {"accession": "SRQL01000564.1", "subjects": [{"id": null, "hits": [{"query": "ANV81296.1", "subject": "KAG6103333.1", "identity": 71.218, "coverage": 94.39999999999999, "evalue": 0.0, "bitscore": 716.0}], "name": "KAG6103333.1", "ipg": "451328248", "start": 348, "end": 2105, "strand": 1, "sequence": null}, {"id": null, "hits": [{"query": "ANV81298.1", "subject": "KAG6103335.1", "identity": 72.7, "coverage": 69.85446985446985, "evalue": 0.0, "bitscore": 523.0}], "name": "KAG6103335.1", "ipg": "451332813", "start": 3391, "end": 4506, "strand": 1, "sequence": null}, {"id": null, "hits": [{"query": "ANV81300.1", "subject": "KAG6103336.1", "identity": 57.593, "coverage": 87.81512605042016, "evalue": 0.0, "bitscore": 1003.0}], "name": "KAG6103336.1", "ipg": "451319461", "start": 7569, "end": 10306, "strand": 1, "sequence": null}], "clusters": [{"indices": [0, 1, 2], "subjects": [], "intermediate_genes": [], "score": 3.2242, "start": 348, "end": 10306, "number": 158}]}, {"accession": "SRQL01000199.1", "subjects": [{"id": null, "hits": [{"query": "ANV81297.1", "subject": "KAG6111701.1", "identity": 73.636, "coverage": 100.0, "evalue": 0.0, "bitscore": 714.0}], "name": "KAG6111701.1", "ipg": "451337936", "start": 39566, "end": 41302, "strand": -1, "sequence": null}], "clusters": []}]}, {"name": "Claviceps cyperi", "strain": "CCC 1219", "scaffolds": [{"accession": "SRPQ01000524.1", "subjects": [{"id": null, "hits": [{"query": "ANV81296.1", "subject": "KAG5958644.1", "identity": 68.219, "coverage": 98.0, "evalue": 0.0, "bitscore": 717.0}], "name": "KAG5958644.1", "ipg": "451216331", "start": 5852, "end": 7603, "strand": 1, "sequence": null}, {"id": null, "hits": [{"query": "ANV81297.1", "subject": "KAG5958643.1", "identity": 73.864, "coverage": 100.0, "evalue": 0.0, "bitscore": 714.0}], "name": "KAG5958643.1", "ipg": "451216381", "start": 1443, "end": 3165, "strand": -1, "sequence": null}, {"id": null, "hits": [{"query": "ANV81300.1", "subject": "KAG5958645.1", "identity": 57.778, "coverage": 87.81512605042016, "evalue": 0.0, "bitscore": 1002.0}], "name": "KAG5958645.1", "ipg": "451216367", "start": 11261, "end": 13990, "strand": -1, "sequence": null}], "clusters": [{"indices": [1, 0, 2], "subjects": [], "intermediate_genes": [], "score": 4.2433, "start": 1443, "end": 13990, "number": 159}]}, {"accession": "SRPQ01001342.1", "subjects": [{"id": null, "hits": [{"query": "ANV81298.1", "subject": "KAG5951709.1", "identity": 73.591, "coverage": 69.85446985446985, "evalue": 0.0, "bitscore": 530.0}], "name": "KAG5951709.1", "ipg": "451209742", "start": 1314, "end": 2404, "strand": 1, "sequence": null}], "clusters": []}]}, {"name": "Claviceps arundinis", "strain": "CCC 1102", "scaffolds": [{"accession": "SRPS01000229.1", "subjects": [{"id": null, "hits": [{"query": "ANV81296.1", "subject": "KAG5962100.1", "identity": 66.869, "coverage": 98.0, "evalue": 0.0, "bitscore": 716.0}], "name": "KAG5962100.1", "ipg": "451219306", "start": 28100, "end": 29870, "strand": 1, "sequence": null}, {"id": null, "hits": [{"query": "ANV81297.1", "subject": "KAG5962099.1", "identity": 74.091, "coverage": 100.0, "evalue": 0.0, "bitscore": 712.0}], "name": "KAG5962099.1", "ipg": "451217672", "start": 24195, "end": 25934, "strand": -1, "sequence": null}, {"id": null, "hits": [{"query": "ANV81298.1", "subject": "KAG5962101.1", "identity": 69.733, "coverage": 69.85446985446985, "evalue": 8.09e-175, "bitscore": 505.0}], "name": "KAG5962101.1", "ipg": "451219297", "start": 31282, "end": 32376, "strand": 1, "sequence": null}, {"id": null, "hits": [{"query": "ANV81300.1", "subject": "KAG5962102.1", "identity": 58.958, "coverage": 98.31932773109243, "evalue": 0.0, "bitscore": 1141.0}], "name": "KAG5962102.1", "ipg": "451219342", "start": 34776, "end": 37957, "strand": 1, "sequence": null}], "clusters": [{"indices": [1, 0, 2, 3], "subjects": [], "intermediate_genes": [], "score": 5.3074, "start": 24195, "end": 37957, "number": 160}]}, {"accession": "SRPS01000038.1", "subjects": [{"id": null, "hits": [{"query": "ANV81297.1", "subject": "KAG5972989.1", "identity": 74.091, "coverage": 100.0, "evalue": 0.0, "bitscore": 717.0}], "name": "KAG5972989.1", "ipg": "451220513", "start": 19626, "end": 21363, "strand": 1, "sequence": null}, {"id": null, "hits": [{"query": "ANV81298.1", "subject": "KAG5972988.1", "identity": 65.0, "coverage": 90.64449064449065, "evalue": 0.0, "bitscore": 624.0}], "name": "KAG5972988.1", "ipg": "451227838", "start": 14044, "end": 15848, "strand": -1, "sequence": null}, {"id": null, "hits": [{"query": "ANV81300.1", "subject": "KAG5972987.1", "identity": 58.76, "coverage": 94.32773109243698, "evalue": 0.0, "bitscore": 1085.0}], "name": "KAG5972987.1", "ipg": "451227820", "start": 7977, "end": 10902, "strand": -1, "sequence": null}], "clusters": [{"indices": [2, 1, 0], "subjects": [], "intermediate_genes": [], "score": 4.2425999999999995, "start": 7977, "end": 21363, "number": 161}]}]}, {"name": "Claviceps arundinis", "strain": "LM583", "scaffolds": [{"accession": "SRPR01000053.1", "subjects": [{"id": null, "hits": [{"query": "ANV81296.1", "subject": "KAG5963419.1", "identity": 70.378, "coverage": 94.39999999999999, "evalue": 0.0, "bitscore": 709.0}], "name": "KAG5963419.1", "ipg": "451220548", "start": 104163, "end": 105932, "strand": 1, "sequence": null}, {"id": null, "hits": [{"query": "ANV81297.1", "subject": "KAG5963418.1", "identity": 74.091, "coverage": 100.0, "evalue": 0.0, "bitscore": 717.0}], "name": "KAG5963418.1", "ipg": "451220513", "start": 101040, "end": 102777, "strand": -1, "sequence": null}, {"id": null, "hits": [{"query": "ANV81298.1", "subject": "KAG5963420.1", "identity": 72.7, "coverage": 69.85446985446985, "evalue": 4.53e-175, "bitscore": 505.0}], "name": "KAG5963420.1", "ipg": "451220583", "start": 107265, "end": 108359, "strand": 1, "sequence": null}], "clusters": [{"indices": [1, 0, 2], "subjects": [], "intermediate_genes": [], "score": 4.193099999999999, "start": 101040, "end": 108359, "number": 162}]}, {"accession": "SRPR01000104.1", "subjects": [{"id": null, "hits": [{"query": "ANV81297.1", "subject": "KAG5960161.1", "identity": 74.091, "coverage": 100.0, "evalue": 0.0, "bitscore": 712.0}], "name": "KAG5960161.1", "ipg": "451217672", "start": 45662, "end": 47401, "strand": -1, "sequence": null}, {"id": null, "hits": [{"query": "ANV81298.1", "subject": "KAG5960163.1", "identity": 64.706, "coverage": 77.33887733887734, "evalue": 0.0, "bitscore": 551.0}], "name": "KAG5960163.1", "ipg": "451217676", "start": 52560, "end": 54078, "strand": 1, "sequence": null}, {"id": null, "hits": [{"query": "ANV81300.1", "subject": "KAG5960164.1", "identity": 59.062, "coverage": 98.31932773109243, "evalue": 0.0, "bitscore": 1143.0}], "name": "KAG5960164.1", "ipg": "451217674", "start": 56587, "end": 59657, "strand": 1, "sequence": null}], "clusters": [{"indices": [0, 1, 2], "subjects": [], "intermediate_genes": [], "score": 4.240600000000001, "start": 45662, "end": 59657, "number": 163}]}, {"accession": "SRPR01000542.1", "subjects": [{"id": null, "hits": [{"query": "ANV81300.1", "subject": "KAG5952172.1", "identity": 58.888, "coverage": 94.32773109243698, "evalue": 0.0, "bitscore": 1091.0}], "name": "KAG5952172.1", "ipg": "451210235", "start": 7962, "end": 10887, "strand": -1, "sequence": null}], "clusters": []}]}, {"name": "Claviceps digitariae", "strain": "CCC 659", "scaffolds": [{"accession": "SRPT01000599.1", "subjects": [{"id": null, "hits": [{"query": "ANV81296.1", "subject": "KAG5978524.1", "identity": 68.648, "coverage": 96.39999999999999, "evalue": 0.0, "bitscore": 711.0}], "name": "KAG5978524.1", "ipg": "451231905", "start": 7952, "end": 9705, "strand": 1, "sequence": null}, {"id": null, "hits": [{"query": "ANV81298.1", "subject": "KAG5978526.1", "identity": 68.611, "coverage": 69.85446985446985, "evalue": 3.39e-178, "bitscore": 514.0}], "name": "KAG5978526.1", "ipg": "451231867", "start": 13596, "end": 14679, "strand": 1, "sequence": null}], "clusters": []}, {"accession": "SRPT01000057.1", "subjects": [{"id": null, "hits": [{"query": "ANV81297.1", "subject": "KAG5984138.1", "identity": 76.027, "coverage": 99.54545454545455, "evalue": 0.0, "bitscore": 724.0}], "name": "KAG5984138.1", "ipg": "451237333", "start": 65219, "end": 66980, "strand": -1, "sequence": null}], "clusters": []}, {"accession": "SRPT01000407.1", "subjects": [{"id": null, "hits": [{"query": "ANV81300.1", "subject": "KAG5979881.1", "identity": 58.443, "coverage": 94.32773109243698, "evalue": 0.0, "bitscore": 1083.0}], "name": "KAG5979881.1", "ipg": "451233161", "start": 10259, "end": 13132, "strand": 1, "sequence": null}], "clusters": []}]}, {"name": "Claviceps sp.  group G4", "strain": "LM77", "scaffolds": [{"accession": "SRQE01000681.1", "subjects": [{"id": null, "hits": [{"query": "ANV81296.1", "subject": "KAG6050137.1", "identity": 71.46, "coverage": 91.0, "evalue": 0.0, "bitscore": 693.0}], "name": "KAG6050137.1", "ipg": "451299672", "start": 8599, "end": 10166, "strand": -1, "sequence": null}, {"id": null, "hits": [{"query": "ANV81297.1", "subject": "KAG6050138.1", "identity": 74.773, "coverage": 100.0, "evalue": 0.0, "bitscore": 721.0}], "name": "KAG6050138.1", "ipg": "451299657", "start": 11806, "end": 13549, "strand": 1, "sequence": null}, {"id": null, "hits": [{"query": "ANV81298.1", "subject": "KAG6050135.1", "identity": 73.591, "coverage": 69.85446985446985, "evalue": 0.0, "bitscore": 530.0}], "name": "KAG6050135.1", "ipg": "451299681", "start": 6206, "end": 7300, "strand": -1, "sequence": null}, {"id": null, "hits": [{"query": "ANV81300.1", "subject": "KAG6050134.1", "identity": 56.842, "coverage": 87.81512605042016, "evalue": 0.0, "bitscore": 999.0}], "name": "KAG6050134.1", "ipg": "451299652", "start": 1354, "end": 4094, "strand": -1, "sequence": null}], "clusters": [{"indices": [3, 2, 0, 1], "subjects": [], "intermediate_genes": [], "score": 5.2943, "start": 1354, "end": 13549, "number": 164}]}]}, {"name": "Claviceps sp.  group G4", "strain": "LM78", "scaffolds": [{"accession": "SRQF01000683.1", "subjects": [{"id": null, "hits": [{"query": "ANV81297.1", "subject": "KAG6061376.1", "identity": 67.727, "coverage": 100.0, "evalue": 0.0, "bitscore": 635.0}], "name": "KAG6061376.1", "ipg": "451308539", "start": 700, "end": 2443, "strand": -1, "sequence": null}, {"id": null, "hits": [{"query": "ANV81298.1", "subject": "KAG6061380.1", "identity": 73.591, "coverage": 69.85446985446985, "evalue": 0.0, "bitscore": 530.0}], "name": "KAG6061380.1", "ipg": "451299681", "start": 6949, "end": 8043, "strand": 1, "sequence": null}, {"id": null, "hits": [{"query": "ANV81300.1", "subject": "KAG6061381.1", "identity": 56.959, "coverage": 87.81512605042016, "evalue": 0.0, "bitscore": 999.0}], "name": "KAG6061381.1", "ipg": "451308583", "start": 10155, "end": 12895, "strand": 1, "sequence": null}], "clusters": [{"indices": [0, 1, 2], "subjects": [], "intermediate_genes": [], "score": 4.2164, "start": 700, "end": 12895, "number": 165}]}]}, {"name": "Claviceps sp.  group G4", "strain": "LM84", "scaffolds": [{"accession": "SRQH01000465.1", "subjects": [{"id": null, "hits": [{"query": "ANV81297.1", "subject": "KAG6072819.1", "identity": 67.727, "coverage": 100.0, "evalue": 0.0, "bitscore": 635.0}], "name": "KAG6072819.1", "ipg": "451308539", "start": 11832, "end": 13575, "strand": 1, "sequence": null}, {"id": null, "hits": [{"query": "ANV81298.1", "subject": "KAG6072816.1", "identity": 73.591, "coverage": 69.85446985446985, "evalue": 0.0, "bitscore": 530.0}], "name": "KAG6072816.1", "ipg": "451299681", "start": 6232, "end": 7326, "strand": -1, "sequence": null}, {"id": null, "hits": [{"query": "ANV81300.1", "subject": "KAG6072815.1", "identity": 56.959, "coverage": 87.81512605042016, "evalue": 0.0, "bitscore": 999.0}], "name": "KAG6072815.1", "ipg": "451308583", "start": 1380, "end": 4120, "strand": -1, "sequence": null}], "clusters": [{"indices": [2, 1, 0], "subjects": [], "intermediate_genes": [], "score": 4.2164, "start": 1380, "end": 13575, "number": 166}]}]}, {"name": "Claviceps lovelessii", "strain": "CCC 647", "scaffolds": [{"accession": "SRPU01000085.1", "subjects": [{"id": null, "hits": [{"query": "ANV81296.1", "subject": "KAG6017100.1", "identity": 67.606, "coverage": 98.0, "evalue": 0.0, "bitscore": 693.0}], "name": "KAG6017100.1", "ipg": "451272057", "start": 17836, "end": 19589, "strand": 1, "sequence": null}, {"id": null, "hits": [{"query": "ANV81297.1", "subject": "KAG6017099.1", "identity": 75.748, "coverage": 68.4090909090909, "evalue": 9.65e-168, "bitscore": 487.0}], "name": "KAG6017099.1", "ipg": "451272138", "start": 15248, "end": 16517, "strand": -1, "sequence": null}, {"id": null, "hits": [{"query": "ANV81298.1", "subject": "KAG6017101.1", "identity": 71.726, "coverage": 69.85446985446985, "evalue": 7.31e-179, "bitscore": 515.0}], "name": "KAG6017101.1", "ipg": "451272109", "start": 22033, "end": 23103, "strand": 1, "sequence": null}, {"id": null, "hits": [{"query": "ANV81300.1", "subject": "KAG6017102.1", "identity": 60.232, "coverage": 98.31932773109243, "evalue": 0.0, "bitscore": 1167.0}], "name": "KAG6017102.1", "ipg": "451272078", "start": 25870, "end": 28988, "strand": 1, "sequence": null}], "clusters": [{"indices": [1, 0, 2, 3], "subjects": [], "intermediate_genes": [], "score": 5.2862, "start": 15248, "end": 28988, "number": 167}]}, {"accession": "SRPU01000802.1", "subjects": [{"id": null, "hits": [{"query": "ANV81297.1", "subject": "KAG6011269.1", "identity": 45.909, "coverage": 99.77272727272727, "evalue": 8.81e-141, "bitscore": 424.0}], "name": "KAG6011269.1", "ipg": "451266578", "start": 11440, "end": 13340, "strand": 1, "sequence": null}], "clusters": []}]}, {"name": "Fusarium nygamai", "strain": "CS10214", "scaffolds": [{"accession": "MTQA01000199.1", "subjects": [{"id": null, "hits": [{"query": "ANV81296.1", "subject": "PNP74703.1", "identity": 93.258, "coverage": 71.2, "evalue": 0.0, "bitscore": 692.0}], "name": "PNP74703.1", "ipg": "176360693", "start": 226289, "end": 227558, "strand": 1, "sequence": null}, {"id": null, "hits": [{"query": "ANV81297.1", "subject": "PNP74702.1", "identity": 97.045, "coverage": 100.0, "evalue": 0.0, "bitscore": 901.0}], "name": "PNP74702.1", "ipg": "176360650", "start": 223650, "end": 225387, "strand": -1, "sequence": null}, {"id": null, "hits": [{"query": "ANV81298.1", "subject": "PNP74701.1", "identity": 87.283, "coverage": 98.96049896049897, "evalue": 0.0, "bitscore": 918.0}], "name": "PNP74701.1", "ipg": "176360677", "start": 220254, "end": 222154, "strand": -1, "sequence": null}, {"id": null, "hits": [{"query": "ANV81299.1", "subject": "PNP74700.1", "identity": 83.138, "coverage": 100.0, "evalue": 0.0, "bitscore": 702.0}], "name": "PNP74700.1", "ipg": "176360664", "start": 217765, "end": 219201, "strand": 1, "sequence": null}, {"id": null, "hits": [{"query": "ANV81300.1", "subject": "PNP74699.1", "identity": 85.857, "coverage": 94.32773109243698, "evalue": 0.0, "bitscore": 1625.0}], "name": "PNP74699.1", "ipg": "176360638", "start": 213901, "end": 216746, "strand": -1, "sequence": null}, {"id": null, "hits": [{"query": "ANV81301.1", "subject": "PNP74698.1", "identity": 81.316, "coverage": 71.91650853889942, "evalue": 0.0, "bitscore": 634.0}], "name": "PNP74698.1", "ipg": "176360691", "start": 211947, "end": 213261, "strand": -1, "sequence": null}], "clusters": [{"indices": [5, 4, 3, 2, 1, 0], "subjects": [], "intermediate_genes": [{"id": null, "hits": [], "name": "PNP74696.1", "ipg": null, "start": 207530, "end": 209544, "strand": 1, "sequence": "MSGTLDAAGLALAATQLCRNLATGLYFLIREIRDASKDAEIMQGTLAALHTRLDQVRALFDANVPQSPAERDFRDSIDRTLENIHRDLRSLTGKLHIDVILEAKGSKRLEAWSVLQRKFRSDGIRNIKERLAGSEGLLQSHFEMLSIYISYKTRDEVTDFKAFLRPILEKLLIYATLTEERQRNQVAESRSIRRLQYVTDEHGASNNFLEDKSDLDYHDAFKTWKRESENMIMSIDNPPWHQVSNSNYVPSILNESRDNASMVPTVRESEEMNGPSPSSRLGPGLPRVEEIPDEPPEDVTEELIDWCKEQGYPVKASNFSYDRICEMAPRALKGTAPIHQAIKTNNMAVLEKMLSSNCNIEVRLEDGSQDLTPFLLACSELNAPAVKLLLAKGAKADATDRTGKTGLHLCQSSKFEGICVAELLLEDPGAMALDVNAQDQFRMTATHIAARVGDVRMLEYLLLDHGKRVADANAQQQDGSTPLMVALKSNIVNKKQVIDVLLRCSDLSVKNKNGEDAKKVAPKELMHMMHPEN"}, {"id": null, "hits": [], "name": "PNP74697.1", "ipg": null, "start": 210494, "end": 211220, "strand": 1, "sequence": "MTKNTGCIFVIQDQTVRDLKDKLAYTCLTDSKHQPSTFTCLAAITWAHVTNARIASLSSETALAEDARLMISVDWRRRISSDVITPSSGNAIALPIASIKKSTISAACNEDQETSYYALVTIARTIDEAILSVNDDFVAARTALFRSVPDPRFIGLDFDLSDPLDFYLNTWRHFGTRTHWDLPGLDNQDFARGIAPDAVRRAQVGFGTGAGLVLPETNATKFEVLVTLDVEAMEHLCNSTS"}, {"id": null, "hits": [], "name": "PNP74704.1", "ipg": null, "start": 229453, "end": 229885, "strand": 1, "sequence": "MPSKSNSGGKEAGASQTVQVQHELPTTRAKGFQKGEEEGPVRKPHKDWGPSGAWNTLRNWSQELIDEAGDIIKAGDEAAELQGGRAKNYQGRRWALYTTWRPLKPVKRDPMAYVDYWTADEEDGVGFWRNPPGCMGHSSRMFY"}], "score": 11.5472, "start": 211947, "end": 227558, "number": 168}]}]}, {"name": "Hirsutella rhossiliensis", "strain": "HR02", "scaffolds": [{"accession": "NW_025408676.1", "subjects": [{"id": null, "hits": [{"query": "ANV81296.1", "subject": "XP_044717951.1", "identity": 63.975, "coverage": 94.0, "evalue": 0.0, "bitscore": 641.0}], "name": "XP_044717951.1", "ipg": "491525680", "start": 2090206, "end": 2091900, "strand": -1, "sequence": null}, {"id": null, "hits": [{"query": "ANV81296.1", "subject": "XP_044718010.1", "identity": 64.182, "coverage": 94.0, "evalue": 0.0, "bitscore": 641.0}], "name": "XP_044718010.1", "ipg": "491525736", "start": 2455328, "end": 2457021, "strand": -1, "sequence": null}, {"id": null, "hits": [{"query": "ANV81300.1", "subject": "XP_044717961.1", "identity": 54.401, "coverage": 59.13865546218487, "evalue": 0.0, "bitscore": 593.0}], "name": "XP_044717961.1", "ipg": "491525710", "start": 2139468, "end": 2142280, "strand": 1, "sequence": null}], "clusters": []}, {"accession": "XM_044867064.1", "subjects": [{"id": null, "hits": [{"query": "ANV81296.1", "subject": "XP_044717951.1", "identity": 63.975, "coverage": 94.0, "evalue": 0.0, "bitscore": 641.0}], "name": "XP_044717951.1", "ipg": "491525680", "start": 0, "end": 1494, "strand": 1, "sequence": null}], "clusters": []}, {"accession": "JAIZPD010000010.1", "subjects": [{"id": null, "hits": [{"query": "ANV81296.1", "subject": "KAH0960438.1", "identity": 63.975, "coverage": 94.0, "evalue": 0.0, "bitscore": 641.0}], "name": "KAH0960438.1", "ipg": "491525680", "start": 2090206, "end": 2091900, "strand": -1, "sequence": null}, {"id": null, "hits": [{"query": "ANV81296.1", "subject": "KAH0960497.1", "identity": 64.182, "coverage": 94.0, "evalue": 0.0, "bitscore": 641.0}], "name": "KAH0960497.1", "ipg": "491525736", "start": 2455328, "end": 2457021, "strand": -1, "sequence": null}, {"id": null, "hits": [{"query": "ANV81300.1", "subject": "KAH0960448.1", "identity": 54.401, "coverage": 59.13865546218487, "evalue": 0.0, "bitscore": 593.0}], "name": "KAH0960448.1", "ipg": "491525710", "start": 2139468, "end": 2142280, "strand": 1, "sequence": null}], "clusters": []}, {"accession": "XM_044867123.1", "subjects": [{"id": null, "hits": [{"query": "ANV81296.1", "subject": "XP_044718010.1", "identity": 64.182, "coverage": 94.0, "evalue": 0.0, "bitscore": 641.0}], "name": "XP_044718010.1", "ipg": "491525736", "start": 0, "end": 1494, "strand": 1, "sequence": null}], "clusters": []}, {"accession": "NW_025408680.1", "subjects": [{"id": null, "hits": [{"query": "ANV81296.1", "subject": "XP_044716507.1", "identity": 63.975, "coverage": 94.0, "evalue": 0.0, "bitscore": 640.0}], "name": "XP_044716507.1", "ipg": "491524312", "start": 1616694, "end": 1618385, "strand": 1, "sequence": null}, {"id": null, "hits": [{"query": "ANV81297.1", "subject": "XP_044716509.1", "identity": 72.082, "coverage": 99.31818181818181, "evalue": 0.0, "bitscore": 690.0}], "name": "XP_044716509.1", "ipg": "491524313", "start": 1624566, "end": 1626274, "strand": -1, "sequence": null}, {"id": null, "hits": [{"query": "ANV81300.1", "subject": "XP_044716501.1", "identity": 47.04, "coverage": 63.970588235294116, "evalue": 0.0, "bitscore": 554.0}], "name": "XP_044716501.1", "ipg": "491524152", "start": 1590576, "end": 1592710, "strand": -1, "sequence": null}], "clusters": []}, {"accession": "XM_044868510.1", "subjects": [{"id": null, "hits": [{"query": "ANV81296.1", "subject": "XP_044716507.1", "identity": 63.975, "coverage": 94.0, "evalue": 0.0, "bitscore": 640.0}], "name": "XP_044716507.1", "ipg": "491524312", "start": 0, "end": 1494, "strand": 1, "sequence": null}], "clusters": []}, {"accession": "JAIZPD010000014.1", "subjects": [{"id": null, "hits": [{"query": "ANV81296.1", "subject": "KAH0958994.1", "identity": 63.975, "coverage": 94.0, "evalue": 0.0, "bitscore": 640.0}], "name": "KAH0958994.1", "ipg": "491524312", "start": 1616694, "end": 1618385, "strand": 1, "sequence": null}, {"id": null, "hits": [{"query": "ANV81297.1", "subject": "KAH0958996.1", "identity": 72.082, "coverage": 99.31818181818181, "evalue": 0.0, "bitscore": 690.0}], "name": "KAH0958996.1", "ipg": "491524313", "start": 1624566, "end": 1626274, "strand": -1, "sequence": null}, {"id": null, "hits": [{"query": "ANV81300.1", "subject": "KAH0958988.1", "identity": 47.04, "coverage": 63.970588235294116, "evalue": 0.0, "bitscore": 554.0}], "name": "KAH0958988.1", "ipg": "491524152", "start": 1590576, "end": 1592710, "strand": -1, "sequence": null}], "clusters": []}, {"accession": "XM_044868512.1", "subjects": [{"id": null, "hits": [{"query": "ANV81297.1", "subject": "XP_044716509.1", "identity": 72.082, "coverage": 99.31818181818181, "evalue": 0.0, "bitscore": 690.0}], "name": "XP_044716509.1", "ipg": "491524313", "start": 0, "end": 1533, "strand": 1, "sequence": null}], "clusters": []}, {"accession": "XM_044867074.1", "subjects": [{"id": null, "hits": [{"query": "ANV81300.1", "subject": "XP_044717961.1", "identity": 54.401, "coverage": 59.13865546218487, "evalue": 0.0, "bitscore": 593.0}], "name": "XP_044717961.1", "ipg": "491525710", "start": 0, "end": 1893, "strand": 1, "sequence": null}], "clusters": []}, {"accession": "XM_044868504.1", "subjects": [{"id": null, "hits": [{"query": "ANV81300.1", "subject": "XP_044716501.1", "identity": 47.04, "coverage": 63.970588235294116, "evalue": 0.0, "bitscore": 554.0}], "name": "XP_044716501.1", "ipg": "491524152", "start": 0, "end": 1689, "strand": 1, "sequence": null}], "clusters": []}]}, {"name": "Ustilaginoidea virens", "strain": "UV-8b", "scaffolds": [{"accession": "NC_057320.1", "subjects": [{"id": null, "hits": [{"query": "ANV81296.1", "subject": "XP_042999529.1", "identity": 58.185, "coverage": 98.6, "evalue": 0.0, "bitscore": 615.0}], "name": "XP_042999529.1", "ipg": "453550108", "start": 292030, "end": 293844, "strand": 1, "sequence": null}, {"id": null, "hits": [{"query": "ANV81297.1", "subject": "XP_042999527.1", "identity": 69.704, "coverage": 99.77272727272727, "evalue": 0.0, "bitscore": 647.0}], "name": "XP_042999527.1", "ipg": "453550119", "start": 286000, "end": 287811, "strand": -1, "sequence": null}, {"id": null, "hits": [{"query": "ANV81298.1", "subject": "XP_042999526.1", "identity": 57.531, "coverage": 88.98128898128898, "evalue": 0.0, "bitscore": 541.0}], "name": "XP_042999526.1", "ipg": "51360384", "start": 282166, "end": 284243, "strand": 1, "sequence": null}, {"id": null, "hits": [{"query": "ANV81300.1", "subject": "XP_042999525.1", "identity": 48.852, "coverage": 97.37394957983193, "evalue": 0.0, "bitscore": 870.0}], "name": "XP_042999525.1", "ipg": "51360383", "start": 276489, "end": 279702, "strand": -1, "sequence": null}], "clusters": [{"indices": [3, 2, 1, 0], "subjects": [], "intermediate_genes": [{"id": null, "hits": [], "name": "XP_042999523.1", "ipg": null, "start": 273766, "end": 274387, "strand": 1, "sequence": "MLFDKACRCLNQSFALVAHSRFPRRAFPVAGAVSPRRQVTCHHHHRSLITITITITITITITITITITITITITITITITITITITITMTVAITITIAVTVVITCIALSYIKLTIRNLSQRSPLQCPRCRLPPQTLTFHQPT"}, {"id": null, "hits": [], "name": "XP_042999524.1", "ipg": null, "start": 274730, "end": 275723, "strand": 1, "sequence": "MKLAPGISVLAGLLFGTHLAAARPFDGPPGTVPTSLPVEGPPGTVPTSLPVEGPPGKVPTSLPVEGPPGTVPTSLPVEGLPGTVPTSLPVEGPPRNISAPPPVEGPPTSIPAPPVFKGVPRNALASLPVEGPPGTVPTSLPIEGPPGTVPTSLPIEGPPGSVPTSLPVEGPPRNISAPPPVEGPPTNIPAPPVFKGVPRNALASLPVEGPPGKAPTSLPVEGSPGKAPTSLSVGGAPGIVSTSLPVQGRPGKAPTSLPVEGPPGSVPTSLPVEGPPRNVSAPPPVEGPPGNVFALPPIEGLPKALPPACTSRPAASPLAPASLAHATTRK"}, {"id": null, "hits": [], "name": "XP_042999528.1", "ipg": null, "start": 288621, "end": 291272, "strand": -1, "sequence": "MSYRAVAATGPLARALVHATRRQSLVRARLHQPSLRHSFSTFPACRASLQEPALHDIALGKKGKTPQTLTEKILQRYSVGLPEGKEVRSGDYVQIQPHRCLTHDNTWPVATRFMSTGATKIKDPAQLVFALDHDVQNKSPSNLKKYEQIQQFAKKHGVNFFGAGHGIGHQIMVEELFVWPGTLCVGSDSHSNMYGALGSLGVALVRTDAAGIFATGKSWFQCPPVVQVNLLGTLPPGVRGKDVIVALCGLFPLDVLNHSVEFAGSEETMASIPIDERLTISNMSTEWSATSAMFPIDKTLERWLRYKATEAAMLEDRTTRRRITHEMVDELFANPLRADPGAHYAKKLYLDLSTLSPYISGPNSVKLSTPLHDLAPKNIKIHKGYIVSCTNSRSSDLMAAAKVFQDAAKANGGKIPKVADGVKLYIAAASAREQAIAEDEGSWQTLVEAGAIVLPPSCGPCIGLGTGLLEDGECGISASNRNFKGRLGSRLAHAYLGSPEVVAASVLNGVLSGPGVYKVPENYSGVKCGYGTGEPATIESKLGSALEQLESLIDRVETAAPTGGDAAQAGTKILPGFPTKISGEIVFADADNLDSDNMYAGKYTYQDDITREGMAAVCMENYDPEFRSITKPNDILVSGFNFGCGSSREQAATALLAREIPLVVAGSFSNIFVRNGINNALPCLELPRLVERLRAVFPSASKIPTRRTGWTLTWDIARSVIEVQEGENGERWEEKVGEFPENLQEIIARGGLVGWVKHELAKAA"}, {"id": null, "hits": [], "name": "XP_042999530.1", "ipg": null, "start": 295115, "end": 295927, "strand": -1, "sequence": "MEGPVANASTRLYYPLEANAENHVANTMDAPVLLFIFASGCAAILAATYVIAKRTRPTICHGGIAIAFWWVLCGFIHSFFEGYFAYNHSDIVRRSDLFAQLWKEYSLSDSRYMTRDAFTVCMETVTAMFWGPGSFFVAYAFLTDHPLRYPAQLVVSLGQLYGDVLYYAIYWYEESVNGTVYCRPERYYYWAYFVLCNAFWIVIPLAMIWQSVWAIGRVFEKSKQAADGSAKKLQ"}, {"id": null, "hits": [], "name": "XP_042999531.1", "ipg": null, "start": 297090, "end": 298470, "strand": -1, "sequence": "MNKQRNQQETMPGQVLQSDIVRLGKTMRRARATLGKTTAFNSRFWSNLERLQRLQLDCLGKRMALLGWSYMNARKTPHAMSDDELCARGENLEEQMSALKQMGRVQGYHRRQLREGDAYGRLLLSWADSDAQEGDSSRDEAQAWYDDDAQAEQRARRSRRVDDMAERYCGVGSTVPYRWDPVLNTWLHASSASAVALFPEAEGDMTDRVFGAAAEVDGARNGLFLHWRIERALDRGWIAIVPDVDARPDLRGPIVGGPGYAVQDQKLAAWGRQPLKEYKIVLMSIAALDGQKLTFLTVFRPHPRFLWWRFLAGLSRVSWSDRVDRASLDRINMLEQVIRWGTKGGYMPDSVVRGFFPHVNRELLGMLDYAARHAGVVVEACEEPERGHDVEGDPVGVLVATKEAIRKLQVEDQELDVDVDDGDDDDDDDVQGRSDE"}], "score": 6.2673, "start": 276489, "end": 293844, "number": 169}]}, {"accession": "XM_043143594.1", "subjects": [{"id": null, "hits": [{"query": "ANV81296.1", "subject": "XP_042999529.1", "identity": 58.185, "coverage": 98.6, "evalue": 0.0, "bitscore": 615.0}], "name": "XP_042999529.1", "ipg": "453550108", "start": 0, "end": 1581, "strand": 1, "sequence": null}], "clusters": []}, {"accession": "CP072757.1", "subjects": [{"id": null, "hits": [{"query": "ANV81296.1", "subject": "QUC21856.1", "identity": 58.185, "coverage": 98.6, "evalue": 0.0, "bitscore": 615.0}], "name": "QUC21856.1", "ipg": "453550108", "start": 292030, "end": 293844, "strand": 1, "sequence": null}, {"id": null, "hits": [{"query": "ANV81297.1", "subject": "QUC21854.1", "identity": 69.704, "coverage": 99.77272727272727, "evalue": 0.0, "bitscore": 647.0}], "name": "QUC21854.1", "ipg": "453550119", "start": 286000, "end": 287811, "strand": -1, "sequence": null}, {"id": null, "hits": [{"query": "ANV81298.1", "subject": "QUC21853.1", "identity": 57.531, "coverage": 88.98128898128898, "evalue": 0.0, "bitscore": 541.0}], "name": "QUC21853.1", "ipg": "51360384", "start": 282166, "end": 284243, "strand": 1, "sequence": null}, {"id": null, "hits": [{"query": "ANV81300.1", "subject": "QUC21852.1", "identity": 48.852, "coverage": 97.37394957983193, "evalue": 0.0, "bitscore": 870.0}], "name": "QUC21852.1", "ipg": "51360383", "start": 276489, "end": 279702, "strand": -1, "sequence": null}], "clusters": []}, {"accession": "XM_043143592.1", "subjects": [{"id": null, "hits": [{"query": "ANV81297.1", "subject": "XP_042999527.1", "identity": 69.704, "coverage": 99.77272727272727, "evalue": 0.0, "bitscore": 647.0}], "name": "XP_042999527.1", "ipg": "453550119", "start": 0, "end": 1524, "strand": 1, "sequence": null}], "clusters": []}, {"accession": "XM_043143591.1", "subjects": [{"id": null, "hits": [{"query": "ANV81298.1", "subject": "XP_042999526.1", "identity": 57.531, "coverage": 88.98128898128898, "evalue": 0.0, "bitscore": 541.0}], "name": "XP_042999526.1", "ipg": "51360384", "start": 0, "end": 1614, "strand": 1, "sequence": null}], "clusters": []}, {"accession": "XM_043143590.1", "subjects": [{"id": null, "hits": [{"query": "ANV81300.1", "subject": "XP_042999525.1", "identity": 48.852, "coverage": 97.37394957983193, "evalue": 0.0, "bitscore": 870.0}], "name": "XP_042999525.1", "ipg": "51360383", "start": 0, "end": 2913, "strand": 1, "sequence": null}], "clusters": []}]}, {"name": "Ustilaginoidea virens", "strain": "IPU010", "scaffolds": [{"accession": "BBTG02000115.1", "subjects": [{"id": null, "hits": [{"query": "ANV81297.1", "subject": "GAO19702.1", "identity": 69.704, "coverage": 99.77272727272727, "evalue": 0.0, "bitscore": 647.0}], "name": "GAO19702.1", "ipg": "79001892", "start": 9509, "end": 11309, "strand": -1, "sequence": null}, {"id": null, "hits": [{"query": "ANV81298.1", "subject": "GAO19703.1", "identity": 57.531, "coverage": 88.98128898128898, "evalue": 0.0, "bitscore": 541.0}], "name": "GAO19703.1", "ipg": "51360384", "start": 5675, "end": 7752, "strand": 1, "sequence": null}], "clusters": []}]}, {"name": "Pyrenochaeta sp.", "strain": "MPI-SDFR-AT-0127", "scaffolds": [{"accession": "JAGTJM010000013.1", "subjects": [{"id": null, "hits": [{"query": "ANV81296.1", "subject": "KAH7389952.1", "identity": 58.893, "coverage": 98.4, "evalue": 0.0, "bitscore": 609.0}], "name": "KAH7389952.1", "ipg": "501076777", "start": 564178, "end": 565931, "strand": -1, "sequence": null}, {"id": null, "hits": [{"query": "ANV81297.1", "subject": "KAH7389954.1", "identity": 65.297, "coverage": 99.54545454545455, "evalue": 0.0, "bitscore": 634.0}], "name": "KAH7389954.1", "ipg": "501076775", "start": 570654, "end": 572325, "strand": 1, "sequence": null}, {"id": null, "hits": [{"query": "ANV81298.1", "subject": "KAH7389951.1", "identity": 49.116, "coverage": 96.46569646569647, "evalue": 4.98e-166, "bitscore": 490.0}], "name": "KAH7389951.1", "ipg": "501076797", "start": 561666, "end": 563409, "strand": -1, "sequence": null}, {"id": null, "hits": [{"query": "ANV81300.1", "subject": "KAH7389953.1", "identity": 46.702, "coverage": 97.68907563025209, "evalue": 0.0, "bitscore": 823.0}], "name": "KAH7389953.1", "ipg": "501076849", "start": 566855, "end": 569934, "strand": -1, "sequence": null}], "clusters": [{"indices": [2, 0, 3, 1], "subjects": [], "intermediate_genes": [], "score": 4.2556, "start": 561666, "end": 572325, "number": 171}]}, {"accession": "JAGTJM010000021.1", "subjects": [{"id": null, "hits": [{"query": "ANV81301.1", "subject": "KAH7381517.1", "identity": 34.967, "coverage": 84.81973434535104, "evalue": 9.73e-82, "bitscore": 275.0}], "name": "KAH7381517.1", "ipg": "501068610", "start": 33975, "end": 35794, "strand": -1, "sequence": null}], "clusters": []}]}, {"name": "Dothidotthia symphoricarpi", "strain": "CBS 119687", "scaffolds": [{"accession": "NW_022985018.1", "subjects": [{"id": null, "hits": [{"query": "ANV81296.1", "subject": "XP_033523562.1", "identity": 59.129, "coverage": 93.8, "evalue": 0.0, "bitscore": 609.0}], "name": "XP_033523562.1", "ipg": "297812155", "start": 1275676, "end": 1277424, "strand": -1, "sequence": null}, {"id": null, "hits": [{"query": "ANV81297.1", "subject": "XP_033523564.1", "identity": 68.95, "coverage": 99.54545454545455, "evalue": 0.0, "bitscore": 676.0}], "name": "XP_033523564.1", "ipg": "297812132", "start": 1282021, "end": 1283764, "strand": 1, "sequence": null}, {"id": null, "hits": [{"query": "ANV81298.1", "subject": "XP_033523561.1", "identity": 49.792, "coverage": 90.43659043659044, "evalue": 1.77e-159, "bitscore": 473.0}], "name": "XP_033523561.1", "ipg": "297812100", "start": 1273329, "end": 1275023, "strand": -1, "sequence": null}, {"id": null, "hits": [{"query": "ANV81300.1", "subject": "XP_033523563.1", "identity": 49.841, "coverage": 97.79411764705883, "evalue": 0.0, "bitscore": 894.0}], "name": "XP_033523563.1", "ipg": "297812083", "start": 1278204, "end": 1281318, "strand": -1, "sequence": null}], "clusters": [{"indices": [2, 0, 3, 1], "subjects": [], "intermediate_genes": [], "score": 4.2652, "start": 1273329, "end": 1283764, "number": 172}]}, {"accession": "XM_033669661.1", "subjects": [{"id": null, "hits": [{"query": "ANV81296.1", "subject": "XP_033523562.1", "identity": 59.129, "coverage": 93.8, "evalue": 0.0, "bitscore": 609.0}], "name": "XP_033523562.1", "ipg": "297812155", "start": 0, "end": 1527, "strand": 1, "sequence": null}], "clusters": []}, {"accession": "ML977507.1", "subjects": [{"id": null, "hits": [{"query": "ANV81296.1", "subject": "KAF2129173.1", "identity": 59.129, "coverage": 93.8, "evalue": 0.0, "bitscore": 609.0}], "name": "KAF2129173.1", "ipg": "297812155", "start": 1275676, "end": 1277424, "strand": -1, "sequence": null}, {"id": null, "hits": [{"query": "ANV81297.1", "subject": "KAF2129175.1", "identity": 68.95, "coverage": 99.54545454545455, "evalue": 0.0, "bitscore": 676.0}], "name": "KAF2129175.1", "ipg": "297812132", "start": 1282021, "end": 1283764, "strand": 1, "sequence": null}, {"id": null, "hits": [{"query": "ANV81298.1", "subject": "KAF2129172.1", "identity": 49.792, "coverage": 90.43659043659044, "evalue": 1.77e-159, "bitscore": 473.0}], "name": "KAF2129172.1", "ipg": "297812100", "start": 1273329, "end": 1275023, "strand": -1, "sequence": null}, {"id": null, "hits": [{"query": "ANV81300.1", "subject": "KAF2129174.1", "identity": 49.841, "coverage": 97.79411764705883, "evalue": 0.0, "bitscore": 894.0}], "name": "KAF2129174.1", "ipg": "297812083", "start": 1278204, "end": 1281318, "strand": -1, "sequence": null}], "clusters": []}, {"accession": "NW_022985020.1", "subjects": [{"id": null, "hits": [{"query": "ANV81296.1", "subject": "XP_033522481.1", "identity": 40.756, "coverage": 92.2, "evalue": 1.09e-125, "bitscore": 386.0}], "name": "XP_033522481.1", "ipg": "297811003", "start": 695019, "end": 696701, "strand": 1, "sequence": null}], "clusters": []}, {"accession": "XM_033663914.1", "subjects": [{"id": null, "hits": [{"query": "ANV81296.1", "subject": "XP_033522481.1", "identity": 40.756, "coverage": 92.2, "evalue": 1.09e-125, "bitscore": 386.0}], "name": "XP_033522481.1", "ipg": "297811003", "start": 0, "end": 1440, "strand": 1, "sequence": null}], "clusters": []}, {"accession": "ML977509.1", "subjects": [{"id": null, "hits": [{"query": "ANV81296.1", "subject": "KAF2128092.1", "identity": 40.756, "coverage": 92.2, "evalue": 1.09e-125, "bitscore": 386.0}], "name": "KAF2128092.1", "ipg": "297811003", "start": 695019, "end": 696701, "strand": 1, "sequence": null}], "clusters": []}, {"accession": "XM_033672434.1", "subjects": [{"id": null, "hits": [{"query": "ANV81297.1", "subject": "XP_033523564.1", "identity": 68.95, "coverage": 99.54545454545455, "evalue": 0.0, "bitscore": 676.0}], "name": "XP_033523564.1", "ipg": "297812132", "start": 0, "end": 1560, "strand": 1, "sequence": null}], "clusters": []}, {"accession": "XM_033663827.1", "subjects": [{"id": null, "hits": [{"query": "ANV81298.1", "subject": "XP_033523561.1", "identity": 49.792, "coverage": 90.43659043659044, "evalue": 1.77e-159, "bitscore": 473.0}], "name": "XP_033523561.1", "ipg": "297812100", "start": 0, "end": 1524, "strand": 1, "sequence": null}], "clusters": []}, {"accession": "XM_033663835.1", "subjects": [{"id": null, "hits": [{"query": "ANV81300.1", "subject": "XP_033523563.1", "identity": 49.841, "coverage": 97.79411764705883, "evalue": 0.0, "bitscore": 894.0}], "name": "XP_033523563.1", "ipg": "297812083", "start": 0, "end": 2865, "strand": 1, "sequence": null}], "clusters": []}]}, {"name": "Pseudovirgaria hyperparasitica", "strain": "CBS 121739", "scaffolds": [{"accession": "NW_022985560.1", "subjects": [{"id": null, "hits": [{"query": "ANV81296.1", "subject": "XP_033598595.1", "identity": 57.055, "coverage": 95.19999999999999, "evalue": 0.0, "bitscore": 587.0}], "name": "XP_033598595.1", "ipg": "300485365", "start": 1029272, "end": 1031085, "strand": -1, "sequence": null}, {"id": null, "hits": [{"query": "ANV81297.1", "subject": "XP_033598597.1", "identity": 66.893, "coverage": 99.77272727272727, "evalue": 0.0, "bitscore": 636.0}], "name": "XP_033598597.1", "ipg": "300485348", "start": 1037762, "end": 1039598, "strand": 1, "sequence": null}, {"id": null, "hits": [{"query": "ANV81298.1", "subject": "XP_033598598.1", "identity": 47.893, "coverage": 99.37629937629939, "evalue": 3.7e-175, "bitscore": 513.0}], "name": "XP_033598598.1", "ipg": "300485408", "start": 1040109, "end": 1041898, "strand": -1, "sequence": null}, {"id": null, "hits": [{"query": "ANV81300.1", "subject": "XP_033598596.1", "identity": 47.744, "coverage": 98.10924369747899, "evalue": 0.0, "bitscore": 872.0}], "name": "XP_033598596.1", "ipg": "300485370", "start": 1032826, "end": 1035834, "strand": 1, "sequence": null}], "clusters": [{"indices": [0, 3, 1, 2], "subjects": [], "intermediate_genes": [], "score": 5.2608, "start": 1029272, "end": 1041898, "number": 174}]}, {"accession": "XM_033746146.1", "subjects": [{"id": null, "hits": [{"query": "ANV81296.1", "subject": "XP_033598595.1", "identity": 57.055, "coverage": 95.19999999999999, "evalue": 0.0, "bitscore": 587.0}], "name": "XP_033598595.1", "ipg": "300485365", "start": 0, "end": 1659, "strand": 1, "sequence": null}], "clusters": []}, {"accession": "ML996576.1", "subjects": [{"id": null, "hits": [{"query": "ANV81296.1", "subject": "KAF2756144.1", "identity": 57.055, "coverage": 95.19999999999999, "evalue": 0.0, "bitscore": 587.0}], "name": "KAF2756144.1", "ipg": "300485365", "start": 1029272, "end": 1031085, "strand": -1, "sequence": null}, {"id": null, "hits": [{"query": "ANV81297.1", "subject": "KAF2756146.1", "identity": 66.893, "coverage": 99.77272727272727, "evalue": 0.0, "bitscore": 636.0}], "name": "KAF2756146.1", "ipg": "300485348", "start": 1037762, "end": 1039598, "strand": 1, "sequence": null}, {"id": null, "hits": [{"query": "ANV81298.1", "subject": "KAF2756147.1", "identity": 47.893, "coverage": 99.37629937629939, "evalue": 3.7e-175, "bitscore": 513.0}], "name": "KAF2756147.1", "ipg": "300485408", "start": 1040109, "end": 1041898, "strand": -1, "sequence": null}, {"id": null, "hits": [{"query": "ANV81300.1", "subject": "KAF2756145.1", "identity": 47.744, "coverage": 98.10924369747899, "evalue": 0.0, "bitscore": 872.0}], "name": "KAF2756145.1", "ipg": "300485370", "start": 1032826, "end": 1035834, "strand": 1, "sequence": null}], "clusters": []}, {"accession": "NW_022985553.1", "subjects": [{"id": null, "hits": [{"query": "ANV81296.1", "subject": "XP_033602333.1", "identity": 36.68, "coverage": 94.6, "evalue": 1.37e-104, "bitscore": 334.0}], "name": "XP_033602333.1", "ipg": "300489097", "start": 1262982, "end": 1264826, "strand": -1, "sequence": null}], "clusters": []}, {"accession": "XM_033746774.1", "subjects": [{"id": null, "hits": [{"query": "ANV81296.1", "subject": "XP_033602333.1", "identity": 36.68, "coverage": 94.6, "evalue": 1.37e-104, "bitscore": 334.0}], "name": "XP_033602333.1", "ipg": "300489097", "start": 0, "end": 1635, "strand": 1, "sequence": null}], "clusters": []}, {"accession": "ML996569.1", "subjects": [{"id": null, "hits": [{"query": "ANV81296.1", "subject": "KAF2759882.1", "identity": 36.68, "coverage": 94.6, "evalue": 1.37e-104, "bitscore": 334.0}], "name": "KAF2759882.1", "ipg": "300489097", "start": 1262982, "end": 1264826, "strand": -1, "sequence": null}], "clusters": []}, {"accession": "XM_033748710.1", "subjects": [{"id": null, "hits": [{"query": "ANV81297.1", "subject": "XP_033598597.1", "identity": 66.893, "coverage": 99.77272727272727, "evalue": 0.0, "bitscore": 636.0}], "name": "XP_033598597.1", "ipg": "300485348", "start": 0, "end": 1587, "strand": 1, "sequence": null}], "clusters": []}, {"accession": "XM_033748362.1", "subjects": [{"id": null, "hits": [{"query": "ANV81298.1", "subject": "XP_033598598.1", "identity": 47.893, "coverage": 99.37629937629939, "evalue": 3.7e-175, "bitscore": 513.0}], "name": "XP_033598598.1", "ipg": "300485408", "start": 458, "end": 2033, "strand": 1, "sequence": null}], "clusters": []}, {"accession": "NW_022985559.1", "subjects": [{"id": null, "hits": [{"query": "ANV81299.1", "subject": "XP_033598812.1", "identity": 43.667, "coverage": 75.57251908396947, "evalue": 1.77e-74, "bitscore": 256.0}], "name": "XP_033598812.1", "ipg": "300485595", "start": 286888, "end": 289261, "strand": -1, "sequence": null}], "clusters": []}, {"accession": "XM_033747168.1", "subjects": [{"id": null, "hits": [{"query": "ANV81299.1", "subject": "XP_033598812.1", "identity": 43.667, "coverage": 75.57251908396947, "evalue": 1.77e-74, "bitscore": 256.0}], "name": "XP_033598812.1", "ipg": "300485595", "start": 0, "end": 2022, "strand": 1, "sequence": null}], "clusters": []}, {"accession": "ML996575.1", "subjects": [{"id": null, "hits": [{"query": "ANV81299.1", "subject": "KAF2756361.1", "identity": 43.667, "coverage": 75.57251908396947, "evalue": 1.77e-74, "bitscore": 256.0}], "name": "KAF2756361.1", "ipg": "300485595", "start": 286888, "end": 289261, "strand": -1, "sequence": null}], "clusters": []}, {"accession": "XM_033742846.1", "subjects": [{"id": null, "hits": [{"query": "ANV81300.1", "subject": "XP_033598596.1", "identity": 47.744, "coverage": 98.10924369747899, "evalue": 0.0, "bitscore": 872.0}], "name": "XP_033598596.1", "ipg": "300485370", "start": 0, "end": 2850, "strand": 1, "sequence": null}], "clusters": []}]}, {"name": "Pseudovirgaria hyperparasitica", "strain": "", "scaffolds": [{"accession": "MW798224.1", "subjects": [{"id": null, "hits": [{"query": "ANV81299.1", "subject": "QXF69100.1", "identity": 43.667, "coverage": 75.57251908396947, "evalue": 1.77e-74, "bitscore": 256.0}], "name": "QXF69100.1", "ipg": "300485595", "start": 0, "end": 2022, "strand": 1, "sequence": null}], "clusters": []}]}, {"name": "Plenodomus lindquistii", "strain": "US01", "scaffolds": [{"accession": "JANUWI010000021.1", "subjects": [{"id": null, "hits": [{"query": "ANV81296.1", "subject": "KAI8930431.1", "identity": 55.709, "coverage": 98.6, "evalue": 0.0, "bitscore": 583.0}], "name": "KAI8930431.1", "ipg": "584730447", "start": 247860, "end": 249698, "strand": 1, "sequence": null}, {"id": null, "hits": [{"query": "ANV81298.1", "subject": "KAI8930441.1", "identity": 40.084, "coverage": 90.64449064449065, "evalue": 7.14e-136, "bitscore": 413.0}], "name": "KAI8930441.1", "ipg": "584730445", "start": 274168, "end": 275980, "strand": -1, "sequence": null}, {"id": null, "hits": [{"query": "ANV81299.1", "subject": "KAI8930435.1", "identity": 53.177, "coverage": 75.82697201017811, "evalue": 2.4e-109, "bitscore": 336.0}], "name": "KAI8930435.1", "ipg": "584730429", "start": 260036, "end": 261287, "strand": 1, "sequence": null}, {"id": null, "hits": [{"query": "ANV81300.1", "subject": "KAI8930442.1", "identity": 50.709, "coverage": 94.11764705882352, "evalue": 0.0, "bitscore": 926.0}], "name": "KAI8930442.1", "ipg": "584730450", "start": 276826, "end": 279742, "strand": 1, "sequence": null}], "clusters": [{"indices": [0, 2, 1, 3], "subjects": [], "intermediate_genes": [], "score": 5.2258, "start": 247860, "end": 279742, "number": 176}]}]}, {"name": "Aspergillus tubingensis", "strain": "CBS 134.48", "scaffolds": [{"accession": "KV878204.1", "subjects": [{"id": null, "hits": [{"query": "ANV81296.1", "subject": "OJI83264.1", "identity": 53.578, "coverage": 99.2, "evalue": 0.0, "bitscore": 582.0}], "name": "OJI83264.1", "ipg": "131290487", "start": 2254394, "end": 2256188, "strand": 1, "sequence": null}], "clusters": []}, {"accession": "KV878203.1", "subjects": [{"id": null, "hits": [{"query": "ANV81299.1", "subject": "OJI83518.1", "identity": 44.781, "coverage": 75.06361323155217, "evalue": 2.14e-69, "bitscore": 243.0}], "name": "OJI83518.1", "ipg": "131290821", "start": 97738, "end": 100294, "strand": 1, "sequence": null}], "clusters": []}]}, {"name": "Aspergillus tubingensis", "strain": "IFM 56815", "scaffolds": [{"accession": "BRPE01000002.1", "subjects": [{"id": null, "hits": [{"query": "ANV81296.1", "subject": "GLA81070.1", "identity": 53.711, "coverage": 98.2, "evalue": 0.0, "bitscore": 579.0}], "name": "GLA81070.1", "ipg": "605750455", "start": 1064781, "end": 1066562, "strand": -1, "sequence": null}], "clusters": []}]}, {"name": "Aspergillus tubingensis", "strain": "IFM 61612", "scaffolds": [{"accession": "BRPH01000004.1", "subjects": [{"id": null, "hits": [{"query": "ANV81296.1", "subject": "GLB17824.1", "identity": 53.711, "coverage": 98.2, "evalue": 0.0, "bitscore": 579.0}], "name": "GLB17824.1", "ipg": "605750455", "start": 2153051, "end": 2154832, "strand": 1, "sequence": null}], "clusters": []}, {"accession": "BRPH01000006.1", "subjects": [{"id": null, "hits": [{"query": "ANV81299.1", "subject": "GLB19494.1", "identity": 44.781, "coverage": 75.06361323155217, "evalue": 2.04e-69, "bitscore": 243.0}], "name": "GLB19494.1", "ipg": "605749871", "start": 2049364, "end": 2051917, "strand": -1, "sequence": null}], "clusters": []}]}, {"name": "Aspergillus tubingensis", "strain": "WU-2223L", "scaffolds": [{"accession": "NW_023336282.1", "subjects": [{"id": null, "hits": [{"query": "ANV81296.1", "subject": "XP_035358096.1", "identity": 54.563, "coverage": 98.4, "evalue": 0.0, "bitscore": 571.0}], "name": "XP_035358096.1", "ipg": "329399693", "start": 2193567, "end": 2195354, "strand": 1, "sequence": null}], "clusters": []}, {"accession": "XM_035502203.1", "subjects": [{"id": null, "hits": [{"query": "ANV81296.1", "subject": "XP_035358096.1", "identity": 54.563, "coverage": 98.4, "evalue": 0.0, "bitscore": 571.0}], "name": "XP_035358096.1", "ipg": "329399693", "start": 0, "end": 1626, "strand": 1, "sequence": null}], "clusters": []}, {"accession": "BLWE01000008.1", "subjects": [{"id": null, "hits": [{"query": "ANV81296.1", "subject": "GFN17292.1", "identity": 54.563, "coverage": 98.4, "evalue": 0.0, "bitscore": 571.0}], "name": "GFN17292.1", "ipg": "329399693", "start": 2193567, "end": 2195354, "strand": 1, "sequence": null}], "clusters": []}, {"accession": "NW_023336285.1", "subjects": [{"id": null, "hits": [{"query": "ANV81299.1", "subject": "XP_035360342.1", "identity": 44.781, "coverage": 75.06361323155217, "evalue": 2.36e-69, "bitscore": 243.0}], "name": "XP_035360342.1", "ipg": "99959139", "start": 96056, "end": 98612, "strand": 1, "sequence": null}], "clusters": []}, {"accession": "XM_035504449.1", "subjects": [{"id": null, "hits": [{"query": "ANV81299.1", "subject": "XP_035360342.1", "identity": 44.781, "coverage": 75.06361323155217, "evalue": 2.36e-69, "bitscore": 243.0}], "name": "XP_035360342.1", "ipg": "99959139", "start": 0, "end": 2094, "strand": 1, "sequence": null}], "clusters": []}, {"accession": "BLWE01000011.1", "subjects": [{"id": null, "hits": [{"query": "ANV81299.1", "subject": "GFN19538.1", "identity": 44.781, "coverage": 75.06361323155217, "evalue": 2.36e-69, "bitscore": 243.0}], "name": "GFN19538.1", "ipg": "99959139", "start": 96056, "end": 98612, "strand": 1, "sequence": null}], "clusters": []}]}, {"name": "Aspergillus tubingensis", "strain": "IFM 55763", "scaffolds": [{"accession": "BRPD01000024.1", "subjects": [{"id": null, "hits": [{"query": "ANV81296.1", "subject": "GLA73353.1", "identity": 54.563, "coverage": 98.4, "evalue": 0.0, "bitscore": 571.0}], "name": "GLA73353.1", "ipg": "329399693", "start": 81876, "end": 83663, "strand": -1, "sequence": null}], "clusters": []}, {"accession": "BRPD01000033.1", "subjects": [{"id": null, "hits": [{"query": "ANV81299.1", "subject": "GLA74697.1", "identity": 44.781, "coverage": 75.06361323155217, "evalue": 2.04e-69, "bitscore": 243.0}], "name": "GLA74697.1", "ipg": "605749871", "start": 70346, "end": 72899, "strand": 1, "sequence": null}], "clusters": []}]}, {"name": "Aspergillus tubingensis", "strain": "IFM 57143", "scaffolds": [{"accession": "BRPF01000003.1", "subjects": [{"id": null, "hits": [{"query": "ANV81296.1", "subject": "GLA91597.1", "identity": 54.563, "coverage": 98.4, "evalue": 0.0, "bitscore": 571.0}], "name": "GLA91597.1", "ipg": "329399693", "start": 546695, "end": 548482, "strand": -1, "sequence": null}], "clusters": []}, {"accession": "BRPF01000103.1", "subjects": [{"id": null, "hits": [{"query": "ANV81297.1", "subject": "GLB01516.1", "identity": 46.651, "coverage": 94.77272727272728, "evalue": 2.4e-139, "bitscore": 416.0}], "name": "GLB01516.1", "ipg": "605755184", "start": 24497, "end": 26021, "strand": -1, "sequence": null}], "clusters": []}, {"accession": "BRPF01000021.1", "subjects": [{"id": null, "hits": [{"query": "ANV81299.1", "subject": "GLA96349.1", "identity": 44.781, "coverage": 75.06361323155217, "evalue": 2.11e-69, "bitscore": 243.0}], "name": "GLA96349.1", "ipg": "605756079", "start": 456832, "end": 459385, "strand": -1, "sequence": null}], "clusters": []}]}, {"name": "Aspergillus tubingensis", "strain": "IFM 57258", "scaffolds": [{"accession": "BRPG01000030.1", "subjects": [{"id": null, "hits": [{"query": "ANV81296.1", "subject": "GLB10288.1", "identity": 52.998, "coverage": 99.2, "evalue": 0.0, "bitscore": 568.0}], "name": "GLB10288.1", "ipg": "605758946", "start": 402413, "end": 404190, "strand": -1, "sequence": null}], "clusters": []}]}, {"name": "Aspergillus tubingensis", "strain": "IFM 54640", "scaffolds": [{"accession": "BRPC01000003.1", "subjects": [{"id": null, "hits": [{"query": "ANV81296.1", "subject": "GLA58014.1", "identity": 56.264, "coverage": 85.8, "evalue": 2.94e-177, "bitscore": 516.0}], "name": "GLA58014.1", "ipg": "605768037", "start": 1422746, "end": 1424206, "strand": 1, "sequence": null}], "clusters": []}]}, {"name": "Aspergillus niger", "strain": "An76", "scaffolds": [{"accession": "BCMY01000013.1", "subjects": [{"id": null, "hits": [{"query": "ANV81296.1", "subject": "GAQ44625.1", "identity": 53.711, "coverage": 98.2, "evalue": 0.0, "bitscore": 580.0}], "name": "GAQ44625.1", "ipg": "99960909", "start": 294735, "end": 296549, "strand": 1, "sequence": null}], "clusters": []}, {"accession": "BCMY01000022.1", "subjects": [{"id": null, "hits": [{"query": "ANV81299.1", "subject": "GAQ46724.1", "identity": 44.781, "coverage": 75.06361323155217, "evalue": 2.36e-69, "bitscore": 243.0}], "name": "GAQ46724.1", "ipg": "99959139", "start": 496679, "end": 499235, "strand": -1, "sequence": null}], "clusters": []}]}, {"name": "Aspergillus niger", "strain": "IFM 60653", "scaffolds": [{"accession": "BROX01000018.1", "subjects": [{"id": null, "hits": [{"query": "ANV81296.1", "subject": "GLA03391.1", "identity": 56.033, "coverage": 95.6, "evalue": 0.0, "bitscore": 575.0}], "name": "GLA03391.1", "ipg": "605819204", "start": 489673, "end": 491459, "strand": -1, "sequence": null}], "clusters": []}, {"accession": "BROX01000030.1", "subjects": [{"id": null, "hits": [{"query": "ANV81296.1", "subject": "GLA05110.1", "identity": 35.867, "coverage": 99.0, "evalue": 2.18e-111, "bitscore": 351.0}], "name": "GLA05110.1", "ipg": "605810837", "start": 128988, "end": 130694, "strand": -1, "sequence": null}], "clusters": []}, {"accession": "BROX01000060.1", "subjects": [{"id": null, "hits": [{"query": "ANV81297.1", "subject": "GLA08007.1", "identity": 46.804, "coverage": 99.31818181818181, "evalue": 2.58e-149, "bitscore": 446.0}], "name": "GLA08007.1", "ipg": "605817536", "start": 180858, "end": 182686, "strand": -1, "sequence": null}], "clusters": []}]}, {"name": "Aspergillus niger", "strain": "IFM 49718", "scaffolds": [{"accession": "BROT01000010.1", "subjects": [{"id": null, "hits": [{"query": "ANV81296.1", "subject": "GKZ55555.1", "identity": 56.033, "coverage": 95.6, "evalue": 0.0, "bitscore": 575.0}], "name": "GKZ55555.1", "ipg": "213944965", "start": 439487, "end": 441274, "strand": -1, "sequence": null}], "clusters": []}, {"accession": "BROT01000036.1", "subjects": [{"id": null, "hits": [{"query": "ANV81296.1", "subject": "GKZ60591.1", "identity": 35.867, "coverage": 99.0, "evalue": 2.18e-111, "bitscore": 351.0}], "name": "GKZ60591.1", "ipg": "605810837", "start": 31062, "end": 32768, "strand": -1, "sequence": null}], "clusters": []}, {"accession": "BROT01000044.1", "subjects": [{"id": null, "hits": [{"query": "ANV81297.1", "subject": "GKZ61369.1", "identity": 46.804, "coverage": 99.31818181818181, "evalue": 6.37e-149, "bitscore": 444.0}], "name": "GKZ61369.1", "ipg": "605812349", "start": 136877, "end": 138705, "strand": 1, "sequence": null}], "clusters": []}]}, {"name": "Aspergillus niger", "strain": "CBS 133816", "scaffolds": [{"accession": "JAKJMG010000127.1", "subjects": [{"id": null, "hits": [{"query": "ANV81296.1", "subject": "KAI2819719.1", "identity": 57.325, "coverage": 92.2, "evalue": 0.0, "bitscore": 573.0}], "name": "KAI2819719.1", "ipg": "545745648", "start": 47334, "end": 49123, "strand": 1, "sequence": null}], "clusters": []}, {"accession": "JAKJMG010000001.1", "subjects": [{"id": null, "hits": [{"query": "ANV81296.1", "subject": "KAI2833788.1", "identity": 35.673, "coverage": 99.0, "evalue": 4.89e-111, "bitscore": 350.0}], "name": "KAI2833788.1", "ipg": "545750013", "start": 626453, "end": 628159, "strand": 1, "sequence": null}], "clusters": []}, {"accession": "JAKJMG010000040.1", "subjects": [{"id": null, "hits": [{"query": "ANV81297.1", "subject": "KAI2827994.1", "identity": 47.26, "coverage": 99.31818181818181, "evalue": 1.46e-151, "bitscore": 451.0}], "name": "KAI2827994.1", "ipg": "198226414", "start": 98009, "end": 99795, "strand": 1, "sequence": null}], "clusters": []}, {"accession": "JAKJMG010000085.1", "subjects": [{"id": null, "hits": [{"query": "ANV81299.1", "subject": "KAI2825349.1", "identity": 44.631, "coverage": 75.57251908396947, "evalue": 1.91e-69, "bitscore": 243.0}], "name": "KAI2825349.1", "ipg": "153545756", "start": 104387, "end": 106958, "strand": -1, "sequence": null}], "clusters": []}]}, {"name": "Aspergillus niger", "strain": "CBS 113.50", "scaffolds": [{"accession": "JAKJLR010000103.1", "subjects": [{"id": null, "hits": [{"query": "ANV81296.1", "subject": "KAI2835277.1", "identity": 57.325, "coverage": 92.2, "evalue": 0.0, "bitscore": 573.0}], "name": "KAI2835277.1", "ipg": "545745648", "start": 2830, "end": 4619, "strand": 1, "sequence": null}], "clusters": []}, {"accession": "JAKJLR010000020.1", "subjects": [{"id": null, "hits": [{"query": "ANV81296.1", "subject": "KAI2845834.1", "identity": 35.673, "coverage": 99.0, "evalue": 3.39e-111, "bitscore": 350.0}], "name": "KAI2845834.1", "ipg": "199223677", "start": 50554, "end": 52258, "strand": -1, "sequence": null}], "clusters": []}, {"accession": "JAKJLR010000010.1", "subjects": [{"id": null, "hits": [{"query": "ANV81297.1", "subject": "KAI2849603.1", "identity": 47.26, "coverage": 99.31818181818181, "evalue": 1.46e-151, "bitscore": 451.0}], "name": "KAI2849603.1", "ipg": "198226414", "start": 428470, "end": 430256, "strand": -1, "sequence": null}], "clusters": []}]}, {"name": "Aspergillus niger", "strain": "CBS 124.48", "scaffolds": [{"accession": "JAKJLT010000178.1", "subjects": [{"id": null, "hits": [{"query": "ANV81296.1", "subject": "KAI2839785.1", "identity": 57.325, "coverage": 92.2, "evalue": 0.0, "bitscore": 573.0}], "name": "KAI2839785.1", "ipg": "545745648", "start": 2895, "end": 4684, "strand": 1, "sequence": null}], "clusters": []}, {"accession": "JAKJLT010000030.1", "subjects": [{"id": null, "hits": [{"query": "ANV81296.1", "subject": "KAI2863179.1", "identity": 35.673, "coverage": 99.0, "evalue": 3.39e-111, "bitscore": 350.0}], "name": "KAI2863179.1", "ipg": "199223677", "start": 322106, "end": 323810, "strand": -1, "sequence": null}], "clusters": []}, {"accession": "JAKJLT010000021.1", "subjects": [{"id": null, "hits": [{"query": "ANV81297.1", "subject": "KAI2864293.1", "identity": 47.26, "coverage": 99.31818181818181, "evalue": 1.46e-151, "bitscore": 451.0}], "name": "KAI2864293.1", "ipg": "198226414", "start": 160076, "end": 161862, "strand": -1, "sequence": null}], "clusters": []}]}, {"name": "Aspergillus niger", "strain": "CBS 131.52", "scaffolds": [{"accession": "JAKJLU010000013.1", "subjects": [{"id": null, "hits": [{"query": "ANV81296.1", "subject": "KAI2896288.1", "identity": 57.325, "coverage": 92.2, "evalue": 0.0, "bitscore": 573.0}], "name": "KAI2896288.1", "ipg": "545745648", "start": 302888, "end": 304677, "strand": -1, "sequence": null}], "clusters": []}, {"accession": "JAKJLU010000002.1", "subjects": [{"id": null, "hits": [{"query": "ANV81296.1", "subject": "KAI2905925.1", "identity": 35.742, "coverage": 98.8, "evalue": 5.45e-111, "bitscore": 350.0}], "name": "KAI2905925.1", "ipg": "7080117", "start": 583006, "end": 584712, "strand": -1, "sequence": null}], "clusters": []}]}, {"name": "Aspergillus niger", "strain": "CBS 630.78", "scaffolds": [{"accession": "JAKJLX010000038.1", "subjects": [{"id": null, "hits": [{"query": "ANV81296.1", "subject": "KAI2904365.1", "identity": 57.325, "coverage": 92.2, "evalue": 0.0, "bitscore": 573.0}], "name": "KAI2904365.1", "ipg": "545745648", "start": 32663, "end": 34452, "strand": -1, "sequence": null}], "clusters": []}, {"accession": "JAKJLX010000006.1", "subjects": [{"id": null, "hits": [{"query": "ANV81296.1", "subject": "KAI2934570.1", "identity": 35.673, "coverage": 99.0, "evalue": 3.14e-111, "bitscore": 350.0}], "name": "KAI2934570.1", "ipg": "25080010", "start": 152393, "end": 154099, "strand": -1, "sequence": null}], "clusters": []}, {"accession": "JAKJLX010000045.1", "subjects": [{"id": null, "hits": [{"query": "ANV81297.1", "subject": "KAI2902138.1", "identity": 47.26, "coverage": 99.31818181818181, "evalue": 1.2e-151, "bitscore": 451.0}], "name": "KAI2902138.1", "ipg": "176902479", "start": 118981, "end": 120767, "strand": 1, "sequence": null}], "clusters": []}, {"accession": "JAKJLX010000011.1", "subjects": [{"id": null, "hits": [{"query": "ANV81299.1", "subject": "KAI2926801.1", "identity": 44.631, "coverage": 75.57251908396947, "evalue": 1.91e-69, "bitscore": 243.0}], "name": "KAI2926801.1", "ipg": "153545756", "start": 154840, "end": 157411, "strand": -1, "sequence": null}], "clusters": []}]}, {"name": "Aspergillus niger", "strain": "CBS 147371", "scaffolds": [{"accession": "JAKJLY010000073.1", "subjects": [{"id": null, "hits": [{"query": "ANV81296.1", "subject": "KAI2911195.1", "identity": 57.325, "coverage": 92.2, "evalue": 0.0, "bitscore": 573.0}], "name": "KAI2911195.1", "ipg": "545745648", "start": 91671, "end": 93460, "strand": -1, "sequence": null}], "clusters": []}, {"accession": "JAKJLY010000010.1", "subjects": [{"id": null, "hits": [{"query": "ANV81296.1", "subject": "KAI2922202.1", "identity": 35.673, "coverage": 99.0, "evalue": 3.39e-111, "bitscore": 350.0}], "name": "KAI2922202.1", "ipg": "199223677", "start": 299883, "end": 301587, "strand": -1, "sequence": null}], "clusters": []}, {"accession": "JAKJLY010000050.1", "subjects": [{"id": null, "hits": [{"query": "ANV81297.1", "subject": "KAI2913618.1", "identity": 47.26, "coverage": 99.31818181818181, "evalue": 1.46e-151, "bitscore": 451.0}], "name": "KAI2913618.1", "ipg": "198226414", "start": 150837, "end": 152623, "strand": -1, "sequence": null}], "clusters": []}]}, {"name": "Aspergillus niger", "strain": "CBS 147320", "scaffolds": [{"accession": "JAKJLZ010000015.1", "subjects": [{"id": null, "hits": [{"query": "ANV81296.1", "subject": "KAI2930680.1", "identity": 57.325, "coverage": 92.2, "evalue": 0.0, "bitscore": 573.0}], "name": "KAI2930680.1", "ipg": "545745648", "start": 35681, "end": 37470, "strand": -1, "sequence": null}], "clusters": []}, {"accession": "JAKJLZ010000017.1", "subjects": [{"id": null, "hits": [{"query": "ANV81296.1", "subject": "KAI2930284.1", "identity": 35.673, "coverage": 99.0, "evalue": 3.39e-111, "bitscore": 350.0}], "name": "KAI2930284.1", "ipg": "199223677", "start": 395901, "end": 397605, "strand": -1, "sequence": null}], "clusters": []}, {"accession": "JAKJLZ010000008.1", "subjects": [{"id": null, "hits": [{"query": "ANV81297.1", "subject": "KAI2933181.1", "identity": 47.26, "coverage": 99.31818181818181, "evalue": 1.46e-151, "bitscore": 451.0}], "name": "KAI2933181.1", "ipg": "198226414", "start": 328404, "end": 330190, "strand": -1, "sequence": null}], "clusters": []}]}, {"name": "Aspergillus niger", "strain": "CBS 147321", "scaffolds": [{"accession": "JAKJMA010000141.1", "subjects": [{"id": null, "hits": [{"query": "ANV81296.1", "subject": "KAI2930910.1", "identity": 57.325, "coverage": 92.2, "evalue": 0.0, "bitscore": 573.0}], "name": "KAI2930910.1", "ipg": "545745648", "start": 35937, "end": 37726, "strand": 1, "sequence": null}], "clusters": []}, {"accession": "JAKJMA010000005.1", "subjects": [{"id": null, "hits": [{"query": "ANV81296.1", "subject": "KAI2952395.1", "identity": 35.673, "coverage": 99.0, "evalue": 3.39e-111, "bitscore": 350.0}], "name": "KAI2952395.1", "ipg": "199223677", "start": 300144, "end": 301848, "strand": -1, "sequence": null}], "clusters": []}, {"accession": "JAKJMA010000024.1", "subjects": [{"id": null, "hits": [{"query": "ANV81297.1", "subject": "KAI2945136.1", "identity": 47.26, "coverage": 99.31818181818181, "evalue": 1.46e-151, "bitscore": 451.0}], "name": "KAI2945136.1", "ipg": "198226414", "start": 235360, "end": 237146, "strand": 1, "sequence": null}], "clusters": []}]}, {"name": "Aspergillus niger", "strain": "CBS 147322", "scaffolds": [{"accession": "JAKJMB010000092.1", "subjects": [{"id": null, "hits": [{"query": "ANV81296.1", "subject": "KAI2941503.1", "identity": 57.325, "coverage": 92.2, "evalue": 0.0, "bitscore": 573.0}], "name": "KAI2941503.1", "ipg": "545745648", "start": 96196, "end": 97985, "strand": 1, "sequence": null}], "clusters": []}, {"accession": "JAKJMB010000008.1", "subjects": [{"id": null, "hits": [{"query": "ANV81296.1", "subject": "KAI2958176.1", "identity": 35.673, "coverage": 99.0, "evalue": 3.39e-111, "bitscore": 350.0}], "name": "KAI2958176.1", "ipg": "199223677", "start": 9701, "end": 11405, "strand": 1, "sequence": null}], "clusters": []}, {"accession": "JAKJMB010000041.1", "subjects": [{"id": null, "hits": [{"query": "ANV81297.1", "subject": "KAI2948592.1", "identity": 47.26, "coverage": 99.31818181818181, "evalue": 1.46e-151, "bitscore": 451.0}], "name": "KAI2948592.1", "ipg": "198226414", "start": 235755, "end": 237541, "strand": 1, "sequence": null}], "clusters": []}]}, {"name": "Aspergillus niger", "strain": "CBS 147323", "scaffolds": [{"accession": "JAKJMC010000170.1", "subjects": [{"id": null, "hits": [{"query": "ANV81296.1", "subject": "KAI2948314.1", "identity": 57.325, "coverage": 92.2, "evalue": 0.0, "bitscore": 573.0}], "name": "KAI2948314.1", "ipg": "545745648", "start": 2914, "end": 4703, "strand": 1, "sequence": null}], "clusters": []}, {"accession": "JAKJMC010000025.1", "subjects": [{"id": null, "hits": [{"query": "ANV81296.1", "subject": "KAI2969661.1", "identity": 35.742, "coverage": 98.8, "evalue": 5.45e-111, "bitscore": 350.0}], "name": "KAI2969661.1", "ipg": "7080117", "start": 152422, "end": 154128, "strand": -1, "sequence": null}], "clusters": []}, {"accession": "JAKJMC010000022.1", "subjects": [{"id": null, "hits": [{"query": "ANV81299.1", "subject": "KAI2970578.1", "identity": 44.631, "coverage": 75.57251908396947, "evalue": 1.91e-69, "bitscore": 243.0}], "name": "KAI2970578.1", "ipg": "153545756", "start": 227968, "end": 230539, "strand": -1, "sequence": null}], "clusters": []}]}, {"name": "Aspergillus niger", "strain": "CBS 147324", "scaffolds": [{"accession": "JAKJMD010000107.1", "subjects": [{"id": null, "hits": [{"query": "ANV81296.1", "subject": "KAI2962546.1", "identity": 57.325, "coverage": 92.2, "evalue": 0.0, "bitscore": 573.0}], "name": "KAI2962546.1", "ipg": "545745648", "start": 75839, "end": 77628, "strand": 1, "sequence": null}], "clusters": []}, {"accession": "JAKJMD010000072.1", "subjects": [{"id": null, "hits": [{"query": "ANV81296.1", "subject": "KAI2965879.1", "identity": 35.673, "coverage": 99.0, "evalue": 3.39e-111, "bitscore": 350.0}], "name": "KAI2965879.1", "ipg": "199223677", "start": 9639, "end": 11343, "strand": 1, "sequence": null}], "clusters": []}, {"accession": "JAKJMD010000020.1", "subjects": [{"id": null, "hits": [{"query": "ANV81297.1", "subject": "KAI2974381.1", "identity": 47.26, "coverage": 99.31818181818181, "evalue": 1.46e-151, "bitscore": 451.0}], "name": "KAI2974381.1", "ipg": "198226414", "start": 235340, "end": 237126, "strand": 1, "sequence": null}], "clusters": []}]}, {"name": "Aspergillus niger", "strain": "CBS 147482", "scaffolds": [{"accession": "JAKJME010000173.1", "subjects": [{"id": null, "hits": [{"query": "ANV81296.1", "subject": "KAI2978281.1", "identity": 57.325, "coverage": 92.2, "evalue": 0.0, "bitscore": 573.0}], "name": "KAI2978281.1", "ipg": "545745648", "start": 2901, "end": 4690, "strand": 1, "sequence": null}], "clusters": []}, {"accession": "JAKJME010000027.1", "subjects": [{"id": null, "hits": [{"query": "ANV81296.1", "subject": "KAI3012460.1", "identity": 35.673, "coverage": 99.0, "evalue": 3.39e-111, "bitscore": 350.0}], "name": "KAI3012460.1", "ipg": "199223677", "start": 1242, "end": 2946, "strand": 1, "sequence": null}], "clusters": []}, {"accession": "JAKJME010000071.1", "subjects": [{"id": null, "hits": [{"query": "ANV81297.1", "subject": "KAI2998288.1", "identity": 47.26, "coverage": 99.31818181818181, "evalue": 1.46e-151, "bitscore": 451.0}], "name": "KAI2998288.1", "ipg": "198226414", "start": 160087, "end": 161873, "strand": -1, "sequence": null}], "clusters": []}]}, {"name": "Aspergillus niger", "strain": "CBS 147344", "scaffolds": [{"accession": "JAKJMF010000097.1", "subjects": [{"id": null, "hits": [{"query": "ANV81296.1", "subject": "KAI2982361.1", "identity": 57.325, "coverage": 92.2, "evalue": 0.0, "bitscore": 573.0}], "name": "KAI2982361.1", "ipg": "545745648", "start": 36081, "end": 37870, "strand": -1, "sequence": null}], "clusters": []}, {"accession": "JAKJMF010000029.1", "subjects": [{"id": null, "hits": [{"query": "ANV81296.1", "subject": "KAI2988430.1", "identity": 35.673, "coverage": 99.0, "evalue": 1.18e-110, "bitscore": 349.0}], "name": "KAI2988430.1", "ipg": "546344363", "start": 322478, "end": 324182, "strand": -1, "sequence": null}], "clusters": []}, {"accession": "JAKJMF010000026.1", "subjects": [{"id": null, "hits": [{"query": "ANV81297.1", "subject": "KAI2988781.1", "identity": 47.26, "coverage": 99.31818181818181, "evalue": 1.46e-151, "bitscore": 451.0}], "name": "KAI2988781.1", "ipg": "198226414", "start": 109934, "end": 111720, "strand": -1, "sequence": null}], "clusters": []}]}, {"name": "Aspergillus niger", "strain": "CBS 147347", "scaffolds": [{"accession": "JAKJMJ010000036.1", "subjects": [{"id": null, "hits": [{"query": "ANV81296.1", "subject": "KAI3026405.1", "identity": 57.325, "coverage": 92.2, "evalue": 0.0, "bitscore": 573.0}], "name": "KAI3026405.1", "ipg": "545745648", "start": 291228, "end": 293017, "strand": 1, "sequence": null}], "clusters": []}, {"accession": "JAKJMJ010000010.1", "subjects": [{"id": null, "hits": [{"query": "ANV81296.1", "subject": "KAI3032693.1", "identity": 35.742, "coverage": 98.8, "evalue": 5.45e-111, "bitscore": 350.0}], "name": "KAI3032693.1", "ipg": "7080117", "start": 126639, "end": 128345, "strand": 1, "sequence": null}], "clusters": []}, {"accession": "JAKJMJ010000013.1", "subjects": [{"id": null, "hits": [{"query": "ANV81299.1", "subject": "KAI3031607.1", "identity": 44.631, "coverage": 75.57251908396947, "evalue": 1.91e-69, "bitscore": 243.0}], "name": "KAI3031607.1", "ipg": "153545756", "start": 415269, "end": 417840, "strand": -1, "sequence": null}], "clusters": []}]}, {"name": "Aspergillus niger", "strain": "CBS 769.97", "scaffolds": [{"accession": "JAKJMK010000046.1", "subjects": [{"id": null, "hits": [{"query": "ANV81296.1", "subject": "KAI3039068.1", "identity": 57.325, "coverage": 92.2, "evalue": 0.0, "bitscore": 573.0}], "name": "KAI3039068.1", "ipg": "545745648", "start": 32746, "end": 34535, "strand": -1, "sequence": null}], "clusters": []}, {"accession": "JAKJMK010000006.1", "subjects": [{"id": null, "hits": [{"query": "ANV81296.1", "subject": "KAI3050357.1", "identity": 35.742, "coverage": 98.8, "evalue": 5.45e-111, "bitscore": 350.0}], "name": "KAI3050357.1", "ipg": "7080117", "start": 582819, "end": 584525, "strand": -1, "sequence": null}], "clusters": []}]}, {"name": "Aspergillus niger", "strain": "CBS 147352", "scaffolds": [{"accession": "JAKJMM010000113.1", "subjects": [{"id": null, "hits": [{"query": "ANV81296.1", "subject": "KAI3040076.1", "identity": 57.325, "coverage": 92.2, "evalue": 0.0, "bitscore": 573.0}], "name": "KAI3040076.1", "ipg": "545745648", "start": 35723, "end": 37512, "strand": -1, "sequence": null}], "clusters": []}, {"accession": "JAKJMM010000022.1", "subjects": [{"id": null, "hits": [{"query": "ANV81296.1", "subject": "KAI3054060.1", "identity": 35.673, "coverage": 99.0, "evalue": 3.14e-111, "bitscore": 350.0}], "name": "KAI3054060.1", "ipg": "25080010", "start": 247004, "end": 248710, "strand": -1, "sequence": null}], "clusters": []}, {"accession": "JAKJMM010000017.1", "subjects": [{"id": null, "hits": [{"query": "ANV81297.1", "subject": "KAI3054945.1", "identity": 47.26, "coverage": 99.31818181818181, "evalue": 1.46e-151, "bitscore": 451.0}], "name": "KAI3054945.1", "ipg": "198226414", "start": 79449, "end": 81235, "strand": -1, "sequence": null}], "clusters": []}]}, {"name": "Aspergillus niger", "strain": "CBS 147343", "scaffolds": [{"accession": "JAKJMO010000073.1", "subjects": [{"id": null, "hits": [{"query": "ANV81296.1", "subject": "KAI3062024.1", "identity": 57.325, "coverage": 92.2, "evalue": 0.0, "bitscore": 573.0}], "name": "KAI3062024.1", "ipg": "545745648", "start": 88714, "end": 90503, "strand": -1, "sequence": null}], "clusters": []}, {"accession": "JAKJMO010000006.1", "subjects": [{"id": null, "hits": [{"query": "ANV81296.1", "subject": "KAI3090090.1", "identity": 35.673, "coverage": 99.0, "evalue": 3.39e-111, "bitscore": 350.0}], "name": "KAI3090090.1", "ipg": "199223677", "start": 392789, "end": 394493, "strand": -1, "sequence": null}], "clusters": []}, {"accession": "JAKJMO010000035.1", "subjects": [{"id": null, "hits": [{"query": "ANV81297.1", "subject": "KAI3070717.1", "identity": 47.26, "coverage": 99.31818181818181, "evalue": 1.46e-151, "bitscore": 451.0}], "name": "KAI3070717.1", "ipg": "198226414", "start": 199919, "end": 201705, "strand": 1, "sequence": null}], "clusters": []}]}, {"name": "Aspergillus niger", "strain": "CBS 147353", "scaffolds": [{"accession": "JAKJMN010000059.1", "subjects": [{"id": null, "hits": [{"query": "ANV81296.1", "subject": "KAI3066918.1", "identity": 57.325, "coverage": 92.2, "evalue": 0.0, "bitscore": 573.0}], "name": "KAI3066918.1", "ipg": "545745648", "start": 143909, "end": 145698, "strand": 1, "sequence": null}], "clusters": []}, {"accession": "JAKJMN010000009.1", "subjects": [{"id": null, "hits": [{"query": "ANV81296.1", "subject": "KAI3083857.1", "identity": 35.742, "coverage": 98.8, "evalue": 5.45e-111, "bitscore": 350.0}], "name": "KAI3083857.1", "ipg": "7080117", "start": 25810, "end": 27516, "strand": 1, "sequence": null}], "clusters": []}, {"accession": "JAKJMN010000029.1", "subjects": [{"id": null, "hits": [{"query": "ANV81297.1", "subject": "KAI3075406.1", "identity": 47.489, "coverage": 99.31818181818181, "evalue": 6.76e-152, "bitscore": 451.0}], "name": "KAI3075406.1", "ipg": "546353446", "start": 8254, "end": 10040, "strand": 1, "sequence": null}], "clusters": []}, {"accession": "JAKJMN010000036.1", "subjects": [{"id": null, "hits": [{"query": "ANV81299.1", "subject": "KAI3072954.1", "identity": 44.631, "coverage": 75.57251908396947, "evalue": 1.91e-69, "bitscore": 243.0}], "name": "KAI3072954.1", "ipg": "153545756", "start": 275513, "end": 278084, "strand": 1, "sequence": null}], "clusters": []}]}, {"name": "Aspergillus niger", "strain": "ATCC 1015", "scaffolds": [{"accession": "ACJE01000019.1", "subjects": [{"id": null, "hits": [{"query": "ANV81296.1", "subject": "EHA19961.1", "identity": 56.184, "coverage": 93.4, "evalue": 0.0, "bitscore": 572.0}], "name": "EHA19961.1", "ipg": "25080824", "start": 2219560, "end": 2221289, "strand": 1, "sequence": null}], "clusters": []}, {"accession": "ACJE01000020.1", "subjects": [{"id": null, "hits": [{"query": "ANV81296.1", "subject": "EHA18938.1", "identity": 35.673, "coverage": 99.0, "evalue": 3.14e-111, "bitscore": 350.0}], "name": "EHA18938.1", "ipg": "25080010", "start": 592841, "end": 594547, "strand": -1, "sequence": null}], "clusters": []}, {"accession": "ACJE01000008.1", "subjects": [{"id": null, "hits": [{"query": "ANV81297.1", "subject": "EHA24759.1", "identity": 47.26, "coverage": 99.31818181818181, "evalue": 1.17e-151, "bitscore": 451.0}], "name": "EHA24759.1", "ipg": "25084414", "start": 1233007, "end": 1234766, "strand": -1, "sequence": null}], "clusters": []}, {"accession": "ACJE01000016.1", "subjects": [{"id": null, "hits": [{"query": "ANV81299.1", "subject": "EHA20682.1", "identity": 44.863, "coverage": 74.04580152671755, "evalue": 1.31e-72, "bitscore": 239.0}], "name": "EHA20682.1", "ipg": "25081371", "start": 1174650, "end": 1175747, "strand": -1, "sequence": null}], "clusters": []}, {"accession": "ACJE01000013.1", "subjects": [{"id": null, "hits": [{"query": "ANV81299.1", "subject": "EHA21645.1", "identity": 43.919, "coverage": 74.80916030534351, "evalue": 5.38e-70, "bitscore": 243.0}], "name": "EHA21645.1", "ipg": "25082098", "start": 78301, "end": 80858, "strand": 1, "sequence": null}], "clusters": []}]}, {"name": "Aspergillus niger", "strain": "IFM 63604", "scaffolds": [{"accession": "BRPB01000025.1", "subjects": [{"id": null, "hits": [{"query": "ANV81296.1", "subject": "GLA48937.1", "identity": 57.325, "coverage": 92.2, "evalue": 0.0, "bitscore": 571.0}], "name": "GLA48937.1", "ipg": "605823414", "start": 2896, "end": 4685, "strand": 1, "sequence": null}], "clusters": []}, {"accession": "BRPB01000070.1", "subjects": [{"id": null, "hits": [{"query": "ANV81296.1", "subject": "GLA52905.1", "identity": 35.478, "coverage": 99.0, "evalue": 4.76e-103, "bitscore": 344.0}], "name": "GLA52905.1", "ipg": "605771548", "start": 163820, "end": 168081, "strand": -1, "sequence": null}], "clusters": []}, {"accession": "BRPB01000002.1", "subjects": [{"id": null, "hits": [{"query": "ANV81297.1", "subject": "GLA45119.1", "identity": 47.26, "coverage": 99.31818181818181, "evalue": 1.46e-151, "bitscore": 451.0}], "name": "GLA45119.1", "ipg": "198226414", "start": 150751, "end": 152537, "strand": -1, "sequence": null}], "clusters": []}, {"accession": "BRPB01000009.1", "subjects": [{"id": null, "hits": [{"query": "ANV81299.1", "subject": "GLA46687.1", "identity": 43.581, "coverage": 74.80916030534351, "evalue": 4.82e-70, "bitscore": 239.0}], "name": "GLA46687.1", "ipg": "605824095", "start": 68282, "end": 70135, "strand": 1, "sequence": null}], "clusters": []}, {"accession": "BRPB01000044.1", "subjects": [{"id": null, "hits": [{"query": "ANV81299.1", "subject": "GLA50966.1", "identity": 44.631, "coverage": 75.57251908396947, "evalue": 1.95e-69, "bitscore": 243.0}], "name": "GLA50966.1", "ipg": "566678776", "start": 215521, "end": 218092, "strand": 1, "sequence": null}], "clusters": []}]}, {"name": "Aspergillus niger", "strain": "CBS 147345", "scaffolds": [{"accession": "JAKJMH010000038.1", "subjects": [{"id": null, "hits": [{"query": "ANV81296.1", "subject": "KAI3014039.1", "identity": 57.113, "coverage": 92.2, "evalue": 0.0, "bitscore": 571.0}], "name": "KAI3014039.1", "ipg": "153550318", "start": 2890, "end": 4679, "strand": 1, "sequence": null}], "clusters": []}, {"accession": "JAKJMH010000006.1", "subjects": [{"id": null, "hits": [{"query": "ANV81296.1", "subject": "KAI3032559.1", "identity": 35.673, "coverage": 99.0, "evalue": 3.14e-111, "bitscore": 350.0}], "name": "KAI3032559.1", "ipg": "25080010", "start": 398911, "end": 400617, "strand": 1, "sequence": null}], "clusters": []}, {"accession": "JAKJMH010000037.1", "subjects": [{"id": null, "hits": [{"query": "ANV81297.1", "subject": "KAI3014337.1", "identity": 47.26, "coverage": 99.31818181818181, "evalue": 1.2e-151, "bitscore": 451.0}], "name": "KAI3014337.1", "ipg": "176902479", "start": 118922, "end": 120708, "strand": 1, "sequence": null}], "clusters": []}, {"accession": "JAKJMH010000029.1", "subjects": [{"id": null, "hits": [{"query": "ANV81299.1", "subject": "KAI3016848.1", "identity": 44.631, "coverage": 75.57251908396947, "evalue": 1.91e-69, "bitscore": 243.0}], "name": "KAI3016848.1", "ipg": "153545756", "start": 54674, "end": 57245, "strand": -1, "sequence": null}], "clusters": []}]}, {"name": "Aspergillus niger", "strain": "N402 (ATCC 64974)", "scaffolds": [{"accession": "OGUI01000016.1", "subjects": [{"id": null, "hits": [{"query": "ANV81296.1", "subject": "SPB51789.1", "identity": 57.113, "coverage": 92.2, "evalue": 0.0, "bitscore": 571.0}], "name": "SPB51789.1", "ipg": "153550318", "start": 2223229, "end": 2225018, "strand": 1, "sequence": null}], "clusters": []}, {"accession": "OGUI01000004.1", "subjects": [{"id": null, "hits": [{"query": "ANV81297.1", "subject": "SPB45244.1", "identity": 47.26, "coverage": 99.31818181818181, "evalue": 1.2e-151, "bitscore": 451.0}], "name": "SPB45244.1", "ipg": "176902479", "start": 702767, "end": 704553, "strand": 1, "sequence": null}], "clusters": []}]}, {"name": "Aspergillus niger", "strain": "FDAARGOS_311", "scaffolds": [{"accession": "NKJJ02000002.1", "subjects": [{"id": null, "hits": [{"query": "ANV81296.1", "subject": "TPR04939.1", "identity": 57.113, "coverage": 92.2, "evalue": 0.0, "bitscore": 571.0}], "name": "TPR04939.1", "ipg": "153550318", "start": 2219450, "end": 2221239, "strand": 1, "sequence": null}], "clusters": []}, {"accession": "NKJJ02000008.1", "subjects": [{"id": null, "hits": [{"query": "ANV81299.1", "subject": "TPR10341.1", "identity": 43.919, "coverage": 74.80916030534351, "evalue": 8.64e-70, "bitscore": 243.0}], "name": "TPR10341.1", "ipg": "153548045", "start": 2392981, "end": 2395538, "strand": -1, "sequence": null}], "clusters": []}, {"accession": "NKJJ02000006.1", "subjects": [{"id": null, "hits": [{"query": "ANV81299.1", "subject": "TPR03799.1", "identity": 44.631, "coverage": 75.57251908396947, "evalue": 1.91e-69, "bitscore": 243.0}], "name": "TPR03799.1", "ipg": "153545756", "start": 1213917, "end": 1216488, "strand": -1, "sequence": null}], "clusters": []}]}, {"name": "Aspergillus niger", "strain": "CBS 147346", "scaffolds": [{"accession": "JAKJMI010000039.1", "subjects": [{"id": null, "hits": [{"query": "ANV81296.1", "subject": "KAI3003130.1", "identity": 57.325, "coverage": 92.2, "evalue": 0.0, "bitscore": 571.0}], "name": "KAI3003130.1", "ipg": "546347170", "start": 262958, "end": 264747, "strand": 1, "sequence": null}], "clusters": []}, {"accession": "JAKJMI010000004.1", "subjects": [{"id": null, "hits": [{"query": "ANV81296.1", "subject": "KAI3012180.1", "identity": 35.673, "coverage": 99.0, "evalue": 3.39e-111, "bitscore": 350.0}], "name": "KAI3012180.1", "ipg": "199223677", "start": 148390, "end": 150094, "strand": 1, "sequence": null}], "clusters": []}, {"accession": "JAKJMI010000010.1", "subjects": [{"id": null, "hits": [{"query": "ANV81297.1", "subject": "KAI3010088.1", "identity": 47.26, "coverage": 99.31818181818181, "evalue": 2.47e-151, "bitscore": 450.0}], "name": "KAI3010088.1", "ipg": "546349116", "start": 302387, "end": 304173, "strand": -1, "sequence": null}], "clusters": []}, {"accession": "JAKJMI010000028.1", "subjects": [{"id": null, "hits": [{"query": "ANV81299.1", "subject": "KAI3005074.1", "identity": 43.919, "coverage": 74.80916030534351, "evalue": 1.7e-70, "bitscore": 241.0}], "name": "KAI3005074.1", "ipg": "546347678", "start": 7382, "end": 9256, "strand": 1, "sequence": null}], "clusters": []}, {"accession": "JAKJMI010000144.1", "subjects": [{"id": null, "hits": [{"query": "ANV81299.1", "subject": "KAI2994581.1", "identity": 44.966, "coverage": 75.57251908396947, "evalue": 2.56e-70, "bitscore": 245.0}], "name": "KAI2994581.1", "ipg": "546344950", "start": 28054, "end": 30625, "strand": -1, "sequence": null}], "clusters": []}]}, {"name": "Aspergillus niger", "strain": "IFM 63326", "scaffolds": [{"accession": "BROZ01000045.1", "subjects": [{"id": null, "hits": [{"query": "ANV81296.1", "subject": "GLA29438.1", "identity": 57.792, "coverage": 92.2, "evalue": 0.0, "bitscore": 568.0}], "name": "GLA29438.1", "ipg": "605769779", "start": 2803, "end": 4593, "strand": 1, "sequence": null}], "clusters": []}, {"accession": "BROZ01000013.1", "subjects": [{"id": null, "hits": [{"query": "ANV81296.1", "subject": "GLA25228.1", "identity": 35.478, "coverage": 99.0, "evalue": 4.76e-103, "bitscore": 344.0}], "name": "GLA25228.1", "ipg": "605771548", "start": 611514, "end": 615775, "strand": -1, "sequence": null}], "clusters": []}, {"accession": "BROZ01000038.1", "subjects": [{"id": null, "hits": [{"query": "ANV81297.1", "subject": "GLA28758.1", "identity": 46.838, "coverage": 96.81818181818181, "evalue": 1.28e-139, "bitscore": 433.0}], "name": "GLA28758.1", "ipg": "605770065", "start": 37450, "end": 41081, "strand": 1, "sequence": null}], "clusters": []}, {"accession": "BROZ01000046.1", "subjects": [{"id": null, "hits": [{"query": "ANV81299.1", "subject": "GLA29560.1", "identity": 43.919, "coverage": 74.80916030534351, "evalue": 9.15e-71, "bitscore": 241.0}], "name": "GLA29560.1", "ipg": "199220466", "start": 68546, "end": 70399, "strand": 1, "sequence": null}], "clusters": []}, {"accession": "BROZ01000111.1", "subjects": [{"id": null, "hits": [{"query": "ANV81299.1", "subject": "GLA32686.1", "identity": 44.966, "coverage": 75.57251908396947, "evalue": 3.76e-69, "bitscore": 242.0}], "name": "GLA32686.1", "ipg": "605768499", "start": 6483, "end": 9055, "strand": -1, "sequence": null}], "clusters": []}]}, {"name": "Aspergillus niger", "strain": "WU-2020", "scaffolds": [{"accession": "BQMC01000008.1", "subjects": [{"id": null, "hits": [{"query": "ANV81296.1", "subject": "GJP96337.1", "identity": 56.9, "coverage": 92.2, "evalue": 0.0, "bitscore": 567.0}], "name": "GJP96337.1", "ipg": "566677290", "start": 2217121, "end": 2218910, "strand": 1, "sequence": null}], "clusters": []}, {"accession": "BQMC01000009.1", "subjects": [{"id": null, "hits": [{"query": "ANV81296.1", "subject": "GJP98377.1", "identity": 35.867, "coverage": 99.0, "evalue": 2.32e-111, "bitscore": 351.0}], "name": "GJP98377.1", "ipg": "190500357", "start": 4458958, "end": 4460662, "strand": 1, "sequence": null}], "clusters": []}, {"accession": "BQMC01000002.1", "subjects": [{"id": null, "hits": [{"query": "ANV81297.1", "subject": "GJP89533.1", "identity": 46.882, "coverage": 98.18181818181819, "evalue": 1.4e-145, "bitscore": 438.0}], "name": "GJP89533.1", "ipg": "566678612", "start": 3435845, "end": 3437948, "strand": -1, "sequence": null}], "clusters": []}, {"accession": "BQMC01000001.1", "subjects": [{"id": null, "hits": [{"query": "ANV81299.1", "subject": "GJP87526.1", "identity": 44.631, "coverage": 75.57251908396947, "evalue": 1.95e-69, "bitscore": 243.0}], "name": "GJP87526.1", "ipg": "566678776", "start": 1404160, "end": 1406731, "strand": 1, "sequence": null}], "clusters": []}]}, {"name": "Aspergillus niger", "strain": "CBS 101883", "scaffolds": [{"accession": "NW_020290884.1", "subjects": [{"id": null, "hits": [{"query": "ANV81296.1", "subject": "XP_025460039.1", "identity": 56.042, "coverage": 92.2, "evalue": 0.0, "bitscore": 567.0}], "name": "XP_025460039.1", "ipg": "190503005", "start": 841679, "end": 843468, "strand": -1, "sequence": null}], "clusters": []}, {"accession": "XM_025602037.1", "subjects": [{"id": null, "hits": [{"query": "ANV81296.1", "subject": "XP_025460039.1", "identity": 56.042, "coverage": 92.2, "evalue": 0.0, "bitscore": 567.0}], "name": "XP_025460039.1", "ipg": "190503005", "start": 58, "end": 1714, "strand": 1, "sequence": null}], "clusters": []}, {"accession": "KZ821338.1", "subjects": [{"id": null, "hits": [{"query": "ANV81296.1", "subject": "PYH61984.1", "identity": 56.042, "coverage": 92.2, "evalue": 0.0, "bitscore": 567.0}], "name": "PYH61984.1", "ipg": "190503005", "start": 841679, "end": 843468, "strand": -1, "sequence": null}], "clusters": []}, {"accession": "NW_020290898.1", "subjects": [{"id": null, "hits": [{"query": "ANV81296.1", "subject": "XP_025453999.1", "identity": 35.867, "coverage": 99.0, "evalue": 2.32e-111, "bitscore": 351.0}], "name": "XP_025453999.1", "ipg": "190500357", "start": 494390, "end": 496094, "strand": -1, "sequence": null}], "clusters": []}, {"accession": "XM_025595858.1", "subjects": [{"id": null, "hits": [{"query": "ANV81296.1", "subject": "XP_025453999.1", "identity": 35.867, "coverage": 99.0, "evalue": 2.32e-111, "bitscore": 351.0}], "name": "XP_025453999.1", "ipg": "190500357", "start": 90, "end": 1680, "strand": 1, "sequence": null}], "clusters": []}, {"accession": "KZ821352.1", "subjects": [{"id": null, "hits": [{"query": "ANV81296.1", "subject": "PYH55944.1", "identity": 35.867, "coverage": 99.0, "evalue": 2.32e-111, "bitscore": 351.0}], "name": "PYH55944.1", "ipg": "190500357", "start": 494390, "end": 496094, "strand": -1, "sequence": null}], "clusters": []}, {"accession": "NW_020290900.1", "subjects": [{"id": null, "hits": [{"query": "ANV81297.1", "subject": "XP_025453425.1", "identity": 46.085, "coverage": 99.31818181818181, "evalue": 1.2e-144, "bitscore": 433.0}], "name": "XP_025453425.1", "ipg": "190500056", "start": 297890, "end": 299676, "strand": 1, "sequence": null}], "clusters": []}, {"accession": "XM_025594578.1", "subjects": [{"id": null, "hits": [{"query": "ANV81297.1", "subject": "XP_025453425.1", "identity": 46.085, "coverage": 99.31818181818181, "evalue": 1.2e-144, "bitscore": 433.0}], "name": "XP_025453425.1", "ipg": "190500056", "start": 0, "end": 1548, "strand": 1, "sequence": null}], "clusters": []}, {"accession": "KZ821354.1", "subjects": [{"id": null, "hits": [{"query": "ANV81297.1", "subject": "PYH55370.1", "identity": 46.085, "coverage": 99.31818181818181, "evalue": 1.2e-144, "bitscore": 433.0}], "name": "PYH55370.1", "ipg": "190500056", "start": 297890, "end": 299676, "strand": 1, "sequence": null}], "clusters": []}]}, {"name": "Aspergillus niger", "strain": "IFM 59636", "scaffolds": [{"accession": "BROW01000156.1", "subjects": [{"id": null, "hits": [{"query": "ANV81296.1", "subject": "GKZ98339.1", "identity": 56.688, "coverage": 92.2, "evalue": 0.0, "bitscore": 567.0}], "name": "GKZ98339.1", "ipg": "605824914", "start": 32948, "end": 34737, "strand": -1, "sequence": null}], "clusters": []}, {"accession": "BROW01000002.1", "subjects": [{"id": null, "hits": [{"query": "ANV81296.1", "subject": "GKZ87517.1", "identity": 35.742, "coverage": 98.8, "evalue": 5.45e-111, "bitscore": 350.0}], "name": "GKZ87517.1", "ipg": "7080117", "start": 530604, "end": 532310, "strand": -1, "sequence": null}], "clusters": []}, {"accession": "BROW01000011.1", "subjects": [{"id": null, "hits": [{"query": "ANV81299.1", "subject": "GKZ89931.1", "identity": 44.631, "coverage": 75.57251908396947, "evalue": 1.95e-69, "bitscore": 243.0}], "name": "GKZ89931.1", "ipg": "566678776", "start": 571574, "end": 574145, "strand": 1, "sequence": null}], "clusters": []}, {"accession": "BROW01000027.1", "subjects": [{"id": null, "hits": [{"query": "ANV81299.1", "subject": "GKZ92577.1", "identity": 43.581, "coverage": 74.80916030534351, "evalue": 4.07e-69, "bitscore": 242.0}], "name": "GKZ92577.1", "ipg": "605826384", "start": 333921, "end": 336480, "strand": -1, "sequence": null}], "clusters": []}]}, {"name": "Aspergillus niger", "strain": "melanoliber", "scaffolds": [{"accession": "JBECZT010000141.1", "subjects": [{"id": null, "hits": [{"query": "ANV81296.1", "subject": "KAL3261870.1", "identity": 56.561, "coverage": 86.4, "evalue": 1.92e-180, "bitscore": 526.0}], "name": "KAL3261870.1", "ipg": "944913978", "start": 63225, "end": 64938, "strand": 1, "sequence": null}], "clusters": []}, {"accession": "JBECZT010000030.1", "subjects": [{"id": null, "hits": [{"query": "ANV81296.1", "subject": "KAL3264484.1", "identity": 35.867, "coverage": 99.0, "evalue": 2.73e-111, "bitscore": 351.0}], "name": "KAL3264484.1", "ipg": "944915386", "start": 60705, "end": 62409, "strand": -1, "sequence": null}], "clusters": []}, {"accession": "JBECZT010000179.1", "subjects": [{"id": null, "hits": [{"query": "ANV81299.1", "subject": "KAL3260917.1", "identity": 44.257, "coverage": 74.80916030534351, "evalue": 9.41e-70, "bitscore": 243.0}], "name": "KAL3260917.1", "ipg": "944913439", "start": 38998, "end": 41559, "strand": -1, "sequence": null}], "clusters": []}]}, {"name": "Aspergillus niger", "strain": "CBS 118.52", "scaffolds": [{"accession": "JAKJLV010000027.1", "subjects": [{"id": null, "hits": [{"query": "ANV81296.1", "subject": "KAI2895329.1", "identity": 56.912, "coverage": 84.8, "evalue": 4.08e-179, "bitscore": 521.0}], "name": "KAI2895329.1", "ipg": "546335011", "start": 88960, "end": 90421, "strand": -1, "sequence": null}], "clusters": []}, {"accession": "JAKJLV010000005.1", "subjects": [{"id": null, "hits": [{"query": "ANV81296.1", "subject": "KAI2905599.1", "identity": 35.673, "coverage": 99.0, "evalue": 3.39e-111, "bitscore": 350.0}], "name": "KAI2905599.1", "ipg": "199223677", "start": 522255, "end": 523959, "strand": -1, "sequence": null}], "clusters": []}, {"accession": "JAKJLV010000007.1", "subjects": [{"id": null, "hits": [{"query": "ANV81297.1", "subject": "KAI2904156.1", "identity": 47.26, "coverage": 99.31818181818181, "evalue": 1.46e-151, "bitscore": 451.0}], "name": "KAI2904156.1", "ipg": "198226414", "start": 118420, "end": 120206, "strand": 1, "sequence": null}], "clusters": []}]}, {"name": "Aspergillus niger", "strain": "IFM 63309", "scaffolds": [{"accession": "BRPA01000002.1", "subjects": [{"id": null, "hits": [{"query": "ANV81296.1", "subject": "GLA33632.1", "identity": 56.452, "coverage": 84.8, "evalue": 2.7e-178, "bitscore": 519.0}], "name": "GLA33632.1", "ipg": "605789437", "start": 413375, "end": 414836, "strand": 1, "sequence": null}], "clusters": []}, {"accession": "BRPA01000018.1", "subjects": [{"id": null, "hits": [{"query": "ANV81296.1", "subject": "GLA36805.1", "identity": 35.867, "coverage": 99.0, "evalue": 2.79e-111, "bitscore": 351.0}], "name": "GLA36805.1", "ipg": "605787508", "start": 129433, "end": 131139, "strand": -1, "sequence": null}], "clusters": []}]}, {"name": "Aspergillus niger", "strain": "ATCC 13496", "scaffolds": [{"accession": "KZ851930.1", "subjects": [{"id": null, "hits": [{"query": "ANV81296.1", "subject": "RDH17498.1", "identity": 50.313, "coverage": 92.2, "evalue": 2.77e-159, "bitscore": 473.0}], "name": "RDH17498.1", "ipg": "198225410", "start": 257348, "end": 259202, "strand": -1, "sequence": null}], "clusters": []}, {"accession": "KZ851901.1", "subjects": [{"id": null, "hits": [{"query": "ANV81296.1", "subject": "RDH24783.1", "identity": 35.742, "coverage": 98.8, "evalue": 5.45e-111, "bitscore": 350.0}], "name": "RDH24783.1", "ipg": "7080117", "start": 891416, "end": 893122, "strand": 1, "sequence": null}], "clusters": []}, {"accession": "KZ851908.1", "subjects": [{"id": null, "hits": [{"query": "ANV81297.1", "subject": "RDH22313.1", "identity": 47.26, "coverage": 99.31818181818181, "evalue": 1.46e-151, "bitscore": 451.0}], "name": "RDH22313.1", "ipg": "198226414", "start": 734356, "end": 736142, "strand": 1, "sequence": null}], "clusters": []}, {"accession": "KZ851964.1", "subjects": [{"id": null, "hits": [{"query": "ANV81299.1", "subject": "RDH14551.1", "identity": 44.257, "coverage": 74.80916030534351, "evalue": 1.36e-69, "bitscore": 243.0}], "name": "RDH14551.1", "ipg": "21855833", "start": 65725, "end": 68286, "strand": 1, "sequence": null}], "clusters": []}]}, {"name": "Aspergillus niger", "strain": "", "scaffolds": [{"accession": "NT_166526.1", "subjects": [{"id": null, "hits": [{"query": "ANV81296.1", "subject": "XP_059606390.1", "identity": 50.522, "coverage": 92.2, "evalue": 1.74e-158, "bitscore": 471.0}], "name": "XP_059606390.1", "ipg": "7075691", "start": 2189041, "end": 2190895, "strand": 1, "sequence": null}], "clusters": []}, {"accession": "XM_059750500.1", "subjects": [{"id": null, "hits": [{"query": "ANV81296.1", "subject": "XP_059606390.1", "identity": 50.522, "coverage": 92.2, "evalue": 1.74e-158, "bitscore": 471.0}], "name": "XP_059606390.1", "ipg": "7075691", "start": 0, "end": 1554, "strand": 1, "sequence": null}], "clusters": []}, {"accession": "AM270990.1", "subjects": [{"id": null, "hits": [{"query": "ANV81296.1", "subject": "CAK97056.1", "identity": 50.522, "coverage": 92.2, "evalue": 1.74e-158, "bitscore": 471.0}], "name": "CAK97056.1", "ipg": "7075691", "start": 2189041, "end": 2190895, "strand": 1, "sequence": null}], "clusters": []}, {"accession": "NT_166533.1", "subjects": [{"id": null, "hits": [{"query": "ANV81296.1", "subject": "XP_001398729.1", "identity": 35.742, "coverage": 98.8, "evalue": 5.45e-111, "bitscore": 350.0}], "name": "XP_001398729.1", "ipg": "7080117", "start": 574956, "end": 576662, "strand": -1, "sequence": null}], "clusters": []}, {"accession": "XM_001398692.1", "subjects": [{"id": null, "hits": [{"query": "ANV81296.1", "subject": "XP_001398729.1", "identity": 35.742, "coverage": 98.8, "evalue": 5.45e-111, "bitscore": 350.0}], "name": "XP_001398729.1", "ipg": "7080117", "start": 0, "end": 1590, "strand": 1, "sequence": null}], "clusters": []}, {"accession": "AM270997.1", "subjects": [{"id": null, "hits": [{"query": "ANV81296.1", "subject": "CAK48653.1", "identity": 35.742, "coverage": 98.8, "evalue": 5.45e-111, "bitscore": 350.0}], "name": "CAK48653.1", "ipg": "7080117", "start": 574956, "end": 576662, "strand": -1, "sequence": null}], "clusters": []}, {"accession": "NT_166530.1", "subjects": [{"id": null, "hits": [{"query": "ANV81297.1", "subject": "XP_059602553.1", "identity": 45.861, "coverage": 99.31818181818181, "evalue": 3.76e-144, "bitscore": 432.0}], "name": "XP_059602553.1", "ipg": "7078629", "start": 1207171, "end": 1208957, "strand": -1, "sequence": null}], "clusters": []}, {"accession": "XM_059744689.1", "subjects": [{"id": null, "hits": [{"query": "ANV81297.1", "subject": "XP_059602553.1", "identity": 45.861, "coverage": 99.31818181818181, "evalue": 3.76e-144, "bitscore": 432.0}], "name": "XP_059602553.1", "ipg": "7078629", "start": 0, "end": 1548, "strand": 1, "sequence": null}], "clusters": []}, {"accession": "AM270994.1", "subjects": [{"id": null, "hits": [{"query": "ANV81297.1", "subject": "CAK42485.1", "identity": 45.861, "coverage": 99.31818181818181, "evalue": 3.76e-144, "bitscore": 432.0}], "name": "CAK42485.1", "ipg": "7078629", "start": 1207171, "end": 1208957, "strand": -1, "sequence": null}], "clusters": []}, {"accession": "NT_166539.1", "subjects": [{"id": null, "hits": [{"query": "ANV81299.1", "subject": "XP_059600555.1", "identity": 44.295, "coverage": 75.57251908396947, "evalue": 1.92e-72, "bitscore": 243.0}], "name": "XP_059600555.1", "ipg": "7055645", "start": 1150449, "end": 1151944, "strand": -1, "sequence": null}], "clusters": []}, {"accession": "XM_059747492.1", "subjects": [{"id": null, "hits": [{"query": "ANV81299.1", "subject": "XP_059600555.1", "identity": 44.295, "coverage": 75.57251908396947, "evalue": 1.92e-72, "bitscore": 243.0}], "name": "XP_059600555.1", "ipg": "7055645", "start": 0, "end": 1206, "strand": 1, "sequence": null}], "clusters": []}, {"accession": "AM270983.1", "subjects": [{"id": null, "hits": [{"query": "ANV81299.1", "subject": "CAK38728.1", "identity": 44.295, "coverage": 75.57251908396947, "evalue": 1.92e-72, "bitscore": 243.0}], "name": "CAK38728.1", "ipg": "7055645", "start": 1150449, "end": 1151944, "strand": -1, "sequence": null}], "clusters": []}]}, {"name": "Aspergillus niger", "strain": "CBS 513.88", "scaffolds": [{"accession": "AM270247.1", "subjects": [{"id": null, "hits": [{"query": "ANV81296.1", "subject": "CAK97056.1", "identity": 50.522, "coverage": 92.2, "evalue": 1.74e-158, "bitscore": 471.0}], "name": "CAK97056.1", "ipg": "7075691", "start": 109720, "end": 111574, "strand": 1, "sequence": null}], "clusters": []}, {"accession": "AM270401.1", "subjects": [{"id": null, "hits": [{"query": "ANV81296.1", "subject": "CAK48653.1", "identity": 35.742, "coverage": 98.8, "evalue": 5.45e-111, "bitscore": 350.0}], "name": "CAK48653.1", "ipg": "7080117", "start": 27396, "end": 29102, "strand": -1, "sequence": null}], "clusters": []}, {"accession": "AM270345.1", "subjects": [{"id": null, "hits": [{"query": "ANV81297.1", "subject": "CAK42485.1", "identity": 45.861, "coverage": 99.31818181818181, "evalue": 3.76e-144, "bitscore": 432.0}], "name": "CAK42485.1", "ipg": "7078629", "start": 48425, "end": 50211, "strand": -1, "sequence": null}], "clusters": []}, {"accession": "AM270075.1", "subjects": [{"id": null, "hits": [{"query": "ANV81299.1", "subject": "CAK38728.1", "identity": 44.295, "coverage": 75.57251908396947, "evalue": 1.92e-72, "bitscore": 243.0}], "name": "CAK38728.1", "ipg": "7055645", "start": 336383, "end": 337878, "strand": -1, "sequence": null}], "clusters": []}]}, {"name": "Aspergillus niger", "strain": "IFM 62618", "scaffolds": [{"accession": "BROY01000005.1", "subjects": [{"id": null, "hits": [{"query": "ANV81296.1", "subject": "GLA12554.1", "identity": 51.613, "coverage": 84.8, "evalue": 2.42e-155, "bitscore": 459.0}], "name": "GLA12554.1", "ipg": "605805092", "start": 488224, "end": 489685, "strand": -1, "sequence": null}], "clusters": []}, {"accession": "BROY01000055.1", "subjects": [{"id": null, "hits": [{"query": "ANV81296.1", "subject": "GLA20571.1", "identity": 35.867, "coverage": 99.0, "evalue": 2.79e-111, "bitscore": 351.0}], "name": "GLA20571.1", "ipg": "605787508", "start": 110615, "end": 112321, "strand": -1, "sequence": null}], "clusters": []}]}, {"name": "Aspergillus niger", "strain": "CBS 115989", "scaffolds": [{"accession": "JAKJML010000126.1", "subjects": [{"id": null, "hits": [{"query": "ANV81296.1", "subject": "KAI2813227.1", "identity": 57.831, "coverage": 64.4, "evalue": 1.33e-134, "bitscore": 404.0}], "name": "KAI2813227.1", "ipg": "545744011", "start": 3647, "end": 4761, "strand": 1, "sequence": null}], "clusters": []}, {"accession": "JAKJML010000002.1", "subjects": [{"id": null, "hits": [{"query": "ANV81296.1", "subject": "KAI2824866.1", "identity": 35.742, "coverage": 98.8, "evalue": 5.45e-111, "bitscore": 350.0}], "name": "KAI2824866.1", "ipg": "7080117", "start": 255549, "end": 257255, "strand": 1, "sequence": null}], "clusters": []}, {"accession": "JAKJML010000043.1", "subjects": [{"id": null, "hits": [{"query": "ANV81297.1", "subject": "KAI2818140.1", "identity": 47.032, "coverage": 99.31818181818181, "evalue": 2.15e-150, "bitscore": 447.0}], "name": "KAI2818140.1", "ipg": "21855610", "start": 181907, "end": 183693, "strand": -1, "sequence": null}], "clusters": []}, {"accession": "JAKJML010000010.1", "subjects": [{"id": null, "hits": [{"query": "ANV81299.1", "subject": "KAI2822965.1", "identity": 44.295, "coverage": 75.57251908396947, "evalue": 2.82e-69, "bitscore": 242.0}], "name": "KAI2822965.1", "ipg": "545746485", "start": 98272, "end": 100843, "strand": 1, "sequence": null}], "clusters": []}]}, {"name": "Aspergillus niger", "strain": "CBS 112.32", "scaffolds": [{"accession": "JAKJLS010000098.1", "subjects": [{"id": null, "hits": [{"query": "ANV81296.1", "subject": "KAI2842768.1", "identity": 57.831, "coverage": 64.4, "evalue": 1.33e-134, "bitscore": 404.0}], "name": "KAI2842768.1", "ipg": "545744011", "start": 40880, "end": 41994, "strand": 1, "sequence": null}], "clusters": []}, {"accession": "JAKJLS010000002.1", "subjects": [{"id": null, "hits": [{"query": "ANV81296.1", "subject": "KAI2862645.1", "identity": 35.742, "coverage": 98.8, "evalue": 5.45e-111, "bitscore": 350.0}], "name": "KAI2862645.1", "ipg": "7080117", "start": 628715, "end": 630421, "strand": 1, "sequence": null}], "clusters": []}, {"accession": "JAKJLS010000057.1", "subjects": [{"id": null, "hits": [{"query": "ANV81297.1", "subject": "KAI2849739.1", "identity": 47.26, "coverage": 99.31818181818181, "evalue": 1.46e-151, "bitscore": 451.0}], "name": "KAI2849739.1", "ipg": "198226414", "start": 181817, "end": 183603, "strand": -1, "sequence": null}], "clusters": []}, {"accession": "JAKJLS010000012.1", "subjects": [{"id": null, "hits": [{"query": "ANV81299.1", "subject": "KAI2858957.1", "identity": 44.295, "coverage": 75.57251908396947, "evalue": 2.82e-69, "bitscore": 242.0}], "name": "KAI2858957.1", "ipg": "545746485", "start": 398233, "end": 400804, "strand": -1, "sequence": null}], "clusters": []}]}, {"name": "Aspergillus niger", "strain": "CBS 115988", "scaffolds": [{"accession": "JAKJLW010000119.1", "subjects": [{"id": null, "hits": [{"query": "ANV81296.1", "subject": "KAI2870200.1", "identity": 57.831, "coverage": 64.4, "evalue": 1.33e-134, "bitscore": 404.0}], "name": "KAI2870200.1", "ipg": "545744011", "start": 3662, "end": 4776, "strand": 1, "sequence": null}], "clusters": []}, {"accession": "JAKJLW010000020.1", "subjects": [{"id": null, "hits": [{"query": "ANV81296.1", "subject": "KAI2878253.1", "identity": 35.742, "coverage": 98.8, "evalue": 5.45e-111, "bitscore": 350.0}], "name": "KAI2878253.1", "ipg": "7080117", "start": 287617, "end": 289323, "strand": 1, "sequence": null}], "clusters": []}, {"accession": "JAKJLW010000040.1", "subjects": [{"id": null, "hits": [{"query": "ANV81297.1", "subject": "KAI2875350.1", "identity": 47.032, "coverage": 99.31818181818181, "evalue": 2.15e-150, "bitscore": 447.0}], "name": "KAI2875350.1", "ipg": "21855610", "start": 96727, "end": 98513, "strand": 1, "sequence": null}], "clusters": []}, {"accession": "JAKJLW010000064.1", "subjects": [{"id": null, "hits": [{"query": "ANV81299.1", "subject": "KAI2873272.1", "identity": 44.295, "coverage": 75.57251908396947, "evalue": 2.82e-69, "bitscore": 242.0}], "name": "KAI2873272.1", "ipg": "545746485", "start": 90015, "end": 92586, "strand": -1, "sequence": null}], "clusters": []}]}, {"name": "Aspergillus niger", "strain": "IFM 50267", "scaffolds": [{"accession": "BROU01000005.1", "subjects": [{"id": null, "hits": [{"query": "ANV81296.1", "subject": "GKZ65217.1", "identity": 35.867, "coverage": 99.0, "evalue": 2.18e-111, "bitscore": 351.0}], "name": "GKZ65217.1", "ipg": "605810837", "start": 128554, "end": 130260, "strand": -1, "sequence": null}], "clusters": []}]}, {"name": "Aspergillus niger", "strain": "IFM 56816", "scaffolds": [{"accession": "BROV01000027.1", "subjects": [{"id": null, "hits": [{"query": "ANV81296.1", "subject": "GKZ80439.1", "identity": 35.673, "coverage": 99.0, "evalue": 5.1e-111, "bitscore": 350.0}], "name": "GKZ80439.1", "ipg": "605777110", "start": 31907, "end": 33611, "strand": -1, "sequence": null}], "clusters": []}, {"accession": "BROV01000004.1", "subjects": [{"id": null, "hits": [{"query": "ANV81297.1", "subject": "GKZ76438.1", "identity": 47.032, "coverage": 99.31818181818181, "evalue": 9.98e-151, "bitscore": 449.0}], "name": "GKZ76438.1", "ipg": "605779835", "start": 195370, "end": 197198, "strand": -1, "sequence": null}], "clusters": []}, {"accession": "BROV01000082.1", "subjects": [{"id": null, "hits": [{"query": "ANV81299.1", "subject": "GKZ85159.1", "identity": 43.919, "coverage": 74.80916030534351, "evalue": 3.94e-69, "bitscore": 242.0}], "name": "GKZ85159.1", "ipg": "605773885", "start": 37589, "end": 40146, "strand": -1, "sequence": null}], "clusters": []}]}, {"name": "Aspergillus welwitschiae", "strain": "CBS 139.54b", "scaffolds": [{"accession": "NW_020798718.1", "subjects": [{"id": null, "hits": [{"query": "ANV81296.1", "subject": "XP_026624329.1", "identity": 56.033, "coverage": 95.6, "evalue": 0.0, "bitscore": 579.0}], "name": "XP_026624329.1", "ipg": "198231748", "start": 66718, "end": 68505, "strand": 1, "sequence": null}], "clusters": []}, {"accession": "XM_026769238.1", "subjects": [{"id": null, "hits": [{"query": "ANV81296.1", "subject": "XP_026624329.1", "identity": 56.033, "coverage": 95.6, "evalue": 0.0, "bitscore": 579.0}], "name": "XP_026624329.1", "ipg": "198231748", "start": 0, "end": 1626, "strand": 1, "sequence": null}], "clusters": []}, {"accession": "KZ852055.1", "subjects": [{"id": null, "hits": [{"query": "ANV81296.1", "subject": "RDH31307.1", "identity": 56.033, "coverage": 95.6, "evalue": 0.0, "bitscore": 579.0}], "name": "RDH31307.1", "ipg": "198231748", "start": 66718, "end": 68505, "strand": 1, "sequence": null}], "clusters": []}, {"accession": "NW_020798705.1", "subjects": [{"id": null, "hits": [{"query": "ANV81296.1", "subject": "XP_026627877.1", "identity": 35.857, "coverage": 97.39999999999999, "evalue": 3.18e-109, "bitscore": 345.0}], "name": "XP_026627877.1", "ipg": "198234687", "start": 581075, "end": 582781, "strand": -1, "sequence": null}], "clusters": []}, {"accession": "XM_026768995.1", "subjects": [{"id": null, "hits": [{"query": "ANV81296.1", "subject": "XP_026627877.1", "identity": 35.857, "coverage": 97.39999999999999, "evalue": 3.18e-109, "bitscore": 345.0}], "name": "XP_026627877.1", "ipg": "198234687", "start": 0, "end": 1548, "strand": 1, "sequence": null}], "clusters": []}, {"accession": "KZ852042.1", "subjects": [{"id": null, "hits": [{"query": "ANV81296.1", "subject": "RDH34855.1", "identity": 35.857, "coverage": 97.39999999999999, "evalue": 3.18e-109, "bitscore": 345.0}], "name": "RDH34855.1", "ipg": "198234687", "start": 581075, "end": 582781, "strand": -1, "sequence": null}], "clusters": []}, {"accession": "NW_020798698.1", "subjects": [{"id": null, "hits": [{"query": "ANV81297.1", "subject": "XP_026630752.1", "identity": 46.085, "coverage": 99.31818181818181, "evalue": 3.84e-144, "bitscore": 432.0}], "name": "XP_026630752.1", "ipg": "198237119", "start": 1221092, "end": 1222878, "strand": -1, "sequence": null}], "clusters": []}, {"accession": "XM_026774295.1", "subjects": [{"id": null, "hits": [{"query": "ANV81297.1", "subject": "XP_026630752.1", "identity": 46.085, "coverage": 99.31818181818181, "evalue": 3.84e-144, "bitscore": 432.0}], "name": "XP_026630752.1", "ipg": "198237119", "start": 0, "end": 1548, "strand": 1, "sequence": null}], "clusters": []}, {"accession": "KZ852035.1", "subjects": [{"id": null, "hits": [{"query": "ANV81297.1", "subject": "RDH37730.1", "identity": 46.085, "coverage": 99.31818181818181, "evalue": 3.84e-144, "bitscore": 432.0}], "name": "RDH37730.1", "ipg": "198237119", "start": 1221092, "end": 1222878, "strand": -1, "sequence": null}], "clusters": []}]}, {"name": "Boeremia exigua", "strain": "MPI-SDFR-AT-0100", "scaffolds": [{"accession": "NW_025763524.1", "subjects": [{"id": null, "hits": [{"query": "ANV81296.1", "subject": "XP_045996290.1", "identity": 55.686, "coverage": 98.4, "evalue": 0.0, "bitscore": 578.0}], "name": "XP_045996290.1", "ipg": "499220708", "start": 1072374, "end": 1074213, "strand": 1, "sequence": null}, {"id": null, "hits": [{"query": "ANV81298.1", "subject": "XP_045996298.1", "identity": 41.336, "coverage": 90.64449064449065, "evalue": 3.85e-136, "bitscore": 414.0}], "name": "XP_045996298.1", "ipg": "499220655", "start": 1091148, "end": 1092967, "strand": -1, "sequence": null}, {"id": null, "hits": [{"query": "ANV81299.1", "subject": "XP_045996296.1", "identity": 52.288, "coverage": 77.60814249363868, "evalue": 2.4e-109, "bitscore": 334.0}], "name": "XP_045996296.1", "ipg": "499220720", "start": 1087014, "end": 1088137, "strand": 1, "sequence": null}, {"id": null, "hits": [{"query": "ANV81300.1", "subject": "XP_045996287.1", "identity": 51.832, "coverage": 98.10924369747899, "evalue": 0.0, "bitscore": 962.0}], "name": "XP_045996287.1", "ipg": "499220735", "start": 1063792, "end": 1066837, "strand": 1, "sequence": null}], "clusters": [{"indices": [3, 0, 2, 1], "subjects": [], "intermediate_genes": [], "score": 5.2288, "start": 1063792, "end": 1092967, "number": 177}]}, {"accession": "XM_046139211.1", "subjects": [{"id": null, "hits": [{"query": "ANV81296.1", "subject": "XP_045996290.1", "identity": 55.686, "coverage": 98.4, "evalue": 0.0, "bitscore": 578.0}], "name": "XP_045996290.1", "ipg": "499220708", "start": 73, "end": 1708, "strand": 1, "sequence": null}], "clusters": []}, {"accession": "JAHBNH010000007.1", "subjects": [{"id": null, "hits": [{"query": "ANV81296.1", "subject": "KAH6625507.1", "identity": 55.686, "coverage": 98.4, "evalue": 0.0, "bitscore": 578.0}], "name": "KAH6625507.1", "ipg": "499220708", "start": 1072374, "end": 1074213, "strand": 1, "sequence": null}, {"id": null, "hits": [{"query": "ANV81298.1", "subject": "KAH6625515.1", "identity": 41.336, "coverage": 90.64449064449065, "evalue": 3.85e-136, "bitscore": 414.0}], "name": "KAH6625515.1", "ipg": "499220655", "start": 1091148, "end": 1092967, "strand": -1, "sequence": null}, {"id": null, "hits": [{"query": "ANV81299.1", "subject": "KAH6625513.1", "identity": 52.288, "coverage": 77.60814249363868, "evalue": 2.4e-109, "bitscore": 334.0}], "name": "KAH6625513.1", "ipg": "499220720", "start": 1087014, "end": 1088137, "strand": 1, "sequence": null}, {"id": null, "hits": [{"query": "ANV81300.1", "subject": "KAH6625504.1", "identity": 51.832, "coverage": 98.10924369747899, "evalue": 0.0, "bitscore": 962.0}], "name": "KAH6625504.1", "ipg": "499220735", "start": 1063792, "end": 1066837, "strand": 1, "sequence": null}], "clusters": []}, {"accession": "XM_046146548.1", "subjects": [{"id": null, "hits": [{"query": "ANV81298.1", "subject": "XP_045996298.1", "identity": 41.336, "coverage": 90.64449064449065, "evalue": 3.85e-136, "bitscore": 414.0}], "name": "XP_045996298.1", "ipg": "499220655", "start": 69, "end": 1650, "strand": 1, "sequence": null}], "clusters": []}, {"accession": "XM_046138379.1", "subjects": [{"id": null, "hits": [{"query": "ANV81299.1", "subject": "XP_045996296.1", "identity": 52.288, "coverage": 77.60814249363868, "evalue": 2.4e-109, "bitscore": 334.0}], "name": "XP_045996296.1", "ipg": "499220720", "start": 0, "end": 936, "strand": 1, "sequence": null}], "clusters": []}, {"accession": "XM_046139698.1", "subjects": [{"id": null, "hits": [{"query": "ANV81300.1", "subject": "XP_045996287.1", "identity": 51.832, "coverage": 98.10924369747899, "evalue": 0.0, "bitscore": 962.0}], "name": "XP_045996287.1", "ipg": "499220735", "start": 0, "end": 2868, "strand": 1, "sequence": null}], "clusters": []}]}, {"name": "Aspergillus awamori", "strain": "IFM 58123", "scaffolds": [{"accession": "BDHI01000007.1", "subjects": [{"id": null, "hits": [{"query": "ANV81296.1", "subject": "GCB20822.1", "identity": 56.033, "coverage": 95.6, "evalue": 0.0, "bitscore": 575.0}], "name": "GCB20822.1", "ipg": "213944965", "start": 2398650, "end": 2400437, "strand": 1, "sequence": null}], "clusters": []}, {"accession": "BDHI01000014.1", "subjects": [{"id": null, "hits": [{"query": "ANV81296.1", "subject": "GCB22002.1", "identity": 35.867, "coverage": 99.0, "evalue": 2.53e-102, "bitscore": 348.0}], "name": "GCB22002.1", "ipg": "213943228", "start": 705295, "end": 712048, "strand": -1, "sequence": null}], "clusters": []}]}, {"name": "Aspergillus eucalypticola", "strain": "CBS 122712", "scaffolds": [{"accession": "NW_020290277.1", "subjects": [{"id": null, "hits": [{"query": "ANV81296.1", "subject": "XP_025392439.1", "identity": 52.998, "coverage": 99.2, "evalue": 0.0, "bitscore": 566.0}], "name": "XP_025392439.1", "ipg": "189345597", "start": 1436446, "end": 1438229, "strand": 1, "sequence": null}], "clusters": []}, {"accession": "XM_025537003.1", "subjects": [{"id": null, "hits": [{"query": "ANV81296.1", "subject": "XP_025392439.1", "identity": 52.998, "coverage": 99.2, "evalue": 0.0, "bitscore": 566.0}], "name": "XP_025392439.1", "ipg": "189345597", "start": 0, "end": 1626, "strand": 1, "sequence": null}], "clusters": []}, {"accession": "MSFU01000003.1", "subjects": [{"id": null, "hits": [{"query": "ANV81296.1", "subject": "PWY82776.1", "identity": 52.998, "coverage": 99.2, "evalue": 0.0, "bitscore": 566.0}], "name": "PWY82776.1", "ipg": "189345597", "start": 1436446, "end": 1438229, "strand": 1, "sequence": null}], "clusters": []}]}, {"name": "Aspergillus phoenicis", "strain": "ATCC 13157", "scaffolds": [{"accession": "KZ851856.1", "subjects": [{"id": null, "hits": [{"query": "ANV81296.1", "subject": "RDK41265.1", "identity": 57.359, "coverage": 92.2, "evalue": 0.0, "bitscore": 560.0}], "name": "RDK41265.1", "ipg": "199222461", "start": 1053248, "end": 1055038, "strand": 1, "sequence": null}], "clusters": []}, {"accession": "KZ851852.1", "subjects": [{"id": null, "hits": [{"query": "ANV81296.1", "subject": "RDK42847.1", "identity": 35.673, "coverage": 99.0, "evalue": 3.39e-111, "bitscore": 350.0}], "name": "RDK42847.1", "ipg": "199223677", "start": 619289, "end": 620993, "strand": -1, "sequence": null}], "clusters": []}, {"accession": "KZ851860.1", "subjects": [{"id": null, "hits": [{"query": "ANV81297.1", "subject": "RDK39707.1", "identity": 46.085, "coverage": 99.31818181818181, "evalue": 3.08e-145, "bitscore": 435.0}], "name": "RDK39707.1", "ipg": "199221355", "start": 553647, "end": 555433, "strand": -1, "sequence": null}], "clusters": []}, {"accession": "KZ851865.1", "subjects": [{"id": null, "hits": [{"query": "ANV81299.1", "subject": "RDK38300.1", "identity": 43.919, "coverage": 74.80916030534351, "evalue": 9.15e-71, "bitscore": 241.0}], "name": "RDK38300.1", "ipg": "199220466", "start": 67128, "end": 68981, "strand": 1, "sequence": null}], "clusters": []}]}, {"name": "Aspergillus neoniger", "strain": "CBS 115656", "scaffolds": [{"accession": "NW_020291149.1", "subjects": [{"id": null, "hits": [{"query": "ANV81296.1", "subject": "XP_025478450.1", "identity": 52.976, "coverage": 98.4, "evalue": 0.0, "bitscore": 554.0}], "name": "XP_025478450.1", "ipg": "173923142", "start": 63989, "end": 65764, "strand": 1, "sequence": null}], "clusters": []}, {"accession": "XM_025626093.1", "subjects": [{"id": null, "hits": [{"query": "ANV81296.1", "subject": "XP_025478450.1", "identity": 52.976, "coverage": 98.4, "evalue": 0.0, "bitscore": 554.0}], "name": "XP_025478450.1", "ipg": "173923142", "start": 0, "end": 1596, "strand": 1, "sequence": null}], "clusters": []}, {"accession": "KZ821465.1", "subjects": [{"id": null, "hits": [{"query": "ANV81296.1", "subject": "PYH32972.1", "identity": 52.976, "coverage": 98.4, "evalue": 0.0, "bitscore": 554.0}], "name": "PYH32972.1", "ipg": "173923142", "start": 63989, "end": 65764, "strand": 1, "sequence": null}], "clusters": []}]}, {"name": "Ampelomyces quisqualis", "strain": "HMLAC05119", "scaffolds": [{"accession": "ML979132.1", "subjects": [{"id": null, "hits": [{"query": "ANV81296.1", "subject": "KAF1921228.1", "identity": 53.557, "coverage": 98.0, "evalue": 0.0, "bitscore": 553.0}], "name": "KAF1921228.1", "ipg": "297524049", "start": 3844198, "end": 3845947, "strand": 1, "sequence": null}, {"id": null, "hits": [{"query": "ANV81297.1", "subject": "KAF1921226.1", "identity": 65.972, "coverage": 98.18181818181819, "evalue": 0.0, "bitscore": 649.0}], "name": "KAF1921226.1", "ipg": "297524060", "start": 3837599, "end": 3839304, "strand": -1, "sequence": null}, {"id": null, "hits": [{"query": "ANV81298.1", "subject": "KAF1921229.1", "identity": 50.207, "coverage": 91.26819126819127, "evalue": 1.79e-157, "bitscore": 468.0}], "name": "KAF1921229.1", "ipg": "297524062", "start": 3846773, "end": 3848512, "strand": 1, "sequence": null}, {"id": null, "hits": [{"query": "ANV81300.1", "subject": "KAF1921227.1", "identity": 44.582, "coverage": 98.21428571428571, "evalue": 0.0, "bitscore": 848.0}], "name": "KAF1921227.1", "ipg": "297524086", "start": 3839997, "end": 3843157, "strand": 1, "sequence": null}], "clusters": [{"indices": [1, 3, 0, 2], "subjects": [], "intermediate_genes": [], "score": 4.2518, "start": 3837599, "end": 3848512, "number": 179}]}]}, {"name": "Aspergillus wentii", "strain": "IMI 49129", "scaffolds": [{"accession": "JALRND010000006.1", "subjects": [{"id": null, "hits": [{"query": "ANV81296.1", "subject": "KAI9931688.1", "identity": 53.663, "coverage": 98.4, "evalue": 0.0, "bitscore": 550.0}], "name": "KAI9931688.1", "ipg": "594747266", "start": 859194, "end": 860965, "strand": -1, "sequence": null}], "clusters": []}, {"accession": "JALRND010000018.1", "subjects": [{"id": null, "hits": [{"query": "ANV81296.1", "subject": "KAI9926545.1", "identity": 45.291, "coverage": 97.2, "evalue": 7.23e-153, "bitscore": 458.0}, {"query": "ANV81301.1", "subject": "KAI9926545.1", "identity": 33.888, "coverage": 90.32258064516128, "evalue": 1.33e-73, "bitscore": 254.0}], "name": "KAI9926545.1", "ipg": "131344799", "start": 687660, "end": 689449, "strand": 1, "sequence": null}, {"id": null, "hits": [{"query": "ANV81300.1", "subject": "KAI9926539.1", "identity": 38.996, "coverage": 95.37815126050421, "evalue": 0.0, "bitscore": 644.0}], "name": "KAI9926539.1", "ipg": "131344855", "start": 677251, "end": 680245, "strand": -1, "sequence": null}], "clusters": []}, {"accession": "JALRND010000015.1", "subjects": [{"id": null, "hits": [{"query": "ANV81301.1", "subject": "KAI9927419.1", "identity": 34.361, "coverage": 85.95825426944972, "evalue": 5.97e-82, "bitscore": 275.0}], "name": "KAI9927419.1", "ipg": "131344210", "start": 300405, "end": 301989, "strand": -1, "sequence": null}], "clusters": []}]}, {"name": "Aspergillus wentii", "strain": "CBS141173", "scaffolds": [{"accession": "CP165651.1", "subjects": [{"id": null, "hits": [{"query": "ANV81296.1", "subject": "XHF98107.1", "identity": 53.663, "coverage": 98.4, "evalue": 0.0, "bitscore": 550.0}], "name": "XHF98107.1", "ipg": "594747266", "start": 4151840, "end": 4153611, "strand": 1, "sequence": null}], "clusters": []}, {"accession": "CP165653.1", "subjects": [{"id": null, "hits": [{"query": "ANV81296.1", "subject": "XHG03576.1", "identity": 45.291, "coverage": 97.2, "evalue": 7.23e-153, "bitscore": 458.0}, {"query": "ANV81301.1", "subject": "XHG03576.1", "identity": 33.888, "coverage": 90.32258064516128, "evalue": 1.33e-73, "bitscore": 254.0}], "name": "XHG03576.1", "ipg": "131344799", "start": 3726771, "end": 3728560, "strand": -1, "sequence": null}, {"id": null, "hits": [{"query": "ANV81300.1", "subject": "XHG03582.1", "identity": 38.996, "coverage": 95.37815126050421, "evalue": 0.0, "bitscore": 644.0}], "name": "XHG03582.1", "ipg": "131344855", "start": 3735974, "end": 3738968, "strand": 1, "sequence": null}, {"id": null, "hits": [{"query": "ANV81301.1", "subject": "XHG02906.1", "identity": 34.361, "coverage": 85.95825426944972, "evalue": 5.97e-82, "bitscore": 275.0}], "name": "XHG02906.1", "ipg": "131344210", "start": 2333153, "end": 2334737, "strand": -1, "sequence": null}], "clusters": []}]}, {"name": "Aspergillus wentii", "strain": "DTO 134E9", "scaffolds": [{"accession": "NW_024467833.1", "subjects": [{"id": null, "hits": [{"query": "ANV81296.1", "subject": "XP_040693313.1", "identity": 53.663, "coverage": 98.4, "evalue": 0.0, "bitscore": 550.0}], "name": "XP_040693313.1", "ipg": "131352978", "start": 4149039, "end": 4150789, "strand": 1, "sequence": null}], "clusters": []}, {"accession": "XM_040837294.1", "subjects": [{"id": null, "hits": [{"query": "ANV81296.1", "subject": "XP_040693313.1", "identity": 53.663, "coverage": 98.4, "evalue": 0.0, "bitscore": 550.0}], "name": "XP_040693313.1", "ipg": "131352978", "start": 0, "end": 1593, "strand": 1, "sequence": null}], "clusters": []}, {"accession": "KV878210.1", "subjects": [{"id": null, "hits": [{"query": "ANV81296.1", "subject": "OJJ39637.1", "identity": 53.663, "coverage": 98.4, "evalue": 0.0, "bitscore": 550.0}], "name": "OJJ39637.1", "ipg": "131352978", "start": 4149039, "end": 4150789, "strand": 1, "sequence": null}], "clusters": []}, {"accession": "NW_024467839.1", "subjects": [{"id": null, "hits": [{"query": "ANV81296.1", "subject": "XP_040685085.1", "identity": 45.291, "coverage": 97.2, "evalue": 7.23e-153, "bitscore": 458.0}, {"query": "ANV81301.1", "subject": "XP_040685085.1", "identity": 33.888, "coverage": 90.32258064516128, "evalue": 1.33e-73, "bitscore": 254.0}], "name": "XP_040685085.1", "ipg": "131344799", "start": 1517349, "end": 1519138, "strand": -1, "sequence": null}, {"id": null, "hits": [{"query": "ANV81300.1", "subject": "XP_040685091.1", "identity": 38.996, "coverage": 95.37815126050421, "evalue": 0.0, "bitscore": 644.0}], "name": "XP_040685091.1", "ipg": "131344855", "start": 1526553, "end": 1529547, "strand": 1, "sequence": null}, {"id": null, "hits": [{"query": "ANV81301.1", "subject": "XP_040684466.1", "identity": 34.361, "coverage": 85.95825426944972, "evalue": 5.97e-82, "bitscore": 275.0}], "name": "XP_040684466.1", "ipg": "131344210", "start": 122986, "end": 124570, "strand": -1, "sequence": null}], "clusters": []}, {"accession": "XM_040828880.1", "subjects": [{"id": null, "hits": [{"query": "ANV81296.1", "subject": "XP_040685085.1", "identity": 45.291, "coverage": 97.2, "evalue": 7.23e-153, "bitscore": 458.0}, {"query": "ANV81301.1", "subject": "XP_040685085.1", "identity": 33.888, "coverage": 90.32258064516128, "evalue": 1.33e-73, "bitscore": 254.0}], "name": "XP_040685085.1", "ipg": "131344799", "start": 0, "end": 1647, "strand": 1, "sequence": null}], "clusters": []}, {"accession": "KV878216.1", "subjects": [{"id": null, "hits": [{"query": "ANV81296.1", "subject": "OJJ31408.1", "identity": 45.291, "coverage": 97.2, "evalue": 7.23e-153, "bitscore": 458.0}, {"query": "ANV81301.1", "subject": "OJJ31408.1", "identity": 33.888, "coverage": 90.32258064516128, "evalue": 1.33e-73, "bitscore": 254.0}], "name": "OJJ31408.1", "ipg": "131344799", "start": 1517349, "end": 1519138, "strand": -1, "sequence": null}, {"id": null, "hits": [{"query": "ANV81300.1", "subject": "OJJ31414.1", "identity": 38.996, "coverage": 95.37815126050421, "evalue": 0.0, "bitscore": 644.0}], "name": "OJJ31414.1", "ipg": "131344855", "start": 1526553, "end": 1529547, "strand": 1, "sequence": null}, {"id": null, "hits": [{"query": "ANV81301.1", "subject": "OJJ30789.1", "identity": 34.361, "coverage": 85.95825426944972, "evalue": 5.97e-82, "bitscore": 275.0}], "name": "OJJ30789.1", "ipg": "131344210", "start": 122986, "end": 124570, "strand": -1, "sequence": null}], "clusters": []}, {"accession": "XM_040838076.1", "subjects": [{"id": null, "hits": [{"query": "ANV81300.1", "subject": "XP_040685091.1", "identity": 38.996, "coverage": 95.37815126050421, "evalue": 0.0, "bitscore": 644.0}], "name": "XP_040685091.1", "ipg": "131344855", "start": 0, "end": 2853, "strand": 1, "sequence": null}], "clusters": []}, {"accession": "XM_040833557.1", "subjects": [{"id": null, "hits": [{"query": "ANV81301.1", "subject": "XP_040684466.1", "identity": 34.361, "coverage": 85.95825426944972, "evalue": 5.97e-82, "bitscore": 275.0}], "name": "XP_040684466.1", "ipg": "131344210", "start": 0, "end": 1470, "strand": 1, "sequence": null}], "clusters": []}, {"accession": "NW_024467838.1", "subjects": [{"id": null, "hits": [{"query": "ANV81301.1", "subject": "XP_040685369.1", "identity": 34.361, "coverage": 85.95825426944972, "evalue": 5.97e-82, "bitscore": 275.0}], "name": "XP_040685369.1", "ipg": "131344210", "start": 15716, "end": 17300, "strand": 1, "sequence": null}], "clusters": []}, {"accession": "XM_040831308.1", "subjects": [{"id": null, "hits": [{"query": "ANV81301.1", "subject": "XP_040685369.1", "identity": 34.361, "coverage": 85.95825426944972, "evalue": 5.97e-82, "bitscore": 275.0}], "name": "XP_040685369.1", "ipg": "131344210", "start": 0, "end": 1470, "strand": 1, "sequence": null}], "clusters": []}, {"accession": "KV878215.1", "subjects": [{"id": null, "hits": [{"query": "ANV81301.1", "subject": "OJJ31692.1", "identity": 34.361, "coverage": 85.95825426944972, "evalue": 5.97e-82, "bitscore": 275.0}], "name": "OJJ31692.1", "ipg": "131344210", "start": 15716, "end": 17300, "strand": 1, "sequence": null}], "clusters": []}]}, {"name": "Xylaria flabelliformis", "strain": "G536", "scaffolds": [{"accession": "VFLP01000062.1", "subjects": [{"id": null, "hits": [{"query": "ANV81296.1", "subject": "TRX89872.1", "identity": 50.813, "coverage": 96.0, "evalue": 0.0, "bitscore": 533.0}], "name": "TRX89872.1", "ipg": "260823330", "start": 257642, "end": 259717, "strand": -1, "sequence": null}, {"id": null, "hits": [{"query": "ANV81300.1", "subject": "TRX89871.1", "identity": 46.094, "coverage": 93.17226890756302, "evalue": 0.0, "bitscore": 770.0}], "name": "TRX89871.1", "ipg": "260823407", "start": 253317, "end": 256898, "strand": 1, "sequence": null}], "clusters": []}, {"accession": "VFLP01000056.1", "subjects": [{"id": null, "hits": [{"query": "ANV81296.1", "subject": "TRX90416.1", "identity": 42.529, "coverage": 84.8, "evalue": 2.14e-128, "bitscore": 391.0}], "name": "TRX90416.1", "ipg": "260823916", "start": 316836, "end": 318404, "strand": -1, "sequence": null}, {"id": null, "hits": [{"query": "ANV81296.1", "subject": "TRX90412.1", "identity": 36.439, "coverage": 92.4, "evalue": 2.04e-101, "bitscore": 326.0}], "name": "TRX90412.1", "ipg": "260823863", "start": 305376, "end": 307404, "strand": 1, "sequence": null}], "clusters": []}, {"accession": "VFLP01000015.1", "subjects": [{"id": null, "hits": [{"query": "ANV81298.1", "subject": "TRX95507.1", "identity": 41.847, "coverage": 96.88149688149689, "evalue": 3.37e-143, "bitscore": 432.0}], "name": "TRX95507.1", "ipg": "260829063", "start": 144375, "end": 146259, "strand": 1, "sequence": null}], "clusters": []}, {"accession": "VFLP01000006.1", "subjects": [{"id": null, "hits": [{"query": "ANV81300.1", "subject": "TRX97397.1", "identity": 41.543, "coverage": 97.37394957983193, "evalue": 0.0, "bitscore": 717.0}], "name": "TRX97397.1", "ipg": "260831039", "start": 429083, "end": 432127, "strand": 1, "sequence": null}], "clusters": []}]}, {"name": "Xylaria flabelliformis", "strain": "NC1011", "scaffolds": [{"accession": "JAJLYR010000005.1", "subjects": [{"id": null, "hits": [{"query": "ANV81296.1", "subject": "KAI0195210.1", "identity": 43.469, "coverage": 95.6, "evalue": 9.1e-149, "bitscore": 446.0}], "name": "KAI0195210.1", "ipg": "529028414", "start": 543390, "end": 545354, "strand": -1, "sequence": null}, {"id": null, "hits": [{"query": "ANV81296.1", "subject": "KAI0195206.1", "identity": 36.646, "coverage": 92.4, "evalue": 2.54e-101, "bitscore": 325.0}], "name": "KAI0195206.1", "ipg": "529028433", "start": 531907, "end": 533914, "strand": 1, "sequence": null}], "clusters": []}, {"accession": "JAJLYR010000044.1", "subjects": [{"id": null, "hits": [{"query": "ANV81298.1", "subject": "KAI0186703.1", "identity": 42.24, "coverage": 96.88149688149689, "evalue": 4.51e-143, "bitscore": 432.0}], "name": "KAI0186703.1", "ipg": "529020228", "start": 238370, "end": 240274, "strand": -1, "sequence": null}], "clusters": []}, {"accession": "JAJLYR010000006.1", "subjects": [{"id": null, "hits": [{"query": "ANV81300.1", "subject": "KAI0194729.1", "identity": 41.307, "coverage": 97.37394957983193, "evalue": 0.0, "bitscore": 713.0}], "name": "KAI0194729.1", "ipg": "529028002", "start": 289027, "end": 292071, "strand": 1, "sequence": null}], "clusters": []}]}, {"name": "Phlyctema vagabunda", "strain": "19-DSS-EL-015", "scaffolds": [{"accession": "CM099554.1", "subjects": [{"id": null, "hits": [{"query": "ANV81296.1", "subject": "KAL3426502.1", "identity": 51.975, "coverage": 94.0, "evalue": 0.0, "bitscore": 530.0}], "name": "KAL3426502.1", "ipg": "949200643", "start": 57361, "end": 59012, "strand": 1, "sequence": null}], "clusters": []}, {"accession": "JBFCZG010000001.1", "subjects": [{"id": null, "hits": [{"query": "ANV81296.1", "subject": "KAL3426502.1", "identity": 51.975, "coverage": 94.0, "evalue": 0.0, "bitscore": 530.0}], "name": "KAL3426502.1", "ipg": "949200643", "start": 57361, "end": 59012, "strand": 1, "sequence": null}], "clusters": []}, {"accession": "CM099560.1", "subjects": [{"id": null, "hits": [{"query": "ANV81298.1", "subject": "KAL3420412.1", "identity": 46.733, "coverage": 95.84199584199584, "evalue": 1.01e-161, "bitscore": 479.0}], "name": "KAL3420412.1", "ipg": "949194565", "start": 2902394, "end": 2904312, "strand": -1, "sequence": null}], "clusters": []}, {"accession": "JBFCZG010000007.1", "subjects": [{"id": null, "hits": [{"query": "ANV81298.1", "subject": "KAL3420412.1", "identity": 46.733, "coverage": 95.84199584199584, "evalue": 1.01e-161, "bitscore": 479.0}], "name": "KAL3420412.1", "ipg": "949194565", "start": 2902394, "end": 2904312, "strand": -1, "sequence": null}], "clusters": []}, {"accession": "CM099563.1", "subjects": [{"id": null, "hits": [{"query": "ANV81301.1", "subject": "KAL3417887.1", "identity": 33.753, "coverage": 89.75332068311197, "evalue": 9.03e-77, "bitscore": 261.0}], "name": "KAL3417887.1", "ipg": "949192052", "start": 1354044, "end": 1355693, "strand": -1, "sequence": null}], "clusters": []}, {"accession": "JBFCZG010000010.1", "subjects": [{"id": null, "hits": [{"query": "ANV81301.1", "subject": "KAL3417887.1", "identity": 33.753, "coverage": 89.75332068311197, "evalue": 9.03e-77, "bitscore": 261.0}], "name": "KAL3417887.1", "ipg": "949192052", "start": 1354044, "end": 1355693, "strand": -1, "sequence": null}], "clusters": []}]}, {"name": "Elsinoe batatas", "strain": "CRI-CJ2", "scaffolds": [{"accession": "JAESVG020000001.1", "subjects": [{"id": null, "hits": [{"query": "ANV81296.1", "subject": "KAG8631970.1", "identity": 52.314, "coverage": 96.0, "evalue": 1.19e-180, "bitscore": 528.0}], "name": "KAG8631970.1", "ipg": "477889071", "start": 3442266, "end": 3443951, "strand": 1, "sequence": null}, {"id": null, "hits": [{"query": "ANV81297.1", "subject": "KAG8631616.1", "identity": 60.046, "coverage": 99.31818181818181, "evalue": 0.0, "bitscore": 558.0}], "name": "KAG8631616.1", "ipg": "477888843", "start": 3439413, "end": 3441119, "strand": -1, "sequence": null}, {"id": null, "hits": [{"query": "ANV81298.1", "subject": "KAG8631785.1", "identity": 47.126, "coverage": 97.92099792099792, "evalue": 2.97e-166, "bitscore": 490.0}], "name": "KAG8631785.1", "ipg": "477888923", "start": 3444047, "end": 3445825, "strand": -1, "sequence": null}], "clusters": [{"indices": [1, 0, 2], "subjects": [], "intermediate_genes": [], "score": 4.1576, "start": 3439413, "end": 3445825, "number": 180}]}, {"accession": "JAESVG020000002.1", "subjects": [{"id": null, "hits": [{"query": "ANV81299.1", "subject": "KAG8630370.1", "identity": 43.96, "coverage": 75.57251908396947, "evalue": 1.42e-81, "bitscore": 264.0}], "name": "KAG8630370.1", "ipg": "477887510", "start": 2840757, "end": 2842035, "strand": -1, "sequence": null}], "clusters": []}]}, {"name": "Sphaceloma manihoticola", "strain": "Lu949", "scaffolds": [{"accession": "AM886289.1", "subjects": [{"id": null, "hits": [{"query": "ANV81296.1", "subject": "CAP07652.1", "identity": 51.102, "coverage": 96.8, "evalue": 4.37e-180, "bitscore": 526.0}], "name": "CAP07652.1", "ipg": "15542384", "start": 693, "end": 2374, "strand": 1, "sequence": null}], "clusters": []}, {"accession": "AM886288.1", "subjects": [{"id": null, "hits": [{"query": "ANV81297.1", "subject": "CAP07651.1", "identity": 60.369, "coverage": 98.4090909090909, "evalue": 0.0, "bitscore": 569.0}], "name": "CAP07651.1", "ipg": "15542383", "start": 693, "end": 2397, "strand": 1, "sequence": null}], "clusters": []}, {"accession": "AM886290.1", "subjects": [{"id": null, "hits": [{"query": "ANV81298.1", "subject": "CAP07653.1", "identity": 50.402, "coverage": 95.01039501039502, "evalue": 4.89e-172, "bitscore": 504.0}], "name": "CAP07653.1", "ipg": "15542385", "start": 831, "end": 2599, "strand": 1, "sequence": null}], "clusters": []}, {"accession": "AM886291.1", "subjects": [{"id": null, "hits": [{"query": "ANV81299.1", "subject": "CAP07654.1", "identity": 42.333, "coverage": 75.82697201017811, "evalue": 9.69e-72, "bitscore": 238.0}], "name": "CAP07654.1", "ipg": "15542386", "start": 806, "end": 2009, "strand": 1, "sequence": null}], "clusters": []}, {"accession": "AM886292.1", "subjects": [{"id": null, "hits": [{"query": "ANV81300.1", "subject": "CAP07655.1", "identity": 44.118, "coverage": 98.10924369747899, "evalue": 0.0, "bitscore": 748.0}], "name": "CAP07655.1", "ipg": "15542387", "start": 806, "end": 3852, "strand": 1, "sequence": null}], "clusters": []}]}, {"name": "Xylaria longipes", "strain": "IHI A66", "scaffolds": [{"accession": "NQIL01000531.1", "subjects": [{"id": null, "hits": [{"query": "ANV81296.1", "subject": "RYC55462.1", "identity": 50.407, "coverage": 96.0, "evalue": 6.06e-179, "bitscore": 524.0}], "name": "RYC55462.1", "ipg": "231176007", "start": 13690, "end": 15398, "strand": 1, "sequence": null}, {"id": null, "hits": [{"query": "ANV81300.1", "subject": "RYC55463.1", "identity": 43.737, "coverage": 96.00840336134453, "evalue": 0.0, "bitscore": 732.0}], "name": "RYC55463.1", "ipg": "231175985", "start": 15805, "end": 19528, "strand": -1, "sequence": null}], "clusters": []}, {"accession": "NQIL01000281.1", "subjects": [{"id": null, "hits": [{"query": "ANV81297.1", "subject": "RYC58244.1", "identity": 46.682, "coverage": 99.0909090909091, "evalue": 6.03e-140, "bitscore": 422.0}, {"query": "ANV81298.1", "subject": "RYC58244.1", "identity": 38.835, "coverage": 97.71309771309772, "evalue": 6.36e-122, "bitscore": 377.0}], "name": "RYC58244.1", "ipg": "231178697", "start": 18544, "end": 20345, "strand": -1, "sequence": null}], "clusters": []}, {"accession": "NQIL01000035.1", "subjects": [{"id": null, "hits": [{"query": "ANV81298.1", "subject": "RYC64289.1", "identity": 40.472, "coverage": 96.88149688149689, "evalue": 1.75e-134, "bitscore": 410.0}], "name": "RYC64289.1", "ipg": "231184860", "start": 72889, "end": 74979, "strand": -1, "sequence": null}], "clusters": []}, {"accession": "NQIL01000017.1", "subjects": [{"id": null, "hits": [{"query": "ANV81299.1", "subject": "RYC65095.1", "identity": 43.894, "coverage": 74.55470737913485, "evalue": 1.05e-74, "bitscore": 258.0}], "name": "RYC65095.1", "ipg": "231185659", "start": 169308, "end": 172052, "strand": 1, "sequence": null}], "clusters": []}, {"accession": "NQIL01000077.1", "subjects": [{"id": null, "hits": [{"query": "ANV81300.1", "subject": "RYC62811.1", "identity": 41.814, "coverage": 98.42436974789915, "evalue": 0.0, "bitscore": 735.0}], "name": "RYC62811.1", "ipg": "231183410", "start": 76254, "end": 79297, "strand": 1, "sequence": null}], "clusters": []}, {"accession": "NQIL01000384.1", "subjects": [{"id": null, "hits": [{"query": "ANV81300.1", "subject": "RYC56856.1", "identity": 42.184, "coverage": 97.05882352941177, "evalue": 0.0, "bitscore": 721.0}], "name": "RYC56856.1", "ipg": "231177427", "start": 4170, "end": 7288, "strand": -1, "sequence": null}], "clusters": []}]}, {"name": "Xylaria longipes", "strain": "CBS 148.73", "scaffolds": [{"accession": "MU619717.1", "subjects": [{"id": null, "hits": [{"query": "ANV81296.1", "subject": "KAI8951622.1", "identity": 50.203, "coverage": 96.0, "evalue": 9.79e-179, "bitscore": 524.0}], "name": "KAI8951622.1", "ipg": "585212057", "start": 382408, "end": 384116, "strand": 1, "sequence": null}, {"id": null, "hits": [{"query": "ANV81300.1", "subject": "KAI8951624.1", "identity": 45.319, "coverage": 97.68907563025209, "evalue": 0.0, "bitscore": 786.0}], "name": "KAI8951624.1", "ipg": "585212051", "start": 384937, "end": 388245, "strand": -1, "sequence": null}], "clusters": []}, {"accession": "MU619756.1", "subjects": [{"id": null, "hits": [{"query": "ANV81297.1", "subject": "KAI8948531.1", "identity": 46.682, "coverage": 99.0909090909091, "evalue": 1.28e-139, "bitscore": 421.0}, {"query": "ANV81298.1", "subject": "KAI8948531.1", "identity": 38.835, "coverage": 97.71309771309772, "evalue": 9.6e-122, "bitscore": 377.0}], "name": "KAI8948531.1", "ipg": "585209557", "start": 40482, "end": 42283, "strand": 1, "sequence": null}], "clusters": []}, {"accession": "MU619731.1", "subjects": [{"id": null, "hits": [{"query": "ANV81298.1", "subject": "KAI8950315.1", "identity": 40.472, "coverage": 96.88149688149689, "evalue": 1.32e-134, "bitscore": 411.0}], "name": "KAI8950315.1", "ipg": "585210937", "start": 275552, "end": 277645, "strand": 1, "sequence": null}], "clusters": []}, {"accession": "MU619826.1", "subjects": [{"id": null, "hits": [{"query": "ANV81299.1", "subject": "KAI8945803.1", "identity": 43.564, "coverage": 74.55470737913485, "evalue": 5.33e-74, "bitscore": 256.0}], "name": "KAI8945803.1", "ipg": "585207303", "start": 10700, "end": 13444, "strand": -1, "sequence": null}], "clusters": []}, {"accession": "MU619688.1", "subjects": [{"id": null, "hits": [{"query": "ANV81300.1", "subject": "KAI8955953.1", "identity": 41.814, "coverage": 98.42436974789915, "evalue": 0.0, "bitscore": 735.0}], "name": "KAI8955953.1", "ipg": "231183410", "start": 747220, "end": 750263, "strand": 1, "sequence": null}], "clusters": []}, {"accession": "MU619802.1", "subjects": [{"id": null, "hits": [{"query": "ANV81300.1", "subject": "KAI8946483.1", "identity": 42.173, "coverage": 97.58403361344537, "evalue": 0.0, "bitscore": 725.0}], "name": "KAI8946483.1", "ipg": "585207781", "start": 35685, "end": 38728, "strand": 1, "sequence": null}], "clusters": []}]}, {"name": "Pochonia chlamydosporia 170", "strain": "", "scaffolds": [{"accession": "NC_035796.1", "subjects": [{"id": null, "hits": [{"query": "ANV81296.1", "subject": "XP_018139372.2", "identity": 49.19, "coverage": 96.0, "evalue": 5.55e-177, "bitscore": 520.0}], "name": "XP_018139372.2", "ipg": "153215962", "start": 2305995, "end": 2307718, "strand": 1, "sequence": null}, {"id": null, "hits": [{"query": "ANV81300.1", "subject": "XP_018139371.1", "identity": 44.034, "coverage": 97.68907563025209, "evalue": 0.0, "bitscore": 755.0}], "name": "XP_018139371.1", "ipg": "110763207", "start": 2308183, "end": 2311634, "strand": -1, "sequence": null}], "clusters": []}, {"accession": "XM_018288005.2", "subjects": [{"id": null, "hits": [{"query": "ANV81296.1", "subject": "XP_018139372.2", "identity": 49.19, "coverage": 96.0, "evalue": 5.55e-177, "bitscore": 520.0}], "name": "XP_018139372.2", "ipg": "153215962", "start": 0, "end": 1656, "strand": 1, "sequence": null}], "clusters": []}, {"accession": "CM008061.1", "subjects": [{"id": null, "hits": [{"query": "ANV81296.1", "subject": "OAQ61668.2", "identity": 49.19, "coverage": 96.0, "evalue": 5.55e-177, "bitscore": 520.0}], "name": "OAQ61668.2", "ipg": "153215962", "start": 2305995, "end": 2307718, "strand": 1, "sequence": null}, {"id": null, "hits": [{"query": "ANV81300.1", "subject": "OAQ61667.1", "identity": 44.034, "coverage": 97.68907563025209, "evalue": 0.0, "bitscore": 755.0}], "name": "OAQ61667.1", "ipg": "110763207", "start": 2308183, "end": 2311634, "strand": -1, "sequence": null}], "clusters": []}, {"accession": "LSBJ02000007.1", "subjects": [{"id": null, "hits": [{"query": "ANV81296.1", "subject": "OAQ61668.2", "identity": 49.19, "coverage": 96.0, "evalue": 5.55e-177, "bitscore": 520.0}], "name": "OAQ61668.2", "ipg": "153215962", "start": 2305995, "end": 2307718, "strand": 1, "sequence": null}, {"id": null, "hits": [{"query": "ANV81300.1", "subject": "OAQ61667.1", "identity": 44.034, "coverage": 97.68907563025209, "evalue": 0.0, "bitscore": 755.0}], "name": "OAQ61667.1", "ipg": "110763207", "start": 2308183, "end": 2311634, "strand": -1, "sequence": null}], "clusters": []}, {"accession": "XM_018288004.1", "subjects": [{"id": null, "hits": [{"query": "ANV81300.1", "subject": "XP_018139371.1", "identity": 44.034, "coverage": 97.68907563025209, "evalue": 0.0, "bitscore": 755.0}], "name": "XP_018139371.1", "ipg": "110763207", "start": 0, "end": 2940, "strand": 1, "sequence": null}], "clusters": []}]}, {"name": "Xylariaceae sp.", "strain": "AK1471", "scaffolds": [{"accession": "JAJKLI010000011.1", "subjects": [{"id": null, "hits": [{"query": "ANV81296.1", "subject": "KAI3324171.1", "identity": 49.901, "coverage": 97.8, "evalue": 8.81e-177, "bitscore": 519.0}], "name": "KAI3324171.1", "ipg": "548610658", "start": 421014, "end": 422722, "strand": 1, "sequence": null}, {"id": null, "hits": [{"query": "ANV81300.1", "subject": "KAI3324172.1", "identity": 45.161, "coverage": 99.57983193277312, "evalue": 0.0, "bitscore": 796.0}], "name": "KAI3324172.1", "ipg": "548610706", "start": 423543, "end": 426851, "strand": -1, "sequence": null}], "clusters": []}, {"accession": "JAJKLI010000006.1", "subjects": [{"id": null, "hits": [{"query": "ANV81296.1", "subject": "KAI3326769.1", "identity": 37.06, "coverage": 92.4, "evalue": 9.28e-104, "bitscore": 332.0}], "name": "KAI3326769.1", "ipg": "548612286", "start": 1529168, "end": 1531100, "strand": -1, "sequence": null}, {"id": null, "hits": [{"query": "ANV81299.1", "subject": "KAI3326695.1", "identity": 45.515, "coverage": 74.55470737913485, "evalue": 3.29e-76, "bitscore": 262.0}], "name": "KAI3326695.1", "ipg": "548612264", "start": 1249919, "end": 1252663, "strand": 1, "sequence": null}], "clusters": []}, {"accession": "JAJKLI010000012.1", "subjects": [{"id": null, "hits": [{"query": "ANV81296.1", "subject": "KAI3324027.1", "identity": 37.014, "coverage": 93.0, "evalue": 3.08e-103, "bitscore": 330.0}], "name": "KAI3324027.1", "ipg": "548610532", "start": 1256017, "end": 1257875, "strand": -1, "sequence": null}], "clusters": []}, {"accession": "JAJKLI010000020.1", "subjects": [{"id": null, "hits": [{"query": "ANV81298.1", "subject": "KAI3321282.1", "identity": 41.748, "coverage": 97.71309771309772, "evalue": 4.47e-145, "bitscore": 437.0}], "name": "KAI3321282.1", "ipg": "548608483", "start": 446513, "end": 448404, "strand": -1, "sequence": null}], "clusters": []}, {"accession": "JAJKLI010000003.1", "subjects": [{"id": null, "hits": [{"query": "ANV81299.1", "subject": "KAI3329071.1", "identity": 39.385, "coverage": 90.83969465648855, "evalue": 3.01e-76, "bitscore": 262.0}], "name": "KAI3329071.1", "ipg": "548614517", "start": 698883, "end": 701578, "strand": -1, "sequence": null}], "clusters": []}, {"accession": "JAJKLI010000031.1", "subjects": [{"id": null, "hits": [{"query": "ANV81299.1", "subject": "KAI3319148.1", "identity": 44.224, "coverage": 74.55470737913485, "evalue": 7.16e-74, "bitscore": 256.0}], "name": "KAI3319148.1", "ipg": "548606345", "start": 309084, "end": 311709, "strand": -1, "sequence": null}], "clusters": []}, {"accession": "JAJKLI010000004.1", "subjects": [{"id": null, "hits": [{"query": "ANV81300.1", "subject": "KAI3327855.1", "identity": 42.767, "coverage": 97.37394957983193, "evalue": 0.0, "bitscore": 738.0}], "name": "KAI3327855.1", "ipg": "548613389", "start": 1154919, "end": 1157964, "strand": -1, "sequence": null}], "clusters": []}]}, {"name": "Xylariaceae sp.", "strain": "FL0594", "scaffolds": [{"accession": "MU280954.1", "subjects": [{"id": null, "hits": [{"query": "ANV81296.1", "subject": "KAI0389232.1", "identity": 47.284, "coverage": 97.39999999999999, "evalue": 1.07e-161, "bitscore": 480.0}], "name": "KAI0389232.1", "ipg": "530518334", "start": 840, "end": 2676, "strand": 1, "sequence": null}], "clusters": []}, {"accession": "MU280839.1", "subjects": [{"id": null, "hits": [{"query": "ANV81300.1", "subject": "KAI0392434.1", "identity": 42.24, "coverage": 97.37394957983193, "evalue": 0.0, "bitscore": 753.0}], "name": "KAI0392434.1", "ipg": "530523934", "start": 34552, "end": 37746, "strand": -1, "sequence": null}], "clusters": []}, {"accession": "MU280793.1", "subjects": [{"id": null, "hits": [{"query": "ANV81300.1", "subject": "KAI0395381.1", "identity": 41.453, "coverage": 96.00840336134453, "evalue": 0.0, "bitscore": 707.0}], "name": "KAI0395381.1", "ipg": "530527712", "start": 292043, "end": 295088, "strand": -1, "sequence": null}], "clusters": []}]}, {"name": "Xylariaceae sp.", "strain": "FL0662B", "scaffolds": [{"accession": "JAJJKD010000059.1", "subjects": [{"id": null, "hits": [{"query": "ANV81296.1", "subject": "KAI0008536.1", "identity": 44.444, "coverage": 99.2, "evalue": 1.48e-152, "bitscore": 456.0}], "name": "KAI0008536.1", "ipg": "526729615", "start": 122739, "end": 124578, "strand": 1, "sequence": null}, {"id": null, "hits": [{"query": "ANV81300.1", "subject": "KAI0008534.1", "identity": 41.658, "coverage": 97.37394957983193, "evalue": 0.0, "bitscore": 737.0}], "name": "KAI0008534.1", "ipg": "526729648", "start": 116844, "end": 120183, "strand": -1, "sequence": null}], "clusters": []}, {"accession": "JAJJKD010000044.1", "subjects": [{"id": null, "hits": [{"query": "ANV81296.1", "subject": "KAI0009521.1", "identity": 46.138, "coverage": 93.60000000000001, "evalue": 7.62e-140, "
```
