## Additional File 11 for "Genome sequencing and physiological characterization of three *Neoarthrinium moseri* strains": L655L362M335B34_session.json (part 2 of 3)

```
bitscore": 423.0}], "name": "KAI0009521.1", "ipg": "526730675", "start": 174597, "end": 176285, "strand": 1, "sequence": null}, {"id": null, "hits": [{"query": "ANV81300.1", "subject": "KAI0009517.1", "identity": 40.484, "coverage": 98.73949579831933, "evalue": 0.0, "bitscore": 729.0}], "name": "KAI0009517.1", "ipg": "526730693", "start": 162359, "end": 165397, "strand": -1, "sequence": null}], "clusters": []}, {"accession": "JAJJKD010000141.1", "subjects": [{"id": null, "hits": [{"query": "ANV81298.1", "subject": "KAI0003165.1", "identity": 43.393, "coverage": 95.63409563409564, "evalue": 5.67e-142, "bitscore": 429.0}], "name": "KAI0003165.1", "ipg": "526724304", "start": 1278, "end": 3472, "strand": 1, "sequence": null}], "clusters": []}, {"accession": "JAJJKD010000237.1", "subjects": [{"id": null, "hits": [{"query": "ANV81299.1", "subject": "KAH9990889.1", "identity": 47.279, "coverage": 74.55470737913485, "evalue": 3.76e-78, "bitscore": 266.0}], "name": "KAH9990889.1", "ipg": "526712134", "start": 4963, "end": 7492, "strand": -1, "sequence": null}], "clusters": []}]}, {"name": "Xylariaceae sp.", "strain": "FL0016", "scaffolds": [{"accession": "MU388751.1", "subjects": [{"id": null, "hits": [{"query": "ANV81296.1", "subject": "KAI1337314.1", "identity": 42.043, "coverage": 97.39999999999999, "evalue": 6.5e-147, "bitscore": 442.0}], "name": "KAI1337314.1", "ipg": "535697480", "start": 243748, "end": 245546, "strand": -1, "sequence": null}, {"id": null, "hits": [{"query": "ANV81300.1", "subject": "KAI1337310.1", "identity": 42.144, "coverage": 97.37394957983193, "evalue": 0.0, "bitscore": 734.0}], "name": "KAI1337310.1", "ipg": "535697500", "start": 232932, "end": 235915, "strand": 1, "sequence": null}], "clusters": []}, {"accession": "MU388745.1", "subjects": [{"id": null, "hits": [{"query": "ANV81297.1", "subject": "KAI1338392.1", "identity": 45.622, "coverage": 98.4090909090909, "evalue": 6.2e-142, "bitscore": 427.0}, {"query": "ANV81298.1", "subject": "KAI1338392.1", "identity": 46.408, "coverage": 97.92099792099792, "evalue": 1.45e-168, "bitscore": 496.0}], "name": "KAI1338392.1", "ipg": "535698418", "start": 384185, "end": 386038, "strand": -1, "sequence": null}], "clusters": []}, {"accession": "MU388728.1", "subjects": [{"id": null, "hits": [{"query": "ANV81298.1", "subject": "KAI1343271.1", "identity": 40.354, "coverage": 96.25779625779626, "evalue": 1.21e-130, "bitscore": 400.0}], "name": "KAI1343271.1", "ipg": "535703322", "start": 401610, "end": 403511, "strand": -1, "sequence": null}], "clusters": []}, {"accession": "MU388762.1", "subjects": [{"id": null, "hits": [{"query": "ANV81299.1", "subject": "KAI1335897.1", "identity": 47.333, "coverage": 76.08142493638677, "evalue": 3.06e-81, "bitscore": 274.0}], "name": "KAI1335897.1", "ipg": "535696082", "start": 41649, "end": 44300, "strand": 1, "sequence": null}], "clusters": []}]}, {"name": "Xylariaceae sp.", "strain": "FL0255", "scaffolds": [{"accession": "MU388985.1", "subjects": [{"id": null, "hits": [{"query": "ANV81296.1", "subject": "KAI1319567.1", "identity": 42.629, "coverage": 97.39999999999999, "evalue": 4.35e-146, "bitscore": 440.0}], "name": "KAI1319567.1", "ipg": "535679681", "start": 32772, "end": 34774, "strand": 1, "sequence": null}], "clusters": []}]}, {"name": "Xylariaceae sp.", "strain": "FL1019", "scaffolds": [{"accession": "MU391963.1", "subjects": [{"id": null, "hits": [{"query": "ANV81297.1", "subject": "KAI1260659.1", "identity": 47.826, "coverage": 98.86363636363636, "evalue": 4.19e-144, "bitscore": 431.0}], "name": "KAI1260659.1", "ipg": "535621209", "start": 143434, "end": 145088, "strand": 1, "sequence": null}], "clusters": []}, {"accession": "MU391981.1", "subjects": [{"id": null, "hits": [{"query": "ANV81299.1", "subject": "KAI1259313.1", "identity": 46.711, "coverage": 74.55470737913485, "evalue": 9.92e-78, "bitscore": 266.0}], "name": "KAI1259313.1", "ipg": "535619921", "start": 208894, "end": 211261, "strand": -1, "sequence": null}], "clusters": []}, {"accession": "MU391994.1", "subjects": [{"id": null, "hits": [{"query": "ANV81299.1", "subject": "KAI1258586.1", "identity": 42.433, "coverage": 80.1526717557252, "evalue": 3.65e-75, "bitscore": 251.0}], "name": "KAI1258586.1", "ipg": "535619273", "start": 55384, "end": 56893, "strand": -1, "sequence": null}], "clusters": []}]}, {"name": "Xylariaceae sp.", "strain": "FL0804", "scaffolds": [{"accession": "JAJKLG010000002.1", "subjects": [{"id": null, "hits": [{"query": "ANV81298.1", "subject": "KAI0483281.1", "identity": 44.444, "coverage": 97.2972972972973, "evalue": 1.46e-149, "bitscore": 448.0}], "name": "KAI0483281.1", "ipg": "530717944", "start": 4738405, "end": 4740312, "strand": -1, "sequence": null}], "clusters": []}, {"accession": "JAJKLG010000003.1", "subjects": [{"id": null, "hits": [{"query": "ANV81301.1", "subject": "KAI0481221.1", "identity": 35.912, "coverage": 99.05123339658444, "evalue": 1.38e-98, "bitscore": 319.0}], "name": "KAI0481221.1", "ipg": "530715913", "start": 4391140, "end": 4393027, "strand": -1, "sequence": null}], "clusters": []}]}, {"name": "Xylariaceae sp.", "strain": "FL1272", "scaffolds": [{"accession": "JAJJXC010000008.1", "subjects": [{"id": null, "hits": [{"query": "ANV81299.1", "subject": "KAI0160238.1", "identity": 46.711, "coverage": 74.55470737913485, "evalue": 1.31e-77, "bitscore": 265.0}], "name": "KAI0160238.1", "ipg": "528127654", "start": 582744, "end": 585112, "strand": 1, "sequence": null}], "clusters": []}]}, {"name": "Xylariaceae sp.", "strain": "FL1651", "scaffolds": [{"accession": "MU624318.1", "subjects": [{"id": null, "hits": [{"query": "ANV81299.1", "subject": "KAI8623120.1", "identity": 45.215, "coverage": 74.55470737913485, "evalue": 3.9e-77, "bitscore": 265.0}], "name": "KAI8623120.1", "ipg": "582644061", "start": 30903, "end": 33604, "strand": 1, "sequence": null}], "clusters": []}, {"accession": "MU624237.1", "subjects": [{"id": null, "hits": [{"query": "ANV81299.1", "subject": "KAI8631483.1", "identity": 43.709, "coverage": 75.57251908396947, "evalue": 3.89e-73, "bitscore": 244.0}], "name": "KAI8631483.1", "ipg": "582652470", "start": 439294, "end": 440694, "strand": 1, "sequence": null}], "clusters": []}, {"accession": "MU624231.1", "subjects": [{"id": null, "hits": [{"query": "ANV81300.1", "subject": "KAI8634291.1", "identity": 43.869, "coverage": 97.79411764705883, "evalue": 0.0, "bitscore": 780.0}], "name": "KAI8634291.1", "ipg": "582655348", "start": 1247383, "end": 1250395, "strand": 1, "sequence": null}], "clusters": []}, {"accession": "MU624234.1", "subjects": [{"id": null, "hits": [{"query": "ANV81301.1", "subject": "KAI8632630.1", "identity": 32.041, "coverage": 92.40986717267552, "evalue": 3.56e-73, "bitscore": 252.0}], "name": "KAI8632630.1", "ipg": "582653638", "start": 130923, "end": 132660, "strand": 1, "sequence": null}], "clusters": []}]}, {"name": "Elsinoe fawcettii", "strain": "53147a", "scaffolds": [{"accession": "SDJM01000091.1", "subjects": [{"id": null, "hits": [{"query": "ANV81296.1", "subject": "KAF4546942.1", "identity": 50.898, "coverage": 97.2, "evalue": 1.62e-176, "bitscore": 517.0}], "name": "KAF4546942.1", "ipg": "321272591", "start": 2682, "end": 4372, "strand": 1, "sequence": null}, {"id": null, "hits": [{"query": "ANV81297.1", "subject": "KAF4546941.1", "identity": 60.87, "coverage": 93.86363636363636, "evalue": 0.0, "bitscore": 549.0}], "name": "KAF4546941.1", "ipg": "321272551", "start": 117, "end": 2106, "strand": -1, "sequence": null}, {"id": null, "hits": [{"query": "ANV81298.1", "subject": "KAF4546943.1", "identity": 54.142, "coverage": 70.27027027027027, "evalue": 2.58e-134, "bitscore": 411.0}], "name": "KAF4546943.1", "ipg": "321272527", "start": 4472, "end": 8422, "strand": -1, "sequence": null}], "clusters": [{"indices": [1, 0, 2], "subjects": [], "intermediate_genes": [], "score": 4.1477, "start": 117, "end": 8422, "number": 181}]}]}, {"name": "Zymoseptoria tritici ST99CH_3D7", "strain": "", "scaffolds": [{"accession": "LT853692.1", "subjects": [{"id": null, "hits": [{"query": "ANV81296.1", "subject": "SMQ45737.1", "identity": 51.255, "coverage": 95.0, "evalue": 2.9e-176, "bitscore": 517.0}], "name": "SMQ45737.1", "ipg": "149127672", "start": 2699250, "end": 2700905, "strand": -1, "sequence": null}, {"id": null, "hits": [{"query": "ANV81300.1", "subject": "SMQ45738.1", "identity": 41.073, "coverage": 94.32773109243698, "evalue": 0.0, "bitscore": 683.0}], "name": "SMQ45738.1", "ipg": "149127644", "start": 2701377, "end": 2704521, "strand": 1, "sequence": null}], "clusters": []}, {"accession": "LT853701.1", "subjects": [{"id": null, "hits": [{"query": "ANV81299.1", "subject": "SMQ54554.1", "identity": 45.051, "coverage": 74.30025445292621, "evalue": 8.84e-76, "bitscore": 260.0}], "name": "SMQ54554.1", "ipg": "149135134", "start": 502930, "end": 505313, "strand": -1, "sequence": null}], "clusters": []}]}, {"name": "Zymoseptoria tritici ST99CH_1A5", "strain": "", "scaffolds": [{"accession": "LT882676.1", "subjects": [{"id": null, "hits": [{"query": "ANV81296.1", "subject": "SMY19418.1", "identity": 51.255, "coverage": 95.0, "evalue": 2.9e-176, "bitscore": 517.0}], "name": "SMY19418.1", "ipg": "149127672", "start": 2451913, "end": 2453568, "strand": -1, "sequence": null}, {"id": null, "hits": [{"query": "ANV81300.1", "subject": "SMY19419.1", "identity": 42.547, "coverage": 99.57983193277312, "evalue": 0.0, "bitscore": 767.0}], "name": "SMY19419.1", "ipg": "151734309", "start": 2453809, "end": 2457184, "strand": 1, "sequence": null}], "clusters": []}, {"accession": "LT882685.1", "subjects": [{"id": null, "hits": [{"query": "ANV81299.1", "subject": "SMY28204.1", "identity": 45.455, "coverage": 75.31806615776081, "evalue": 9.48e-73, "bitscore": 259.0}], "name": "SMY28204.1", "ipg": "151740290", "start": 556171, "end": 561072, "strand": -1, "sequence": null}], "clusters": []}]}, {"name": "Trichoderma asperellum", "strain": "CBS 433.97", "scaffolds": [{"accession": "KZ679268.1", "subjects": [{"id": null, "hits": [{"query": "ANV81296.1", "subject": "PTB37052.1", "identity": 49.6, "coverage": 97.0, "evalue": 1.07e-174, "bitscore": 513.0}], "name": "PTB37052.1", "ipg": "184445482", "start": 21343, "end": 22994, "strand": -1, "sequence": null}, {"id": null, "hits": [{"query": "ANV81300.1", "subject": "PTB37054.1", "identity": 45.144, "coverage": 97.58403361344537, "evalue": 0.0, "bitscore": 826.0}], "name": "PTB37054.1", "ipg": "184445483", "start": 26807, "end": 30187, "strand": -1, "sequence": null}], "clusters": []}]}, {"name": "Trichoderma asperellum", "strain": "FT101", "scaffolds": [{"accession": "NC_089421.1", "subjects": [{"id": null, "hits": [{"query": "ANV81296.1", "subject": "XP_024756729.2", "identity": 49.6, "coverage": 97.0, "evalue": 1.09e-174, "bitscore": 513.0}], "name": "XP_024756729.2", "ipg": "524578421", "start": 90790, "end": 92477, "strand": -1, "sequence": null}, {"id": null, "hits": [{"query": "ANV81300.1", "subject": "XP_065985196.1", "identity": 44.29, "coverage": 97.58403361344537, "evalue": 0.0, "bitscore": 799.0}], "name": "XP_065985196.1", "ipg": "524578411", "start": 96254, "end": 99634, "strand": -1, "sequence": null}], "clusters": []}, {"accession": "XM_024902758.2", "subjects": [{"id": null, "hits": [{"query": "ANV81296.1", "subject": "XP_024756729.2", "identity": 49.6, "coverage": 97.0, "evalue": 1.09e-174, "bitscore": 513.0}], "name": "XP_024756729.2", "ipg": "524578421", "start": 196, "end": 1822, "strand": 1, "sequence": null}], "clusters": []}, {"accession": "CP084949.1", "subjects": [{"id": null, "hits": [{"query": "ANV81296.1", "subject": "UKZ95982.1", "identity": 49.6, "coverage": 97.0, "evalue": 1.09e-174, "bitscore": 513.0}], "name": "UKZ95982.1", "ipg": "524578421", "start": 90790, "end": 92477, "strand": -1, "sequence": null}, {"id": null, "hits": [{"query": "ANV81300.1", "subject": "UKZ95984.1", "identity": 44.29, "coverage": 97.58403361344537, "evalue": 0.0, "bitscore": 799.0}], "name": "UKZ95984.1", "ipg": "524578411", "start": 96254, "end": 99634, "strand": -1, "sequence": null}], "clusters": []}, {"accession": "XM_066129066.1", "subjects": [{"id": null, "hits": [{"query": "ANV81300.1", "subject": "XP_065985196.1", "identity": 44.29, "coverage": 97.58403361344537, "evalue": 0.0, "bitscore": 799.0}], "name": "XP_065985196.1", "ipg": "524578411", "start": 12, "end": 2889, "strand": 1, "sequence": null}], "clusters": []}]}, {"name": "Trichoderma asperellum", "strain": "IC-1", "scaffolds": [{"accession": "BLZH01000012.1", "subjects": [{"id": null, "hits": [{"query": "ANV81296.1", "subject": "GFP59001.1", "identity": 49.6, "coverage": 97.0, "evalue": 1.94e-174, "bitscore": 512.0}], "name": "GFP59001.1", "ipg": "340814034", "start": 31904, "end": 33555, "strand": 1, "sequence": null}, {"id": null, "hits": [{"query": "ANV81300.1", "subject": "GFP58999.1", "identity": 40.278, "coverage": 97.58403361344537, "evalue": 0.0, "bitscore": 692.0}], "name": "GFP58999.1", "ipg": "340814047", "start": 24537, "end": 27908, "strand": 1, "sequence": null}], "clusters": []}]}, {"name": "Trichoderma asperellum", "strain": "ICC 012", "scaffolds": [{"accession": "MU868018.1", "subjects": [{"id": null, "hits": [{"query": "ANV81296.1", "subject": "KAK6446821.1", "identity": 49.6, "coverage": 97.0, "evalue": 1.94e-174, "bitscore": 512.0}], "name": "KAK6446821.1", "ipg": "340814034", "start": 725220, "end": 726871, "strand": -1, "sequence": null}, {"id": null, "hits": [{"query": "ANV81300.1", "subject": "KAK6446823.1", "identity": 43.962, "coverage": 97.58403361344537, "evalue": 0.0, "bitscore": 783.0}], "name": "KAK6446823.1", "ipg": "508007497", "start": 730826, "end": 734197, "strand": -1, "sequence": null}], "clusters": []}]}, {"name": "Zymoseptoria tritici", "strain": "IPO323", "scaffolds": [{"accession": "NC_018218.1", "subjects": [{"id": null, "hits": [{"query": "ANV81296.1", "subject": "XP_003857436.1", "identity": 50.936, "coverage": 95.0, "evalue": 1.08e-174, "bitscore": 512.0}], "name": "XP_003857436.1", "ipg": "23991785", "start": 2452411, "end": 2454027, "strand": -1, "sequence": null}, {"id": null, "hits": [{"query": "ANV81300.1", "subject": "XP_003856216.1", "identity": 42.678, "coverage": 99.57983193277312, "evalue": 0.0, "bitscore": 773.0}], "name": "XP_003856216.1", "ipg": "23990568", "start": 2454385, "end": 2457682, "strand": 1, "sequence": null}], "clusters": []}, {"accession": "XM_003857388.1", "subjects": [{"id": null, "hits": [{"query": "ANV81296.1", "subject": "XP_003857436.1", "identity": 50.936, "coverage": 95.0, "evalue": 1.08e-174, "bitscore": 512.0}], "name": "XP_003857436.1", "ipg": "23991785", "start": 0, "end": 1563, "strand": 1, "sequence": null}], "clusters": []}, {"accession": "CM001196.1", "subjects": [{"id": null, "hits": [{"query": "ANV81296.1", "subject": "EGP92412.1", "identity": 50.936, "coverage": 95.0, "evalue": 1.08e-174, "bitscore": 512.0}], "name": "EGP92412.1", "ipg": "23991785", "start": 2452411, "end": 2454027, "strand": -1, "sequence": null}, {"id": null, "hits": [{"query": "ANV81300.1", "subject": "EGP91192.1", "identity": 42.678, "coverage": 99.57983193277312, "evalue": 0.0, "bitscore": 773.0}], "name": "EGP91192.1", "ipg": "23990568", "start": 2454385, "end": 2457682, "strand": 1, "sequence": null}], "clusters": []}, {"accession": "NC_018209.1", "subjects": [{"id": null, "hits": [{"query": "ANV81299.1", "subject": "XP_003849189.1", "identity": 45.051, "coverage": 74.30025445292621, "evalue": 2.93e-79, "bitscore": 259.0}], "name": "XP_003849189.1", "ipg": "23983572", "start": 408576, "end": 409776, "strand": -1, "sequence": null}], "clusters": []}, {"accession": "XM_003849141.1", "subjects": [{"id": null, "hits": [{"query": "ANV81299.1", "subject": "XP_003849189.1", "identity": 45.051, "coverage": 74.30025445292621, "evalue": 2.93e-79, "bitscore": 259.0}], "name": "XP_003849189.1", "ipg": "23983572", "start": 96, "end": 1182, "strand": 1, "sequence": null}], "clusters": []}, {"accession": "CM001205.1", "subjects": [{"id": null, "hits": [{"query": "ANV81299.1", "subject": "EGP84165.1", "identity": 45.051, "coverage": 74.30025445292621, "evalue": 2.93e-79, "bitscore": 259.0}], "name": "EGP84165.1", "ipg": "23983572", "start": 408576, "end": 409776, "strand": -1, "sequence": null}], "clusters": []}, {"accession": "XM_003856168.1", "subjects": [{"id": null, "hits": [{"query": "ANV81300.1", "subject": "XP_003856216.1", "identity": 42.678, "coverage": 99.57983193277312, "evalue": 0.0, "bitscore": 773.0}], "name": "XP_003856216.1", "ipg": "23990568", "start": 0, "end": 2862, "strand": 1, "sequence": null}], "clusters": []}]}, {"name": "Trichoderma asperelloides", "strain": "T203", "scaffolds": [{"accession": "JAJKFY010000122.1", "subjects": [{"id": null, "hits": [{"query": "ANV81296.1", "subject": "KAH8128116.1", "identity": 49.6, "coverage": 97.0, "evalue": 1.94e-174, "bitscore": 512.0}], "name": "KAH8128116.1", "ipg": "340814034", "start": 43636, "end": 45287, "strand": 1, "sequence": null}, {"id": null, "hits": [{"query": "ANV81300.1", "subject": "KAH8128114.1", "identity": 43.962, "coverage": 97.58403361344537, "evalue": 0.0, "bitscore": 783.0}], "name": "KAH8128114.1", "ipg": "508007497", "start": 36310, "end": 39681, "strand": 1, "sequence": null}], "clusters": []}]}, {"name": "Elsinoe ampelina", "strain": "CECT 20119", "scaffolds": [{"accession": "ML992506.1", "subjects": [{"id": null, "hits": [{"query": "ANV81296.1", "subject": "KAF2223852.1", "identity": 49.9, "coverage": 97.2, "evalue": 2.26e-174, "bitscore": 512.0}], "name": "KAF2223852.1", "ipg": "297925678", "start": 1456901, "end": 1458594, "strand": -1, "sequence": null}, {"id": null, "hits": [{"query": "ANV81297.1", "subject": "KAF2223853.1", "identity": 60.0, "coverage": 98.4090909090909, "evalue": 0.0, "bitscore": 566.0}], "name": "KAF2223853.1", "ipg": "297925755", "start": 1459291, "end": 1460996, "strand": 1, "sequence": null}, {"id": null, "hits": [{"query": "ANV81298.1", "subject": "KAF2223851.1", "identity": 50.964, "coverage": 87.94178794178794, "evalue": 8.24e-169, "bitscore": 497.0}], "name": "KAF2223851.1", "ipg": "297925742", "start": 1455000, "end": 1456791, "strand": 1, "sequence": null}, {"id": null, "hits": [{"query": "ANV81299.1", "subject": "KAF2223850.1", "identity": 45.638, "coverage": 75.57251908396947, "evalue": 1.24e-82, "bitscore": 266.0}], "name": "KAF2223850.1", "ipg": "297925736", "start": 1452609, "end": 1453806, "strand": 1, "sequence": null}, {"id": null, "hits": [{"query": "ANV81300.1", "subject": "KAF2223849.1", "identity": 45.108, "coverage": 100.0, "evalue": 0.0, "bitscore": 790.0}], "name": "KAF2223849.1", "ipg": "297925734", "start": 1448691, "end": 1451740, "strand": -1, "sequence": null}], "clusters": [{"indices": [4, 3, 2, 0, 1], "subjects": [], "intermediate_genes": [{"id": null, "hits": [], "name": "KAF2223847.1", "ipg": null, "start": 1443691, "end": 1444932, "strand": -1, "sequence": "MDPNAFNMNGVMPQAQMQMNHMQRPQPGNNNEQIFAKILEQVSQNSANITGWQATLDPRERAAKIMELVTCLRHLNTEIWQCVTTALKFENQTLLSAHNKEMWQASLANKIGEINTVRAQKANTQMMAMNNQAQQPGFFPQTPMQQSRSHQGEMPNGFTPQMPNMGGQMGMPMQASPMNMMGQQNPMANMNQQNMQQQQQQQQQQQQQQQQQQRQNNNRPGNLSQEEHMAVVEMARQMMAQVPLDQQKAMREKVINSMGPQQNKGGDPLQRHFYQMAMKKHVHNKARQGQPGQQNPNMQGMQRPNQPQMQQQAGQQSNGEVDFSALIGQQADAMKMQGAGELVVPASNNMNGMNNNNNNHGMGGNQQVNMAGMQIPPNMTPMQFQQLLQQRQAQQQQQLRNNQIQAQAQAQAQAQIRNAAQNMTPQQMQLRGQGLNVNQPPQRSPAMSMLNRPMVPPGQQQNQNTPQQTPAQPQQQQQQNMSGPPQQANMAGNQFNQQRQNIQIPPDMPIQLQQKLATMPEERLRPIIMQWHQRQAGMKQQQQQQQQQAPQQQQQPNQQGGMQAQQGQQNNVAPQGMQNNQHQAQPNMNGQPNGPAAVTDQQRMMANQNRVRMYDQRRMPPSIIQNLRLPEIISTWGQAKQIIMNNPQSMASGNLQKLQKMQQVVMQREEEVMRTKQNQAQGQPQGQAPNQGQQQPPSTAATAPQAMMTNLTAQSQPQMPQPPQAQNMQAQVNAGMPTMANLPIPQPTPQEIQMLRQKMPNLSGLTDEQTRQVLMQMKLKQLQQKNPALLQQQNEANAARNMQQQQQQQPPMKMPPQMQQQMPGQPQMPHGQMSGMQMPQMGQPPQQQMQQGMPQQGNQNRPMQRPPTQQLTPQQIAGLHPEQRKAYEFQMQQRNALMNAQQPQGPMPNQRAPGPTTPNNVNLQQVYVKVQGIMQELQMAMQKGMPIDFAGNTQMLTQAIALLKETYGMFQRIDQNNMWGMAMMSFGEDGVRKLLVMRHQVYQQLQKDGQVNGYISLPLQDIMRMHGAAKSFFNTMRQKFAEMQQQKLQAQKAAQGSAQQQPQQQQQQQKQPQASPQQAPAAAEMQRQPTQNNNAARTASQNQNRKNSTAKPPSAPTTEHPPQGFDARSPPGVPQYAPGKPNFAPEKLQIPASKKRKSNAAGTPTQTNAESPQVIQSKTASPEQKRQTAPKSEGPKEPERKFKCQDNFCEFSIKGFENQEQLAKHFQTAHQKPAGDPFDFFMSTLDEAAKLDNEKEKAAKAAAVAAAKPKPSASTPVPGKAQPLGQATMKKEALKAEGKREVATPASTAAAASPASPNKLKKQTQQATPGKTVAPVVDSPQKSKTMREHLEQKYGLTDDAAPASKAAEKKVEPATVAGAEEDFLFTFGQAIDDLDPFAFDSVTGNLESMEFDYGDEVPKTPEVPELTPDGSDTSQGTDDNNASREMTDEEFWRFLSFGKADNAQDAGFTNGINWDDFTGDGGKEDRGKKRAWEVMEEALEGAQVEGMVF"}, {"id": null, "hits": [], "name": "KAF2223848.1", "ipg": null, "start": 1446610, "end": 1448244, "strand": -1, "sequence": "MFAVPGWSLQASAPKRQTEAHARKADPSGVDAEGKTSRKRKRKSGNQNGDASENSSKRSGEQTQNKTRDKPSKKAKKSKDHKSKDKHPNANNEPLGNSKSAANATPKTKPATVATTLQSSAPPPALTPLQQKMRAKLISARFRHLNETLYTTPSSSSVALFADSPSVFADYHAGFRQQVSVWPQNPVEVFIATIEARAKINPAKLRRQAKFGKGSGELSEVNGGKEEVEALPRTREKCTIADLGCGDAEMARRVMGGRVGKKLGVTVRSFDLAAPNEWVTKADVANLPLRDGEVDVAVFCLALMGTNWVEFVEEAWRVLRWKGELWVAEIKSRFGRGGKNKVVEHSVGKRRKGQGQGKKEGRKEVEEREKGEEEELRMEVDGEERKEETDVSAFVEVLARRGFVLRKGEQSIDLSNKMFVRMEFVKAAAPTVGRNVKQDQKAADRGGKKRFVESDDIDVEAEAKVLKPCLYKIR"}, {"id": null, "hits": [], "name": "KAF2223854.1", "ipg": null, "start": 1461210, "end": 1465996, "strand": -1, "sequence": "MFWHCLKLLLLHLYSTPIFALHFDGPLTAELPPIVPSALLAVDEALPHANTSIGVAPLSHLLTPRDLVIRADGSGQSTSAASSGDFTCGPNKPCGNGACCGESGWCGYSPTYCGTGCQSNCDAKAECGHEFGFCGTTTEFCAAGCQSNCEQPKPSGPKGNVQQKIIAYWESWNENKPCEHMSADEIPVNDISHLIYAFGFVNPGDFDIVNMPDVRPETFREVSFLKNKNPDLRIQVALGGWTHNDPGKWQKVFSDMVSAQANRSKFITNLLGFLAQYGFDGVDFDWEYPGAPDRGGTPEDGVNYTQLLKELRAAIRSSGRDYIVTYTAPTSYWYLRHFDVSGMNQYVDWINLMSYDLHGIWDADNPIGNQILAHTNLTEIDLALDLFWRNNIPPEDIVLGIGFYGRSFKLADKNCWKPGCKFESSDGGGEPGECTGTSGFLSYSEVMNILASRNAKSTYDKDAQVKYLTYGQNSWISYDDAETFQKKIDFANDRGLSGLMIWAIDLDDDRHSALSALTGQEVEDPLALPISSLPTVGHSTDDASQCRVTDCGGFCNQGETPVGRVKSLFGDHKKACKESRDARYVCCPAWTSLDADDCYWDAGGGAVQTDCSGKCQAGDIKLFGDSWGWKGDLVTGEYDYVCARGGKAFCCAAGNKQRFLDICTWSDCDKSCPSDKQNVLTFDTGGPRSNPRCDAEGSIGPKRNEMYDATKGAPGFRKLCCPKPDSFKNCQWKGAKVCSEQCDNGQITLDLDPRGPGEKTCDNGREQVFCCDAPGRKDQPFLPVDLDKLFPPEYLPPADALPQFELVGFNGRATIGDANPGETGVAFFLIAGSDTAVSSMRKRGDSGVVFLDCPADALDAPLDRIHTARVICLDADIDDCFKVQENGVEGTVVHMPNQCGNGSFSRAVSLIPSENQSIPVELARNNPTSAVYDFSFDYNMPLVRRDAGRFSIRMDYSNVKGYWDAVVDSPGVQKRDLDDLVKRFYSGNKMDWVNKFNDLRIGDSGTLSDIGTSKLEHLVYFEQEMCTVNDKQRGQGIAAAIQGELNAGFFYGFSMIATWDPASTVKVHQSAGFLHPVGTTSAAHTVSGIGTLDTSKKLNGASLRKSTGQQAIGGHGLYHGWASVTPYKEESVTLKSEGQNGPAVAFNGYMEAKIEADWGDNINVHFPGVTSGVRAKDLVFQRNSKLTPLGSGGQISGRVTIGSSIKLGIKTSMFFSRPYSFAVDGELPDLSVTQNVAPSFNFQGDDNSICLDTKVYQHNDAALVHAGYVGWGDDYDRAYLQQSFGFPSDECWNSNTRRSEDVLPEETMTEPAPTDEPGPVVRLSAETLPADGSDRTADELPKAGRTKKKRQNNSVPGDFSGYEGMPDLRDLLDRDSMNGLTPEINCMPCAPCGLSIDVRDCCECAWLPPDEDAIFGIIGSSPFRKRSAAEELHELFERARSIGTGRKPINFFNDWQTETELYPQYPNYYMIPQNDADWDGSRYGAVKKYFHNTTALCTSFDISQATTADVMYPYPHTGYRGFSYARGVGYHQMYQTEHVFEGQTLARFFNSWLLGKSVGDPRRRDESWIEQNIFTQTINTWGNQPLVNALADELGSVDHLDRLTVFMSKPNLMKGIFGGGVSISPAKFRSYQAGPDQLYAARQVGMIFTYLNLDTVWESFCDTYNGMLDLFGKFDQWYNVPGDTSHLADEWPKFIRAELDRVVKTARSDLKMMDQQRGAAGALYATRWLAVMNVALGEIQKIKLERTDKCRNLPASTAGRYTG"}], "score": 8.2631, "start": 1448691, "end": 1460996, "number": 182}]}]}, {"name": "Zymoseptoria tritici ST99CH_1E4", "strain": "", "scaffolds": [{"accession": "LT854253.1", "subjects": [{"id": null, "hits": [{"query": "ANV81296.1", "subject": "SMR42082.1", "identity": 50.936, "coverage": 95.0, "evalue": 2.89e-174, "bitscore": 512.0}], "name": "SMR42082.1", "ipg": "168694450", "start": 2546695, "end": 2548350, "strand": -1, "sequence": null}, {"id": null, "hits": [{"query": "ANV81300.1", "subject": "SMR42083.1", "identity": 42.547, "coverage": 99.57983193277312, "evalue": 0.0, "bitscore": 768.0}], "name": "SMR42083.1", "ipg": "168694420", "start": 2548560, "end": 2551935, "strand": 1, "sequence": null}], "clusters": []}, {"accession": "LT854262.1", "subjects": [{"id": null, "hits": [{"query": "ANV81299.1", "subject": "SMR58992.1", "identity": 45.455, "coverage": 75.31806615776081, "evalue": 1.06e-72, "bitscore": 258.0}], "name": "SMR58992.1", "ipg": "168699551", "start": 574510, "end": 579411, "strand": -1, "sequence": null}], "clusters": []}]}, {"name": "Zymoseptoria tritici ST99CH_3D1", "strain": "", "scaffolds": [{"accession": "LT854273.1", "subjects": [{"id": null, "hits": [{"query": "ANV81296.1", "subject": "SMR44264.1", "identity": 50.936, "coverage": 95.0, "evalue": 2.89e-174, "bitscore": 512.0}], "name": "SMR44264.1", "ipg": "168694450", "start": 2672998, "end": 2674653, "strand": -1, "sequence": null}, {"id": null, "hits": [{"query": "ANV81300.1", "subject": "SMR44265.1", "identity": 42.547, "coverage": 99.57983193277312, "evalue": 0.0, "bitscore": 768.0}], "name": "SMR44265.1", "ipg": "168694420", "start": 2674894, "end": 2678269, "strand": 1, "sequence": null}], "clusters": []}, {"accession": "LT854282.1", "subjects": [{"id": null, "hits": [{"query": "ANV81299.1", "subject": "SMR62834.1", "identity": 45.455, "coverage": 75.31806615776081, "evalue": 9.02e-73, "bitscore": 259.0}], "name": "SMR62834.1", "ipg": "168706068", "start": 472576, "end": 477477, "strand": -1, "sequence": null}], "clusters": []}]}, {"name": "Bipolaris maydis", "strain": "PR9b", "scaffolds": [{"accession": "MU825275.1", "subjects": [{"id": null, "hits": [{"query": "ANV81296.1", "subject": "KAJ6276992.1", "identity": 48.515, "coverage": 98.4, "evalue": 2.69e-170, "bitscore": 501.0}], "name": "KAJ6276992.1", "ipg": "633176412", "start": 1253524, "end": 1255168, "strand": -1, "sequence": null}, {"id": null, "hits": [{"query": "ANV81300.1", "subject": "KAJ6276995.1", "identity": 43.625, "coverage": 97.58403361344537, "evalue": 0.0, "bitscore": 789.0}], "name": "KAJ6276995.1", "ipg": "628674718", "start": 1259246, "end": 1262581, "strand": -1, "sequence": null}], "clusters": []}, {"accession": "MU825265.1", "subjects": [{"id": null, "hits": [{"query": "ANV81296.1", "subject": "KAJ6282698.1", "identity": 41.247, "coverage": 97.6, "evalue": 7.45e-130, "bitscore": 398.0}], "name": "KAJ6282698.1", "ipg": "628676044", "start": 1668986, "end": 1670796, "strand": -1, "sequence": null}], "clusters": []}, {"accession": "MU825261.1", "subjects": [{"id": null, "hits": [{"query": "ANV81299.1", "subject": "KAJ6286450.1", "identity": 46.535, "coverage": 74.55470737913485, "evalue": 6.32e-79, "bitscore": 268.0}], "name": "KAJ6286450.1", "ipg": "33824400", "start": 3156225, "end": 3158520, "strand": -1, "sequence": null}], "clusters": []}, {"accession": "MU825264.1", "subjects": [{"id": null, "hits": [{"query": "ANV81299.1", "subject": "KAJ6282861.1", "identity": 40.828, "coverage": 82.1882951653944, "evalue": 2.59e-70, "bitscore": 245.0}], "name": "KAJ6282861.1", "ipg": "628676333", "start": 40543, "end": 43167, "strand": -1, "sequence": null}], "clusters": []}]}, {"name": "Bipolaris maydis", "strain": "C4", "scaffolds": [{"accession": "NW_027093873.1", "subjects": [{"id": null, "hits": [{"query": "ANV81296.1", "subject": "XP_014077764.1", "identity": 47.913, "coverage": 98.2, "evalue": 5.64e-170, "bitscore": 501.0}], "name": "XP_014077764.1", "ipg": "33815814", "start": 47149, "end": 48793, "strand": 1, "sequence": null}, {"id": null, "hits": [{"query": "ANV81300.1", "subject": "XP_065947991.1", "identity": 43.625, "coverage": 97.58403361344537, "evalue": 0.0, "bitscore": 789.0}], "name": "XP_065947991.1", "ipg": "628674718", "start": 28109, "end": 31444, "strand": 1, "sequence": null}], "clusters": []}, {"accession": "XM_014222289.1", "subjects": [{"id": null, "hits": [{"query": "ANV81296.1", "subject": "XP_014077764.1", "identity": 47.913, "coverage": 98.2, "evalue": 5.64e-170, "bitscore": 501.0}], "name": "XP_014077764.1", "ipg": "33815814", "start": 0, "end": 1575, "strand": 1, "sequence": null}], "clusters": []}, {"accession": "MU825206.1", "subjects": [{"id": null, "hits": [{"query": "ANV81296.1", "subject": "KAJ6265637.1", "identity": 47.913, "coverage": 98.2, "evalue": 5.64e-170, "bitscore": 501.0}], "name": "KAJ6265637.1", "ipg": "33815814", "start": 47149, "end": 48793, "strand": 1, "sequence": null}, {"id": null, "hits": [{"query": "ANV81300.1", "subject": "KAJ6265634.1", "identity": 43.625, "coverage": 97.58403361344537, "evalue": 0.0, "bitscore": 789.0}], "name": "KAJ6265634.1", "ipg": "628674718", "start": 28109, "end": 31444, "strand": 1, "sequence": null}], "clusters": []}, {"accession": "NW_027093862.1", "subjects": [{"id": null, "hits": [{"query": "ANV81296.1", "subject": "XP_065949189.1", "identity": 41.247, "coverage": 97.6, "evalue": 7.45e-130, "bitscore": 398.0}], "name": "XP_065949189.1", "ipg": "628676044", "start": 501155, "end": 502965, "strand": 1, "sequence": null}], "clusters": []}, {"accession": "XM_066093515.1", "subjects": [{"id": null, "hits": [{"query": "ANV81296.1", "subject": "XP_065949189.1", "identity": 41.247, "coverage": 97.6, "evalue": 7.45e-130, "bitscore": 398.0}], "name": "XP_065949189.1", "ipg": "628676044", "start": 23, "end": 1592, "strand": 1, "sequence": null}], "clusters": []}, {"accession": "MU825195.1", "subjects": [{"id": null, "hits": [{"query": "ANV81296.1", "subject": "KAJ6271255.1", "identity": 41.247, "coverage": 97.6, "evalue": 7.45e-130, "bitscore": 398.0}], "name": "KAJ6271255.1", "ipg": "628676044", "start": 501155, "end": 502965, "strand": 1, "sequence": null}], "clusters": []}, {"accession": "NW_027093858.1", "subjects": [{"id": null, "hits": [{"query": "ANV81299.1", "subject": "XP_014085000.1", "identity": 46.535, "coverage": 74.55470737913485, "evalue": 6.32e-79, "bitscore": 268.0}], "name": "XP_014085000.1", "ipg": "33824400", "start": 441333, "end": 443628, "strand": 1, "sequence": null}], "clusters": []}, {"accession": "XM_014229525.2", "subjects": [{"id": null, "hits": [{"query": "ANV81299.1", "subject": "XP_014085000.1", "identity": 46.535, "coverage": 74.55470737913485, "evalue": 6.32e-79, "bitscore": 268.0}], "name": "XP_014085000.1", "ipg": "33824400", "start": 236, "end": 2402, "strand": 1, "sequence": null}], "clusters": []}, {"accession": "MU825191.1", "subjects": [{"id": null, "hits": [{"query": "ANV81299.1", "subject": "KAJ6274268.1", "identity": 46.535, "coverage": 74.55470737913485, "evalue": 6.32e-79, "bitscore": 268.0}], "name": "KAJ6274268.1", "ipg": "33824400", "start": 441333, "end": 443628, "strand": 1, "sequence": null}], "clusters": []}, {"accession": "NW_027093871.1", "subjects": [{"id": null, "hits": [{"query": "ANV81299.1", "subject": "XP_014081253.2", "identity": 40.828, "coverage": 82.1882951653944, "evalue": 2.59e-70, "bitscore": 245.0}], "name": "XP_014081253.2", "ipg": "628676333", "start": 1325010, "end": 1327634, "strand": 1, "sequence": null}], "clusters": []}, {"accession": "XM_014225778.2", "subjects": [{"id": null, "hits": [{"query": "ANV81299.1", "subject": "XP_014081253.2", "identity": 40.828, "coverage": 82.1882951653944, "evalue": 2.59e-70, "bitscore": 245.0}], "name": "XP_014081253.2", "ipg": "628676333", "start": 0, "end": 2151, "strand": 1, "sequence": null}], "clusters": []}, {"accession": "MU825204.1", "subjects": [{"id": null, "hits": [{"query": "ANV81299.1", "subject": "KAJ6266802.1", "identity": 40.828, "coverage": 82.1882951653944, "evalue": 2.59e-70, "bitscore": 245.0}], "name": "KAJ6266802.1", "ipg": "628676333", "start": 1325010, "end": 1327634, "strand": 1, "sequence": null}], "clusters": []}, {"accession": "XM_066092264.1", "subjects": [{"id": null, "hits": [{"query": "ANV81300.1", "subject": "XP_065947991.1", "identity": 43.625, "coverage": 97.58403361344537, "evalue": 0.0, "bitscore": 789.0}], "name": "XP_065947991.1", "ipg": "628674718", "start": 22, "end": 2947, "strand": 1, "sequence": null}], "clusters": []}]}, {"name": "Bipolaris maydis", "strain": "C5", "scaffolds": [{"accession": "KB445583.1", "subjects": [{"id": null, "hits": [{"query": "ANV81296.1", "subject": "EMD87152.1", "identity": 47.913, "coverage": 98.2, "evalue": 5.64e-170, "bitscore": 501.0}], "name": "EMD87152.1", "ipg": "33815814", "start": 864431, "end": 866075, "strand": -1, "sequence": null}, {"id": null, "hits": [{"query": "ANV81300.1", "subject": "EMD87156.1", "identity": 43.671, "coverage": 97.58403361344537, "evalue": 0.0, "bitscore": 793.0}], "name": "EMD87156.1", "ipg": "33815817", "start": 881780, "end": 885115, "strand": -1, "sequence": null}], "clusters": []}, {"accession": "JARAAY010000015.1", "subjects": [{"id": null, "hits": [{"query": "ANV81296.1", "subject": "KAJ6204458.1", "identity": 47.913, "coverage": 98.2, "evalue": 5.64e-170, "bitscore": 501.0}], "name": "KAJ6204458.1", "ipg": "33815814", "start": 1268462, "end": 1270106, "strand": -1, "sequence": null}, {"id": null, "hits": [{"query": "ANV81300.1", "subject": "KAJ6204461.1", "identity": 43.671, "coverage": 97.58403361344537, "evalue": 0.0, "bitscore": 793.0}], "name": "KAJ6204461.1", "ipg": "33815817", "start": 1285811, "end": 1289146, "strand": -1, "sequence": null}], "clusters": []}, {"accession": "JARAAY010000006.1", "subjects": [{"id": null, "hits": [{"query": "ANV81296.1", "subject": "KAJ6209774.1", "identity": 41.247, "coverage": 97.6, "evalue": 7.45e-130, "bitscore": 398.0}], "name": "KAJ6209774.1", "ipg": "628676044", "start": 1576207, "end": 1578017, "strand": -1, "sequence": null}], "clusters": []}, {"accession": "KB445572.1", "subjects": [{"id": null, "hits": [{"query": "ANV81296.1", "subject": "EMD94341.1", "identity": 41.949, "coverage": 92.80000000000001, "evalue": 3.41e-127, "bitscore": 389.0}], "name": "EMD94341.1", "ipg": "33822597", "start": 1229885, "end": 1231530, "strand": -1, "sequence": null}], "clusters": []}, {"accession": "KB445570.1", "subjects": [{"id": null, "hits": [{"query": "ANV81299.1", "subject": "EMD96232.1", "identity": 46.535, "coverage": 74.55470737913485, "evalue": 6.32e-79, "bitscore": 268.0}], "name": "EMD96232.1", "ipg": "33824400", "start": 2063987, "end": 2066282, "strand": -1, "sequence": null}], "clusters": []}, {"accession": "JARAAY010000002.1", "subjects": [{"id": null, "hits": [{"query": "ANV81299.1", "subject": "KAJ6213008.1", "identity": 46.535, "coverage": 74.55470737913485, "evalue": 6.32e-79, "bitscore": 268.0}], "name": "KAJ6213008.1", "ipg": "33824400", "start": 377578, "end": 379873, "strand": 1, "sequence": null}], "clusters": []}, {"accession": "KB445573.1", "subjects": [{"id": null, "hits": [{"query": "ANV81299.1", "subject": "EMD93209.1", "identity": 40.828, "coverage": 82.1882951653944, "evalue": 2.22e-70, "bitscore": 246.0}], "name": "EMD93209.1", "ipg": "33821530", "start": 87060, "end": 89359, "strand": -1, "sequence": null}], "clusters": []}, {"accession": "JARAAY010000014.1", "subjects": [{"id": null, "hits": [{"query": "ANV81299.1", "subject": "KAJ6204473.1", "identity": 40.828, "coverage": 82.1882951653944, "evalue": 4.33e-70, "bitscore": 245.0}], "name": "KAJ6204473.1", "ipg": "628719849", "start": 35246, "end": 37659, "strand": -1, "sequence": null}], "clusters": []}]}, {"name": "Bipolaris maydis", "strain": "ATCC 48331", "scaffolds": [{"accession": "KB733458.1", "subjects": [{"id": null, "hits": [{"query": "ANV81296.1", "subject": "ENI03855.1", "identity": 47.913, "coverage": 98.2, "evalue": 5.64e-170, "bitscore": 501.0}], "name": "ENI03855.1", "ipg": "33815814", "start": 1148, "end": 2792, "strand": 1, "sequence": null}], "clusters": []}, {"accession": "KB733449.1", "subjects": [{"id": null, "hits": [{"query": "ANV81296.1", "subject": "ENI07363.1", "identity": 41.152, "coverage": 95.6, "evalue": 9.31e-127, "bitscore": 390.0}], "name": "ENI07363.1", "ipg": "35029127", "start": 58733, "end": 60543, "strand": 1, "sequence": null}], "clusters": []}, {"accession": "KB733444.1", "subjects": [{"id": null, "hits": [{"query": "ANV81299.1", "subject": "ENI11091.1", "identity": 46.535, "coverage": 74.55470737913485, "evalue": 6.32e-79, "bitscore": 268.0}], "name": "ENI11091.1", "ipg": "33824400", "start": 2042195, "end": 2044490, "strand": -1, "sequence": null}], "clusters": []}, {"accession": "KB733450.1", "subjects": [{"id": null, "hits": [{"query": "ANV81299.1", "subject": "ENI07344.1", "identity": 40.828, "coverage": 82.1882951653944, "evalue": 2.22e-70, "bitscore": 246.0}], "name": "ENI07344.1", "ipg": "33821530", "start": 1211934, "end": 1214233, "strand": 1, "sequence": null}], "clusters": []}, {"accession": "KB733502.1", "subjects": [{"id": null, "hits": [{"query": "ANV81300.1", "subject": "ENH98740.1", "identity": 43.671, "coverage": 97.58403361344537, "evalue": 0.0, "bitscore": 789.0}], "name": "ENH98740.1", "ipg": "35027732", "start": 27272, "end": 30607, "strand": 1, "sequence": null}], "clusters": []}]}, {"name": "Bipolaris maydis", "strain": "HAW225", "scaffolds": [{"accession": "MU825043.1", "subjects": [{"id": null, "hits": [{"query": "ANV81296.1", "subject": "KAJ5021538.1", "identity": 47.913, "coverage": 98.2, "evalue": 5.64e-170, "bitscore": 501.0}], "name": "KAJ5021538.1", "ipg": "33815814", "start": 68763, "end": 70407, "strand": 1, "sequence": null}, {"id": null, "hits": [{"query": "ANV81300.1", "subject": "KAJ5021535.1", "identity": 43.625, "coverage": 97.58403361344537, "evalue": 0.0, "bitscore": 789.0}], "name": "KAJ5021535.1", "ipg": "628674718", "start": 55536, "end": 58871, "strand": 1, "sequence": null}], "clusters": []}, {"accession": "MU825033.1", "subjects": [{"id": null, "hits": [{"query": "ANV81296.1", "subject": "KAJ5026498.1", "identity": 41.247, "coverage": 97.6, "evalue": 7.45e-130, "bitscore": 398.0}], "name": "KAJ5026498.1", "ipg": "628676044", "start": 501121, "end": 502931, "strand": 1, "sequence": null}], "clusters": []}, {"accession": "MU825028.1", "subjects": [{"id": null, "hits": [{"query": "ANV81299.1", "subject": "KAJ5030896.1", "identity": 46.535, "coverage": 74.55470737913485, "evalue": 6.32e-79, "bitscore": 268.0}], "name": "KAJ5030896.1", "ipg": "33824400", "start": 3225858, "end": 3228153, "strand": -1, "sequence": null}], "clusters": []}, {"accession": "MU825031.1", "subjects": [{"id": null, "hits": [{"query": "ANV81299.1", "subject": "KAJ5027551.1", "identity": 40.828, "coverage": 82.1882951653944, "evalue": 2.59e-70, "bitscore": 245.0}], "name": "KAJ5027551.1", "ipg": "628676333", "start": 46091, "end": 48715, "strand": -1, "sequence": null}], "clusters": []}]}, {"name": "Bipolaris maydis", "strain": "PR1x412", "scaffolds": [{"accession": "JAQZZP010000015.1", "subjects": [{"id": null, "hits": [{"query": "ANV81296.1", "subject": "KAJ6192813.1", "identity": 47.852, "coverage": 98.2, "evalue": 2.67e-167, "bitscore": 494.0}], "name": "KAJ6192813.1", "ipg": "631222677", "start": 92476, "end": 94120, "strand": 1, "sequence": null}, {"id": null, "hits": [{"query": "ANV81300.1", "subject": "KAJ6192810.1", "identity": 43.671, "coverage": 97.58403361344537, "evalue": 0.0, "bitscore": 793.0}], "name": "KAJ6192810.1", "ipg": "33815817", "start": 85063, "end": 88398, "strand": 1, "sequence": null}], "clusters": []}, {"accession": "JAQZZP010000007.1", "subjects": [{"id": null, "hits": [{"query": "ANV81296.1", "subject": "KAJ6197253.1", "identity": 41.247, "coverage": 97.6, "evalue": 7.45e-130, "bitscore": 398.0}], "name": "KAJ6197253.1", "ipg": "628676044", "start": 502889, "end": 504699, "strand": 1, "sequence": null}], "clusters": []}, {"accession": "JAQZZP010000003.1", "subjects": [{"id": null, "hits": [{"query": "ANV81299.1", "subject": "KAJ6201119.1", "identity": 46.535, "coverage": 74.55470737913485, "evalue": 6.32e-79, "bitscore": 268.0}], "name": "KAJ6201119.1", "ipg": "33824400", "start": 3198841, "end": 3201136, "strand": -1, "sequence": null}], "clusters": []}, {"accession": "JAQZZP010000005.1", "subjects": [{"id": null, "hits": [{"query": "ANV81299.1", "subject": "KAJ6198581.1", "identity": 40.828, "coverage": 82.1882951653944, "evalue": 4.33e-70, "bitscore": 245.0}], "name": "KAJ6198581.1", "ipg": "628719849", "start": 50439, "end": 52852, "strand": -1, "sequence": null}], "clusters": []}]}, {"name": "Bipolaris maydis", "strain": "Hm338", "scaffolds": [{"accession": "JAQSSY010000015.1", "subjects": [{"id": null, "hits": [{"query": "ANV81296.1", "subject": "KAJ5055823.1", "identity": 47.162, "coverage": 98.2, "evalue": 7.11e-167, "bitscore": 493.0}], "name": "KAJ5055823.1", "ipg": "628718399", "start": 1275372, "end": 1277016, "strand": -1, "sequence": null}, {"id": null, "hits": [{"query": "ANV81300.1", "subject": "KAJ5055826.1", "identity": 44.115, "coverage": 97.58403361344537, "evalue": 0.0, "bitscore": 801.0}], "name": "KAJ5055826.1", "ipg": "628718429", "start": 1286807, "end": 1290142, "strand": -1, "sequence": null}], "clusters": []}, {"accession": "JAQSSY010000023.1", "subjects": [{"id": null, "hits": [{"query": "ANV81296.1", "subject": "KAJ5051257.1", "identity": 41.247, "coverage": 97.6, "evalue": 7.45e-130, "bitscore": 398.0}], "name": "KAJ5051257.1", "ipg": "628676044", "start": 26228, "end": 28038, "strand": -1, "sequence": null}], "clusters": []}, {"accession": "JAQSSY010000008.1", "subjects": [{"id": null, "hits": [{"query": "ANV81296.1", "subject": "KAJ5059779.1", "identity": 41.247, "coverage": 97.6, "evalue": 7.45e-130, "bitscore": 398.0}], "name": "KAJ5059779.1", "ipg": "628676044", "start": 1577730, "end": 1579540, "strand": -1, "sequence": null}], "clusters": []}, {"accession": "JAQSSY010000001.1", "subjects": [{"id": null, "hits": [{"query": "ANV81299.1", "subject": "KAJ5065923.1", "identity": 46.535, "coverage": 74.55470737913485, "evalue": 6.32e-79, "bitscore": 268.0}], "name": "KAJ5065923.1", "ipg": "33824400", "start": 3198482, "end": 3200777, "strand": -1, "sequence": null}], "clusters": []}, {"accession": "JAQSSY010000004.1", "subjects": [{"id": null, "hits": [{"query": "ANV81299.1", "subject": "KAJ5062304.1", "identity": 40.828, "coverage": 82.1882951653944, "evalue": 4.33e-70, "bitscore": 245.0}], "name": "KAJ5062304.1", "ipg": "628719849", "start": 79479, "end": 81892, "strand": -1, "sequence": null}], "clusters": []}]}, {"name": "Bipolaris maydis", "strain": "BM1", "scaffolds": [{"accession": "JAHUAA010000004.1", "subjects": [{"id": null, "hits": [{"query": "ANV81296.1", "subject": "KAH7559656.1", "identity": 50.36, "coverage": 81.2, "evalue": 1.37e-150, "bitscore": 452.0}], "name": "KAH7559656.1", "ipg": "501562353", "start": 90637, "end": 93201, "strand": 1, "sequence": null}, {"id": null, "hits": [{"query": "ANV81300.1", "subject": "KAH7559654.1", "identity": 43.032, "coverage": 92.75210084033614, "evalue": 0.0, "bitscore": 731.0}], "name": "KAH7559654.1", "ipg": "501562389", "start": 84280, "end": 88528, "strand": 1, "sequence": null}], "clusters": []}, {"accession": "JAHUAA010000001.1", "subjects": [{"id": null, "hits": [{"query": "ANV81296.1", "subject": "KAH7563865.1", "identity": 41.0, "coverage": 97.6, "evalue": 7.81e-128, "bitscore": 393.0}], "name": "KAH7563865.1", "ipg": "501565205", "start": 3119730, "end": 3121540, "strand": 1, "sequence": null}], "clusters": []}, {"accession": "JAHUAA010000003.1", "subjects": [{"id": null, "hits": [{"query": "ANV81299.1", "subject": "KAH7562071.1", "identity": 46.104, "coverage": 75.82697201017811, "evalue": 7.02e-79, "bitscore": 268.0}], "name": "KAH7562071.1", "ipg": "501564177", "start": 2017993, "end": 2020288, "strand": -1, "sequence": null}], "clusters": []}]}, {"name": "Bipolaris maydis", "strain": "", "scaffolds": [{"accession": "MW798226.1", "subjects": [{"id": null, "hits": [{"query": "ANV81299.1", "subject": "QXF69102.1", "identity": 46.535, "coverage": 74.55470737913485, "evalue": 6.32e-79, "bitscore": 268.0}], "name": "QXF69102.1", "ipg": "33824400", "start": 0, "end": 2166, "strand": 1, "sequence": null}], "clusters": []}]}, {"name": "Bipolaris oryzae", "strain": "ATCC 44560", "scaffolds": [{"accession": "NW_006911550.1", "subjects": [{"id": null, "hits": [{"query": "ANV81296.1", "subject": "XP_007693328.1", "identity": 48.171, "coverage": 95.8, "evalue": 7.7e-165, "bitscore": 488.0}], "name": "XP_007693328.1", "ipg": "47813445", "start": 10043, "end": 11684, "strand": -1, "sequence": null}, {"id": null, "hits": [{"query": "ANV81300.1", "subject": "XP_007693331.1", "identity": 44.456, "coverage": 97.58403361344537, "evalue": 0.0, "bitscore": 810.0}], "name": "XP_007693331.1", "ipg": "47813448", "start": 15525, "end": 18858, "strand": -1, "sequence": null}], "clusters": []}, {"accession": "XM_007695138.1", "subjects": [{"id": null, "hits": [{"query": "ANV81296.1", "subject": "XP_007693328.1", "identity": 48.171, "coverage": 95.8, "evalue": 7.7e-165, "bitscore": 488.0}], "name": "XP_007693328.1", "ipg": "47813445", "start": 0, "end": 1575, "strand": 1, "sequence": null}], "clusters": []}, {"accession": "KI964192.1", "subjects": [{"id": null, "hits": [{"query": "ANV81296.1", "subject": "EUC40154.1", "identity": 48.171, "coverage": 95.8, "evalue": 7.7e-165, "bitscore": 488.0}], "name": "EUC40154.1", "ipg": "47813445", "start": 10043, "end": 11684, "strand": -1, "sequence": null}, {"id": null, "hits": [{"query": "ANV81300.1", "subject": "EUC40157.1", "identity": 44.456, "coverage": 97.58403361344537, "evalue": 0.0, "bitscore": 810.0}], "name": "EUC40157.1", "ipg": "47813448", "start": 15525, "end": 18858, "strand": -1, "sequence": null}], "clusters": []}, {"accession": "NW_006911362.1", "subjects": [{"id": null, "hits": [{"query": "ANV81296.1", "subject": "XP_007689010.1", "identity": 41.046, "coverage": 97.6, "evalue": 3.7e-129, "bitscore": 396.0}], "name": "XP_007689010.1", "ipg": "47817569", "start": 16303, "end": 18102, "strand": 1, "sequence": null}], "clusters": []}, {"accession": "XM_007690820.1", "subjects": [{"id": null, "hits": [{"query": "ANV81296.1", "subject": "XP_007689010.1", "identity": 41.046, "coverage": 97.6, "evalue": 3.7e-129, "bitscore": 396.0}], "name": "XP_007689010.1", "ipg": "47817569", "start": 0, "end": 1569, "strand": 1, "sequence": null}], "clusters": []}, {"accession": "KI964004.1", "subjects": [{"id": null, "hits": [{"query": "ANV81296.1", "subject": "EUC44429.1", "identity": 41.046, "coverage": 97.6, "evalue": 3.7e-129, "bitscore": 396.0}], "name": "EUC44429.1", "ipg": "47817569", "start": 16303, "end": 18102, "strand": 1, "sequence": null}], "clusters": []}, {"accession": "NW_006911322.1", "subjects": [{"id": null, "hits": [{"query": "ANV81299.1", "subject": "XP_007686878.1", "identity": 46.535, "coverage": 74.55470737913485, "evalue": 3.65e-79, "bitscore": 269.0}], "name": "XP_007686878.1", "ipg": "47819658", "start": 154169, "end": 156463, "strand": -1, "sequence": null}], "clusters": []}, {"accession": "XM_007688688.1", "subjects": [{"id": null, "hits": [{"query": "ANV81299.1", "subject": "XP_007686878.1", "identity": 46.535, "coverage": 74.55470737913485, "evalue": 3.65e-79, "bitscore": 269.0}], "name": "XP_007686878.1", "ipg": "47819658", "start": 0, "end": 2166, "strand": 1, "sequence": null}], "clusters": []}, {"accession": "KI963964.1", "subjects": [{"id": null, "hits": [{"query": "ANV81299.1", "subject": "EUC46609.1", "identity": 46.535, "coverage": 74.55470737913485, "evalue": 3.65e-79, "bitscore": 269.0}], "name": "EUC46609.1", "ipg": "47819658", "start": 154169, "end": 156463, "strand": -1, "sequence": null}], "clusters": []}, {"accession": "XM_007695141.1", "subjects": [{"id": null, "hits": [{"query": "ANV81300.1", "subject": "XP_007693331.1", "identity": 44.456, "coverage": 97.58403361344537, "evalue": 0.0, "bitscore": 810.0}], "name": "XP_007693331.1", "ipg": "47813448", "start": 0, "end": 2907, "strand": 1, "sequence": null}], "clusters": []}, {"accession": "NW_006911591.1", "subjects": [{"id": null, "hits": [{"query": "ANV81301.1", "subject": "XP_007693609.1", "identity": 33.634, "coverage": 81.78368121442125, "evalue": 1.1e-73, "bitscore": 253.0}], "name": "XP_007693609.1", "ipg": "47813168", "start": 407, "end": 2088, "strand": -1, "sequence": null}], "clusters": []}, {"accession": "XM_007695419.1", "subjects": [{"id": null, "hits": [{"query": "ANV81301.1", "subject": "XP_007693609.1", "identity": 33.634, "coverage": 81.78368121442125, "evalue": 1.1e-73, "bitscore": 253.0}], "name": "XP_007693609.1", "ipg": "47813168", "start": 0, "end": 1455, "strand": 1, "sequence": null}], "clusters": []}, {"accession": "KI964233.1", "subjects": [{"id": null, "hits": [{"query": "ANV81301.1", "subject": "EUC39869.1", "identity": 33.634, "coverage": 81.78368121442125, "evalue": 1.1e-73, "bitscore": 253.0}], "name": "EUC39869.1", "ipg": "47813168", "start": 407, "end": 2088, "strand": -1, "sequence": null}], "clusters": []}]}, {"name": "Diplodia corticola", "strain": "CBS 112549", "scaffolds": [{"accession": "NW_017971490.1", "subjects": [{"id": null, "hits": [{"query": "ANV81296.1", "subject": "XP_020132708.1", "identity": 47.495, "coverage": 97.6, "evalue": 7.83e-164, "bitscore": 486.0}], "name": "XP_020132708.1", "ipg": "129675834", "start": 40329, "end": 42120, "strand": -1, "sequence": null}, {"id": null, "hits": [{"query": "ANV81299.1", "subject": "XP_020132702.1", "identity": 43.434, "coverage": 74.80916030534351, "evalue": 6.67e-74, "bitscore": 256.0}], "name": "XP_020132702.1", "ipg": "129675828", "start": 55482, "end": 58273, "strand": 1, "sequence": null}, {"id": null, "hits": [{"query": "ANV81300.1", "subject": "XP_020132703.1", "identity": 42.685, "coverage": 97.58403361344537, "evalue": 0.0, "bitscore": 758.0}], "name": "XP_020132703.1", "ipg": "129675829", "start": 46174, "end": 49374, "strand": 1, "sequence": null}], "clusters": [{"indices": [0, 2, 1], "subjects": [], "intermediate_genes": [], "score": 4.15, "start": 40329, "end": 58273, "number": 183}]}, {"accession": "XM_020270311.1", "subjects": [{"id": null, "hits": [{"query": "ANV81296.1", "subject": "XP_020132708.1", "identity": 47.495, "coverage": 97.6, "evalue": 7.83e-164, "bitscore": 486.0}], "name": "XP_020132708.1", "ipg": "129675834", "start": 0, "end": 1626, "strand": 1, "sequence": null}], "clusters": []}, {"accession": "MNUE01000011.1", "subjects": [{"id": null, "hits": [{"query": "ANV81296.1", "subject": "OJD36448.1", "identity": 47.495, "coverage": 97.6, "evalue": 7.83e-164, "bitscore": 486.0}], "name": "OJD36448.1", "ipg": "129675834", "start": 40329, "end": 42120, "strand": -1, "sequence": null}, {"id": null, "hits": [{"query": "ANV81299.1", "subject": "OJD36442.1", "identity": 43.434, "coverage": 74.80916030534351, "evalue": 6.67e-74, "bitscore": 256.0}], "name": "OJD36442.1", "ipg": "129675828", "start": 55482, "end": 58273, "strand": 1, "sequence": null}, {"id": null, "hits": [{"query": "ANV81300.1", "subject": "OJD36443.1", "identity": 42.685, "coverage": 97.58403361344537, "evalue": 0.0, "bitscore": 758.0}], "name": "OJD36443.1", "ipg": "129675829", "start": 46174, "end": 49374, "strand": 1, "sequence": null}], "clusters": []}, {"accession": "XM_020270372.1", "subjects": [{"id": null, "hits": [{"query": "ANV81299.1", "subject": "XP_020132702.1", "identity": 43.434, "coverage": 74.80916030534351, "evalue": 6.67e-74, "bitscore": 256.0}], "name": "XP_020132702.1", "ipg": "129675828", "start": 0, "end": 2235, "strand": 1, "sequence": null}], "clusters": []}, {"accession": "XM_020270344.1", "subjects": [{"id": null, "hits": [{"query": "ANV81300.1", "subject": "XP_020132703.1", "identity": 42.685, "coverage": 97.58403361344537, "evalue": 0.0, "bitscore": 758.0}], "name": "XP_020132703.1", "ipg": "129675829", "start": 0, "end": 3048, "strand": 1, "sequence": null}], "clusters": []}, {"accession": "NW_017971596.1", "subjects": [{"id": null, "hits": [{"query": "ANV81301.1", "subject": "XP_020124971.1", "identity": 35.193, "coverage": 88.04554079696395, "evalue": 2.18e-76, "bitscore": 259.0}], "name": "XP_020124971.1", "ipg": "129668158", "start": 4874, "end": 6597, "strand": -1, "sequence": null}], "clusters": []}, {"accession": "XM_020270552.1", "subjects": [{"id": null, "hits": [{"query": "ANV81301.1", "subject": "XP_020124971.1", "identity": 35.193, "coverage": 88.04554079696395, "evalue": 2.18e-76, "bitscore": 259.0}], "name": "XP_020124971.1", "ipg": "129668158", "start": 0, "end": 1401, "strand": 1, "sequence": null}], "clusters": []}, {"accession": "MNUE01000117.1", "subjects": [{"id": null, "hits": [{"query": "ANV81301.1", "subject": "OJD28711.1", "identity": 35.193, "coverage": 88.04554079696395, "evalue": 2.18e-76, "bitscore": 259.0}], "name": "OJD28711.1", "ipg": "129668158", "start": 4874, "end": 6597, "strand": -1, "sequence": null}], "clusters": []}]}, {"name": "Bipolaris sorokiniana", "strain": "ND90Pr", "scaffolds": [{"accession": "NW_006911916.1", "subjects": [{"id": null, "hits": [{"query": "ANV81296.1", "subject": "XP_007706030.1", "identity": 46.931, "coverage": 98.6, "evalue": 6.06e-163, "bitscore": 483.0}], "name": "XP_007706030.1", "ipg": "33774303", "start": 56319, "end": 57960, "strand": 1, "sequence": null}, {"id": null, "hits": [{"query": "ANV81300.1", "subject": "XP_007706027.1", "identity": 44.184, "coverage": 97.58403361344537, "evalue": 0.0, "bitscore": 812.0}], "name": "XP_007706027.1", "ipg": "33774300", "start": 48815, "end": 52151, "strand": 1, "sequence": null}], "clusters": []}, {"accession": "XM_007707840.1", "subjects": [{"id": null, "hits": [{"query": "ANV81296.1", "subject": "XP_007706030.1", "identity": 46.931, "coverage": 98.6, "evalue": 6.06e-163, "bitscore": 483.0}], "name": "XP_007706030.1", "ipg": "33774303", "start": 27, "end": 1602, "strand": 1, "sequence": null}], "clusters": []}, {"accession": "KB445658.1", "subjects": [{"id": null, "hits": [{"query": "ANV81296.1", "subject": "EMD58269.1", "identity": 46.931, "coverage": 98.6, "evalue": 6.06e-163, "bitscore": 483.0}], "name": "EMD58269.1", "ipg": "33774303", "start": 56319, "end": 57960, "strand": 1, "sequence": null}, {"id": null, "hits": [{"query": "ANV81300.1", "subject": "EMD58266.1", "identity": 44.184, "coverage": 97.58403361344537, "evalue": 0.0, "bitscore": 812.0}], "name": "EMD58266.1", "ipg": "33774300", "start": 48815, "end": 52151, "strand": 1, "sequence": null}], "clusters": []}, {"accession": "NW_006911895.1", "subjects": [{"id": null, "hits": [{"query": "ANV81299.1", "subject": "XP_007694490.1", "identity": 44.884, "coverage": 74.55470737913485, "evalue": 4.96e-76, "bitscore": 261.0}], "name": "XP_007694490.1", "ipg": "33785002", "start": 289344, "end": 291654, "strand": 1, "sequence": null}], "clusters": []}, {"accession": "XM_007696300.1", "subjects": [{"id": null, "hits": [{"query": "ANV81299.1", "subject": "XP_007694490.1", "identity": 44.884, "coverage": 74.55470737913485, "evalue": 4.96e-76, "bitscore": 261.0}], "name": "XP_007694490.1", "ipg": "33785002", "start": 260, "end": 2444, "strand": 1, "sequence": null}], "clusters": []}, {"accession": "KB445637.1", "subjects": [{"id": null, "hits": [{"query": "ANV81299.1", "subject": "EMD69041.1", "identity": 44.884, "coverage": 74.55470737913485, "evalue": 4.96e-76, "bitscore": 261.0}], "name": "EMD69041.1", "ipg": "33785002", "start": 289344, "end": 291654, "strand": 1, "sequence": null}], "clusters": []}, {"accession": "XM_007707837.1", "subjects": [{"id": null, "hits": [{"query": "ANV81300.1", "subject": "XP_007706027.1", "identity": 44.184, "coverage": 97.58403361344537, "evalue": 0.0, "bitscore": 812.0}], "name": "XP_007706027.1", "ipg": "33774300", "start": 0, "end": 2904, "strand": 1, "sequence": null}], "clusters": []}]}, {"name": "Bipolaris sorokiniana", "strain": "(Sacc.) Shoemaker", "scaffolds": [{"accession": "WNKQ01000017.1", "subjects": [{"id": null, "hits": [{"query": "ANV81296.1", "subject": "KAF5845877.1", "identity": 46.931, "coverage": 98.6, "evalue": 6.06e-163, "bitscore": 483.0}], "name": "KAF5845877.1", "ipg": "33774303", "start": 66142, "end": 67783, "strand": 1, "sequence": null}, {"id": null, "hits": [{"query": "ANV81300.1", "subject": "KAF5845880.1", "identity": 44.136, "coverage": 97.58403361344537, "evalue": 0.0, "bitscore": 808.0}], "name": "KAF5845880.1", "ipg": "341005808", "start": 58635, "end": 61974, "strand": 1, "sequence": null}], "clusters": []}, {"accession": "WNKQ01000023.1", "subjects": [{"id": null, "hits": [{"query": "ANV81299.1", "subject": "KAF5844376.1", "identity": 44.884, "coverage": 74.55470737913485, "evalue": 6.92e-76, "bitscore": 261.0}], "name": "KAF5844376.1", "ipg": "341004933", "start": 292029, "end": 294339, "strand": 1, "sequence": null}], "clusters": []}]}, {"name": "Diplodia seriata", "strain": "", "scaffolds": [{"accession": "LAQI01000177.1", "subjects": [{"id": null, "hits": [{"query": "ANV81296.1", "subject": "KKY15983.1", "identity": 46.707, "coverage": 97.6, "evalue": 1.7e-161, "bitscore": 480.0}], "name": "KKY15983.1", "ipg": "82197581", "start": 151316, "end": 153185, "strand": -1, "sequence": null}, {"id": null, "hits": [{"query": "ANV81300.1", "subject": "KKY15986.1", "identity": 43.303, "coverage": 89.07563025210085, "evalue": 0.0, "bitscore": 699.0}], "name": "KKY15986.1", "ipg": "82197584", "start": 157094, "end": 160351, "strand": 1, "sequence": null}], "clusters": []}, {"accession": "LAQI01000099.1", "subjects": [{"id": null, "hits": [{"query": "ANV81297.1", "subject": "KKY20492.1", "identity": 48.519, "coverage": 99.0909090909091, "evalue": 2.47e-142, "bitscore": 427.0}], "name": "KKY20492.1", "ipg": "82202080", "start": 81064, "end": 82832, "strand": -1, "sequence": null}], "clusters": []}]}, {"name": "Diplodia seriata", "strain": "FDS-637", "scaffolds": [{"accession": "NW_027117309.1", "subjects": [{"id": null, "hits": [{"query": "ANV81296.1", "subject": "XP_066635820.1", "identity": 46.047, "coverage": 98.0, "evalue": 2.14e-160, "bitscore": 477.0}], "name": "XP_066635820.1", "ipg": "859973689", "start": 1285113, "end": 1286931, "strand": 1, "sequence": null}, {"id": null, "hits": [{"query": "ANV81299.1", "subject": "XP_066635814.1", "identity": 42.761, "coverage": 74.80916030534351, "evalue": 1.6e-70, "bitscore": 245.0}], "name": "XP_066635814.1", "ipg": "859973653", "start": 1269201, "end": 1271797, "strand": -1, "sequence": null}, {"id": null, "hits": [{"query": "ANV81300.1", "subject": "XP_066635817.1", "identity": 45.182, "coverage": 78.78151260504201, "evalue": 0.0, "bitscore": 657.0}], "name": "XP_066635817.1", "ipg": "859973670", "start": 1277917, "end": 1281203, "strand": -1, "sequence": null}], "clusters": [{"indices": [1, 2, 0], "subjects": [], "intermediate_genes": [], "score": 4.1379, "start": 1269201, "end": 1286931, "number": 185}]}, {"accession": "XM_066773253.1", "subjects": [{"id": null, "hits": [{"query": "ANV81296.1", "subject": "XP_066635820.1", "identity": 46.047, "coverage": 98.0, "evalue": 2.14e-160, "bitscore": 477.0}], "name": "XP_066635820.1", "ipg": "859973689", "start": 0, "end": 1650, "strand": 1, "sequence": null}], "clusters": []}, {"accession": "XM_066773247.1", "subjects": [{"id": null, "hits": [{"query": "ANV81299.1", "subject": "XP_066635814.1", "identity": 42.761, "coverage": 74.80916030534351, "evalue": 1.6e-70, "bitscore": 245.0}], "name": "XP_066635814.1", "ipg": "859973653", "start": 0, "end": 2049, "strand": 1, "sequence": null}], "clusters": []}, {"accession": "XM_066773250.1", "subjects": [{"id": null, "hits": [{"query": "ANV81300.1", "subject": "XP_066635817.1", "identity": 45.182, "coverage": 78.78151260504201, "evalue": 0.0, "bitscore": 657.0}], "name": "XP_066635817.1", "ipg": "859973670", "start": 0, "end": 3120, "strand": 1, "sequence": null}], "clusters": []}]}, {"name": "Diplodia seriata", "strain": "M28-159", "scaffolds": [{"accession": "JAJVDA020000011.1", "subjects": [{"id": null, "hits": [{"query": "ANV81296.1", "subject": "KAL1626221.1", "identity": 46.032, "coverage": 98.0, "evalue": 3.3e-160, "bitscore": 476.0}], "name": "KAL1626221.1", "ipg": "136944368", "start": 532343, "end": 534184, "strand": 1, "sequence": null}, {"id": null, "hits": [{"query": "ANV81299.1", "subject": "KAL1626215.1", "identity": 42.761, "coverage": 74.80916030534351, "evalue": 1.19e-70, "bitscore": 246.0}], "name": "KAL1626215.1", "ipg": "893846933", "start": 516405, "end": 519147, "strand": -1, "sequence": null}, {"id": null, "hits": [{"query": "ANV81300.1", "subject": "KAL1626218.1", "identity": 45.124, "coverage": 78.78151260504201, "evalue": 0.0, "bitscore": 655.0}], "name": "KAL1626218.1", "ipg": "893846943", "start": 525124, "end": 528440, "strand": -1, "sequence": null}], "clusters": [{"indices": [1, 2, 0], "subjects": [], "intermediate_genes": [], "score": 4.137700000000001, "start": 516405, "end": 534184, "number": 186}]}]}, {"name": "Diplodia seriata", "strain": "F98.1", "scaffolds": [{"accession": "MSZU01000111.1", "subjects": [{"id": null, "hits": [{"query": "ANV81296.1", "subject": "OMP83797.1", "identity": 46.032, "coverage": 98.0, "evalue": 3.3e-160, "bitscore": 476.0}], "name": "OMP83797.1", "ipg": "136944368", "start": 3326761, "end": 3328602, "strand": 1, "sequence": null}, {"id": null, "hits": [{"query": "ANV81299.1", "subject": "OMP83793.1", "identity": 42.761, "coverage": 74.80916030534351, "evalue": 7.64e-75, "bitscore": 245.0}], "name": "OMP83793.1", "ipg": "136944331", "start": 3310800, "end": 3311906, "strand": -1, "sequence": null}, {"id": null, "hits": [{"query": "ANV81300.1", "subject": "OMP83796.1", "identity": 45.195, "coverage": 78.78151260504201, "evalue": 0.0, "bitscore": 660.0}], "name": "OMP83796.1", "ipg": "136944293", "start": 3319540, "end": 3322856, "strand": -1, "sequence": null}], "clusters": [{"indices": [1, 2, 0], "subjects": [], "intermediate_genes": [], "score": 4.1381, "start": 3310800, "end": 3328602, "number": 187}]}]}, {"name": "Diplodia intermedia", "strain": "M45-28", "scaffolds": [{"accession": "JAKEKT020000093.1", "subjects": [{"id": null, "hits": [{"query": "ANV81296.1", "subject": "KAL1637020.1", "identity": 46.68, "coverage": 97.0, "evalue": 2.47e-158, "bitscore": 472.0}], "name": "KAL1637020.1", "ipg": "893856133", "start": 11815, "end": 13716, "strand": -1, "sequence": null}, {"id": null, "hits": [{"query": "ANV81300.1", "subject": "KAL1637023.1", "identity": 45.136, "coverage": 78.78151260504201, "evalue": 0.0, "bitscore": 656.0}], "name": "KAL1637023.1", "ipg": "893856153", "start": 17713, "end": 21005, "strand": 1, "sequence": null}], "clusters": []}]}, {"name": "Annulohypoxylon maeteangense", "strain": "CBS 123835", "scaffolds": [{"accession": "NW_025953264.1", "subjects": [{"id": null, "hits": [{"query": "ANV81296.1", "subject": "XP_047815856.1", "identity": 46.0, "coverage": 97.39999999999999, "evalue": 3.83e-158, "bitscore": 470.0}], "name": "XP_047815856.1", "ipg": "532793925", "start": 655351, "end": 657060, "strand": -1, "sequence": null}, {"id": null, "hits": [{"query": "ANV81299.1", "subject": "XP_047815862.1", "identity": 40.803, "coverage": 74.80916030534351, "evalue": 6.93e-70, "bitscore": 235.0}], "name": "XP_047815862.1", "ipg": "532793923", "start": 671164, "end": 672598, "strand": 1, "sequence": null}, {"id": null, "hits": [{"query": "ANV81300.1", "subject": "XP_047815859.1", "identity": 44.374, "coverage": 98.42436974789915, "evalue": 0.0, "bitscore": 825.0}], "name": "XP_047815859.1", "ipg": "532793885", "start": 661445, "end": 664491, "strand": 1, "sequence": null}], "clusters": [{"indices": [0, 2, 1], "subjects": [], "intermediate_genes": [], "score": 4.1530000000000005, "start": 655351, "end": 672598, "number": 188}]}, {"accession": "XM_047963861.1", "subjects": [{"id": null, "hits": [{"query": "ANV81296.1", "subject": "XP_047815856.1", "identity": 46.0, "coverage": 97.39999999999999, "evalue": 3.83e-158, "bitscore": 470.0}], "name": "XP_047815856.1", "ipg": "532793925", "start": 0, "end": 1533, "strand": 1, "sequence": null}], "clusters": []}, {"accession": "MU388140.1", "subjects": [{"id": null, "hits": [{"query": "ANV81296.1", "subject": "KAI0882022.1", "identity": 46.0, "coverage": 97.39999999999999, "evalue": 3.83e-158, "bitscore": 470.0}], "name": "KAI0882022.1", "ipg": "532793925", "start": 655351, "end": 657060, "strand": -1, "sequence": null}, {"id": null, "hits": [{"query": "ANV81299.1", "subject": "KAI0882028.1", "identity": 40.803, "coverage": 74.80916030534351, "evalue": 6.93e-70, "bitscore": 235.0}], "name": "KAI0882028.1", "ipg": "532793923", "start": 671164, "end": 672598, "strand": 1, "sequence": null}, {"id": null, "hits": [{"query": "ANV81300.1", "subject": "KAI0882025.1", "identity": 44.374, "coverage": 98.42436974789915, "evalue": 0.0, "bitscore": 825.0}], "name": "KAI0882025.1", "ipg": "532793885", "start": 661445, "end": 664491, "strand": 1, "sequence": null}], "clusters": []}, {"accession": "XM_047965164.1", "subjects": [{"id": null, "hits": [{"query": "ANV81299.1", "subject": "XP_047815862.1", "identity": 40.803, "coverage": 74.80916030534351, "evalue": 6.93e-70, "bitscore": 235.0}], "name": "XP_047815862.1", "ipg": "532793923", "start": 0, "end": 1080, "strand": 1, "sequence": null}], "clusters": []}, {"accession": "XM_047962589.1", "subjects": [{"id": null, "hits": [{"query": "ANV81300.1", "subject": "XP_047815859.1", "identity": 44.374, "coverage": 98.42436974789915, "evalue": 0.0, "bitscore": 825.0}], "name": "XP_047815859.1", "ipg": "532793885", "start": 162, "end": 3030, "strand": 1, "sequence": null}], "clusters": []}]}, {"name": "Trichophyton equinum", "strain": "CBS 127.97", "scaffolds": [{"accession": "DS995791.1", "subjects": [{"id": null, "hits": [{"query": "ANV81296.1", "subject": "EGE08991.1", "identity": 45.597, "coverage": 98.6, "evalue": 1.16e-157, "bitscore": 469.0}], "name": "EGE08991.1", "ipg": "22685532", "start": 92299, "end": 94088, "strand": 1, "sequence": null}, {"id": null, "hits": [{"query": "ANV81300.1", "subject": "EGE08989.1", "identity": 42.664, "coverage": 98.84453781512606, "evalue": 0.0, "bitscore": 795.0}], "name": "EGE08989.1", "ipg": "22685530", "start": 86545, "end": 89665, "strand": -1, "sequence": null}], "clusters": []}]}, {"name": "Trichophyton tonsurans", "strain": "CBS 112818", "scaffolds": [{"accession": "GG698521.1", "subjects": [{"id": null, "hits": [{"query": "ANV81296.1", "subject": "EGD99330.1", "identity": 45.401, "coverage": 98.6, "evalue": 3.34e-157, "bitscore": 468.0}], "name": "EGD99330.1", "ipg": "22677892", "start": 10472, "end": 12261, "strand": -1, "sequence": null}, {"id": null, "hits": [{"query": "ANV81300.1", "subject": "EGD99332.1", "identity": 41.596, "coverage": 93.90756302521008, "evalue": 0.0, "bitscore": 741.0}], "name": "EGD99332.1", "ipg": "22677894", "start": 14895, "end": 17850, "strand": 1, "sequence": null}], "clusters": []}]}, {"name": "Trichophyton interdigitale", "strain": "UCMS-IGIB-CI12", "scaffolds": [{"accession": "JAATJQ010000251.1", "subjects": [{"id": null, "hits": [{"query": "ANV81296.1", "subject": "KAG5208214.1", "identity": 45.401, "coverage": 98.6, "evalue": 3.34e-157, "bitscore": 468.0}], "name": "KAG5208214.1", "ipg": "22677892", "start": 21788, "end": 23582, "strand": 1, "sequence": null}, {"id": null, "hits": [{"query": "ANV81300.1", "subject": "KAG5208216.1", "identity": 42.56, "coverage": 98.84453781512606, "evalue": 0.0, "bitscore": 783.0}], "name": "KAG5208216.1", "ipg": "420289631", "start": 16041, "end": 19161, "strand": -1, "sequence": null}], "clusters": []}]}, {"name": "Trichophyton interdigitale", "strain": "UCMS-IGIB-CI14", "scaffolds": [{"accession": "JAAQVJ010000255.1", "subjects": [{"id": null, "hits": [{"query": "ANV81296.1", "subject": "KAG5218222.1", "identity": 45.401, "coverage": 98.6, "evalue": 3.34e-157, "bitscore": 468.0}], "name": "KAG5218222.1", "ipg": "22677892", "start": 4865, "end": 6659, "strand": -1, "sequence": null}, {"id": null, "hits": [{"query": "ANV81300.1", "subject": "KAG5218218.1", "identity": 42.56, "coverage": 98.84453781512606, "evalue": 0.0, "bitscore": 783.0}], "name": "KAG5218218.1", "ipg": "420289631", "start": 9286, "end": 12406, "strand": 1, "sequence": null}], "clusters": []}]}, {"name": "Trichophyton interdigitale", "strain": "UCMS-IGIB-CI11", "scaffolds": [{"accession": "JAADCK010000246.1", "subjects": [{"id": null, "hits": [{"query": "ANV81296.1", "subject": "KAG8206621.1", "identity": 45.401, "coverage": 98.6, "evalue": 3.34e-157, "bitscore": 468.0}], "name": "KAG8206621.1", "ipg": "22677892", "start": 4865, "end": 6659, "strand": -1, "sequence": null}, {"id": null, "hits": [{"query": "ANV81300.1", "subject": "KAG8206623.1", "identity": 42.56, "coverage": 98.84453781512606, "evalue": 0.0, "bitscore": 783.0}], "name": "KAG8206623.1", "ipg": "420289631", "start": 9286, "end": 12406, "strand": 1, "sequence": null}], "clusters": []}]}, {"name": "Trichophyton interdigitale", "strain": "H6", "scaffolds": [{"accession": "KK204420.1", "subjects": [{"id": null, "hits": [{"query": "ANV81296.1", "subject": "EZF33772.1", "identity": 45.401, "coverage": 98.6, "evalue": 4.68e-157, "bitscore": 468.0}], "name": "EZF33772.1", "ipg": "50543761", "start": 4198, "end": 5987, "strand": -1, "sequence": null}, {"id": null, "hits": [{"query": "ANV81300.1", "subject": "EZF33774.1", "identity": 42.872, "coverage": 98.84453781512606, "evalue": 0.0, "bitscore": 786.0}], "name": "EZF33774.1", "ipg": "50543763", "start": 8623, "end": 11743, "strand": 1, "sequence": null}], "clusters": []}]}, {"name": "Trichophyton interdigitale", "strain": "MR816", "scaffolds": [{"accession": "AOKY01000017.1", "subjects": [{"id": null, "hits": [{"query": "ANV81296.1", "subject": "KDB28111.1", "identity": 45.401, "coverage": 98.6, "evalue": 4.68e-157, "bitscore": 468.0}], "name": "KDB28111.1", "ipg": "50543761", "start": 19991, "end": 21780, "strand": 1, "sequence": null}, {"id": null, "hits": [{"query": "ANV81300.1", "subject": "KDB28109.1", "identity": 42.872, "coverage": 98.84453781512606, "evalue": 0.0, "bitscore": 786.0}], "name": "KDB28109.1", "ipg": "50543763", "start": 14235, "end": 17355, "strand": -1, "sequence": null}], "clusters": []}]}, {"name": "Trichophyton violaceum", "strain": "CMCC(F)T3l", "scaffolds": [{"accession": "LHPN01000013.1", "subjects": [{"id": null, "hits": [{"query": "ANV81296.1", "subject": "OAL69736.1", "identity": 47.589, "coverage": 92.80000000000001, "evalue": 8.15e-157, "bitscore": 467.0}], "name": "OAL69736.1", "ipg": "110266524", "start": 596780, "end": 598562, "strand": -1, "sequence": null}, {"id": null, "hits": [{"query": "ANV81300.1", "subject": "OAL69738.1", "identity": 43.113, "coverage": 97.68907563025209, "evalue": 0.0, "bitscore": 786.0}], "name": "OAL69738.1", "ipg": "110266526", "start": 601147, "end": 604268, "strand": 1, "sequence": null}], "clusters": []}]}, {"name": "Trichophyton mentagrophytes", "strain": "TIMM 2789", "scaffolds": [{"accession": "BFBS01016535.1", "subjects": [{"id": null, "hits": [{"query": "ANV81296.1", "subject": "GBF67140.1", "identity": 45.401, "coverage": 98.6, "evalue": 1.07e-156, "bitscore": 467.0}], "name": "GBF67140.1", "ipg": "181434985", "start": 5336, "end": 7125, "strand": -1, "sequence": null}, {"id": null, "hits": [{"query": "ANV81300.1", "subject": "GBF67142.1", "identity": 42.872, "coverage": 98.84453781512606, "evalue": 0.0, "bitscore": 786.0}], "name": "GBF67142.1", "ipg": "181434988", "start": 9747, "end": 12867, "strand": 1, "sequence": null}], "clusters": []}]}, {"name": "Bipolaris victoriae", "strain": "FI3", "scaffolds": [{"accession": "NW_014575321.1", "subjects": [{"id": null, "hits": [{"query": "ANV81296.1", "subject": "XP_014554291.1", "identity": 46.838, "coverage": 98.8, "evalue": 1.78e-156, "bitscore": 466.0}], "name": "XP_014554291.1", "ipg": "48009276", "start": 80379, "end": 82020, "strand": 1, "sequence": null}, {"id": null, "hits": [{"query": "ANV81300.1", "subject": "XP_014554323.1", "identity": 43.856, "coverage": 97.58403361344537, "evalue": 0.0, "bitscore": 795.0}], "name": "XP_014554323.1", "ipg": "48009273", "start": 73241, "end": 76575, "strand": 1, "sequence": null}], "clusters": []}, {"accession": "XM_014698805.1", "subjects": [{"id": null, "hits": [{"query": "ANV81296.1", "subject": "XP_014554291.1", "identity": 46.838, "coverage": 98.8, "evalue": 1.78e-156, "bitscore": 466.0}], "name": "XP_014554291.1", "ipg": "48009276", "start": 0, "end": 1575, "strand": 1, "sequence": null}], "clusters": []}, {"accession": "NW_014575253.1", "subjects": [{"id": null, "hits": [{"query": "ANV81299.1", "subject": "XP_014551440.1", "identity": 45.215, "coverage": 74.55470737913485, "evalue": 2.85e-77, "bitscore": 264.0}], "name": "XP_014551440.1", "ipg": "48006962", "start": 27299, "end": 29591, "strand": -1, "sequence": null}], "clusters": []}, {"accession": "XM_014695954.1", "subjects": [{"id": null, "hits": [{"query": "ANV81299.1", "subject": "XP_014551440.1", "identity": 45.215, "coverage": 74.55470737913485, "evalue": 2.85e-77, "bitscore": 264.0}], "name": "XP_014551440.1", "ipg": "48006962", "start": 0, "end": 2166, "strand": 1, "sequence": null}], "clusters": []}, {"accession": "XM_014698837.1", "subjects": [{"id": null, "hits": [{"query": "ANV81300.1", "subject": "XP_014554323.1", "identity": 43.856, "coverage": 97.58403361344537, "evalue": 0.0, "bitscore": 795.0}], "name": "XP_014554323.1", "ipg": "48009273", "start": 0, "end": 2925, "strand": 1, "sequence": null}], "clusters": []}]}, {"name": "Trichophyton rubrum", "strain": "CBS 118892", "scaffolds": [{"accession": "NW_003456415.1", "subjects": [{"id": null, "hits": [{"query": "ANV81296.1", "subject": "XP_003231052.2", "identity": 46.559, "coverage": 96.0, "evalue": 3.74e-156, "bitscore": 466.0}], "name": "XP_003231052.2", "ipg": "50538599", "start": 21439, "end": 23217, "strand": 1, "sequence": null}, {"id": null, "hits": [{"query": "ANV81300.1", "subject": "XP_003231050.1", "identity": 42.902, "coverage": 97.68907563025209, "evalue": 0.0, "bitscore": 771.0}], "name": "XP_003231050.1", "ipg": "22670699", "start": 15726, "end": 18846, "strand": -1, "sequence": null}], "clusters": []}, {"accession": "XM_003231004.2", "subjects": [{"id": null, "hits": [{"query": "ANV81296.1", "subject": "XP_003231052.2", "identity": 46.559, "coverage": 96.0, "evalue": 3.74e-156, "bitscore": 466.0}], "name": "XP_003231052.2", "ipg": "50538599", "start": 0, "end": 1593, "strand": 1, "sequence": null}], "clusters": []}, {"accession": "GG700661.1", "subjects": [{"id": null, "hits": [{"query": "ANV81296.1", "subject": "EGD92135.2", "identity": 46.559, "coverage": 96.0, "evalue": 3.74e-156, "bitscore": 466.0}], "name": "EGD92135.2", "ipg": "50538599", "start": 21439, "end": 23217, "strand": 1, "sequence": null}, {"id": null, "hits": [{"query": "ANV81300.1", "subject": "EGD92133.1", "identity": 42.902, "coverage": 97.68907563025209, "evalue": 0.0, "bitscore": 771.0}], "name": "EGD92133.1", "ipg": "22670699", "start": 15726, "end": 18846, "strand": -1, "sequence": null}], "clusters": []}, {"accession": "XM_003231002.1", "subjects": [{"id": null, "hits": [{"query": "ANV81300.1", "subject": "XP_003231050.1", "identity": 42.902, "coverage": 97.68907563025209, "evalue": 0.0, "bitscore": 771.0}], "name": "XP_003231050.1", "ipg": "22670699", "start": 0, "end": 2889, "strand": 1, "sequence": null}], "clusters": []}]}, {"name": "Trichophyton rubrum", "strain": "MR850", "scaffolds": [{"accession": "KK203766.1", "subjects": [{"id": null, "hits": [{"query": "ANV81296.1", "subject": "EZF27841.1", "identity": 46.559, "coverage": 96.0, "evalue": 3.74e-156, "bitscore": 466.0}], "name": "EZF27841.1", "ipg": "50538599", "start": 38491, "end": 40269, "strand": 1, "sequence": null}, {"id": null, "hits": [{"query": "ANV81300.1", "subject": "EZF27839.1", "identity": 43.113, "coverage": 97.68907563025209, "evalue": 0.0, "bitscore": 788.0}], "name": "EZF27839.1", "ipg": "50538598", "start": 32777, "end": 35898, "strand": -1, "sequence": null}], "clusters": []}]}, {"name": "Trichophyton rubrum", "strain": "CBS 100081", "scaffolds": [{"accession": "KK207120.1", "subjects": [{"id": null, "hits": [{"query": "ANV81296.1", "subject": "EZF46834.1", "identity": 46.559, "coverage": 96.0, "evalue": 3.74e-156, "bitscore": 466.0}], "name": "EZF46834.1", "ipg": "50538599", "start": 22352, "end": 24130, "strand": 1, "sequence": null}, {"id": null, "hits": [{"query": "ANV81300.1", "subject": "EZF46832.1", "identity": 43.113, "coverage": 97.68907563025209, "evalue": 0.0, "bitscore": 788.0}], "name": "EZF46832.1", "ipg": "50538598", "start": 16638, "end": 19759, "strand": -1, "sequence": null}], "clusters": []}]}, {"name": "Trichophyton rubrum", "strain": "CBS 288.86", "scaffolds": [{"accession": "KK207685.1", "subjects": [{"id": null, "hits": [{"query": "ANV81296.1", "subject": "EZF57483.1", "identity": 46.559, "coverage": 96.0, "evalue": 3.74e-156, "bitscore": 466.0}], "name": "EZF57483.1", "ipg": "50538599", "start": 5881, "end": 7659, "strand": 1, "sequence": null}, {"id": null, "hits": [{"query": "ANV81300.1", "subject": "EZF57481.1", "identity": 43.113, "coverage": 97.68907563025209, "evalue": 0.0, "bitscore": 788.0}], "name": "EZF57481.1", "ipg": "50538598", "start": 167, "end": 3288, "strand": -1, "sequence": null}], "clusters": []}]}, {"name": "Trichophyton rubrum", "strain": "CBS 289.86", "scaffolds": [{"accession": "KK208224.1", "subjects": [{"id": null, "hits": [{"query": "ANV81296.1", "subject": "EZF68084.1", "identity": 46.559, "coverage": 96.0, "evalue": 3.74e-156, "bitscore": 466.0}], "name": "EZF68084.1", "ipg": "50538599", "start": 21732, "end": 23510, "strand": 1, "sequence": null}, {"id": null, "hits": [{"query": "ANV81300.1", "subject": "EZF68082.1", "identity": 43.113, "coverage": 97.68907563025209, "evalue": 0.0, "bitscore": 788.0}], "name": "EZF68082.1", "ipg": "50538598", "start": 16018, "end": 19139, "strand": -1, "sequence": null}], "clusters": []}]}, {"name": "Trichophyton rubrum", "strain": "MR1448", "scaffolds": [{"accession": "KK209161.1", "subjects": [{"id": null, "hits": [{"query": "ANV81296.1", "subject": "EZF89439.1", "identity": 46.559, "coverage": 96.0, "evalue": 3.74e-156, "bitscore": 466.0}], "name": "EZF89439.1", "ipg": "50538599", "start": 23146, "end": 24924, "strand": 1, "sequence": null}, {"id": null, "hits": [{"query": "ANV81300.1", "subject": "EZF89437.1", "identity": 43.113, "coverage": 97.68907563025209, "evalue": 0.0, "bitscore": 788.0}], "name": "EZF89437.1", "ipg": "50538598", "start": 17432, "end": 20553, "strand": -1, "sequence": null}], "clusters": []}]}, {"name": "Trichophyton rubrum", "strain": "MR1459", "scaffolds": [{"accession": "KK209731.1", "subjects": [{"id": null, "hits": [{"query": "ANV81296.1", "subject": "EZG00161.1", "identity": 46.559, "coverage": 96.0, "evalue": 3.74e-156, "bitscore": 466.0}], "name": "EZG00161.1", "ipg": "50538599", "start": 38546, "end": 40324, "strand": 1, "sequence": null}, {"id": null, "hits": [{"query": "ANV81300.1", "subject": "EZG00159.1", "identity": 43.113, "coverage": 97.68907563025209, "evalue": 0.0, "bitscore": 788.0}], "name": "EZG00159.1", "ipg": "50538598", "start": 32832, "end": 35953, "strand": -1, "sequence": null}], "clusters": []}]}, {"name": "Trichophyton rubrum", "strain": "CBS 735.88", "scaffolds": [{"accession": "KK210202.1", "subjects": [{"id": null, "hits": [{"query": "ANV81296.1", "subject": "EZG11063.1", "identity": 46.559, "coverage": 96.0, "evalue": 3.74e-156, "bitscore": 466.0}], "name": "EZG11063.1", "ipg": "50538599", "start": 21446, "end": 23224, "strand": 1, "sequence": null}, {"id": null, "hits": [{"query": "ANV81300.1", "subject": "EZG11061.1", "identity": 42.902, "coverage": 97.68907563025209, "evalue": 0.0, "bitscore": 781.0}], "name": "EZG11061.1", "ipg": "50554147", "start": 15732, "end": 18853, "strand": -1, "sequence": null}], "clusters": []}]}, {"name": "Trichophyton rubrum", "strain": "CBS 202.88", "scaffolds": [{"accession": "KK210551.1", "subjects": [{"id": null, "hits": [{"query": "ANV81296.1", "subject": "EZG21806.1", "identity": 46.559, "coverage": 96.0, "evalue": 3.74e-156, "bitscore": 466.0}], "name": "EZG21806.1", "ipg": "50538599", "start": 20634, "end": 22412, "strand": 1, "sequence": null}, {"id": null, "hits": [{"query": "ANV81300.1", "subject": "EZG21804.1", "identity": 43.113, "coverage": 97.68907563025209, "evalue": 0.0, "bitscore": 788.0}], "name": "EZG21804.1", "ipg": "50538598", "start": 14920, "end": 18041, "strand": -1, "sequence": null}], "clusters": []}]}, {"name": "Trichophyton rubrum", "strain": "D6", "scaffolds": [{"accession": "AOLB01000061.1", "subjects": [{"id": null, "hits": [{"query": "ANV81296.1", "subject": "KDB38548.1", "identity": 46.559, "coverage": 96.0, "evalue": 3.74e-156, "bitscore": 466.0}], "name": "KDB38548.1", "ipg": "50538599", "start": 21845, "end": 23623, "strand": 1, "sequence": null}, {"id": null, "hits": [{"query": "ANV81300.1", "subject": "KDB38546.1", "identity": 43.113, "coverage": 97.68907563025209, "evalue": 0.0, "bitscore": 788.0}], "name": "KDB38546.1", "ipg": "50538598", "start": 16131, "end": 19252, "strand": -1, "sequence": null}], "clusters": []}]}, {"name": "Trichophyton rubrum", "strain": "IGIB-SBL-CI1", "scaffolds": [{"accession": "JPGR01000059.1", "subjects": [{"id": null, "hits": [{"query": "ANV81296.1", "subject": "KMQ43280.1", "identity": 46.559, "coverage": 96.0, "evalue": 5.84e-156, "bitscore": 465.0}], "name": "KMQ43280.1", "ipg": "22670701", "start": 20581, "end": 22445, "strand": 1, "sequence": null}, {"id": null, "hits": [{"query": "ANV81300.1", "subject": "KMQ43304.1", "identity": 43.113, "coverage": 97.68907563025209, "evalue": 0.0, "bitscore": 788.0}], "name": "KMQ43304.1", "ipg": "50538598", "start": 14867, "end": 17988, "strand": -1, "sequence": null}], "clusters": []}]}, {"name": "Trichophyton rubrum", "strain": "CMCC(F)T1i", "scaffolds": [{"accession": "LHPM01000016.1", "subjects": [{"id": null, "hits": [{"query": "ANV81296.1", "subject": "OAL64308.1", "identity": 47.379, "coverage": 92.80000000000001, "evalue": 1.67e-149, "bitscore": 465.0}], "name": "OAL64308.1", "ipg": "110264132", "start": 18631, "end": 22670, "strand": 1, "sequence": null}, {"id": null, "hits": [{"query": "ANV81300.1", "subject": "OAL64307.1", "identity": 43.113, "coverage": 97.68907563025209, "evalue": 0.0, "bitscore": 788.0}], "name": "OAL64307.1", "ipg": "50538598", "start": 15178, "end": 18299, "strand": -1, "sequence": null}], "clusters": []}]}, {"name": "Trichophyton soudanense", "strain": "CBS 452.61", "scaffolds": [{"accession": "KK208717.1", "subjects": [{"id": null, "hits": [{"query": "ANV81296.1", "subject": "EZF78742.1", "identity": 46.559, "coverage": 96.0, "evalue": 3.74e-156, "bitscore": 466.0}], "name": "EZF78742.1", "ipg": "50538599", "start": 23445, "end": 25223, "strand": 1, "sequence": null}, {"id": null, "hits": [{"query": "ANV81300.1", "subject": "EZF78740.1", "identity": 43.113, "coverage": 97.68907563025209, "evalue": 0.0, "bitscore": 788.0}], "name": "EZF78740.1", "ipg": "50550253", "start": 17731, "end": 20852, "strand": -1, "sequence": null}], "clusters": []}]}, {"name": "Hypoxylon rubiginosum", "strain": "CBS 119005", "scaffolds": [{"accession": "MU393472.1", "subjects": [{"id": null, "hits": [{"query": "ANV81296.1", "subject": "KAI4865436.1", "identity": 44.291, "coverage": 99.0, "evalue": 1.34e-155, "bitscore": 464.0}], "name": "KAI4865436.1", "ipg": "560680564", "start": 157384, "end": 159192, "strand": -1, "sequence": null}, {"id": null, "hits": [{"query": "ANV81300.1", "subject": "KAI4865430.1", "identity": 39.703, "coverage": 97.89915966386555, "evalue": 0.0, "bitscore": 724.0}], "name": "KAI4865430.1", "ipg": "560680555", "start": 141277, "end": 144442, "strand": -1, "sequence": null}], "clusters": []}]}, {"name": "Hypoxylon rubiginosum", "strain": "ER1909", "scaffolds": [{"accession": "MU394295.1", "subjects": [{"id": null, "hits": [{"query": "ANV81296.1", "subject": "KAI6089415.1", "identity": 42.883, "coverage": 100.0, "evalue": 1.36e-153, "bitscore": 461.0}], "name": "KAI6089415.1", "ipg": "571572773", "start": 36279, "end": 38150, "strand": 1, "sequence": null}, {"id": null, "hits": [{"query": "ANV81300.1", "subject": "KAI6089413.1", "identity": 43.305, "coverage": 98.21428571428571, "evalue": 0.0, "bitscore": 777.0}], "name": "KAI6089413.1", "ipg": "571572800", "start": 30554, "end": 33622, "strand": -1, "sequence": null}], "clusters": []}, {"accession": "MU394310.1", "subjects": [{"id": null, "hits": [{"query": "ANV81296.1", "subject": "KAI6087147.1", "identity": 37.725, "coverage": 95.8, "evalue": 5.88e-102, "bitscore": 328.0}], "name": "KAI6087147.1", "ipg": "571570438", "start": 426111, "end": 428109, "strand": 1, "sequence": null}], "clusters": []}]}, {"name": "Xylaria palmicola", "strain": "CBS 124036", "scaffolds": [{"accession": "MU281331.1", "subjects": [{"id": null, "hits": [{"query": "ANV81296.1", "subject": "KAI0409332.1", "identity": 46.545, "coverage": 96.0, "evalue": 1.69e-155, "bitscore": 464.0}], "name": "KAI0409332.1", "ipg": "530548619", "start": 720039, "end": 721908, "strand": 1, "sequence": null}], "clusters": []}, {"accession": "MU281334.1", "subjects": [{"id": null, "hits": [{"query": "ANV81298.1", "subject": "KAI0408280.1", "identity": 40.661, "coverage": 97.5051975051975, "evalue": 2.82e-136, "bitscore": 417.0}], "name": "KAI0408280.1", "ipg": "530546611", "start": 39408, "end": 41523, "strand": -1, "sequence": null}], "clusters": []}, {"accession": "MU281343.1", "subjects": [{"id": null, "hits": [{"query": "ANV81299.1", "subject": "KAI0406434.1", "identity": 46.644, "coverage": 75.57251908396947, "evalue": 7.15e-73, "bitscore": 253.0}], "name": "KAI0406434.1", "ipg": "530544644", "start": 99533, "end": 102375, "strand": 1, "sequence": null}], "clusters": []}, {"accession": "MU281395.1", "subjects": [{"id": null, "hits": [{"query": "ANV81300.1", "subject": "KAI0401172.1", "identity": 41.307, "coverage": 95.16806722689076, "evalue": 0.0, "bitscore": 717.0}], "name": "KAI0401172.1", "ipg": "530538548", "start": 94603, "end": 97626, "strand": 1, "sequence": null}], "clusters": []}, {"accession": "MU281389.1", "subjects": [{"id": null, "hits": [{"query": "ANV81301.1", "subject": "KAI0401619.1", "identity": 36.214, "coverage": 90.5123339658444, "evalue": 1.69e-87, "bitscore": 290.0}], "name": "KAI0401619.1", "ipg": "530538943", "start": 232407, "end": 234412, "strand": 1, "sequence": null}], "clusters": []}]}, {"name": "Aspergillus bertholletiae", "strain": "IBT 29228", "scaffolds": [{"accession": "ML736260.1", "subjects": [{"id": null, "hits": [{"query": "ANV81296.1", "subject": "KAE8375461.1", "identity": 44.094, "coverage": 98.4, "evalue": 4.37e-155, "bitscore": 463.0}, {"query": "ANV81301.1", "subject": "KAE8375461.1", "identity": 32.922, "coverage": 90.32258064516128, "evalue": 1.45e-75, "bitscore": 259.0}], "name": "KAE8375461.1", "ipg": "278621674", "start": 87187, "end": 88969, "strand": -1, "sequence": null}, {"id": null, "hits": [{"query": "ANV81300.1", "subject": "KAE8375466.1", "identity": 39.637, "coverage": 95.37815126050421, "evalue": 0.0, "bitscore": 667.0}], "name": "KAE8375466.1", "ipg": "278621684", "start": 94734, "end": 97744, "strand": 1, "sequence": null}], "clusters": []}, {"accession": "ML736215.1", "subjects": [{"id": null, "hits": [{"query": "ANV81297.1", "subject": "KAE8377934.1", "identity": 49.885, "coverage": 98.63636363636363, "evalue": 9.11e-155, "bitscore": 459.0}], "name": "KAE8377934.1", "ipg": "278624138", "start": 12639, "end": 14409, "strand": 1, "sequence": null}], "clusters": []}]}, {"name": "Trichophyton verrucosum", "strain": "HKI 0517", "scaffolds": [{"accession": "NW_003315617.1", "subjects": [{"id": null, "hits": [{"query": "ANV81296.1", "subject": "XP_003025436.1", "identity": 47.379, "coverage": 92.80000000000001, "evalue": 3.97e-154, "bitscore": 466.0}], "name": "XP_003025436.1", "ipg": "19587968", "start": 41348, "end": 43983, "strand": 1, "sequence": null}, {"id": null, "hits": [{"query": "ANV81300.1", "subject": "XP_003025434.1", "identity": 41.77, "coverage": 98.21428571428571, "evalue": 0.0, "bitscore": 790.0}], "name": "XP_003025434.1", "ipg": "19587966", "start": 35596, "end": 38717, "strand": -1, "sequence": null}], "clusters": []}, {"accession": "XM_003025390.1", "subjects": [{"id": null, "hits": [{"query": "ANV81296.1", "subject": "XP_003025436.1", "identity": 47.379, "coverage": 92.80000000000001, "evalue": 3.97e-154, "bitscore": 466.0}], "name": "XP_003025436.1", "ipg": "19587968", "start": 0, "end": 2070, "strand": 1, "sequence": null}], "clusters": []}, {"accession": "ACYE01000020.1", "subjects": [{"id": null, "hits": [{"query": "ANV81296.1", "subject": "EFE44825.1", "identity": 47.379, "coverage": 92.80000000000001, "evalue": 3.97e-154, "bitscore": 466.0}], "name": "EFE44825.1", "ipg": "19587968", "start": 41348, "end": 43983, "strand": 1, "sequence": null}, {"id": null, "hits": [{"query": "ANV81300.1", "subject": "EFE44823.1", "identity": 41.77, "coverage": 98.21428571428571, "evalue": 0.0, "bitscore": 790.0}], "name": "EFE44823.1", "ipg": "19587966", "start": 35596, "end": 38717, "strand": -1, "sequence": null}], "clusters": []}, {"accession": "XM_003025388.1", "subjects": [{"id": null, "hits": [{"query": "ANV81300.1", "subject": "XP_003025434.1", "identity": 41.77, "coverage": 98.21428571428571, "evalue": 0.0, "bitscore": 790.0}], "name": "XP_003025434.1", "ipg": "19587966", "start": 0, "end": 2967, "strand": 1, "sequence": null}], "clusters": []}]}, {"name": "Trichophyton benhamiae", "strain": "CBS 112371", "scaffolds": [{"accession": "NW_003315100.1", "subjects": [{"id": null, "hits": [{"query": "ANV81296.1", "subject": "XP_003013363.1", "identity": 47.589, "coverage": 92.80000000000001, "evalue": 6.08e-154, "bitscore": 466.0}], "name": "XP_003013363.1", "ipg": "19576247", "start": 446689, "end": 449280, "strand": -1, "sequence": null}, {"id": null, "hits": [{"query": "ANV81300.1", "subject": "XP_003013365.1", "identity": 42.754, "coverage": 98.21428571428571, "evalue": 0.0, "bitscore": 801.0}], "name": "XP_003013365.1", "ipg": "19576249", "start": 451929, "end": 455079, "strand": 1, "sequence": null}], "clusters": []}, {"accession": "XM_003013317.1", "subjects": [{"id": null, "hits": [{"query": "ANV81296.1", "subject": "XP_003013363.1", "identity": 47.589, "coverage": 92.80000000000001, "evalue": 6.08e-154, "bitscore": 466.0}], "name": "XP_003013363.1", "ipg": "19576247", "start": 0, "end": 2121, "strand": 1, "sequence": null}], "clusters": []}, {"accession": "ABSU01000014.1", "subjects": [{"id": null, "hits": [{"query": "ANV81296.1", "subject": "EFE32723.1", "identity": 47.589, "coverage": 92.80000000000001, "evalue": 6.08e-154, "bitscore": 466.0}], "name": "EFE32723.1", "ipg": "19576247", "start": 446689, "end": 449280, "strand": -1, "sequence": null}, {"id": null, "hits": [{"query": "ANV81300.1", "subject": "EFE32725.1", "identity": 42.754, "coverage": 98.21428571428571, "evalue": 0.0, "bitscore": 801.0}], "name": "EFE32725.1", "ipg": "19576249", "start": 451929, "end": 455079, "strand": 1, "sequence": null}], "clusters": []}, {"accession": "XM_003013319.1", "subjects": [{"id": null, "hits": [{"query": "ANV81300.1", "subject": "XP_003013365.1", "identity": 42.754, "coverage": 98.21428571428571, "evalue": 0.0, "bitscore": 801.0}], "name": "XP_003013365.1", "ipg": "19576249", "start": 0, "end": 2946, "strand": 1, "sequence": null}], "clusters": []}]}, {"name": "Monosporascus sp.", "strain": "GIB2", "scaffolds": [{"accession": "QJNV01000108.1", "subjects": [{"id": null, "hits": [{"query": "ANV81296.1", "subject": "RYP17322.1", "identity": 44.618, "coverage": 98.2, "evalue": 7.78e-154, "bitscore": 460.0}], "name": "RYP17322.1", "ipg": "232017822", "start": 161654, "end": 163572, "strand": -1, "sequence": null}, {"id": null, "hits": [{"query": "ANV81296.1", "subject": "RYP17317.1", "identity": 36.756, "coverage": 92.4, "evalue": 2.33e-103, "bitscore": 331.0}], "name": "RYP17317.1", "ipg": "232017791", "start": 92054, "end": 93894, "strand": 1, "sequence": null}, {"id": null, "hits": [{"query": "ANV81299.1", "subject": "RYP17321.1", "identity": 40.984, "coverage": 76.84478371501272, "evalue": 3.03e-74, "bitscore": 247.0}], "name": "RYP17321.1", "ipg": "232017817", "start": 158698, "end": 160266, "strand": 1, "sequence": null}, {"id": null, "hits": [{"query": "ANV81300.1", "subject": "RYP17316.1", "identity": 42.784, "coverage": 98.21428571428571, "evalue": 0.0, "bitscore": 763.0}], "name": "RYP17316.1", "ipg": "232017820", "start": 87965, "end": 91016, "strand": -1, "sequence": null}], "clusters": []}]}, {"name": "Monosporascus sp.", "strain": "MG133", "scaffolds": [{"accession": "QJNX01000078.1", "subjects": [{"id": null, "hits": [{"query": "ANV81296.1", "subject": "RYP36411.1", "identity": 42.355, "coverage": 94.6, "evalue": 9.33e-135, "bitscore": 411.0}], "name": "RYP36411.1", "ipg": "232031094", "start": 60030, "end": 61765, "strand": -1, "sequence": null}], "clusters": []}, {"accession": "QJNX01000127.1", "subjects": [{"id": null, "hits": [{"query": "ANV81300.1", "subject": "RYP33121.1", "identity": 40.635, "coverage": 98.00420168067227, "evalue": 0.0, "bitscore": 720.0}], "name": "RYP33121.1", "ipg": "232029279", "start": 143066, "end": 146157, "strand": 1, "sequence": null}], "clusters": []}]}, {"name": "Monosporascus sp.", "strain": "CRB-8-3", "scaffolds": [{"accession": "QJNZ01000519.1", "subjects": [{"id": null, "hits": [{"query": "ANV81296.1", "subject": "RYP63647.1", "identity": 44.192, "coverage": 75.0, "evalue": 8.84e-105, "bitscore": 330.0}], "name": "RYP63647.1", "ipg": "232055568", "start": 16741, "end": 18163, "strand": -1, "sequence": null}], "clusters": []}, {"accession": "QJNZ01000118.1", "subjects": [{"id": null, "hits": [{"query": "ANV81297.1", "subject": "RYP80555.1", "identity": 48.989, "coverage": 99.77272727272727, "evalue": 3.32e-156, "bitscore": 463.0}, {"query": "ANV81298.1", "subject": "RYP80555.1", "identity": 41.487, "coverage": 95.84199584199584, "evalue": 6.47e-127, "bitscore": 390.0}], "name": "RYP80555.1", "ipg": "232072451", "start": 143519, "end": 145420, "strand": -1, "sequence": null}], "clusters": []}]}, {"name": "Monosporascus sp.", "strain": "5C6A", "scaffolds": [{"accession": "QJOB01000133.1", "subjects": [{"id": null, "hits": [{"query": "ANV81300.1", "subject": "RYP67896.1", "identity": 39.915, "coverage": 96.84873949579831, "evalue": 0.0, "bitscore": 700.0}], "name": "RYP67896.1", "ipg": "232059522", "start": 156299, "end": 159337, "strand": -1, "sequence": null}], "clusters": []}]}, {"name": "Xylaria bambusicola", "strain": "CBS 139988", "scaffolds": [{"accession": "NW_025953562.1", "subjects": [{"id": null, "hits": [{"query": "ANV81296.1", "subject": "XP_047833236.1", "identity": 45.051, "coverage": 96.6, "evalue": 2.23e-153, "bitscore": 459.0}], "name": "XP_047833236.1", "ipg": "530759310", "start": 126779, "end": 128638, "strand": 1, "sequence": null}], "clusters": []}, {"accession": "XM_047973109.1", "subjects": [{"id": null, "hits": [{"query": "ANV81296.1", "subject": "XP_047833236.1", "identity": 45.051, "coverage": 96.6, "evalue": 2.23e-153, "bitscore": 459.0}], "name": "XP_047833236.1", "ipg": "530759310", "start": 392, "end": 1988, "strand": 1, "sequence": null}], "clusters": []}, {"accession": "MU377836.1", "subjects": [{"id": null, "hits": [{"query": "ANV81296.1", "subject": "KAI0521219.1", "identity": 45.051, "coverage": 96.6, "evalue": 2.23e-153, "bitscore": 459.0}], "name": "KAI0521219.1", "ipg": "530759310", "start": 126779, "end": 128638, "strand": 1, "sequence": null}], "clusters": []}, {"accession": "NW_025953554.1", "subjects": [{"id": null, "hits": [{"query": "ANV81297.1", "subject": "XP_047836106.1", "identity": 46.347, "coverage": 99.31818181818181, "evalue": 1.28e-139, "bitscore": 421.0}, {"query": "ANV81298.1", "subject": "XP_047836106.1", "identity": 40.278, "coverage": 95.63409563409564, "evalue": 1.52e-124, "bitscore": 384.0}], "name": "XP_047836106.1", "ipg": "530765939", "start": 16926, "end": 18731, "strand": 1, "sequence": null}], "clusters": []}, {"accession": "XM_047973270.1", "subjects": [{"id": null, "hits": [{"query": "ANV81297.1", "subject": "XP_047836106.1", "identity": 46.347, "coverage": 99.31818181818181, "evalue": 1.28e-139, "bitscore": 421.0}, {"query": "ANV81298.1", "subject": "XP_047836106.1", "identity": 40.278, "coverage": 95.63409563409564, "evalue": 1.52e-124, "bitscore": 384.0}], "name": "XP_047836106.1", "ipg": "530765939", "start": 54, "end": 1611, "strand": 1, "sequence": null}], "clusters": []}, {"accession": "MU377828.1", "subjects": [{"id": null, "hits": [{"query": "ANV81297.1", "subject": "KAI0527714.1", "identity": 46.347, "coverage": 99.31818181818181, "evalue": 1.28e-139, "bitscore": 421.0}, {"query": "ANV81298.1", "subject": "KAI0527714.1", "identity": 40.278, "coverage": 95.63409563409564, "evalue": 1.52e-124, "bitscore": 384.0}], "name": "KAI0527714.1", "ipg": "530765939", "start": 16926, "end": 18731, "strand": 1, "sequence": null}], "clusters": []}, {"accession": "NW_025953567.1", "subjects": [{"id": null, "hits": [{"query": "ANV81298.1", "subject": "XP_047832222.1", "identity": 40.691, "coverage": 99.37629937629939, "evalue": 2.02e-134, "bitscore": 409.0}], "name": "XP_047832222.1", "ipg": "530756232", "start": 788251, "end": 790303, "strand": -1, "sequence": null}], "clusters": []}, {"accession": "XM_047974633.1", "subjects": [{"id": null, "hits": [{"query": "ANV81298.1", "subject": "XP_047832222.1", "identity": 40.691, "coverage": 99.37629937629939, "evalue": 2.02e-134, "bitscore": 409.0}], "name": "XP_047832222.1", "ipg": "530756232", "start": 262, "end": 1837, "strand": 1, "sequence": null}], "clusters": []}, {"accession": "MU377841.1", "subjects": [{"id": null, "hits": [{"query": "ANV81298.1", "subject": "KAI0518117.1", "identity": 40.691, "coverage": 99.37629937629939, "evalue": 2.02e-134, "bitscore": 409.0}], "name": "KAI0518117.1", "ipg": "530756232", "start": 788251, "end": 790303, "strand": -1, "sequence": null}], "clusters": []}, {"accession": "NW_025953555.1", "subjects": [{"id": null, "hits": [{"query": "ANV81299.1", "subject": "XP_047835554.1", "identity": 43.189, "coverage": 74.55470737913485, "evalue": 2.1e-75, "bitscore": 260.0}], "name": "XP_047835554.1", "ipg": "530764373", "start": 133678, "end": 136140, "strand": -1, "sequence": null}], "clusters": []}, {"accession": "XM_047969095.1", "subjects": [{"id": null, "hits": [{"query": "ANV81299.1", "subject": "XP_047835554.1", "identity": 43.189, "coverage": 74.55470737913485, "evalue": 2.1e-75, "bitscore": 260.0}], "name": "XP_047835554.1", "ipg": "530764373", "start": 168, "end": 2442, "strand": 1, "sequence": null}], "clusters": []}, {"accession": "MU377829.1", "subjects": [{"id": null, "hits": [{"query": "ANV81299.1", "subject": "KAI0526192.1", "identity": 43.189, "coverage": 74.55470737913485, "evalue": 2.1e-75, "bitscore": 260.0}], "name": "KAI0526192.1", "ipg": "530764373", "start": 133678, "end": 136140, "strand": -1, "sequence": null}], "clusters": []}, {"accession": "NW_025953585.1", "subjects": [{"id": null, "hits": [{"query": "ANV81300.1", "subject": "XP_047829157.1", "identity": 41.307, "coverage": 98.00420168067227, "evalue": 0.0, "bitscore": 728.0}], "name": "XP_047829157.1", "ipg": "530751027", "start": 178321, "end": 181330, "strand": -1, "sequence": null}], "clusters": []}, {"accession": "XM_047970372.1", "subjects": [{"id": null, "hits": [{"query": "ANV81300.1", "subject": "XP_047829157.1", "identity": 41.307, "coverage": 98.00420168067227, "evalue": 0.0, "bitscore": 728.0}], "name": "XP_047829157.1", "ipg": "530751027", "start": 190, "end": 3031, "strand": 1, "sequence": null}], "clusters": []}, {"accession": "MU377859.1", "subjects": [{"id": null, "hits": [{"query": "ANV81300.1", "subject": "KAI0512869.1", "identity": 41.307, "coverage": 98.00420168067227, "evalue": 0.0, "bitscore": 728.0}], "name": "KAI0512869.1", "ipg": "530751027", "start": 178321, "end": 181330, "strand": -1, "sequence": null}], "clusters": []}]}, {"name": "Aspergillus pseudocaelatus", "strain": "CBS 117616", "scaffolds": [{"accession": "ML735687.1", "subjects": [{"id": null, "hits": [{"query": "ANV81296.1", "subject": "KAE8423731.1", "identity": 49.266, "coverage": 92.80000000000001, "evalue": 8.23e-153, "bitscore": 458.0}], "name": "KAE8423731.1", "ipg": "278656866", "start": 39314, "end": 41166, "strand": -1, "sequence": null}, {"id": null, "hits": [{"query": "ANV81297.1", "subject": "KAE8423996.1", "identity": 49.425, "coverage": 98.63636363636363, "evalue": 1.74e-151, "bitscore": 451.0}], "name": "KAE8423996.1", "ipg": "278657099", "start": 764790, "end": 766563, "strand": -1, "sequence": null}], "clusters": []}, {"accession": "ML735703.1", "subjects": [{"id": null, "hits": [{"query": "ANV81296.1", "subject": "KAE8421098.1", "identity": 35.774, "coverage": 92.60000000000001, "evalue": 8.56e-106, "bitscore": 337.0}], "name": "KAE8421098.1", "ipg": "278654613", "start": 46122, "end": 47907, "strand": 1, "sequence": null}], "clusters": []}]}, {"name": "Aspergillus nidulans", "strain": "FGSC A4", "scaffolds": [{"accession": "NC_066263.1", "subjects": [{"id": null, "hits": [{"query": "ANV81296.1", "subject": "XP_659202.2", "identity": 44.625, "coverage": 96.39999999999999, "evalue": 3.38e-152, "bitscore": 456.0}, {"query": "ANV81301.1", "subject": "XP_659202.2", "identity": 33.125, "coverage": 90.32258064516128, "evalue": 1.05e-76, "bitscore": 262.0}], "name": "XP_659202.2", "ipg": "18627450", "start": 1242595, "end": 1244301, "strand": 1, "sequence": null}, {"id": null, "hits": [{"query": "ANV81300.1", "subject": "XP_659198.1", "identity": 37.566, "coverage": 94.9579831932773, "evalue": 0.0, "bitscore": 619.0}], "name": "XP_659198.1", "ipg": "1989099", "start": 1233604, "end": 1236660, "strand": -1, "sequence": null}], "clusters": []}, {"accession": "XM_654110.2", "subjects": [{"id": null, "hits": [{"query": "ANV81296.1", "subject": "XP_659202.2", "identity": 44.625, "coverage": 96.39999999999999, "evalue": 3.38e-152, "bitscore": 456.0}, {"query": "ANV81301.1", "subject": "XP_659202.2", "identity": 33.125, "coverage": 90.32258064516128, "evalue": 1.05e-76, "bitscore": 262.0}], "name": "XP_659202.2", "ipg": "18627450", "start": 0, "end": 1605, "strand": 1, "sequence": null}], "clusters": []}, {"accession": "BN001307.1", "subjects": [{"id": null, "hits": [{"query": "ANV81296.1", "subject": "CBF85188.1", "identity": 44.625, "coverage": 96.39999999999999, "evalue": 3.38e-152, "bitscore": 456.0}, {"query": "ANV81301.1", "subject": "CBF85188.1", "identity": 33.125, "coverage": 90.32258064516128, "evalue": 1.05e-76, "bitscore": 262.0}], "name": "CBF85188.1", "ipg": "18627450", "start": 1242595, "end": 1244301, "strand": 1, "sequence": null}, {"id": null, "hits": [{"query": "ANV81300.1", "subject": "CBF85181.1", "identity": 37.566, "coverage": 94.9579831932773, "evalue": 0.0, "bitscore": 619.0}], "name": "CBF85181.1", "ipg": "1989099", "start": 1233604, "end": 1236660, "strand": -1, "sequence": null}], "clusters": []}, {"accession": "AACD01000025.1", "subjects": [{"id": null, "hits": [{"query": "ANV81296.1", "subject": "EAA64305.1", "identity": 44.625, "coverage": 96.39999999999999, "evalue": 2.75e-151, "bitscore": 456.0}, {"query": "ANV81301.1", "subject": "EAA64305.1", "identity": 33.125, "coverage": 90.32258064516128, "evalue": 4.49e-76, "bitscore": 262.0}], "name": "EAA64305.1", "ipg": "1991513", "start": 215768, "end": 218054, "strand": 1, "sequence": null}, {"id": null, "hits": [{"query": "ANV81300.1", "subject": "EAA64301.1", "identity": 37.566, "coverage": 94.9579831932773, "evalue": 0.0, "bitscore": 619.0}], "name": "EAA64301.1", "ipg": "1989099", "start": 207357, "end": 210413, "strand": -1, "sequence": null}], "clusters": []}, {"accession": "CH236921.1", "subjects": [{"id": null, "hits": [{"query": "ANV81296.1", "subject": "EAA64305.1", "identity": 44.625, "coverage": 96.39999999999999, "evalue": 2.75e-151, "bitscore": 456.0}, {"query": "ANV81301.1", "subject": "EAA64305.1", "identity": 33.125, "coverage": 90.32258064516128, "evalue": 4.49e-76, "bitscore": 262.0}], "name": "EAA64305.1", "ipg": "1991513", "start": 604730, "end": 607016, "strand": 1, "sequence": null}, {"id": null, "hits": [{"query": "ANV81300.1", "subject": "EAA64301.1", "identity": 37.566, "coverage": 94.9579831932773, "evalue": 0.0, "bitscore": 619.0}], "name": "EAA64301.1", "ipg": "1989099", "start": 596319, "end": 599375, "strand": -1, "sequence": null}], "clusters": []}, {"accession": "XM_654106.1", "subjects": [{"id": null, "hits": [{"query": "ANV81300.1", "subject": "XP_659198.1", "identity": 37.566, "coverage": 94.9579831932773, "evalue": 0.0, "bitscore": 619.0}], "name": "XP_659198.1", "ipg": "1989099", "start": 0, "end": 2940, "strand": 1, "sequence": null}], "clusters": []}]}, {"name": "Aspergillus nidulans", "strain": "", "scaffolds": [{"accession": "MF153379.1", "subjects": [{"id": null, "hits": [{"query": "ANV81297.1", "subject": "AWM98773.1", "identity": 47.936, "coverage": 98.63636363636363, "evalue": 3.07e-143, "bitscore": 429.0}], "name": "AWM98773.1", "ipg": "188701051", "start": 0, "end": 1515, "strand": 1, "sequence": null}], "clusters": []}]}, {"name": "Aspergillus fischeri", "strain": "NRRL 181", "scaffolds": [{"accession": "NW_001509770.1", "subjects": [{"id": null, "hits": [{"query": "ANV81296.1", "subject": "XP_001264200.1", "identity": 44.969, "coverage": 95.0, "evalue": 3.38e-152, "bitscore": 456.0}, {"query": "ANV81301.1", "subject": "XP_001264200.1", "identity": 32.64, "coverage": 90.32258064516128, "evalue": 8.38e-74, "bitscore": 255.0}], "name": "XP_001264200.1", "ipg": "6503488", "start": 709889, "end": 711610, "strand": 1, "sequence": null}, {"id": null, "hits": [{"query": "ANV81300.1", "subject": "XP_001264196.1", "identity": 37.684, "coverage": 95.7983193277311, "evalue": 0.0, "bitscore": 653.0}], "name": "XP_001264196.1", "ipg": "6504289", "start": 700789, "end": 703792, "strand": -1, "sequence": null}], "clusters": []}, {"accession": "XM_001264199.1", "subjects": [{"id": null, "hits": [{"query": "ANV81296.1", "subject": "XP_001264200.1", "identity": 44.969, "coverage": 95.0, "evalue": 3.38e-152, "bitscore": 456.0}, {"query": "ANV81301.1", "subject": "XP_001264200.1", "identity": 32.64, "coverage": 90.32258064516128, "evalue": 8.38e-74, "bitscore": 255.0}], "name": "XP_001264200.1", "ipg": "6503488", "start": 0, "end": 1614, "strand": 1, "sequence": null}], "clusters": []}, {"accession": "DS027688.1", "subjects": [{"id": null, "hits": [{"query": "ANV81296.1", "subject": "EAW22303.1", "identity": 44.969, "coverage": 95.0, "evalue": 3.38e-152, "bitscore": 456.0}, {"query": "ANV81301.1", "subject": "EAW22303.1", "identity": 32.64, "coverage": 90.32258064516128, "evalue": 8.38e-74, "bitscore": 255.0}], "name": "EAW22303.1", "ipg": "6503488", "start": 709889, "end": 711610, "strand": 1, "sequence": null}, {"id": null, "hits": [{"query": "ANV81300.1", "subject": "EAW22299.1", "identity": 37.684, "coverage": 95.7983193277311, "evalue": 0.0, "bitscore": 653.0}], "name": "EAW22299.1", "ipg": "6504289", "start": 700789, "end": 703792, "strand": -1, "sequence": null}], "clusters": []}, {"accession": "NW_001509772.1", "subjects": [{"id": null, "hits": [{"query": "ANV81299.1", "subject": "XP_001266466.1", "identity": 41.325, "coverage": 77.35368956743002, "evalue": 5.8e-72, "bitscore": 250.0}], "name": "XP_001266466.1", "ipg": "6502416", "start": 2611753, "end": 2614343, "strand": -1, "sequence": null}], "clusters": []}, {"accession": "XM_001266465.1", "subjects": [{"id": null, "hits": [{"query": "ANV81299.1", "subject": "XP_001266466.1", "identity": 41.325, "coverage": 77.35368956743002, "evalue": 5.8e-72, "bitscore": 250.0}], "name": "XP_001266466.1", "ipg": "6502416", "start": 0, "end": 2145, "strand": 1, "sequence": null}], "clusters": []}, {"accession": "DS027686.1", "subjects": [{"id": null, "hits": [{"query": "ANV81299.1", "subject": "EAW24569.1", "identity": 41.325, "coverage": 77.35368956743002, "evalue": 5.8e-72, "bitscore": 250.0}], "name": "EAW24569.1", "ipg": "6502416", "start": 2611753, "end": 2614343, "strand": -1, "sequence": null}], "clusters": []}, {"accession": "XM_001264195.1", "subjects": [{"id": null, "hits": [{"query": "ANV81300.1", "subject": "XP_001264196.1", "identity": 37.684, "coverage": 95.7983193277311, "evalue": 0.0, "bitscore": 653.0}], "name": "XP_001264196.1", "ipg": "6504289", "start": 0, "end": 2829, "strand": 1, "sequence": null}], "clusters": []}]}, {"name": "Aspergillus fischeri", "strain": "NRRL4161", "scaffolds": [{"accession": "WHVT01000031.1", "subjects": [{"id": null, "hits": [{"query": "ANV81296.1", "subject": "KAG2012503.1", "identity": 44.969, "coverage": 95.0, "evalue": 3.38e-152, "bitscore": 456.0}, {"query": "ANV81301.1", "subject": "KAG2012503.1", "identity": 32.64, "coverage": 90.32258064516128, "evalue": 8.38e-74, "bitscore": 255.0}], "name": "KAG2012503.1", "ipg": "6503488", "start": 166109, "end": 167830, "strand": -1, "sequence": null}, {"id": null, "hits": [{"query": "ANV81300.1", "subject": "KAG2012485.1", "identity": 37.684, "coverage": 95.7983193277311, "evalue": 0.0, "bitscore": 653.0}], "name": "KAG2012485.1", "ipg": "6504289", "start": 173927, "end": 176930, "strand": 1, "sequence": null}], "clusters": []}, {"accession": "WHVT01000071.1", "subjects": [{"id": null, "hits": [{"query": "ANV81297.1", "subject": "KAG2001787.1", "identity": 47.738, "coverage": 99.31818181818181, "evalue": 5.69e-140, "bitscore": 434.0}], "name": "KAG2001787.1", "ipg": "396126706", "start": 78314, "end": 82099, "strand": -1, "sequence": null}], "clusters": []}, {"accession": "WHVT01000004.1", "subjects": [{"id": null, "hits": [{"query": "ANV81299.1", "subject": "KAG2026212.1", "identity": 41.987, "coverage": 77.35368956743002, "evalue": 8.03e-73, "bitscore": 252.0}], "name": "KAG2026212.1", "ipg": "396142329", "start": 57418, "end": 60033, "strand": 1, "sequence": null}], "clusters": []}]}, {"name": "Nemania sp.", "strain": "FL0031", "scaffolds": [{"accession": "JAJKKK010000067.1", "subjects": [{"id": null, "hits": [{"query": "ANV81296.1", "subject": "KAI0099189.1", "identity": 43.053, "coverage": 100.0, "evalue": 7.81e-151, "bitscore": 452.0}], "name": "KAI0099189.1", "ipg": "528066468", "start": 42999, "end": 44862, "strand": 1, "sequence": null}, {"id": null, "hits": [{"query": "ANV81300.1", "subject": "KAI0099185.1", "identity": 41.26, "coverage": 99.26470588235294, "evalue": 0.0, "bitscore": 751.0}], "name": "KAI0099185.1", "ipg": "528066467", "start": 35355, "end": 38601, "strand": -1, "sequence": null}], "clusters": []}, {"accession": "JAJKKK010000023.1", "subjects": [{"id": null, "hits": [{"query": "ANV81296.1", "subject": "KAI0107057.1", "identity": 38.589, "coverage": 92.60000000000001, "evalue": 7.36e-102, "bitscore": 327.0}], "name": "KAI0107057.1", "ipg": "528073941", "start": 518228, "end": 520053, "strand": 1, "sequence": null}, {"id": null, "hits": [{"query": "ANV81300.1", "subject": "KAI0107056.1", "identity": 39.81, "coverage": 97.89915966386555, "evalue": 0.0, "bitscore": 677.0}], "name": "KAI0107056.1", "ipg": "528073993", "start": 514159, "end": 517180, "strand": -1, "sequence": null}], "clusters": []}, {"accession": "JAJKKK010000045.1", "subjects": [{"id": null, "hits": [{"query": "ANV81298.1", "subject": "KAI0102283.1", "identity": 41.748, "coverage": 97.71309771309772, "evalue": 8.48e-142, "bitscore": 428.0}], "name": "KAI0102283.1", "ipg": "528069578", "start": 315479, "end": 317370, "strand": 1, "sequence": null}], "clusters": []}, {"accession": "JAJKKK010000082.1", "subjects": [{"id": null, "hits": [{"query": "ANV81300.1", "subject": "KAI0097841.1", "identity": 41.956, "coverage": 98.10924369747899, "evalue": 0.0, "bitscore": 742.0}], "name": "KAI0097841.1", "ipg": "528065086", "start": 118450, "end": 121470, "strand": -1, "sequence": null}], "clusters": []}]}, {"name": "Nemania sp.", "strain": "FL0916", "scaffolds": [{"accession": "MU390375.1", "subjects": [{"id": null, "hits": [{"query": "ANV81296.1", "subject": "KAI1170439.1", "identity": 34.93, "coverage": 95.8, "evalue": 9.01e-106, "bitscore": 337.0}], "name": "KAI1170439.1", "ipg": "534680749", "start": 29984, "end": 31746, "strand": -1, "sequence": null}], "clusters": []}, {"accession": "MU390309.1", "subjects": [{"id": null, "hits": [{"query": "ANV81299.1", "subject": "KAI1172796.1", "identity": 42.384, "coverage": 76.08142493638677, "evalue": 4.15e-72, "bitscore": 250.0}], "name": "KAI1172796.1", "ipg": "534683171", "start": 36653, "end": 39229, "strand": 1, "sequence": null}], "clusters": []}, {"accession": "MU390231.1", "subjects": [{"id": null, "hits": [{"query": "ANV81300.1", "subject": "KAI1179539.1", "identity": 41.318, "coverage": 98.42436974789915, "evalue": 0.0, "bitscore": 725.0}], "name": "KAI1179539.1", "ipg": "534689965", "start": 276640, "end": 279681, "strand": 1, "sequence": null}], "clusters": []}]}, {"name": "Nemania sp.", "strain": "NC0429", "scaffolds": [{"accession": "MU392158.1", "subjects": [{"id": null, "hits": [{"query": "ANV81298.1", "subject": "KAI1118241.1", "identity": 40.792, "coverage": 96.04989604989605, "evalue": 3.93e-134, "bitscore": 410.0}], "name": "KAI1118241.1", "ipg": "534632186", "start": 265580, "end": 267681, "strand": 1, "sequence": null}], "clusters": []}, {"accession": "MU392276.1", "subjects": [{"id": null, "hits": [{"query": "ANV81300.1", "subject": "KAI1108907.1", "identity": 39.82, "coverage": 98.10924369747899, "evalue": 0.0, "bitscore": 704.0}], "name": "KAI1108907.1", "ipg": "534622855", "start": 77924, "end": 81120, "strand": 1, "sequence": null}], "clusters": []}]}, {"name": "Aspergillus thermomutatus", "strain": "HMR AF 39", "scaffolds": [{"accession": "NW_020798075.1", "subjects": [{"id": null, "hits": [{"query": "ANV81296.1", "subject": "XP_026617220.1", "identity": 44.928, "coverage": 94.39999999999999, "evalue": 1.34e-150, "bitscore": 452.0}], "name": "XP_026617220.1", "ipg": "155992487", "start": 106322, "end": 108054, "strand": 1, "sequence": null}, {"id": null, "hits": [{"query": "ANV81300.1", "subject": "XP_026617215.1", "identity": 38.972, "coverage": 95.37815126050421, "evalue": 0.0, "bitscore": 649.0}], "name": "XP_026617215.1", "ipg": "155992481", "start": 96622, "end": 99641, "strand": -1, "sequence": null}], "clusters": []}, {"accession": "XM_026761968.1", "subjects": [{"id": null, "hits": [{"query": "ANV81296.1", "subject": "XP_026617220.1", "identity": 44.928, "coverage": 94.39999999999999, "evalue": 1.34e-150, "bitscore": 452.0}], "name": "XP_026617220.1", "ipg": "155992487", "start": 0, "end": 1611, "strand": 1, "sequence": null}], "clusters": []}, {"accession": "NKHU02000028.1", "subjects": [{"id": null, "hits": [{"query": "ANV81296.1", "subject": "RHZ63614.1", "identity": 44.928, "coverage": 94.39999999999999, "evalue": 1.34e-150, "bitscore": 452.0}], "name": "RHZ63614.1", "ipg": "155992487", "start": 106322, "end": 108054, "strand": 1, "sequence": null}, {"id": null, "hits": [{"query": "ANV81300.1", "subject": "RHZ63609.1", "identity": 38.972, "coverage": 95.37815126050421, "evalue": 0.0, "bitscore": 649.0}], "name": "RHZ63609.1", "ipg": "155992481", "start": 96622, "end": 99641, "strand": -1, "sequence": null}], "clusters": []}, {"accession": "NW_020798081.1", "subjects": [{"id": null, "hits": [{"query": "ANV81297.1", "subject": "XP_026616934.1", "identity": 48.961, "coverage": 98.18181818181819, "evalue": 9.73e-146, "bitscore": 436.0}], "name": "XP_026616934.1", "ipg": "155994286", "start": 110188, "end": 111950, "strand": 1, "sequence": null}], "clusters": []}, {"accession": "XM_026762071.1", "subjects": [{"id": null, "hits": [{"query": "ANV81297.1", "subject": "XP_026616934.1", "identity": 48.961, "coverage": 98.18181818181819, "evalue": 9.73e-146, "bitscore": 436.0}], "name": "XP_026616934.1", "ipg": "155994286", "start": 0, "end": 1527, "strand": 1, "sequence": null}], "clusters": []}, {"accession": "NKHU02000034.1", "subjects": [{"id": null, "hits": [{"query": "ANV81297.1", "subject": "RHZ62804.1", "identity": 48.961, "coverage": 98.18181818181819, "evalue": 9.73e-146, "bitscore": 436.0}], "name": "RHZ62804.1", "ipg": "155994286", "start": 110188, "end": 111950, "strand": 1, "sequence": null}], "clusters": []}, {"accession": "NW_020798142.1", "subjects": [{"id": null, "hits": [{"query": "ANV81299.1", "subject": "XP_026614492.1", "identity": 42.857, "coverage": 75.82697201017811, "evalue": 1.9e-71, "bitscore": 248.0}], "name": "XP_026614492.1", "ipg": "209167287", "start": 63394, "end": 65709, "strand": 1, "sequence": null}], "clusters": []}, {"accession": "XM_026760254.1", "subjects": [{"id": null, "hits": [{"query": "ANV81299.1", "subject": "XP_026614492.1", "identity": 42.857, "coverage": 75.82697201017811, "evalue": 1.9e-71, "bitscore": 248.0}], "name": "XP_026614492.1", "ipg": "209167287", "start": 0, "end": 2037, "strand": 1, "sequence": null}], "clusters": []}, {"accession": "NKHU02000095.1", "subjects": [{"id": null, "hits": [{"query": "ANV81299.1", "subject": "RHZ55819.1", "identity": 42.857, "coverage": 75.82697201017811, "evalue": 1.9e-71, "bitscore": 248.0}], "name": "RHZ55819.1", "ipg": "209167287", "start": 63394, "end": 65709, "strand": 1, "sequence": null}], "clusters": []}, {"accession": "XM_026761697.1", "subjects": [{"id": null, "hits": [{"query": "ANV81300.1", "subject": "XP_026617215.1", "identity": 38.972, "coverage": 95.37815126050421, "evalue": 0.0, "bitscore": 649.0}], "name": "XP_026617215.1", "ipg": "155992481", "start": 0, "end": 2844, "strand": 1, "sequence": null}], "clusters": []}, {"accession": "NW_020798145.1", "subjects": [{"id": null, "hits": [{"query": "ANV81301.1", "subject": "XP_026614371.1", "identity": 35.27, "coverage": 90.89184060721063, "evalue": 3.18e-87, "bitscore": 289.0}], "name": "XP_026614371.1", "ipg": "155991352", "start": 29041, "end": 30630, "strand": 1, "sequence": null}], "clusters": []}, {"accession": "XM_026757591.1", "subjects": [{"id": null, "hits": [{"query": "ANV81301.1", "subject": "XP_026614371.1", "identity": 35.27, "coverage": 90.89184060721063, "evalue": 3.18e-87, "bitscore": 289.0}], "name": "XP_026614371.1", "ipg": "155991352", "start": 0, "end": 1536, "strand": 1, "sequence": null}], "clusters": []}, {"accession": "NKHU02000098.1", "subjects": [{"id": null, "hits": [{"query": "ANV81301.1", "subject": "RHZ55544.1", "identity": 35.27, "coverage": 90.89184060721063, "evalue": 3.18e-87, "bitscore": 289.0}], "name": "RHZ55544.1", "ipg": "155991352", "start": 29041, "end": 30630, "strand": 1, "sequence": null}], "clusters": []}, {"accession": "NW_020798312.1", "subjects": [{"id": null, "hits": [{"query": "ANV81301.1", "subject": "XP_026610970.1", "identity": 35.22, "coverage": 89.94307400379506, "evalue": 2.16e-75, "bitscore": 258.0}], "name": "XP_026610970.1", "ipg": "155987449", "start": 20002, "end": 21667, "strand": -1, "sequence": null}], "clusters": []}, {"accession": "XM_026756638.1", "subjects": [{"id": null, "hits": [{"query": "ANV81301.1", "subject": "XP_026610970.1", "identity": 35.22, "coverage": 89.94307400379506, "evalue": 2.16e-75, "bitscore": 258.0}], "name": "XP_026610970.1", "ipg": "155987449", "start": 0, "end": 1464, "strand": 1, "sequence": null}], "clusters": []}, {"accession": "NKHU02000265.1", "subjects": [{"id": null, "hits": [{"query": "ANV81301.1", "subject": "RHZ46027.1", "identity": 35.22, "coverage": 89.94307400379506, "evalue": 2.16e-75, "bitscore": 258.0}], "name": "RHZ46027.1", "ipg": "155987449", "start": 20002, "end": 21667, "strand": -1, "sequence": null}], "clusters": []}]}, {"name": "Trichophyton benhamiae CBS 112371", "strain": "LAU2354-2", "scaffolds": [{"accession": "DAAX01000014.1", "subjects": [{"id": null, "hits": [{"query": "ANV81296.1", "subject": "DAA75808.1", "identity": 47.589, "coverage": 92.80000000000001, "evalue": 2.34e-150, "bitscore": 468.0}], "name": "DAA75808.1", "ipg": "113265296", "start": 446984, "end": 451590, "strand": -1, "sequence": null}, {"id": null, "hits": [{"query": "ANV81300.1", "subject": "DAA75809.1", "identity": 42.754, "coverage": 98.21428571428571, "evalue": 0.0, "bitscore": 801.0}], "name": "DAA75809.1", "ipg": "19576249", "start": 451929, "end": 455079, "strand": 1, "sequence": null}], "clusters": []}]}, {"name": "Xylaria sp.", "strain": "FL1042", "scaffolds": [{"accession": "MU380324.1", "subjects": [{"id": null, "hits": [{"query": "ANV81296.1", "subject": "KAI0425478.1", "identity": 44.969, "coverage": 94.39999999999999, "evalue": 1.51e-149, "bitscore": 449.0}], "name": "KAI0425478.1", "ipg": "530570217", "start": 43209, "end": 45059, "strand": -1, "sequence": null}], "clusters": []}, {"accession": "MU380870.1", "subjects": [{"id": null, "hits": [{"query": "ANV81298.1", "subject": "KAI0423423.1", "identity": 42.633, "coverage": 96.88149688149689, "evalue": 1.26e-135, "bitscore": 412.0}], "name": "KAI0423423.1", "ipg": "530562702", "start": 2142, "end": 4097, "strand": 1, "sequence": null}], "clusters": []}, {"accession": "MU380242.1", "subjects": [{"id": null, "hits": [{"query": "ANV81300.1", "subject": "KAI0427841.1", "identity": 42.011, "coverage": 97.37394957983193, "evalue": 0.0, "bitscore": 730.0}], "name": "KAI0427841.1", "ipg": "530572951", "start": 69870, "end": 72894, "strand": 1, "sequence": null}], "clusters": []}]}, {"name": "Xylaria sp.", "strain": "FL1777", "scaffolds": [{"accession": "MU400563.1", "subjects": [{"id": null, "hits": [{"query": "ANV81296.1", "subject": "KAI1423458.1", "identity": 43.478, "coverage": 93.60000000000001, "evalue": 3.65e-146, "bitscore": 440.0}], "name": "KAI1423458.1", "ipg": "535782747", "start": 40264, "end": 42079, "strand": -1, "sequence": null}], "clusters": []}, {"accession": "MU400579.1", "subjects": [{"id": null, "hits": [{"query": "ANV81298.1", "subject": "KAI1422558.1", "identity": 42.157, "coverage": 96.88149688149689, "evalue": 3.49e-128, "bitscore": 393.0}], "name": "KAI1422558.1", "ipg": "535781892", "start": 115470, "end": 117481, "strand": -1, "sequence": null}], "clusters": []}, {"accession": "MU400530.1", "subjects": [{"id": null, "hits": [{"query": "ANV81300.1", "subject": "KAI1426369.1", "identity": 42.211, "coverage": 98.10924369747899, "evalue": 0.0, "bitscore": 742.0}], "name": "KAI1426369.1", "ipg": "535785639", "start": 391286, "end": 394308, "strand": -1, "sequence": null}], "clusters": []}]}, {"name": "Xylaria sp.", "strain": "FL0933", "scaffolds": [{"accession": "MU389799.1", "subjects": [{"id": null, "hits": [{"query": "ANV81297.1", "subject": "KAI1272047.1", "identity": 46.364, "coverage": 99.31818181818181, "evalue": 2.13e-139, "bitscore": 420.0}, {"query": "ANV81298.1", "subject": "KAI1272047.1", "identity": 39.645, "coverage": 95.84199584199584, "evalue": 2.08e-122, "bitscore": 378.0}], "name": "KAI1272047.1", "ipg": "535632521", "start": 137604, "end": 139412, "strand": -1, "sequence": null}], "clusters": []}, {"accession": "MU389784.1", "subjects": [{"id": null, "hits": [{"query": "ANV81298.1", "subject": "KAI1272891.1", "identity": 40.499, "coverage": 99.37629937629939, "evalue": 6.35e-128, "bitscore": 393.0}], "name": "KAI1272891.1", "ipg": "535633438", "start": 196942, "end": 199019, "strand": -1, "sequence": null}], "clusters": []}, {"accession": "MU389749.1", "subjects": [{"id": null, "hits": [{"query": "ANV81300.1", "subject": "KAI1275864.1", "identity": 41.915, "coverage": 97.37394957983193, "evalue": 0.0, "bitscore": 724.0}], "name": "KAI1275864.1", "ipg": "535636282", "start": 109380, "end": 112390, "strand": 1, "sequence": null}], "clusters": []}]}, {"name": "Xylaria sp.", "strain": "FL0043", "scaffolds": [{"accession": "MU397342.1", "subjects": [{"id": null, "hits": [{"query": "ANV81297.1", "subject": "KAI1346582.1", "identity": 46.364, "coverage": 99.31818181818181, "evalue": 4.22e-139, "bitscore": 419.0}, {"query": "ANV81298.1", "subject": "KAI1346582.1", "identity": 38.815, "coverage": 98.96049896049897, "evalue": 1.38e-121, "bitscore": 376.0}], "name": "KAI1346582.1", "ipg": "535706652", "start": 9640, "end": 11444, "strand": 1, "sequence": null}], "clusters": []}, {"accession": "MU397242.1", "subjects": [{"id": null, "hits": [{"query": "ANV81298.1", "subject": "KAI1356224.1", "identity": 40.668, "coverage": 96.88149688149689, "evalue": 6.23e-131, "bitscore": 400.0}], "name": "KAI1356224.1", "ipg": "535715888", "start": 1259479, "end": 1261490, "strand": 1, "sequence": null}], "clusters": []}, {"accession": "MU397259.1", "subjects": [{"id": null, "hits": [{"query": "ANV81300.1", "subject": "KAI1352814.1", "identity": 41.782, "coverage": 97.37394957983193, "evalue": 0.0, "bitscore": 724.0}], "name": "KAI1352814.1", "ipg": "535712680", "start": 270521, "end": 273532, "strand": 1, "sequence": null}], "clusters": []}]}, {"name": "Xylaria sp.", "strain": "FL0064", "scaffolds": [{"accession": "JAJKLE010000002.1", "subjects": [{"id": null, "hits": [{"query": "ANV81298.1", "subject": "KAI0816091.1", "identity": 40.499, "coverage": 99.37629937629939, "evalue": 5.02e-129, "bitscore": 395.0}], "name": "KAI0816091.1", "ipg": "532727727", "start": 30215, "end": 32229, "strand": -1, "sequence": null}], "clusters": []}, {"accession": "JAJKLE010000015.1", "subjects": [{"id": null, "hits": [{"query": "ANV81300.1", "subject": "KAI0809701.1", "identity": 41.949, "coverage": 97.37394957983193, "evalue": 0.0, "bitscore": 724.0}], "name": "KAI0809701.1", "ipg": "532721389", "start": 560307, "end": 563317, "strand": -1, "sequence": null}], "clusters": []}]}, {"name": "Xylaria sp.", "strain": "CBS 124048", "scaffolds": [{"accession": "MU279430.1", "subjects": [{"id": null, "hits": [{"query": "ANV81300.1", "subject": "KAI1438940.1", "identity": 40.829, "coverage": 97.37394957983193, "evalue": 0.0, "bitscore": 707.0}], "name": "KAI1438940.1", "ipg": "535798075", "start": 211547, "end": 214658, "strand": -1, "sequence": null}], "clusters": []}]}, {"name": "Xylaria cubensis", "strain": "CBS 116.85", "scaffolds": [{"accession": "MU279007.1", "subjects": [{"id": null, "hits": [{"query": "ANV81296.1", "subject": "KAI0867097.1", "identity": 43.381, "coverage": 95.8, "evalue": 2.75e-149, "bitscore": 448.0}], "name": "KAI0867097.1", "ipg": "532777563", "start": 1352244, "end": 1354209, "strand": -1, "sequence": null}], "clusters": []}, {"accession": "MU279038.1", "subjects": [{"id": null, "hits": [{"query": "ANV81296.1", "subject": "KAI0860251.1", "identity": 37.132, "coverage": 97.39999999999999, "evalue": 2.3e-101, "bitscore": 325.0}], "name": "KAI0860251.1", "ipg": "532771276", "start": 122965, "end": 124829, "strand": -1, "sequence": null}], "clusters": []}, {"accession": "MU279014.1", "subjects": [{"id": null, "hits": [{"query": "ANV81298.1", "subject": "KAI0864576.1", "identity": 42.24, "coverage": 96.88149688149689, "evalue": 7.03e-143, "bitscore": 431.0}], "name": "KAI0864576.1", "ipg": "532775253", "start": 748606, "end": 750510, "strand": 1, "sequence": null}], "clusters": []}, {"accession": "MU279029.1", "subjects": [{"id": null, "hits": [{"query": "ANV81300.1", "subject": "KAI0861469.1", "identity": 41.307, "coverage": 97.37394957983193, "evalue": 0.0, "bitscore": 714.0}], "name": "KAI0861469.1", "ipg": "532772386", "start": 356228, "end": 359268, "strand": -1, "sequence": null}], "clusters": []}]}, {"name": "Pyrenophora seminiperda", "strain": "CCB06", "scaffolds": [{"accession": "KE747834.1", "subjects": [{"id": null, "hits": [{"query": "ANV81296.1", "subject": "RMZ72788.1", "identity": 52.645, "coverage": 79.2, "evalue": 5.11e-149, "bitscore": 443.0}], "name": "RMZ72788.1", "ipg": "216709265", "start": 76947, "end": 78171, "strand": -1, "sequence": null}, {"id": null, "hits": [{"query": "ANV81300.1", "subject": "RMZ72785.1", "identity": 42.019, "coverage": 99.78991596638656, "evalue": 0.0, "bitscore": 725.0}], "name": "RMZ72785.1", "ipg": "216709223", "start": 69777, "end": 73154, "strand": -1, "sequence": null}], "clusters": []}]}, {"name": "Aspergillus ibericus", "strain": "CBS 121593", "scaffolds": [{"accession": "NW_020292110.1", "subjects": [{"id": null, "hits": [{"query": "ANV81296.1", "subject": "XP_025576951.1", "identity": 44.262, "coverage": 95.6, "evalue": 5.17e-148, "bitscore": 445.0}], "name": "XP_025576951.1", "ipg": "193775237", "start": 251734, "end": 253435, "strand": -1, "sequence": null}, {"id": null, "hits": [{"query": "ANV81300.1", "subject": "XP_025576954.1", "identity": 39.388, "coverage": 98.52941176470588, "evalue": 0.0, "bitscore": 697.0}], "name": "XP_025576954.1", "ipg": "193775225", "start": 259103, "end": 262069, "strand": 1, "sequence": null}], "clusters": []}, {"accession": "XM_025715596.1", "subjects": [{"id": null, "hits": [{"query": "ANV81296.1", "subject": "XP_025576951.1", "identity": 44.262, "coverage": 95.6, "evalue": 5.17e-148, "bitscore": 445.0}], "name": "XP_025576951.1", "ipg": "193775237", "start": 0, "end": 1599, "strand": 1, "sequence": null}], "clusters": []}, {"accession": "KZ824430.1", "subjects": [{"id": null, "hits": [{"query": "ANV81296.1", "subject": "RAL02624.1", "identity": 44.262, "coverage": 95.6, "evalue": 5.17e-148, "bitscore": 445.0}], "name": "RAL02624.1", "ipg": "193775237", "start": 251734, "end": 253435, "strand": -1, "sequence": null}, {"id": null, "hits": [{"query": "ANV81300.1", "subject": "RAL02627.1", "identity": 39.388, "coverage": 98.52941176470588, "evalue": 0.0, "bitscore": 697.0}], "name": "RAL02627.1", "ipg": "193775225", "start": 259103, "end": 262069, "strand": 1, "sequence": null}], "clusters": []}, {"accession": "NW_020292164.1", "subjects": [{"id": null, "hits": [{"query": "ANV81299.1", "subject": "XP_025570185.1", "identity": 42.712, "coverage": 74.80916030534351, "evalue": 7.33e-70, "bitscore": 243.0}], "name": "XP_025570185.1", "ipg": "193768620", "start": 108655, "end": 111163, "strand": -1, "sequence": null}], "clusters": []}, {"accession": "XM_025718252.1", "subjects": [{"id": null, "hits": [{"query": "ANV81299.1", "subject": "XP_025570185.1", "identity": 42.712, "coverage": 74.80916030534351, "evalue": 7.33e-70, "bitscore": 243.0}], "name": "XP_025570185.1", "ipg": "193768620", "start": 0, "end": 1974, "strand": 1, "sequence": null}], "clusters": []}, {"accession": "KZ824484.1", "subjects": [{"id": null, "hits": [{"query": "ANV81299.1", "subject": "RAK95857.1", "identity": 42.712, "coverage": 74.80916030534351, "evalue": 7.33e-70, "bitscore": 243.0}], "name": "RAK95857.1", "ipg": "193768620", "start": 108655, "end": 111163, "strand": -1, "sequence": null}], "clusters": []}, {"accession": "XM_025723119.1", "subjects": [{"id": null, "hits": [{"query": "ANV81300.1", "subject": "XP_025576954.1", "identity": 39.388, "coverage": 98.52941176470588, "evalue": 0.0, "bitscore": 697.0}], "name": "XP_025576954.1", "ipg": "193775225", "start": 5, "end": 2816, "strand": 1, "sequence": null}], "clusters": []}]}, {"name": "Arthroderma sp.", "strain": "PD_2", "scaffolds": [{"accession": "JANTQJ010000065.1", "subjects": [{"id": null, "hits": [{"query": "ANV81296.1", "subject": "KAK2879351.1", "identity": 46.091, "coverage": 94.6, "evalue": 7.24e-148, "bitscore": 444.0}], "name": "KAK2879351.1", "ipg": "711156257", "start": 9535, "end": 11331, "strand": -1, "sequence": null}, {"id": null, "hits": [{"query": "ANV81300.1", "subject": "KAK2879355.1", "identity": 39.514, "coverage": 98.10924369747899, "evalue": 0.0, "bitscore": 666.0}], "name": "KAK2879355.1", "ipg": "711156281", "start": 16692, "end": 19809, "strand": 1, "sequence": null}], "clusters": []}, {"accession": "JANTQJ010000333.1", "subjects": [{"id": null, "hits": [{"query": "ANV81301.1", "subject": "KAK2867855.1", "identity": 35.153, "coverage": 86.52751423149905, "evalue": 5.36e-81, "bitscore": 272.0}], "name": "KAK2867855.1", "ipg": "711145625", "start": 5624, "end": 7314, "strand": 1, "sequence": null}], "clusters": []}]}, {"name": "Xylaria acuta", "strain": "CBS 122032", "scaffolds": [{"accession": "MU383118.1", "subjects": [{"id": null, "hits": [{"query": "ANV81296.1", "subject": "KAI0454662.1", "identity": 42.51, "coverage": 95.8, "evalue": 3.86e-147, "bitscore": 442.0}], "name": "KAI0454662.1", "ipg": "530603477", "start": 229194, "end": 231310, "strand": -1, "sequence": null}], "clusters": []}, {"accession": "MU383184.1", "subjects": [{"id": null, "hits": [{"query": "ANV81298.1", "subject": "KAI0449875.1", "identity": 40.304, "coverage": 96.67359667359668, "evalue": 1.67e-136, "bitscore": 415.0}], "name": "KAI0449875.1", "ipg": "530598587", "start": 23787, "end": 25671, "strand": 1, "sequence": null}], "clusters": []}, {"accession": "MU383098.1", "subjects": [{"id": null, "hits": [{"query": "ANV81298.1", "subject": "KAI0457461.1", "identity": 38.281, "coverage": 96.46569646569647, "evalue": 5.5e-122, "bitscore": 377.0}], "name": "KAI0457461.1", "ipg": "530606197", "start": 474919, "end": 476959, "strand": -1, "sequence": null}], "clusters": []}, {"accession": "MU383227.1", "subjects": [{"id": null, "hits": [{"query": "ANV81299.1", "subject": "KAI0448819.1", "identity": 44.884, "coverage": 74.55470737913485, "evalue": 6.05e-77, "bitscore": 264.0}], "name": "KAI0448819.1", "ipg": "530597342", "start": 9709, "end": 12373, "strand": 1, "sequence": null}], "clusters": []}, {"accession": "MU383120.1", "subjects": [{"id": null, "hits": [{"query": "ANV81300.1", "subject": "KAI0454428.1", "identity": 41.763, "coverage": 98.10924369747899, "evalue": 0.0, "bitscore": 721.0}], "name": "KAI0454428.1", "ipg": "530603165", "start": 160178, "end": 163206, "strand": -1, "sequence": null}], "clusters": []}]}, {"name": "Xylaria scruposa", "strain": "CBS 123580", "scaffolds": [{"accession": "MU280187.1", "subjects": [{"id": null, "hits": [{"query": "ANV81296.1", "subject": "KAI1742420.1", "identity": 42.51, "coverage": 95.8, "evalue": 4.85e-147, "bitscore": 442.0}], "name": "KAI1742420.1", "ipg": "540359182", "start": 283146, "end": 285123, "strand": 1, "sequence": null}], "clusters": []}, {"accession": "MU280196.1", "subjects": [{"id": null, "hits": [{"query": "ANV81297.1", "subject": "KAI1740432.1", "identity": 46.119, "coverage": 99.31818181818181, "evalue": 3.72e-143, "bitscore": 430.0}, {"query": "ANV81298.1", "subject": "KAI1740432.1", "identity": 39.792, "coverage": 89.81288981288982, "evalue": 3.18e-121, "bitscore": 375.0}], "name": "KAI1740432.1", "ipg": "540357343", "start": 591552, "end": 593333, "strand": -1, "sequence": null}], "clusters": []}, {"accession": "MU280190.1", "subjects": [{"id": null, "hits": [{"query": "ANV81298.1", "subject": "KAI1741756.1", "identity": 41.847, "coverage": 96.88149688149689, "evalue": 3.21e-143, "bitscore": 432.0}], "name": "KAI1741756.1", "ipg": "540358685", "start": 450008, "end": 451922, "strand": -1, "sequence": null}], "clusters": []}, {"accession": "MU280179.1", "subjects": [{"id": null, "hits": [{"query": "ANV81299.1", "subject": "KAI1745119.1", "identity": 39.863, "coverage": 73.79134860050891, "evalue": 3.17e-69, "bitscore": 234.0}], "name": "KAI1745119.1", "ipg": "540361883", "start": 1040146, "end": 1041334, "strand": -1, "sequence": null}], "clusters": []}, {"accession": "MU280178.1", "subjects": [{"id": null, "hits": [{"query": "ANV81300.1", "subject": "KAI1745503.1", "identity": 41.623, "coverage": 97.37394957983193, "evalue": 0.0, "bitscore": 718.0}], "name": "KAI1745503.1", "ipg": "540362244", "start": 924747, "end": 927789, "strand": -1, "sequence": null}], "clusters": []}]}, {"name": "Arthroderma uncinatum", "strain": "CBS 119779", "scaffolds": [{"accession": "NW_022983866.1", "subjects": [{"id": null, "hits": [{"query": "ANV81296.1", "subject": "XP_033404567.1", "identity": 45.661, "coverage": 94.19999999999999, "evalue": 2.34e-146, "bitscore": 441.0}], "name": "XP_033404567.1", "ipg": "308484383", "start": 2165183, "end": 2166989, "strand": 1, "sequence": null}, {"id": null, "hits": [{"query": "ANV81300.1", "subject": "XP_033404564.1", "identity": 39.674, "coverage": 98.10924369747899, "evalue": 0.0, "bitscore": 671.0}], "name": "XP_033404564.1", "ipg": "308484447", "start": 2155294, "end": 2158389, "strand": -1, "sequence": null}], "clusters": []}, {"accession": "XM_033553423.1", "subjects": [{"id": null, "hits": [{"query": "ANV81296.1", "subject": "XP_033404567.1", "identity": 45.661, "coverage": 94.19999999999999, "evalue": 2.34e-146, "bitscore": 441.0}], "name": "XP_033404567.1", "ipg": "308484383", "start": 0, "end": 1617, "strand": 1, "sequence": null}], "clusters": []}, {"accession": "JAACJD010000004.1", "subjects": [{"id": null, "hits": [{"query": "ANV81296.1", "subject": "KAF3480659.1", "identity": 45.661, "coverage": 94.19999999999999, "evalue": 2.34e-146, "bitscore": 441.0}], "name": "KAF3480659.1", "ipg": "308484383", "start": 2165183, "end": 2166989, "strand": 1, "sequence": null}, {"id": null, "hits": [{"query": "ANV81300.1", "subject": "KAF3480656.1", "identity": 39.674, "coverage": 98.10924369747899, "evalue": 0.0, "bitscore": 671.0}], "name": "KAF3480656.1", "ipg": "308484447", "start": 2155294, "end": 2158389, "strand": -1, "sequence": null}], "clusters": []}, {"accession": "XM_033553420.1", "subjects": [{"id": null, "hits": [{"query": "ANV81300.1", "subject": "XP_033404564.1", "identity": 39.674, "coverage": 98.10924369747899, "evalue": 0.0, "bitscore": 671.0}], "name": "XP_033404564.1", "ipg": "308484447", "start": 0, "end": 2922, "strand": 1, "sequence": null}], "clusters": []}]}, {"name": "Aspergillus versicolor", "strain": "CBS 583.65", "scaffolds": [{"accession": "NW_024467532.1", "subjects": [{"id": null, "hits": [{"query": "ANV81296.1", "subject": "XP_040671544.1", "identity": 44.533, "coverage": 98.0, "evalue": 2.9e-146, "bitscore": 441.0}], "name": "XP_040671544.1", "ipg": "131311626", "start": 1074436, "end": 1076160, "strand": 1, "sequence": null}, {"id": null, "hits": [{"query": "ANV81300.1", "subject": "XP_040671549.1", "identity": 42.344, "coverage": 97.58403361344537, "evalue": 0.0, "bitscore": 778.0}], "name": "XP_040671549.1", "ipg": "131311591", "start": 1084262, "end": 1087230, "strand": 1, "sequence": null}], "clusters": []}, {"accession": "XM_040808376.1", "subjects": [{"id": null, "hits": [{"query": "ANV81296.1", "subject": "XP_040671544.1", "identity": 44.533, "coverage": 98.0, "evalue": 2.9e-146, "bitscore": 441.0}], "name": "XP_040671544.1", "ipg": "131311626", "start": 276, "end": 1899, "strand": 1, "sequence": null}], "clusters": []}, {"accession": "KV878133.1", "subjects": [{"id": null, "hits": [{"query": "ANV81296.1", "subject": "OJJ05782.1", "identity": 44.533, "coverage": 98.0, "evalue": 2.9e-146, "bitscore": 441.0}], "name": "OJJ05782.1", "ipg": "131311626", "start": 1074436, "end": 1076160, "strand": 1, "sequence": null}, {"id": null, "hits": [{"query": "ANV81300.1", "subject": "OJJ05787.1", "identity": 42.344, "coverage": 97.58403361344537, "evalue": 0.0, "bitscore": 778.0}], "name": "OJJ05787.1", "ipg": "131311591", "start": 1084262, "end": 1087230, "strand": 1, "sequence": null}], "clusters": []}, {"accession": "NW_024467534.1", "subjects": [{"id": null, "hits": [{"query": "ANV81297.1", "subject": "XP_040672384.1", "identity": 50.342, "coverage": 98.63636363636363, "evalue": 1.99e-155, "bitscore": 461.0}], "name": "XP_040672384.1", "ipg": "131312366", "start": 431506, "end": 433226, "strand": 1, "sequence": null}], "clusters": []}, {"accession": "XM_040810663.1", "subjects": [{"id": null, "hits": [{"query": "ANV81297.1", "subject": "XP_040672384.1", "identity": 50.342, "coverage": 98.63636363636363, "evalue": 1.99e-155, "bitscore": 461.0}], "name": "XP_040672384.1", "ipg": "131312366", "start": 0, "end": 1527, "strand": 1, "sequence": null}], "clusters": []}, {"accession": "KV878135.1", "subjects": [{"id": null, "hits": [{"query": "ANV81297.1", "subject": "OJJ06622.1", "identity": 50.342, "coverage": 98.63636363636363, "evalue": 1.99e-155, "bitscore": 461.0}], "name": "OJJ06622.1", "ipg": "131312366", "start": 431506, "end": 433226, "strand": 1, "sequence": null}], "clusters": []}, {"accession": "XM_040807441.1", "subjects": [{"id": null, "hits": [{"query": "ANV81300.1", "subject": "XP_040671549.1", "identity": 42.344, "coverage": 97.58403361344537, "evalue": 0.0, "bitscore": 778.0}], "name": "XP_040671549.1", "ipg": "131311591", "start": 0, "end": 2823, "strand": 1, "sequence": null}], "clusters": []}]}, {"name": "Acrodontium crateriforme", "strain": "", "scaffolds": [{"accession": "CP138593.1", "subjects": [{"id": null, "hits": [{"query": "ANV81296.1", "subject": "WPH04790.1", "identity": 44.444, "coverage": 97.39999999999999, "evalue": 9.44e-146, "bitscore": 440.0}], "name": "WPH04790.1", "ipg": "717423522", "start": 41533, "end": 43299, "strand": -1, "sequence": null}, {"id": null, "hits": [{"query": "ANV81300.1", "subject": "WPH04793.1", "identity": 38.245, "coverage": 95.37815126050421, "evalue": 0.0, "bitscore": 655.0}], "name": "WPH04793.1", "ipg": "717423498", "start": 51631, "end": 54674, "strand": -1, "sequence": null}], "clusters": []}, {"accession": "CP138581.1", "subjects": [{"id": null, "hits": [{"query": "ANV81297.1", "subject": "WPG98780.1", "identity": 48.643, "coverage": 99.77272727272727, "evalue": 6.14e-157, "bitscore": 465.0}], "name": "WPG98780.1", "ipg": "717417535", "start": 1650131, "end": 1651908, "strand": -1, "sequence": null}], "clusters": []}]}, {"name": "Xylaria castorea", "strain": "CBS 124033", "scaffolds": [{"accession": "MU382624.1", "subjects": [{"id": null, "hits": [{"query": "ANV81296.1", "subject": "KAI1757663.1", "identity": 42.308, "coverage": 95.8, "evalue": 1.71e-145, "bitscore": 438.0}], "name": "KAI1757663.1", "ipg": "540374463", "start": 1023835, "end": 1025813, "strand": 1, "sequence": null}], "clusters": []}, {"accession": "MU382631.1", "subjects": [{"id": null, "hits": [{"query": "ANV81296.1", "subject": "KAI1754805.1", "identity": 37.205, "coverage": 97.39999999999999, "evalue": 1.73e-101, "bitscore": 326.0}], "name": "KAI1754805.1", "ipg": "540371606", "start": 559690, "end": 561563, "strand": 1, "sequence": null}], "clusters": []}, {"accession": "MU382623.1", "subjects": [{"id": null, "hits": [{"query": "ANV81298.1", "subject": "KAI1758310.1", "identity": 41.061, "coverage": 96.88149688149689, "evalue": 2.75e-138, "bitscore": 419.0}], "name": "KAI1758310.1", "ipg": "540375002", "start": 1641189, "end": 1643071, "strand": -1, "sequence": null}], "clusters": []}, {"accession": "MU382650.1", "subjects": [{"id": null, "hits": [{"query": "ANV81300.1", "subject": "KAI1751254.1", "identity": 41.658, "coverage": 97.37394957983193, "evalue": 0.0, "bitscore": 712.0}], "name": "KAI1751254.1", "ipg": "540368023", "start": 401030, "end": 404048, "strand": 1, "sequence": null}], "clusters": []}]}, {"name": "Xylaria curta", "strain": "CBS 114988", "scaffolds": [{"accession": "MU375895.1", "subjects": [{"id": null, "hits": [{"query": "ANV81296.1", "subject": "KAI0554735.1", "identity": 42.191, "coverage": 95.6, "evalue": 1.82e-144, "bitscore": 436.0}], "name": "KAI0554735.1", "ipg": "530793854", "start": 210083, "end": 212061, "strand": -1, "sequence": null}], "clusters": []}, {"accession": "MU375949.1", "subjects": [{"id": null, "hits": [{"query": "ANV81297.1", "subject": "KAI0547134.1", "identity": 46.119, "coverage": 99.31818181818181, "evalue": 3.5e-141, "bitscore": 425.0}, {"query": "ANV81298.1", "subject": "KAI0547134.1", "identity": 39.583, "coverage": 89.81288981288982, "evalue": 1.21e-120, "bitscore": 374.0}], "name": "KAI0547134.1", "ipg": "530785693", "start": 188299, "end": 190088, "strand": -1, "sequence": null}], "clusters": []}, {"accession": "MU375898.1", "subjects": [{"id": null, "hits": [{"query": "ANV81298.1", "subject": "KAI0553927.1", "identity": 41.454, "coverage": 96.88149688149689, "evalue": 3.79e-141, "bitscore": 427.0}], "name": "KAI0553927.1", "ipg": "530793111", "start": 454116, "end": 456090, "strand": -1, "sequence": null}], "clusters": []}, {"accession": "MU375924.1", "subjects": [{"id": null, "hits": [{"query": "ANV81300.1", "subject": "KAI0549487.1", "identity": 41.966, "coverage": 97.37394957983193, "evalue": 0.0, "bitscore": 727.0}], "name": "KAI0549487.1", "ipg": "530788269", "start": 70994, "end": 74036, "strand": -1, "sequence": null}], "clusters": []}]}, {"name": "Xylaria curta", "strain": "Babe10", "scaffolds": [{"accession": "JAPDGR010000094.1", "subjects": [{"id": null, "hits": [{"query": "ANV81297.1", "subject": "KAJ2996492.1", "identity": 46.136, "coverage": 99.77272727272727, "evalue": 3.08e-139, "bitscore": 426.0}, {"query": "ANV81298.1", "subject": "KAJ2996492.1", "identity": 44.304, "coverage": 89.1891891891892, "evalue": 2.4e-123, "bitscore": 386.0}], "name": "KAJ2996492.1", "ipg": "610332418", "start": 21051, "end": 25314, "strand": -1, "sequence": null}], "clusters": []}, {"accession": "JAPDGR010000591.1", "subjects": [{"id": null, "hits": [{"query": "ANV81298.1", "subject": "KAJ2988913.1", "identity": 42.138, "coverage": 90.22869022869024, "evalue": 1.08e-132, "bitscore": 405.0}], "name": "KAJ2988913.1", "ipg": "610325186", "start": 5752, "end": 8468, "strand": -1, "sequence": null}], "clusters": []}, {"accession": "JAPDGR010000026.1", "subjects": [{"id": null, "hits": [{"query": "ANV81298.1", "subject": "KAJ2998455.1", "identity": 42.138, "coverage": 90.22869022869024, "evalue": 1.08e-132, "bitscore": 405.0}], "name": "KAJ2998455.1", "ipg": "610325186", "start": 6387, "end": 9104, "strand": -1, "sequence": null}], "clusters": []}, {"accession": "JAPDGR010001183.1", "subjects": [{"id": null, "hits": [{"query": "ANV81300.1", "subject": "KAJ2985001.1", "identity": 43.265, "coverage": 76.68067226890757, "evalue": 0.0, "bitscore": 603.0}], "name": "KAJ2985001.1", "ipg": "610321309", "start": 9048, "end": 11499, "strand": 1, "sequence": null}], "clusters": []}]}, {"name": "Xylaria cf. heliscus", "strain": "FL0509", "scaffolds": [{"accession": "JAJKLH010000009.1", "subjects": [{"id": null, "hits": [{"query": "ANV81296.1", "subject": "KAI0479889.1", "identity": 42.339, "coverage": 95.8, "evalue": 4.52e-143, "bitscore": 432.0}], "name": "KAI0479889.1", "ipg": "530714575", "start": 1277472, "end": 1279598, "strand": 1, "sequence": null}], "clusters": []}, {"accession": "JAJKLH010000007.1", "subjects": [{"id": null, "hits": [{"query": "ANV81298.1", "subject": "KAI0483871.1", "identity": 42.744, "coverage": 95.63409563409564, "evalue": 7.87e-135, "bitscore": 410.0}], "name": "KAI0483871.1", "ipg": "530718541", "start": 1665812, "end": 1667674, "strand": -1, "sequence": null}], "clusters": []}, {"accession": "JAJKLH010000022.1", "subjects": [{"id": null, "hits": [{"query": "ANV81298.1", "subject": "KAI0468475.1", "identity": 39.062, "coverage": 96.46569646569647, "evalue": 1.44e-120, "bitscore": 374.0}], "name": "KAI0468475.1", "ipg": "530703139", "start": 304142, "end": 305954, "strand": -1, "sequence": null}], "clusters": []}, {"accession": "JAJKLH010000016.1", "subjects": [{"id": null, "hits": [{"query": "ANV81299.1", "subject": "KAI0470317.1", "identity": 42.424, "coverage": 74.80916030534351, "evalue": 1.75e-75, "bitscore": 252.0}], "name": "KAI0470317.1", "ipg": "530704528", "start": 718708, "end": 720353, "strand": 1, "sequence": null}, {"id": null, "hits": [{"query": "ANV81300.1", "subject": "KAI0470312.1", "identity": 42.332, "coverage": 98.73949579831933, "evalue": 0.0, "bitscore": 753.0}], "name": "KAI0470312.1", "ipg": "530704531", "start": 704301, "end": 707361, "strand": -1, "sequence": null}], "clusters": []}, {"accession": "JAJKLH010000020.1", "subjects": [{"id": null, "hits": [{"query": "ANV81299.1", "subject": "KAI0468967.1", "identity": 44.224, "coverage": 74.55470737913485, "evalue": 3.74e-75, "bitscore": 259.0}], "name": "KAI0468967.1", "ipg": "530703492", "start": 590176, "end": 592934, "strand": -1, "sequence": null}], "clusters": []}, {"accession": "JAJKLH010000006.1", "subjects": [{"id": null, "hits": [{"query": "ANV81300.1", "subject": "KAI0485598.1", "identity": 42.083, "coverage": 98.10924369747899, "evalue": 0.0, "bitscore": 728.0}], "name": "KAI0485598.1", "ipg": "530720205", "start": 858249, "end": 861307, "strand": -1, "sequence": null}], "clusters": []}]}, {"name": "Aspergillus sclerotiicarbonarius", "strain": "CBS 121057", "scaffolds": [{"accession": "KZ826320.1", "subjects": [{"id": null, "hits": [{"query": "ANV81296.1", "subject": "PYI10664.1", "identity": 43.487, "coverage": 93.2, "evalue": 4.49e-142, "bitscore": 429.0}], "name": "PYI10664.1", "ipg": "190549595", "start": 23943, "end": 25545, "strand": -1, "sequence": null}, {"id": null, "hits": [{"query": "ANV81300.1", "subject": "PYI10667.1", "identity": 40.549, "coverage": 98.73949579831933, "evalue": 0.0, "bitscore": 682.0}], "name": "PYI10667.1", "ipg": "190549592", "start": 31483, "end": 34449, "strand": 1, "sequence": null}], "clusters": []}, {"accession": "KZ826318.1", "subjects": [{"id": null, "hits": [{"query": "ANV81297.1", "subject": "PYI11405.1", "identity": 49.091, "coverage": 100.0, "evalue": 1.06e-161, "bitscore": 476.0}], "name": "PYI11405.1", "ipg": "190550383", "start": 535642, "end": 537316, "strand": 1, "sequence": null}], "clusters": []}, {"accession": "KZ826315.1", "subjects": [{"id": null, "hits": [{"query": "ANV81297.1", "subject": "PYI12549.1", "identity": 49.431, "coverage": 99.54545454545455, "evalue": 6.21e-147, "bitscore": 439.0}], "name": "PYI12549.1", "ipg": "190551425", "start": 836700, "end": 838471, "strand": -1, "sequence": null}], "clusters": []}]}, {"name": "Biscogniauxia marginata", "strain": "CBS 124505", "scaffolds": [{"accession": "MU404101.1", "subjects": [{"id": null, "hits": [{"query": "ANV81296.1", "subject": "KAI1500520.1", "identity": 45.588, "coverage": 92.80000000000001, "evalue": 5.68e-142, "bitscore": 429.0}], "name": "KAI1500520.1", "ipg": "535856150", "start": 283666, "end": 285504, "strand": 1, "sequence": null}, {"id": null, "hits": [{"query": "ANV81300.1", "subject": "KAI1500522.1", "identity": 42.903, "coverage": 97.79411764705883, "evalue": 0.0, "bitscore": 737.0}], "name": "KAI1500522.1", "ipg": "535856129", "start": 288623, "end": 291631, "strand": 1, "sequence": null}], "clusters": []}, {"accession": "MU404204.1", "subjects": [{"id": null, "hits": [{"query": "ANV81298.1", "subject": "KAI1496068.1", "identity": 45.882, "coverage": 97.0893970893971, "evalue": 4.46e-154, "bitscore": 459.0}], "name": "KAI1496068.1", "ipg": "535851695", "start": 47941, "end": 50030, "strand": -1, "sequence": null}], "clusters": []}, {"accession": "MU404141.1", "subjects": [{"id": null, "hits": [{"query": "ANV81298.1", "subject": "KAI1497974.1", "identity": 49.142, "coverage": 87.94178794178794, "evalue": 3.89e-151, "bitscore": 451.0}], "name": "KAI1497974.1", "ipg": "535853611", "start": 10401, "end": 13601, "strand": 1, "sequence": null}], "clusters": []}]}, {"name": "Aspergillus sclerotioniger", "strain": "CBS 115572", "scaffolds": [{"accession": "NW_020291011.1", "subjects": [{"id": null, "hits": [{"query": "ANV81296.1", "subject": "XP_025465452.1", "identity": 42.443, "coverage": 94.6, "evalue": 7.01e-142, "bitscore": 428.0}], "name": "XP_025465452.1", "ipg": "189343768", "start": 375554, "end": 377147, "strand": -1, "sequence": null}, {"id": null, "hits": [{"query": "ANV81300.1", "subject": "XP_025465455.1", "identity": 41.053, "coverage": 98.73949579831933, "evalue": 0.0, "bitscore": 706.0}], "name": "XP_025465455.1", "ipg": "189343708", "start": 383103, "end": 386071, "strand": 1, "sequence": null}], "clusters": []}, {"accession": "XM_025608338.1", "subjects": [{"id": null, "hits": [{"query": "ANV81296.1", "subject": "XP_025465452.1", "identity": 42.443, "coverage": 94.6, "evalue": 7.01e-142, "bitscore": 428.0}], "name": "XP_025465452.1", "ipg": "189343768", "start": 0, "end": 1497, "strand": 1, "sequence": null}], "clusters": []}, {"accession": "MSFK01000021.1", "subjects": [{"id": null, "hits": [{"query": "ANV81296.1", "subject": "PWY80850.1", "identity": 42.443, "coverage": 94.6, "evalue": 7.01e-142, "bitscore": 428.0}], "name": "PWY80850.1", "ipg": "189343768", "start": 375554, "end": 377147, "strand": -1, "sequence": null}, {"id": null, "hits": [{"query": "ANV81300.1", "subject": "PWY80853.1", "identity": 41.053, "coverage": 98.73949579831933, "evalue": 0.0, "bitscore": 706.0}], "name": "PWY80853.1", "ipg": "189343708", "start": 383103, "end": 386071, "strand": 1, "sequence": null}], "clusters": []}, {"accession": "NW_020290996.1", "subjects": [{"id": null, "hits": [{"query": "ANV81296.1", "subject": "XP_025470400.1", "identity": 42.325, "coverage": 88.2, "evalue": 6.24e-115, "bitscore": 357.0}], "name": "XP_025470400.1", "ipg": "189356885", "start": 763711, "end": 765255, "strand": -1, "sequence": null}], "clusters": []}, {"accession": "XM_025616751.1", "subjects": [{"id": null, "hits": [{"query": "ANV81296.1", "subject": "XP_025470400.1", "identity": 42.325, "coverage": 88.2, "evalue": 6.24e-115, "bitscore": 357.0}], "name": "XP_025470400.1", "ipg": "189356885", "start": 0, "end": 1362, "strand": 1, "sequence": null}], "clusters": []}, {"accession": "MSFK01000006.1", "subjects": [{"id": null, "hits": [{"query": "ANV81296.1", "subject": "PWY93639.1", "identity": 42.325, "coverage": 88.2, "evalue": 6.24e-115, "bitscore": 357.0}], "name": "PWY93639.1", "ipg": "189356885", "start": 763711, "end": 765255, "strand": -1, "sequence": null}], "clusters": []}, {"accession": "NW_020290998.1", "subjects": [{"id": null, "hits": [{"query": "ANV81297.1", "subject": "XP_025469597.1", "identity": 50.0, "coverage": 99.0909090909091, "evalue": 5.61e-158, "bitscore": 468.0}], "name": "XP_025469597.1", "ipg": "189355164", "start": 789451, "end": 791287, "strand": -1, "sequence": null}], "clusters": []}, {"accession": "XM_025616830.1", "subjects": [{"id": null, "hits": [{"query": "ANV81297.1", "subject": "XP_025469597.1", "identity": 50.0, "coverage": 99.0909090909091, "evalue": 5.61e-158, "bitscore": 468.0}], "name": "XP_025469597.1", "ipg": "189355164", "start": 0, "end": 1596, "strand": 1, "sequence": null}], "clusters": []}, {"accession": "MSFK01000008.1", "subjects": [{"id": null, "hits": [{"query": "ANV81297.1", "subject": "PWY91869.1", "identity": 50.0, "coverage": 99.0909090909091, "evalue": 5.61e-158, "bitscore": 468.0}], "name": "PWY91869.1", "ipg": "189355164", "start": 789451, "end": 791287, "strand": -1, "sequence": null}], "clusters": []}, {"accession": "NW_020291039.1", "subjects": [{"id": null, "hits": [{"query": "ANV81299.1", "subject": "XP_025461812.1", "identity": 43.39, "coverage": 74.80916030534351, "evalue": 1.45e-71, "bitscore": 248.0}], "name": "XP_025461812.1", "ipg": "189330583", "start": 48131, "end": 50625, "strand": 1, "sequence": null}], "clusters": []}, {"accession": "XM_025616661.1", "subjects": [{"id": null, "hits": [{"query": "ANV81299.1", "subject": "XP_025461812.1", "identity": 43.39, "coverage": 74.80916030534351, "evalue": 1.45e-71, "bitscore": 248.0}], "name": "XP_025461812.1", "ipg": "189330583", "start": 120, "end": 2199, "strand": 1, "sequence": null}], "clusters": []}, {"accession": "MSFK01000049.1", "subjects": [{"id": null, "hits": [{"query": "ANV81299.1", "subject": "PWY67090.1", "identity": 43.39, "coverage": 74.80916030534351, "evalue": 1.45e-71, "bitscore": 248.0}], "name": "PWY67090.1", "ipg": "189330583", "start": 48131, "end": 50625, "strand": 1, "sequence": null}], "clusters": []}, {"accession": "XM_025615838.1", "subjects": [{"id": null, "hits": [{"query": "ANV81300.1", "subject": "XP_025465455.1", "identity": 41.053, "coverage": 98.73949579831933, "evalue": 0.0, "bitscore": 706.0}], "name": "XP_025465455.1", "ipg": "189343708", "start": 0, "end": 2817, "strand": 1, "sequence": null}], "clusters": []}]}, {"name": "Lignoscripta atroalba", "strain": "", "scaffolds": [{"accession": "JALDZG010000020.1", "subjects": [{"id": null, "hits": [{"query": "ANV81296.1", "subject": "MCJ1254722.1", "identity": 42.827, "coverage": 93.4, "evalue": 1.7e-141, "bitscore": 429.0}], "name": "MCJ1254722.1", "ipg": "539981272", "start": 167332, "end": 169081, "strand": -1, "sequence": null}, {"id": null, "hits": [{"query": "ANV81300.1", "subject": "MCJ1254725.1", "identity": 41.471, "coverage": 97.58403361344537, "evalue": 0.0, "bitscore": 738.0}], "name": "MCJ1254725.1", "ipg": "539978579", "start": 175238, "end": 178358, "strand": 1, "sequence": null}], "clusters": []}, {"accession": "JALDZG010000098.1", "subjects": [{"id": null, "hits": [{"query": "ANV81296.1", "subject": "MCJ1258917.1", "identity": 38.922, "coverage": 93.4, "evalue": 2.17e-123, "bitscore": 382.0}], "name": "MCJ1258917.1", "ipg": "539983864", "start": 76777, "end": 78565, "strand": 1, "sequence": null}, {"id": null, "hits": [{"query": "ANV81300.1", "subject": "MCJ1258916.1", "identity": 40.729, "coverage": 97.58403361344537, "evalue": 0.0, "bitscore": 665.0}], "name": "MCJ1258916.1", "ipg": "539983178", "start": 72927, "end": 75943, "strand": -1, "sequence": null}], "clusters": []}, {"accession": "JALDZG010000118.1", "subjects": [{"id": null, "hits": [{"query": "ANV81296.1", "subject": "MCJ1259432.1", "identity": 42.069, "coverage": 85.0, "evalue": 1.26e-113, "bitscore": 354.0}], "name": "MCJ1259432.1", "ipg": "539983894", "start": 44440, "end": 45966, "strand": -1, "sequence": null}], "clusters": []}, {"accession": "JALDZG010000076.1", "subjects": [{"id": null, "hits": [{"query": "ANV81299.1", "subject": "MCJ1258181.1", "identity": 40.439, "coverage": 77.35368956743002, "evalue": 2.91e-74, "bitscore": 247.0}], "name": "MCJ1258181.1", "ipg": "539983223", "start": 99618, "end": 101096, "strand": 1, "sequence": null}], "clusters": []}]}, {"name": "Aspergillus cristatus", "strain": "GZAAS20.1005", "scaffolds": [{"accession": "JXNT01000020.1", "subjects": [{"id": null, "hits": [{"query": "ANV81296.1", "subject": "ODM14967.1", "identity": 42.57, "coverage": 97.8, "evalue": 1.83e-141, "bitscore": 428.0}], "name": "ODM14967.1", "ipg": "117371272", "start": 295828, "end": 297620, "strand": -1, "sequence": null}, {"id": null, "hits": [{"query": "ANV81300.1", "subject": "ODM14970.1", "identity": 35.257, "coverage": 96.32352941176471, "evalue": 0.0, "bitscore": 561.0}], "name": "ODM14970.1", "ipg": "117371275", "start": 302481, "end": 305479, "strand": 1, "sequence": null}], "clusters": []}, {"accession": "JXNT01000003.1", "subjects": [{"id": null, "hits": [{"query": "ANV81296.1", "subject": "ODM20630.1", "identity": 38.889, "coverage": 93.8, "evalue": 1.38e-114, "bitscore": 359.0}], "name": "ODM20630.1", "ipg": "117376864", "start": 1201271, "end": 1203081, "strand": -1, "sequence": null}], "clusters": []}]}, {"name": "Coccidioides immitis", "strain": "RS", "scaffolds": [{"accession": "NW_004504312.1", "subjects": [{"id": null, "hits": [{"query": "ANV81296.1", "subject": "XP_001243648.2", "identity": 43.396, "coverage": 93.4, "evalue": 2.09e-141, "bitscore": 428.0}], "name": "XP_001243648.2", "ipg": "28608655", "start": 439520, "end": 441355, "strand": -1, "sequence": null}], "clusters": []}, {"accession": "XM_001243647.2", "subjects": [{"id": null, "hits": [{"query": "ANV81296.1", "subject": "XP_001243648.2", "identity": 43.396, "coverage": 93.4, "evalue": 2.09e-141, "bitscore": 428.0}], "name": "XP_001243648.2", "ipg": "28608655", "start": 83, "end": 1655, "strand": 1, "sequence": null}], "clusters": []}, {"accession": "GG704916.1", "subjects": [{"id": null, "hits": [{"query": "ANV81296.1", "subject": "EAS32065.3", "identity": 43.396, "coverage": 93.4, "evalue": 2.09e-141, "bitscore": 428.0}], "name": "EAS32065.3", "ipg": "28608655", "start": 439520, "end": 441355, "strand": -1, "sequence": null}], "clusters": []}]}, {"name": "Coccidioides immitis", "strain": "RMSCC 2394", "scaffolds": [{"accession": "DS028097.1", "subjects": [{"id": null, "hits": [{"query": "ANV81296.1", "subject": "KMP07256.1", "identity": 43.396, "coverage": 93.4, "evalue": 2.09e-141, "bitscore": 428.0}], "name": "KMP07256.1", "ipg": "28608655", "start": 451244, "end": 453079, "strand": -1, "sequence": null}], "clusters": []}]}, {"name": "Coccidioides immitis", "strain": "H538.4", "scaffolds": [{"accession": "DS016981.1", "subjects": [{"id": null, "hits": [{"query": "ANV81296.1", "subject": "KMU82332.1", "identity": 43.187, "coverage": 93.4, "evalue": 1.13e-140, "bitscore": 426.0}], "name": "KMU82332.1", "ipg": "84879856", "start": 310057, "end": 311892, "strand": -1, "sequence": null}], "clusters": []}]}, {"name": "Coccidioides immitis", "strain": "WA_211", "scaffolds": [{"accession": "RHJW02000006.1", "subjects": [{"id": null, "hits": [{"query": "ANV81296.1", "subject": "TPX19247.1", "identity": 43.187, "coverage": 93.4, "evalue": 1.13e-140, "bitscore": 426.0}], "name": "TPX19247.1", "ipg": "84879856", "start": 414054, "end": 415889, "strand": -1, "sequence": null}], "clusters": []}]}, {"name": "Coccidioides posadasii str.", "strain": "Silveira", "scaffolds": [{"accession": "NC_089409.1", "subjects": [{"id": null, "hits": [{"query": "ANV81296.1", "subject": "XP_003069023.2", "identity": 43.396, "coverage": 93.4, "evalue": 2.23e-141, "bitscore": 427.0}], "name": "XP_003069023.2", "ipg": "22039419", "start": 1863860, "end": 1865685, "strand": -1, "sequence": null}], "clusters": []}, {"accession": "XM_003068977.2", "subjects": [{"id": null, "hits": [{"query": "ANV81296.1", "subject": "XP_003069023.2", "identity": 43.396, "coverage": 93.4, "evalue": 2.23e-141, "bitscore": 427.0}], "name": "XP_003069023.2", "ipg": "22039419", "start": 0, "end": 1572, "strand": 1, "sequence": null}], "clusters": []}, {"accession": "GL636491.1", "subjects": [{"id": null, "hits": [{"query": "ANV81296.1", "subject": "EFW18759.1", "identity": 43.396, "coverage": 93.4, "evalue": 2.23e-141, "bitscore": 427.0}], "name": "EFW18759.1", "ipg": "22039419", "start": 227028, "end": 228853, "strand": -1, "sequence": null}], "clusters": []}, {"accession": "CP075070.1", "subjects": [{"id": null, "hits": [{"query": "ANV81296.1", "subject": "QVM10917.1", "identity": 43.396, "coverage": 93.4, "evalue": 2.23e-141, "bitscore": 427.0}], "name": "QVM10917.1", "ipg": "22039419", "start": 1863860, "end": 1865685, "strand": -1, "sequence": null}], "clusters": []}, {"accession": "NC_089410.1", "subjects": [{"id": null, "hits": [{"query": "ANV81299.1", "subject": "XP_003067066.2", "identity": 44.884, "coverage": 74.55470737913485, "evalue": 1.2e-73, "bitscore": 254.0}], "name": "XP_003067066.2", "ipg": "22039763", "start": 2015408, "end": 2017937, "strand": 1, "sequence": null}], "clusters": []}, {"accession": "XM_003067020.2", "subjects": [{"id": null, "hits": [{"query": "ANV81299.1", "subject": "XP_003067066.2", "identity": 44.884, "coverage": 74.55470737913485, "evalue": 1.2e-73, "bitscore": 254.0}], "name": "XP_003067066.2", "ipg": "22039763", "start": 0, "end": 2196, "strand": 1, "sequence": null}], "clusters": []}, {"accession": "GL636490.1", "subjects": [{"id": null, "hits": [{"query": "ANV81299.1", "subject": "EFW19239.1", "identity": 44.884, "coverage": 74.55470737913485, "evalue": 1.2e-73, "bitscore": 254.0}], "name": "EFW19239.1", "ipg": "22039763", "start": 89491, "end": 92020, "strand": 1, "sequence": null}], "clusters": []}, {"accession": "CP075071.1", "subjects": [{"id": null, "hits": [{"query": "ANV81299.1", "subject": "QVM12878.1", "identity": 44.884, "coverage": 74.55470737913485, "evalue": 1.2e-73, "bitscore": 254.0}], "name": "QVM12878.1", "ipg": "22039763", "start": 2015408, "end": 2017937, "strand": 1, "sequence": null}], "clusters": []}]}, {"name": "Aspergillus taichungensis", "strain": "IBT 19404", "scaffolds": [{"accession": "KZ559517.1", "subjects": [{"id": null, "hits": [{"query": "ANV81296.1", "subject": "PLN83658.1", "identity": 42.685, "coverage": 98.0, "evalue": 5.29e-141, "bitscore": 427.0}], "name": "PLN83658.1", "ipg": "174224820", "start": 106297, "end": 108089, "strand": 1, "sequence": null}, {"id": null, "hits": [{"query": "ANV81300.1", "subject": "PLN83655.1", "identity": 35.821, "coverage": 96.21848739495799, "evalue": 0.0, "bitscore": 565.0}], "name": "PLN83655.1", "ipg": "174224823", "start": 98320, "end": 101291, "strand": -1, "sequence": null}], "clusters": []}, {"accession": "KZ559498.1", "subjects": [{"id": null, "hits": [{"query": "ANV81297.1", "subject": "PLN86496.1", "identity": 48.966, "coverage": 98.63636363636363, "evalue": 2.29e-151, "bitscore": 450.0}], "name": "PLN86496.1", "ipg": "174227376", "start": 189554, "end": 191374, "strand": -1, "sequence": null}], "clusters": []}]}, {"name": "Coccidioides posadasii", "strain": "C735 delta SOWgp", "scaffolds": [{"accession": "ACFW01000030.1", "subjects": [{"id": null, "hits": [{"query": "ANV81296.1", "subject": "EER26878.1", "identity": 43.187, "coverage": 93.4, "evalue": 1.18e-140, "bitscore": 426.0}], "name": "EER26878.1", "ipg": "17914288", "start": 2940408, "end": 2942237, "strand": 1, "sequence": null}], "clusters": []}, {"accession": "ACFW01000043.1", "subjects": [{"id": null, "hits": [{"query": "ANV81299.1", "subject": "EER24921.1", "identity": 44.884, "coverage": 74.55470737913485, "evalue": 3.22e-73, "bitscore": 253.0}], "name": "EER24921.1", "ipg": "17912474", "start": 480032, "end": 482561, "strand": 1, "sequence": null}], "clusters": []}]}, {"name": "Coccidioides posadasii", "strain": "RMSCC 3488", "scaffolds": [{"accession": "DS268114.1", "subjects": [{"id": null, "hits": [{"query": "ANV81296.1", "subject": "KMM72398.1", "identity": 43.187, "coverage": 93.4, "evalue": 4.14e-140, "bitscore": 424.0}], "name": "KMM72398.1", "ipg": "84223028", "start": 378743, "end": 380572, "strand": -1, "sequence": null}], "clusters": []}, {"accession": "DS268113.1", "subjects": [{"id": null, "hits": [{"query": "ANV81299.1", "subject": "KMM71705.1", "identity": 44.884, "coverage": 74.55470737913485, "evalue": 1.2e-73, "bitscore": 254.0}], "name": "KMM71705.1", "ipg": "22039763", "start": 2000310, "end": 2002839, "strand": 1, "sequence": null}], "clusters": []}]}, {"name": "Aspergillus candidus", "strain": "CBS 102.13", "scaffolds": [{"accession": "NW_020194014.1", "subjects": [{"id": null, "hits": [{"query": "ANV81296.1", "subject": "XP_024674155.1", "identity": 42.771, "coverage": 97.8, "evalue": 1.19e-140, "bitscore": 426.0}], "name": "XP_024674155.1", "ipg": "173936277", "start": 11328, "end": 13119, "strand": -1, "sequence": null}, {"id": null, "hits": [{"query": "ANV81300.1", "subject": "XP_024674158.1", "identity": 35.631, "coverage": 96.32352941176471, "evalue": 0.0, "bitscore": 560.0}], "name": "XP_024674158.1", "ipg": "173936330", "start": 18158, "end": 21136, "strand": 1, "sequence": null}], "clusters": []}, {"accession": "XM_024818228.1", "subjects": [{"id": null, "hits": [{"query": "ANV81296.1", "subject": "XP_024674155.1", "identity": 42.771, "coverage": 97.8, "evalue": 1.19e-140, "bitscore": 426.0}], "name": "XP_024674155.1", "ipg": "173936277", "start": 63, "end": 1671, "strand": 1, "sequence": null}], "clusters": []}, {"accession": "KZ559125.1", "subjects": [{"id": null, "hits": [{"query": "ANV81296.1", "subject": "PLB40143.1", "identity": 42.771, "coverage": 97.8, "evalue": 1.19e-140, "bitscore": 426.0}], "name": "PLB40143.1", "ipg": "173936277", "start": 11328, "end": 13119, "strand": -1, "sequence": null}, {"id": null, "hits": [{"query": "ANV81300.1", "subject": "PLB40146.1", "identity": 35.631, "coverage": 96.32352941176471, "evalue": 0.0, "bitscore": 560.0}], "name": "PLB40146.1", "ipg": "173936330", "start": 18158, "end": 21136, "strand": 1, "sequence": null}], "clusters": []}, {"accession": "NW_020194036.1", "subjects": [{"id": null, "hits": [{"query": "ANV81297.1", "subject": "XP_024670876.1", "identity": 49.195, "coverage": 98.63636363636363, "evalue": 2.71e-150, "bitscore": 447.0}], "name": "XP_024670876.1", "ipg": "173933081", "start": 66996, "end": 68821, "strand": -1, "sequence": null}], "clusters": []}, {"accession": "XM_024816610.1", "subjects": [{"id": null, "hits": [{"query": "ANV81297.1", "subject": "XP_024670876.1", "identity": 49.195, "coverage": 98.63636363636363, "evalue": 2.71e-150, "bitscore": 447.0}], "name": "XP_024670876.1", "ipg": "173933081", "start": 0, "end": 1527, "strand": 1, "sequence": null}], "clusters": []}, {"accession": "KZ559147.1", "subjects": [{"id": null, "hits": [{"query": "ANV81297.1", "subject": "PLB36864.1", "identity": 49.195, "coverage": 98.63636363636363, "evalue": 2.71e-150, "bitscore": 447.0}], "name": "PLB36864.1", "ipg": "173933081", "start": 66996, "end": 68821, "strand": -1, "sequence": null}], "clusters": []}, {"accession": "XM_024818230.1", "subjects": [{"id": null, "hits": [{"query": "ANV81300.1", "subject": "XP_024674158.1", "identity": 35.631, "coverage": 96.32352941176471, "evalue": 0.0, "bitscore": 560.0}], "name": "XP_024674158.1", "ipg": "173936330", "start": 67, "end": 2893, "strand": 1, "sequence": null}], "clusters": []}]}, {"name": "Diaporthe eres", "strain": "M63-4", "scaffolds": [{"accession": "JAKOOP020000053.1", "subjects": [{"id": null, "hits": [{"query": "ANV81296.1", "subject": "KAK7700161.1", "identity": 47.586, "coverage": 84.8, "evalue": 2.09e-140, "bitscore": 422.0}], "name": "KAK7700161.1", "ipg": "831964568", "start": 245537, "end": 246889, "strand": 1, "sequence": null}, {"id": null, "hits": [{"query": "ANV81300.1", "subject": "KAK7700152.1", "identity": 38.359, "coverage": 98.10924369747899, "evalue": 0.0, "bitscore": 663.0}], "name": "KAK7700152.1", "ipg": "831964528", "start": 223950, "end": 226973, "strand": -1, "sequence": null}], "clusters": []}]}, {"name": "Sclerophora amabilis", "strain": "", "scaffolds": [{"accession": "JAPEUE010000021.1", "subjects": [{"id": null, "hits": [{"query": "ANV81296.1", "subject": "KAI9847160.1", "identity": 42.248, "coverage": 97.2, "evalue": 2.88e-140, "bitscore": 428.0}], "name": "KAI9847160.1", "ipg": "593319864", "start": 34092, "end": 36040, "strand": 1, "sequence": null}, {"id": null, "hits": [{"query": "ANV81300.1", "subject": "KAI9847155.1", "identity": 38.706, "coverage": 98.10924369747899, "evalue": 0.0, "bitscore": 699.0}], "name": "KAI9847155.1", "ipg": "593319850", "start": 22768, "end": 25924, "strand": 1, "sequence": null}], "clusters": []}, {"accession": "JAPEUE010000108.1", "subjects": [{"id": null, "hits": [{"query": "ANV81299.1", "subject": "KAI9841642.1", "identity": 40.063, "coverage": 77.35368956743002, "evalue": 2.6e-74, "bitscore": 246.0}], "name": "KAI9841642.1", "ipg": "593314341", "start": 55002, "end": 56424, "strand": -1, "sequence": null}], "clusters": []}]}, {"name": "Stachybotrys chartarum", "strain": "IBT 40293", "scaffolds": [{"accession": "KL650627.1", "subjects": [{"id": null, "hits": [{"query": "ANV81296.1", "subject": "KFA54575.1", "identity": 42.767, "coverage": 94.19999999999999, "evalue": 1.03e-139, "bitscore": 423.0}], "name": "KFA54575.1", "ipg": "60473816", "start": 2905, "end": 4677, "strand": 1, "sequence": null}], "clusters": []}, {"accession": "KL650179.1", "subjects": [{"id": null, "hits": [{"query": "ANV81301.1", "subject": "KFA56701.1", "identity": 32.143, "coverage": 92.78937381404174, "evalue": 1.39e-75, "bitscore": 258.0}], "name": "KFA56701.1", "ipg": "60475226", "start": 132219, "end": 133951, "strand": -1, "sequence": null}], "clusters": []}]}, {"name": "Stachybotrys chartarum", "strain": "IBT 40288", "scaffolds": [{"accession": "KL659132.1", "subjects": [{"id": null, "hits": [{"query": "ANV81296.1", "subject": "KFA70853.1", "identity": 43.008, "coverage": 93.2, "evalue": 2.2e-139, "bitscore": 422.0}], "name": "KFA70853.1", "ipg": "60502411", "start": 2852, "end": 4624, "strand": 1, "sequence": null}], "clusters": []}, {"accession": "KL657727.1", "subjects": [{"id": null, "hits": [{"query": "ANV81301.1", "subject": "KFA76890.1", "identity": 32.143, "coverage": 92.78937381404174, "evalue": 1.59e-75, "bitscore": 258.0}], "name": "KFA76890.1", "ipg": "60506426", "start": 20761, "end": 22495, "strand": -1, "sequence": null}], "clusters": []}]}, {"name": "Stachybotrys chartarum", "strain": "IBT 7711", "scaffolds": [{"accession": "KL648584.1", "subjects": [{"id": null, "hits": [{"query": "ANV81296.1", "subject": "KEY68305.1", "identity": 42.204, "coverage": 94.19999999999999, "evalue": 2.29e-138, "bitscore": 420.0}], "name": "KEY68305.1", "ipg": "60312225", "start": 110427, "end": 112199, "strand": -1, "sequence": null}], "clusters": []}, {"accession": "KL649624.1", "subjects": [{"id": null, "hits": [{"query": "ANV81298.1", "subject": "KEY63915.1", "identity": 41.837, "coverage": 92.72349272349273, "evalue": 4.13e-124, "bitscore": 383.0}], "name": "KEY63915.1", "ipg": "60307842", "start": 1291, "end": 3077, "strand": -1, "sequence": null}], "clusters": []}, {"accession": "KL647898.1", "subjects": [{"id": null, "hits": [{"query": "ANV81301.1", "subject": "KEY73217.1", "identity": 31.944, "coverage": 92.78937381404174, "evalue": 1.67e-74, "bitscore": 256.0}], "name": "KEY73217.1", "ipg": "60317133", "start": 195580, "end": 197312, "strand": -1, "sequence": null}], "clusters": []}]}, {"name": "Aspergillus carbonarius", "strain": "ITEM 5010", "scaffolds": [{"accession": "KV907516.1", "subjects": [{"id": null, "hits": [{"query": "ANV81296.1", "subject": "OOF90569.1", "identity": 42.029, "coverage": 94.6, "evalue": 1.86e-139, "bitscore": 422.0}], "name": "OOF90569.1", "ipg": "138096066", "start": 19678, "end": 21273, "strand": 1, "sequence": null}, {"id": null, "hits": [{"query": "ANV81299.1", "subject": "OOF90617.1", "identity": 40.94, "coverage": 75.57251908396947, "evalue": 9.43e-70, "bitscore": 236.0}], "name": "OOF90617.1", "ipg": "138096112", "start": 132426, "end": 133965, "strand": -1, "sequence": null}, {"id": null, "hits": [{"query": "ANV81300.1", "subject": "OOF90566.1", "identity": 41.263, "coverage": 98.73949579831933, "evalue": 0.0, "bitscore": 719.0}], "name": "OOF90566.1", "ipg": "138096108", "start": 10960, "end": 13930, "strand": -1, "sequence": null}], "clusters": []}, {"accession": "KV907495.1", "subjects": [{"id": null, "hits": [{"query": "ANV81297.1", "subject": "OOF99136.1", "identity": 49.541, "coverage": 99.0909090909091, "evalue": 2.89e-160, "bitscore": 472.0}], "name": "OOF99136.1", "ipg": "138090830", "start": 2052322, "end": 2054227, "strand": 1, "sequence": null}], "clusters": []}]}, {"name": "Neofusicoccum parvum UCRNP2", "strain": "", "scaffolds": [{"accession": "KB915680.1", "subjects": [{"id": null, "hits": [{"query": "ANV81296.1", "subject": "EOD52869.1", "identity": 45.657, "coverage": 87.6, "evalue": 1.55e-138, "bitscore": 418.0}], "name": "EOD52869.1", "ipg": "35679690", "start": 11956, "end": 13505, "strand": 1, "sequence": null}], "clusters": []}, {"accession": "KB915641.1", "subjects": [{"id": null, "hits": [{"query": "ANV81297.1", "subject": "EOD53178.1", "identity": 49.192, "coverage": 98.18181818181819, "evalue": 4.12e-147, "bitscore": 437.0}], "name": "EOD53178.1", "ipg": "35679998", "start": 9446, "end": 10981, "strand": -1, "sequence": null}], "clusters": []}]}, {"name": "Neofusicoccum parvum", "strain": "NSSI1", "scaffolds": [{"accession": "BSXH01000014.1", "subjects": [{"id": null, "hits": [{"query": "ANV81296.1", "subject": "GME53052.1", "identity": 45.657, "coverage": 87.6, "evalue": 1.55e-138, "bitscore": 418.0}], "name": "GME53052.1", "ipg": "35679690", "start": 31960, "end": 33509, "strand": 1, "sequence": null}, {"id": null, "hits": [{"query": "ANV81299.1", "subject": "GME53045.1", "identity": 45.27, "coverage": 74.55470737913485, "evalue": 4.12e-82, "bitscore": 264.0}], "name": "GME53045.1", "ipg": "650552424", "start": 25822, "end": 26958, "strand": -1, "sequence": null}], "clusters": []}, {"accession": "BSXH01000060.1", "subjects": [{"id": null, "hits": [{"query": "ANV81297.1", "subject": "GME65714.1", "identity": 49.42, "coverage": 97.95454545454545, "evalue": 5.78e-155, "bitscore": 456.0}, {"query": "ANV81298.1", "subject": "GME65714.1", "identity": 46.394, "coverage": 79.20997920997921, "evalue": 3.59e-121, "bitscore": 372.0}], "name": "GME65714.1", "ipg": "650548133", "start": 33153, "end": 34697, "strand": -1, "sequence": null}, {"id": null, "hits": [{"query": "ANV81297.1", "subject": "GME65702.1", "identity": 48.268, "coverage": 98.18181818181819, "evalue": 2.21e-144, "bitscore": 430.0}], "name": "GME65702.1", "ipg": "650548169", "start": 4013, "end": 5548, "strand": 1, "sequence": null}], "clusters": []}]}, {"name": "Neofusicoccum parvum", "strain": "PPO83", "scaffolds": [{"accession": "BSXG01000072.1", "subjects": [{"id": null, "hits": [{"query": "ANV81296.1", "subject": "GME35460.1", "identity": 45.434, "coverage": 87.6, "evalue": 6.29e-138, "bitscore": 416.0}], "name": "GME35460.1", "ipg": "650560196", "start": 21533, "end": 23082, "strand": 1, "sequence": null}, {"id": null, "hits": [{"query": "ANV81299.1", "subject": "GME35450.1", "identity": 45.27, "coverage": 74.55470737913485, "evalue": 4.12e-82, "bitscore": 264.0}], "name": "GME35450.1", "ipg": "650552424", "start": 15391, "end": 16527, "strand": -1, "sequence": null}], "clusters": []}, {"accession": "BSXG01000167.1", "subjects": [{"id": null, "hits": [{"query": "ANV81297.1", "subject": "GME50720.1", "identity": 49.188, "coverage": 97.95454545454545, "evalue": 4.84e-153, "bitscore": 451.0}], "name": "GME50720.1", "ipg": "650557667", "start": 63104, "end": 64648, "strand": -1, "sequence": null}], "clusters": []}]}, {"name": "Fusarium oxysporum f. sp. radicis-lycopersici", "strain": "26381", "scaffolds": [{"accession": "JH651451.1", "subjects": [{"id": null, "hits": [{"query": "ANV81296.1", "subject": "EXL39330.1", "identity": 43.265, "coverage": 92.80000000000001, "evalue": 3.67e-138, "bitscore": 419.0}], "name": "EXL39330.1", "ipg": "49292297", "start": 15771, "end": 17437, "strand": -1, "sequence": null}, {"id": null, "hits": [{"query": "ANV81296.1", "subject": "EXL39325.1", "identity": 36.614, "coverage": 97.39999999999999, "evalue": 6.79e-107, "bitscore": 339.0}], "name": "EXL39325.1", "ipg": "49292292", "start": 738, "end": 2550, "strand": 1, "sequence": null}], "clusters": []}, {"accession": "JH651457.1", "subjects": [{"id": null, "hits": [{"query": "ANV81296.1", "subject": "EXL39272.1", "identity": 36.22, "coverage": 97.39999999999999, "evalue": 6.44e-107, "bitscore": 339.0}], "name": "EXL39272.1", "ipg": "49292257", "start": 9553, "end": 11321, "strand": 1, "sequence": null}, {"id": null, "hits": [{"query": "ANV81300.1", "subject": "EXL39270.1", "identity": 39.897, "coverage": 98.31932773109243, "evalue": 0.0, "bitscore": 695.0}], "name": "EXL39270.1", "ipg": "49292255", "start": 2776, "end": 5830, "strand": 1, "sequence": null}], "clusters": []}, {"accession": "KK035878.1", "subjects": [{"id": null, "hits": [{"query": "ANV81300.1", "subject": "EXL39124.1", "identity": 39.381, "coverage": 98.31932773109243, "evalue": 0.0, "bitscore": 688.0}], "name": "EXL39124.1", "ipg": "49292136", "start": 5247, "end": 8301, "strand": -1, "sequence": null}], "clusters": []}]}, {"name": "Conoideocrella luteorostrata", "strain": "ARSEF 14590", "scaffolds": [{"accession": "JASWJB010000154.1", "subjects": [{"id": null, "hits": [{"query": "ANV81296.1", "subject": "KAK2594826.1", "identity": 41.502, "coverage": 98.0, "evalue": 6.17e-138, "bitscore": 419.0}], "name": "KAK2594826.1", "ipg": "706386953", "start": 38703, "end": 40360, "strand": -1, "sequence": null}, {"id": null, "hits": [{"query": "ANV81300.1", "subject": "KAK2594823.1", "identity": 38.506, "coverage": 98.00420168067227, "evalue": 0.0, "bitscore": 701.0}], "name": "KAK2594823.1", "ipg": "706386945", "start": 28416, "end": 31681, "strand": 1, "sequence": null}], "clusters": []}, {"accession": "JASWJB010000042.1", "subjects": [{"id": null, "hits": [{"query": "ANV81296.1", "subject": "KAK2606336.1", "identity": 43.585, "coverage": 94.6, "evalue": 1.54e-132, "bitscore": 405.0}], "name": "KAK2606336.1", "ipg": "706397963", "start": 121397, "end": 123175, "strand": -1, "sequence": null}], "clusters": []}, {"accession": "JASWJB010000048.1", "subjects": [{"id": null, "hits": [{"query": "ANV81296.1", "subject": "KAK2605969.1", "identity": 37.882, "coverage": 94.8, "evalue": 1.28e-117, "bitscore": 367.0}], "name": "KAK2605969.1", "ipg": "706397729", "start": 23553, "end": 25345, "strand": -1, "sequence": null}], "clusters": []}, {"accession": "JASWJB010000184.1", "subjects": [{"id": null, "hits": [{"query": "ANV81296.1", "subject": "KAK2594044.1", "identity": 40.396, "coverage": 97.6, "evalue": 1.93e-117, "bitscore": 366.0}], "name": "KAK2594044.1", "ipg": "706386212", "start": 68025, "end": 69804, "strand": -1, "sequence": null}], "clusters": []}]}, {"name": "Penicillium canescens", "strain": "IBT 15452", "scaffolds": [{"accession": "JAQKAC010000003.1", "subjects": [{"id": null, "hits": [{"query": "ANV81296.1", "subject": "KAJ6018759.1", "identity": 41.889, "coverage": 95.19999999999999, "evalue": 6.99e-138, "bitscore": 419.0}, {"query": "ANV81301.1", "subject": "KAJ6018759.1", "identity": 34.304, "coverage": 90.32258064516128, "evalue": 2.01e-77, "bitscore": 264.0}], "name": "KAJ6018759.1", "ipg": "505204823", "start": 474659, "end": 476435, "strand": 1, "sequence": null}, {"id": null, "hits": [{"query": "ANV81299.1", "subject": "KAJ6018568.1", "identity": 42.424, "coverage": 75.57251908396947, "evalue": 1.03e-71, "bitscore": 249.0}], "name": "KAJ6018568.1", "ipg": "630845604", "start": 23076, "end": 25782, "strand": 1, "sequence": null}], "clusters": []}]}, {"name": "Penicillium canescens", "strain": "IBT 15450", "scaffolds": [{"accession": "JAQJZL010000001.1", "subjects": [{"id": null, "hits": [{"query": "ANV81296.1", "subject": "KAJ6056918.1", "identity": 41.889, "coverage": 95.19999999999999, "evalue": 6.99e-138, "bitscore": 419.0}, {"query": "ANV81301.1", "subject": "KAJ6056918.1", "identity": 34.304, "coverage": 90.32258064516128, "evalue": 2.01e-77, "bitscore": 264.0}], "name": "KAJ6056918.1", "ipg": "505204823", "start": 469684, "end": 471460, "strand": 1, "sequence": null}], "clusters": []}]}, {"name": "Penicillium canescens", "strain": "IBT 15451", "scaffolds": [{"accession": "NW_026703967.1", "subjects": [{"id": null, "hits": [{"query": "ANV81296.1", "subject": "XP_058370202.1", "identity": 41.803, "coverage": 95.19999999999999, "evalue": 1.32e-137, "bitscore": 418.0}, {"query": "ANV81301.1", "subject": "XP_058370202.1", "identity": 34.44, "coverage": 90.32258064516128, "evalue": 1.95e-76, "bitscore": 261.0}], "name": "XP_058370202.1", "ipg": "630867252", "start": 469736, "end": 471511, "strand": 1, "sequence": null}], "clusters": []}, {"accession": "XM_058516556.1", "subjects": [{"id": null, "hits": [{"query": "ANV81296.1", "subject": "XP_058370202.1", "identity": 41.803, "coverage": 95.19999999999999, "evalue": 1.32e-137, "bitscore": 418.0}, {"query": "ANV81301.1", "subject": "XP_058370202.1", "identity": 34.44, "coverage": 90.32258064516128, "evalue": 1.95e-76, "bitscore": 261.0}], "name": "XP_058370202.1", "ipg": "630867252", "start": 0, "end": 1587, "strand": 1, "sequence": null}], "clusters": []}, {"accession": "JAQJZN010000005.1", "subjects": [{"id": null, "hits": [{"query": "ANV81296.1", "subject": "KAJ6058228.1", "identity": 41.803, "coverage": 95.19999999999999, "evalue": 1.32e-137, "bitscore": 418.0}, {"query": "ANV81301.1", "subject": "KAJ6058228.1", "identity": 34.44, "coverage": 90.32258064516128, "evalue": 1.95e-76, "bitscore": 261.0}], "name": "KAJ6058228.1", "ipg": "630867252", "start": 469736, "end": 471511, "strand": 1, "sequence": null}], "clusters": []}]}, {"name": "Penicillium canescens", "strain": "IBT 13549", "scaffolds": [{"accession": "JAQJZW010000010.1", "subjects": [{"id": null, "hits": [{"query": "ANV81296.1", "subject": "KAJ6170722.1", "identity": 41.889, "coverage": 95.19999999999999, "evalue": 2.33e-137, "bitscore": 419.0}, {"query": "ANV81301.1", "subject": "KAJ6170722.1", "identity": 34.304, "coverage": 90.32258064516128, "evalue": 2.36e-77, "bitscore": 265.0}], "name": "KAJ6170722.1", "ipg": "630972306", "start": 2649856, "end": 2651713, "strand": -1, "sequence": null}], "clusters": []}]}, {"name": "Penicillium canescens", "strain": "IBT 15449", "scaffolds": [{"accession": "JAQJZM010000021.1", "subjects": [{"id": null, "hits": [{"query": "ANV81296.1", "subject": "KAJ6033894.1", "identity": 41.273, "coverage": 95.19999999999999, "evalue": 1.42e-133, "bitscore": 409.0}, {"query": "ANV81301.1", "subject": "KAJ6033894.1", "identity": 34.304, "coverage": 90.32258064516128, "evalue": 1.89e-75, "bitscore": 259.0}], "name": "KAJ6033894.1", "ipg": "630858629", "start": 3015759, "end": 3017615, "strand": -1, "sequence": null}], "clusters": []}]}, {"name": "Penicillium canescens", "strain": "IBT 18980", "scaffolds": [{"accession": "JAQJZO010000016.1", "subjects": [{"id": null, "hits": [{"query": "ANV81296.1", "subject": "KAJ6072045.1", "identity": 41.273, "coverage": 95.19999999999999, "evalue": 1.42e-133, "bitscore": 409.0}, {"query": "ANV81301.1", "subject": "KAJ6072045.1", "identity": 34.304, "coverage": 90.32258064516128, "evalue": 1.89e-75, "bitscore": 259.0}], "name": "KAJ6072045.1", "ipg": "630858629", "start": 2671436, "end": 2673292, "strand": -1, "sequence": null}], "clusters": []}]}, {"name": "Penicillium canescens", "strain": "IBT 19259", "scaffolds": [{"accession": "JAQJZP010000004.1", "subjects": [{"id": null, "hits": [{"query": "ANV81301.1", "subject": "KAJ6092459.1", "identity": 34.608, "coverage": 98.67172675521822, "evalue": 1.19e-88, "bitscore": 292.0}], "name": "KAJ6092459.1", "ipg": "630883967", "start": 3444441, "end": 3446078, "strand": 1, "sequence": null}, {"id": null, "hits": [{"query": "ANV81301.1", "subject": "KAJ6092289.1", "identity": 32.992, "coverage": 89.56356736242884, "evalue": 6.24e-78, "bitscore": 264.0}], "name": "KAJ6092289.1", "ipg": "630883852", "start": 3003643, "end": 3005308, "strand": 1, "sequence": null}], "clusters": []}]}, {"name": "Elsinoe australis", "strain": "Hillstone_2", "scaffolds": [{"accession": "PTQR01000084.1", "subjects": [{"id": null, "hits": [{"query": "ANV81296.1", "subject": "TKX20827.1", "identity": 52.011, "coverage": 71.0, "evalue": 1.2e-136, "bitscore": 410.0}], "name": "TKX20827.1", "ipg": "249524274", "start": 3153, "end": 4321, "strand": 1, "sequence": null}, {"id": null, "hits": [{"query": "ANV81298.1", "subject": "TKX20828.1", "identity": 57.419, "coverage": 87.73388773388774, "evalue": 3.93e-174, "bitscore": 510.0}], "name": "TKX20828.1", "ipg": "249524283", "start": 4590, "end": 6343, "strand": -1, "sequence": null}], "clusters": []}]}, {"name": "Penicillium vulpinum", "strain": "IBT 29486", "scaffolds": [{"accession": "MDYP01000084.1", "subjects": [{"id": null, "hits": [{"query": "ANV81296.1", "subject": "OQD97276.1", "identity": 41.996, "coverage": 94.19999999999999, "evalue": 4.09e-136, "bitscore": 414.0}, {"query": "ANV81301.1", "subject": "OQD97276.1", "identity": 32.917, "coverage": 90.32258064516128, "evalue": 5.2e-75, "bitscore": 258.0}], "name": "OQD97276.1", "ipg": "142107265", "start": 31772, "end": 33517, "strand": 1, "sequence": null}], "clusters": []}, {"accession": "NW_026643241.1", "subjects": [{"id": null, "hits": [{"query": "ANV81296.1", "subject": "XP_057112133.1", "identity": 41.909, "coverage": 94.19999999999999, "evalue": 9.64e-136, "bitscore": 413.0}, {"query": "ANV81301.1", "subject": "XP_057112133.1", "identity": 33.056, "coverage": 90.32258064516128, "evalue": 4.57e-74, "bitscore": 255.0}], "name": "XP_057112133.1", "ipg": "630803715", "start": 4033, "end": 5777, "strand": -1, "sequence": null}], "clusters": []}, {"accession": "XM_057247701.1", "subjects": [{"id": null, "hits": [{"query": "ANV81296.1", "subject": "XP_057112133.1", "identity": 41.909, "coverage": 94.19999999999999, "evalue": 9.64e-136, "bitscore": 413.0}, {"query": "ANV81301.1", "subject": "XP_057112133.1", "identity": 33.056, "coverage": 90.32258064516128, "evalue": 4.57e-74, "bitscore": 255.0}], "name": "XP_057112133.1", "ipg": "630803715", "start": 0, "end": 1569, "strand": 1, "sequence": null}], "clusters": []}, {"accession": "JAQKAQ010000001.1", "subjects": [{"id": null, "hits": [{"query": "ANV81296.1", "subject": "KAJ5970085.1", "identity": 41.909, "coverage": 94.19999999999999, "evalue": 9.64e-136, "bitscore": 413.0}, {"query": "ANV81301.1", "subject": "KAJ5970085.1", "identity": 33.056, "coverage": 90.32258064516128, "evalue": 4.57e-74, "bitscore": 255.0}], "name": "KAJ5970085.1", "ipg": "630803715", "start": 4033, "end": 5777, "strand": -1, "sequence": null}], "clusters": []}, {"accession": "NW_026643244.1", "subjects": [{"id": null, "hits": [{"query": "ANV81297.1", "subject": "XP_057105150.1", "identity": 49.312, "coverage": 98.86363636363636, "evalue": 2.06e-148, "bitscore": 443.0}], "name": "XP_057105150.1", "ipg": "142109689", "start": 3949115, "end": 3950891, "strand": -1, "sequence": null}], "clusters": []}, {"accession": "XM_057257692.1", "subjects": [{"id": null, "hits": [{"query": "ANV81297.1", "subject": "XP_057105150.1", "identity": 49.312, "coverage": 98.86363636363636, "evalue": 2.06e-148, "bitscore": 443.0}], "name": "XP_057105150.1", "ipg": "142109689", "start": 0, "end": 1551, "strand": 1, "sequence": null}], "clusters": []}, {"accession": "JAQKAQ010000004.1", "subjects": [{"id": null, "hits": [{"query": "ANV81297.1", "subject": "KAJ5951586.1", "identity": 49.312, "coverage": 98.86363636363636, "evalue": 2.06e-148, "bitscore": 443.0}], "name": "KAJ5951586.1", "ipg": "142109689", "start": 3949115, "end": 3950891, "strand": -1, "sequence": null}], "clusters": []}, {"accession": "MDYP01000060.1", "subjects": [{"id": null, "hits": [{"query": "ANV81297.1", "subject": "OQE00013.1", "identity": 49.312, "coverage": 98.86363636363636, "evalue": 2.06e-148, "bitscore": 443.0}], "name": "OQE00013.1", "ipg": "142109689", "start": 10367, "end": 12143, "strand": -1, "sequence": null}], "clusters": []}, {"accession": "MDYP01000037.1", "subjects": [{"id": null, "hits": [{"query": "ANV81301.1", "subject": "OQE02881.1", "identity": 37.744, "coverage": 86.14800759013282, "evalue": 3.54e-91, "bitscore": 297.0}], "name": "OQE02881.1", "ipg": "142112479", "start": 253647, "end": 255212, "strand": 1, "sequence": null}], "clusters": []}, {"accession": "NW_026643243.1", "subjects": [{"id": null, "hits": [{"query": "ANV81301.1", "subject": "XP_057110086.1", "identity": 37.961, "coverage": 86.14800759013282, "evalue": 1.03e-90, "bitscore": 299.0}], "name": "XP_057110086.1", "ipg": "630795328", "start": 9216248, "end": 9218030, "strand": 1, "sequence": null}], "clusters": []}, {"accession": "XM_057256224.1", "subjects": [{"id": null, "hits": [{"query": "ANV81301.1", "subject": "XP_057110086.1", "identity": 37.961, "coverage": 86.14800759013282, "evalue": 1.03e-90, "bitscore": 299.0}], "name": "XP_057110086.1", "ipg": "630795328", "start": 0, "end": 1596, "strand": 1, "sequence": null}], "clusters": []}, {"accession": "JAQKAQ010000003.1", "subjects": [{"id": null, "hits": [{"query": "ANV81301.1", "subject": "KAJ5961380.1", "identity": 37.961, "coverage": 86.14800759013282, "evalue": 1.03e-90, "bitscore": 299.0}], "name": "KAJ5961380.1", "ipg": "630795328", "start": 9216248, "end": 9218030, "strand": 1, "sequence": null}], "clusters": []}]}, {"name": "Stachybotrys chlorohalonatus", "strain": "IBT 40285", "scaffolds": [{"accession": "KL659644.1", "subjects": [{"id": null, "hits": [{"query": "ANV81296.1", "subject": "KFA68979.1", "identity": 41.057, "coverage": 97.2, "evalue": 5.98e-136, "bitscore": 414.0}], "name": "KFA68979.1", "ipg": "60500603", "start": 9378, "end": 11151, "strand": 1, "sequence": null}], "clusters": []}]}, {"name": "Diaporthe sp.", "strain": "PMI_573", "scaffolds": [{"accession": "JAJTUP010000087.1", "subjects": [{"id": null, "hits": [{"query": "ANV81296.1", "subject": "KAH8746204.1", "identity": 43.96, "coverage": 98.0, "evalue": 1.27e-135, "bitscore": 414.0}], "name": "KAH8746204.1", "ipg": "514904942", "start": 44339, "end": 46160, "strand": 1, "sequence": null}, {"id": null, "hits": [{"query": "ANV81300.1", "subject": "KAH8746208.1", "identity": 39.733, "coverage": 98.00420168067227, "evalue": 0.0, "bitscore": 694.0}], "name": "KAH8746208.1", "ipg": "514904992", "start": 53670, "end": 56738, "strand": 1, "sequence": null}], "clusters": []}, {"accession": "JAJTUP010000095.1", "subjects": [{"id": null, "hits": [{"query": "ANV81297.1", "subject": "KAH8745355.1", "identity": 47.032, "coverage": 99.31818181818181, "evalue": 2.11e-139, "bitscore": 421.0}, {"query": "ANV81298.1", "subject": "KAH8745355.1", "identity": 41.42, "coverage": 96.46569646569647, "evalue": 1.57e-134, "bitscore": 410.0}], "name": "KAH8745355.1", "ipg": "514904090", "start": 74722, "end": 76619, "strand": -1, "sequence": null}], "clusters": []}, {"accession": "JAJTUP010000089.1", "subjects": [{"id": null, "hits": [{"query": "ANV81297.1", "subject": "KAH8746008.1", "identity": 47.032, "coverage": 99.31818181818181, "evalue": 4.26e-139, "bitscore": 420.0}, {"query": "ANV81298.1", "subject": "KAH8746008.1", "identity": 41.42, "coverage": 96.46569646569647, "evalue": 5.77e-134, "bitscore": 409.0}], "name": "KAH8746008.1", "ipg": "514904776", "start": 106417, "end": 108314, "strand": 1, "sequence": null}], "clusters": []}, {"accession": "JAJTUP010000032.1", "subjects": [{"id": null, "hits": [{"query": "ANV81298.1", "subject": "KAH8759315.1", "identity": 42.767, "coverage": 90.85239085239085, "evalue": 2.46e-135, "bitscore": 411.0}], "name": "KAH8759315.1", "ipg": "514917901", "start": 46080, "end": 48078, "strand": -1, "sequence": null}], "clusters": []}, {"accession": "JAJTUP010000016.1", "subjects": [{"id": null, "hits": [{"query": "ANV81298.1", "subject": "KAH8768889.1", "identity": 39.165, "coverage": 95.42619542619542, "evalue": 2.91e-123, "bitscore": 380.0}], "name": "KAH8768889.1", "ipg": "514927045", "start": 197116, "end": 198978, "strand": 1, "sequence": null}], "clusters": []}, {"accession": "JAJTUP010000017.1", "subjects": [{"id": null, "hits": [{"query": "ANV81298.1", "subject": "KAH8768417.1", "identity": 41.649, "coverage": 86.9022869022869, "evalue": 3.69e-123, "bitscore": 380.0}], "name": "KAH8768417.1", "ipg": "514926621", "start": 1179846, "end": 1181707, "strand": -1, "sequence": null}, {"id": null, "hits": [{"query": "ANV81299.1", "subject": "KAH8768213.1", "identity": 41.118, "coverage": 76.33587786259542, "evalue": 1.08e-73, "bitscore": 245.0}], "name": "KAH8768213.1", "ipg": "514926399", "start": 459725, "end": 461203, "strand": 1, "sequence": null}, {"id": null, "hits": [{"query": "ANV81300.1", "subject": "KAH8768212.1", "identity": 38.878, "coverage": 98.31932773109243, "evalue": 0.0, "bitscore": 674.0}], "name": "KAH8768212.1", "ipg": "514926432", "start": 455107, "end": 458359, "strand": 1, "sequence": null}], "clusters": []}, {"accession": "JAJTUP010000007.1", "subjects": [{"id": null, "hits": [{"query": "ANV81299.1", "subject": "KAH8777599.1", "identity": 51.104, "coverage": 79.89821882951654, "evalue": 1.05e-112, "bitscore": 343.0}], "name": "KAH8777599.1", "ipg": "514935508", "start": 880075, "end": 881344, "strand": 1, "sequence": null}, {"id": null, "hits": [{"query": "ANV81300.1", "subject": "KAH8777598.1", "identity": 48.004, "coverage": 100.0, "evalue": 0.0, "bitscore": 959.0}], "name": "KAH8777598.1", "ipg": "514935463", "start": 875255, "end": 878344, "strand": -1, "sequence": null}], "clusters": []}, {"accession": "JAJTUP010000039.1", "subjects": [{"id": null, "hits": [{"query": "ANV81299.1", "subject": "KAH8756398.1", "identity": 46.497, "coverage": 79.38931297709924, "evalue": 3.09e-88, "bitscore": 293.0}], "name": "KAH8756398.1", "ipg": "514915023", "start": 684682, "end": 687420, "strand": -1, "sequence": null}], "clusters": []}, {"accession": "JAJTUP010000002.1", "subjects": [{"id": null, "hits": [{"query": "ANV81299.1", "subject": "KAH8786022.1", "identity": 45.253, "coverage": 79.89821882951654, "evalue": 1.31e-87, "bitscore": 291.0}], "name": "KAH8786022.1", "ipg": "514943779", "start": 3701601, "end": 3704366, "strand": 1, "sequence": null}], "clusters": []}, {"accession": "JAJTUP010000022.1", "subjects": [{"id": null, "hits": [{"query": "ANV81299.1", "subject": "KAH8764814.1", "identity": 44.012, "coverage": 83.96946564885496, "evalue": 3.46e-81, "bitscore": 274.0}], "name": "KAH8764814.1", "ipg": "514923136", "start": 67224, "end": 69765, "strand": 1, "sequence": null}], "clusters": []}, {"accession": "JAJTUP010000091.1", "subjects": [{"id": null, "hits": [{"query": "ANV81299.1", "subject": "KAH8745795.1", "identity": 43.333, "coverage": 75.31806615776081, "evalue": 4.68e-76, "bitscore": 251.0}], "name": "KAH8745795.1", "ipg": "514904607", "start": 52586, "end": 54118, "strand": -1, "sequence": null}], "clusters": []}]}, {"name": "Uncinocarpus reesii", "strain": "1704", "scaffolds": [{"accession": "NW_003052500.1", "subjects": [{"id": null, "hits": [{"query": "ANV81296.1", "subject": "XP_002543353.1", "identity": 42.767, "coverage": 93.4, "evalue": 1.62e-135, "bitscore": 413.0}], "name": "XP_002543353.1", "ipg": "17670316", "start": 7647226, "end": 7649061, "strand": 1, "sequence": null}], "clusters": []}, {"accession": "XM_002543307.1", "subjects": [{"id": null, "hits": [{"query": "ANV81296.1", "subject": "XP_002543353.1", "identity": 42.767, "coverage": 93.4, "evalue": 1.62e-135, "bitscore": 413.0}], "name": "XP_002543353.1", "ipg": "17670316", "start": 0, "end": 1575, "strand": 1, "sequence": null}], "clusters": []}, {"accession": "CH476615.1", "subjects": [{"id": null, "hits": [{"query": "ANV81296.1", "subject": "EEP78020.1", "identity": 42.767, "coverage": 93.4, "evalue": 1.62e-135, "bitscore": 413.0}], "name": "EEP78020.1", "ipg": "17670316", "start": 7647226, "end": 7649061, "strand": 1, "sequence": null}], "clusters": []}]}, {"name": "Paraconiothyrium archidendri", "strain": "ATCC 74331", "scaffolds": [{"accession": "MW344053.1", "subjects": [{"id": null, "hits": [{"query": "ANV81296.1", "subject": "UOW59926.1", "identity": 40.361, "coverage": 93.4, "evalue": 3.7e-135, "bitscore": 413.0}], "name": "UOW59926.1", "ipg": "542935981", "start": 9441, "end": 11206, "strand": 1, "sequence": null}, {"id": null, "hits": [{"query": "ANV81296.1", "subject": "UOW59931.1", "identity": 37.45, "coverage": 97.2, "evalue": 2.3e-101, "bitscore": 325.0}], "name": "UOW59931.1", "ipg": "542935959", "start": 21894, "end": 23693, "strand": 1, "sequence": null}, {"id": null, "hits": [{"query": "ANV81300.1", "subject": "UOW59923.1", "identity": 40.857, "coverage": 98.10924369747899, "evalue": 0.0, "bitscore": 704.0}], "name": "UOW59923.1", "ipg": "542935963", "start": 250, "end": 3277, "strand": -1, "sequence": null}], "clusters": []}]}, {"name": "Akanthomyces muscarius", "strain": "Ve6", "scaffolds": [{"accession": "NC_079244.1", "subjects": [{"id": null, "hits": [{"query": "ANV81296.1", "subject": "XP_056052144.1", "identity": 43.75, "coverage": 93.2, "evalue": 1.51e-134, "bitscore": 411.0}], "name": "XP_056052144.1", "ipg": "613953014", "start": 1566622, "end": 1568387, "strand": 1, "sequence": null}, {"id": null, "hits": [{"query": "ANV81300.1", "subject": "XP_056052145.1", "identity": 37.209, "coverage": 98.42436974789915, "evalue": 0.0, "bitscore": 647.0}], "name": "XP_056052145.1", "ipg": "613953072", "start": 1570498, "end": 1573521, "strand": 1, "sequence": null}], "clusters": []}, {"accession": "XM_056200279.1", "subjects": [{"id": null, "hits": [{"query": "ANV81296.1", "subject": "XP_056052144.1", "identity": 43.75, "coverage": 93.2, "evalue": 1.51e-134, "bitscore": 411.0}], "name": "XP_056052144.1", "ipg": "613953014", "start": 0, "end": 1641, "strand": 1, "sequence": null}], "clusters": []}, {"accession": "CM051359.1", "subjects": [{"id": null, "hits": [{"query": "ANV81296.1", "subject": "KAJ4150430.1", "identity": 43.75, "coverage": 93.2, "evalue": 1.51e-134, "bitscore": 411.0}], "name": "KAJ4150430.1", "ipg": "613953014", "start": 1566622, "end": 1568387, "strand": 1, "sequence": null}, {"id": null, "hits": [{"query": "ANV81300.1", "subject": "KAJ4150431.1", "identity": 37.209, "coverage": 98.42436974789915, "evalue": 0.0, "bitscore": 647.0}], "name": "KAJ4150431.1", "ipg": "613953072", "start": 1570498, "end": 1573521, "strand": 1, "sequence": null}], "clusters": []}, {"accession": "JAJHUN010000009.1", "subjects": [{"id": null, "hits": [{"query": "ANV81296.1", "subject": "KAJ4150430.1", "identity": 43.75, "coverage": 93.2, "evalue": 1.51e-134, "bitscore": 411.0}], "name": "KAJ4150430.1", "ipg": "613953014", "start": 1566622, "end": 1568387, "strand": 1, "sequence": null}, {"id": null, "hits": [{"query": "ANV81300.1", "subject": "KAJ4150431.1", "identity": 37.209, "coverage": 98.42436974789915, "evalue": 0.0, "bitscore": 647.0}], "name": "KAJ4150431.1", "ipg": "613953072", "start": 1570498, "end": 1573521, "strand": 1, "sequence": null}], "clusters": []}, {"accession": "XM_056200280.1", "subjects": [{"id": null, "hits": [{"query": "ANV81300.1", "subject": "XP_056052145.1", "identity": 37.209, "coverage": 98.42436974789915, "evalue": 0.0, "bitscore": 647.0}], "name": "XP_056052145.1", "ipg": "613953072", "start": 0, "end": 2853, "strand": 1, "sequence": null}], "clusters": []}]}, {"name": "Xylaria arbuscula", "strain": "FL1030", "scaffolds": [{"accession": "MU398184.1", "subjects": [{"id": null, "hits": [{"query": "ANV81296.1", "subject": "KAI1367948.1", "identity": 43.478, "coverage": 85.8, "evalue": 1.81e-133, "bitscore": 404.0}], "name": "KAI1367948.1", "ipg": "535727572", "start": 322878, "end": 324344, "strand": -1, "sequence": null}], "clusters": []}, {"accession": "MU398250.1", "subjects": [{"id": null, "hits": [{"query": "ANV81297.1", "subject": "KAI1362805.1", "identity": 47.032, "coverage": 99.31818181818181, "evalue": 1.36e-140, "bitscore": 423.0}], "name": "KAI1362805.1", "ipg": "535722506", "start": 167838, "end": 169635, "strand": -1, "sequence": null}], "clusters": []}, {"accession": "MU398193.1", "subjects": [{"id": null, "hits": [{"query": "ANV81298.1", "subject": "KAI1366907.1", "identity": 43.026, "coverage": 96.88149688149689, "evalue": 5.4e-138, "bitscore": 419.0}], "name": "KAI1366907.1", "ipg": "535726535", "start": 121112, "end": 123095, "strand": 1, "sequence": null}], "clusters": []}, {"accession": "MU398227.1", "subjects": [{"id": null, "hits": [{"query": "ANV81299.1", "subject": "KAI1364143.1", "identity": 44.518, "coverage": 74.55470737913485, "evalue": 1.81e-77, "bitscore": 266.0}], "name": "KAI1364143.1", "ipg": "535723813", "start": 41899, "end": 44387, "strand": -1, "sequence": null}], "clusters": []}, {"accession": "MU398331.1", "subjects": [{"id": null, "hits": [{"query": "ANV81300.1", "subject": "KAI1359805.1", "identity": 41.201, "coverage": 98.10924369747899, "evalue": 0.0, "bitscore": 715.0}], "name": "KAI1359805.1", "ipg": "535719419", "start": 18718, "end": 21731, "strand": -1, "sequence": null}], "clusters": []}]}, {"name": "Xylaria arbuscula", "strain": "VT107", "scaffolds": [{"accession": "JANPWZ010000002.1", "subjects": [{"id": null, "hits": [{"query": "ANV81296.1", "subject": "KAJ3580526.1", "identity": 43.478, "coverage": 85.8, "evalue": 4.14e-128, "bitscore": 404.0}], "name": "KAJ3580526.1", "ipg": "611543867", "start": 39575, "end": 42628, "strand": -1, "sequence": null}], "clusters": []}, {"accession": "JANPWZ010001797.1", "subjects": [{"id": null, "hits": [{"query": "ANV81297.1", "subject": "KAJ3563164.1", "identity": 46.347, "coverage": 99.31818181818181, "evalue": 3.4e-139, "bitscore": 419.0}], "name": "KAJ3563164.1", "ipg": "611527093", "start": 79, "end": 1880, "strand": 1, "sequence": null}], "clusters": []}, {"accession": "JANPWZ010000246.1", "subjects": [{"id": null, "hits": [{"query": "ANV81298.1", "subject": "KAJ3578198.1", "identity": 42.209, "coverage": 99.37629937629939, "evalue": 2.11e-127, "bitscore": 391.0}], "name": "KAJ3578198.1", "ipg": "611541726", "start": 9200, "end": 11181, "strand": 1, "sequence": null}], "clusters": []}, {"accession": "JANPWZ010000285.1", "subjects": [{"id": null, "hits": [{"query": "ANV81299.1", "subject": "KAJ3577940.1", "identity": 44.186, "coverage": 74.55470737913485, "evalue": 7.43e-77, "bitscore": 264.0}], "name": "KAJ3577940.1", "ipg": "611541531", "start": 9675, "end": 12163, "strand": -1, "sequence": null}], "clusters": []}, {"accession": "JANPWZ010000013.1", "subjects": [{"id": null, "hits": [{"query": "ANV81300.1", "subject": "KAJ3580338.1", "identity": 41.201, "coverage": 98.10924369747899, "evalue": 0.0, "bitscore": 716.0}], "name": "KAJ3580338.1", "ipg": "611543680", "start": 18130, "end": 21143, "strand": -1, "sequence": null}], "clusters": []}]}, {"name": "Xylaria arbuscula", "strain": "CBS 124340", "scaffolds": [{"accession": "MU279382.1", "subjects": [{"id": null, "hits": [{"query": "ANV81298.1", "subject": "KAI0966162.1", "identity": 43.222, "coverage": 96.88149688149689, "evalue": 6.98e-141, "bitscore": 426.0}], "name": "KAI0966162.1", "ipg": "533656234", "start": 162652, "end": 164572, "strand": 1, "sequence": null}], "clusters": []}, {"accession": "MU279350.1", "subjects": [{"id": null, "hits": [{"query": "ANV81300.1", "subject": "KAI0972982.1", "identity": 41.772, "coverage": 98.10924369747899, "evalue": 0.0, "bitscore": 729.0}], "name": "KAI0972982.1", "ipg": "533663102", "start": 551856, "end": 554870, "strand": 1, "sequence": null}], "clusters": []}]}, {"name": "Pyrenophora teres f. teres", "strain": "", "scaffolds": [{"accession": "JARNJC010000020.1", "subjects": [{"id": null, "hits": [{"query": "ANV81296.1", "subject": "KAK1913951.1", "identity": 41.897, "coverage": 98.0, "evalue": 3.6e-133, "bitscore": 407.0}], "name": "KAK1913951.1", "ipg": "692982890", "start": 1461104, "end": 1462930, "strand": -1, "sequence": null}], "clusters": []}, {"accession": "HG992980.1", "subjects": [{"id": null, "hits": [{"query": "ANV81296.1", "subject": "CAE7033952.1", "identity": 41.7, "coverage": 98.0, "evalue": 1.95e-132, "bitscore": 405.0}], "name": "CAE7033952.1", "ipg": "282802450", "start": 3078354, "end": 3080180, "strand": -1, "sequence": null}], "clusters": []}, {"accession": "HG992979.1", "subjects": [{"id": null, "hits": [{"query": "ANV81299.1", "subject": "CAE7020135.1", "identity": 42.667, "coverage": 75.57251908396947, "evalue": 5.42e-70, "bitscore": 245.0}], "name": "CAE7020135.1", "ipg": "282798533", "start": 280312, "end": 282645, "strand": -1, "sequence": null}], "clusters": []}]}, {"name": "Pyrenophora teres f. teres", "strain": "HRS9139", "scaffolds": [{"accession": "WJSK01000005.1", "subjects": [{"id": null, "hits": [{"query": "ANV81296.1", "subject": "KAE8833863.1", "identity": 41.7, "coverage": 98.0, "evalue": 1.95e-132, "bitscore": 405.0}], "name": "KAE8833863.1", "ipg": "282802450", "start": 3143624, "end": 3145450, "strand": -1, "sequence": null}], "clusters": []}]}, {"name": "Pyrenophora teres f. teres", "strain": "NB85", "scaffolds": [{"accession": "WJSM01000004.1", "subjects": [{"id": null, "hits": [{"query": "ANV81296.1", "subject": "KAE8840365.1", "identity": 41.7, "coverage": 98.0, "evalue": 1.95e-132, "bitscore": 405.0}], "name": "KAE8840365.1", "ipg": "282802450", "start": 609848, "end": 611674, "strand": 1, "sequence": null}], "clusters": []}, {"accession": "WJSM01000013.1", "subjects": [{"id": null, "hits": [{"query": "ANV81299.1", "subject": "KAE8823841.1", "identity": 42.667, "coverage": 75.57251908396947, "evalue": 5.42e-70, "bitscore": 245.0}], "name": "KAE8823841.1", "ipg": "282798533", "start": 874155, "end": 876488, "strand": 1, "sequence": null}], "clusters": []}]}, {"name": "Pyrenophora teres f. teres", "strain": "NB29", "scaffolds": [{"accession": "WJSO01000004.1", "subjects": [{"id": null, "hits": [{"query": "ANV81296.1", "subject": "KAE8863864.1", "identity": 41.7, "coverage": 98.0, "evalue": 1.95e-132, "bitscore": 405.0}], "name": "KAE8863864.1", "ipg": "282802450", "start": 707584, "end": 709410, "strand": 1, "sequence": null}], "clusters": []}, {"accession": "WJSO01000014.1", "subjects": [{"id": null, "hits": [{"query": "ANV81299.1", "subject": "KAE8852469.1", "identity": 42.667, "coverage": 75.57251908396947, "evalue": 5.42e-70, "bitscore": 245.0}], "name": "KAE8852469.1", "ipg": "282798533", "start": 74212, "end": 76545, "strand": -1, "sequence": null}], "clusters": []}]}, {"name": "Pyrenophora teres f. teres", "strain": "HRS9122", "scaffolds": [{"accession": "WJSL01000003.1", "subjects": [{"id": null, "hits": [{"query": "ANV81296.1", "subject": "KAE8849495.1", "identity": 41.7, "coverage": 98.0, "evalue": 2.42e-132, "bitscore": 405.0}], "name": "KAE8849495.1", "ipg": "282807394", "start": 3257891, "end": 3259717, "strand": -1, "sequence": null}], "clusters": []}]}, {"name": "Pyrenophora teres f. teres", "strain": "NB73", "scaffolds": [{"accession": "WJSN01000005.1", "subjects": [{"id": null, "hits": [{"query": "ANV81296.1", "subject": "KAE8866662.1", "identity": 41.7, "coverage": 98.0, "evalue": 2.42e-132, "bitscore": 405.0}], "name": "KAE8866662.1", "ipg": "282807394", "start": 298348, "end": 300174, "strand": 1, "sequence": null}], "clusters": []}]}, {"name": "Pyrenophora teres f. teres", "strain": "0-1", "scaffolds": [{"accession": "GL533496.1", "subjects": [{"id": null, "hits": [{"query": "ANV81296.1", "subject": "EFQ94132.1", "identity": 40.237, "coverage": 98.0, "evalue": 4.32e-121, "bitscore": 376.0}], "name": "EFQ94132.1", "ipg": "21362245", "start": 16072, "end": 17898, "strand": 1, "sequence": null}, {"id": null, "hits": [{"query": "ANV81300.1", "subject": "EFQ94129.1", "identity": 39.318, "coverage": 76.89075630252101, "evalue": 2.55e-179, "bitscore": 550.0}], "name": "EFQ94129.1", "ipg": "21362242", "start": 10095, "end": 12580, "strand": 1, "sequence": null}], "clusters": []}, {"accession": "GL533709.1", "subjects": [{"id": null, "hits": [{"query": "ANV81299.1", "subject": "EFQ93661.1", "identity": 42.667, "coverage": 75.57251908396947, "evalue": 4.9e-70, "bitscore": 245.0}], "name": "EFQ93661.1", "ipg": "21361781", "start": 1583, "end": 3916, "strand": 1, "sequence": null}], "clusters": []}]}, {"name": "Neofusicoccum ribis", "strain": "M1-105", "scaffolds": [{"accession": "JAJVDC020000339.1", "subjects": [{"id": null, "hits": [{"query": "ANV81296.1", "subject": "KAL1615024.1", "identity": 45.089, "coverage": 87.4, "evalue": 5.73e-133, "bitscore": 403.0}], "name": "KAL1615024.1", "ipg": "893838381", "start": 10250, "end": 11781, "strand": -1, "sequence": null}, {"id": null, "hits": [{"query": "ANV81300.1", "subject": "KAL1615025.1", "identity": 42.354, "coverage": 93.80252100840336, "evalue": 0.0, "bitscore": 675.0}], "name": "KAL1615025.1", "ipg": "893838387", "start": 12623, "end": 16575, "strand": 1, "sequence": null}], "clusters": []}, {"accession": "JAJVDC020000181.1", "subjects": [{"id": null, "hits": [{"query": "ANV81297.1", "subject": "KAL1619764.1", "identity": 48.864, "coverage": 99.54545454545455, "evalue": 6.27e-147, "bitscore": 439.0}], "name": "KAL1619764.1", "ipg": "893842099", "start": 60376, "end": 62181, "strand": 1, "sequence": null}], "clusters": []}, {"accession": "JAJVDC020000252.1", "subjects": [{"id": null, "hits": [{"query": "ANV81297.1", "subject": "KAL1616843.1", "identity": 47.032, "coverage": 99.54545454545455, "evalue": 1.42e-146, "bitscore": 438.0}, {"query": "ANV81298.1", "subject": "KAL1616843.1", "identity": 45.977, "coverage": 86.27858627858627, "evalue": 7.65e-126, "bitscore": 387.0}], "name": "KAL1616843.1", "ipg": "893839777", "start": 10033, "end": 11980, "strand": -1, "sequence": null}], "clusters": []}]}, {"name": "Penicillium rolfsii", "strain": "F1880", "scaffolds": [{"accession": "QMFL01000027.1", "subjects": [{"id": null, "hits": [{"query": "ANV81296.1", "subject": "KAF3384466.1", "identity": 41.788, "coverage": 93.60000000000001, "evalue": 8.89e-133, "bitscore": 405.0}, {"query": "ANV81301.1", "subject": "KAF3384466.1", "identity": 34.369, "coverage": 90.32258064516128, "evalue": 1.5e-75, "bitscore": 258.0}], "name": "KAF3384466.1", "ipg": "307199600", "start": 401037, "end": 402692, "strand": -1, "sequence": null}], "clusters": []}, {"accession": "QMFL01000020.1", "subjects": [{"id": null, "hits": [{"query": "ANV81301.1", "subject": "KAF3396435.1", "identity": 35.135, "coverage": 90.70208728652752, "evalue": 5.64e-90, "bitscore": 296.0}], "name": "KAF3396435.1", "ipg": "307210609", "start": 2112312, "end": 2113953, "strand": -1, "sequence": null}], "clusters": []}]}, {"name": "Stachybotrys elegans", "strain": "MPI-CAGE-CH-0235", "scaffolds": [{"accession": "JAGPNK010000021.1", "subjects": [{"id": null, "hits": [{"query": "ANV81296.1", "subject": "KAH7304696.1", "identity": 42.181, "coverage": 93.2, "evalue": 1.59e-132, "bitscore": 404.0}], "name": "KAH7304696.1", "ipg": "500993064", "start": 102844, "end": 104388, "strand": 1, "sequence": null}, {"id": null, "hits": [{"query": "ANV81300.1", "subject": "KAH7304690.1", "identity": 39.242, "coverage": 97.68907563025209, "evalue": 0.0, "bitscore": 703.0}], "name": "KAH7304690.1", "ipg": "500993009", "start": 88766, "end": 91905, "strand": -1, "sequence": null}], "clusters": []}, {"accession": "JAGPNK010000012.1", "subjects": [{"id": null, "hits": [{"query": "ANV81296.1", "subject": "KAH7310674.1", "identity": 40.162, "coverage": 97.2, "evalue": 3.94e-127, "bitscore": 391.0}], "name": "KAH7310674.1", "ipg": "500998769", "start": 776520, "end": 778261, "strand": 1, "sequence": null}], "clusters": []}, {"accession": "JAGPNK010000003.1", "subjects": [{"id": null, "hits": [{"query": "ANV81300.1", "subject": "KAH7324982.1", "identity": 41.905, "coverage": 97.79411764705883, "evalue": 0.0, "bitscore": 756.0}], "name": "KAH7324982.1", "ipg": "501012614", "start": 2306727, "end": 2309684, "strand": 1, "sequence": null}], "clusters": []}]}, {"name": "Xylaria digitata", "strain": "CBS 161.22", "scaffolds": [{"accession": "MU377250.1", "subjects": [{"id": null, "hits": [{"query": "ANV81296.1", "subject": "KAI0530102.1", "identity": 39.406, "coverage": 98.4, "evalue": 2.75e-132, "bitscore": 405.0}], "name": "KAI0530102.1", "ipg": "530768301", "start": 14197, "end": 15953, "strand": -1, "sequence": null}, {"id": null, "hits": [{"query": "ANV81300.1", "subject": "KAI0530101.1", "identity": 38.145, "coverage": 97.58403361344537, "evalue": 0.0, "bitscore": 598.0}], "name": "KAI0530101.1", "ipg": "530768309", "start": 10369, "end": 13389, "strand": 1, "sequence": null}], "clusters": []}, {"accession": "MU377066.1", "subjects": [{"id": null, "hits": [{"query": "ANV81296.1", "subject": "KAI0534239.1", "identity": 36.089, "coverage": 96.2, "evalue": 6.31e-107, "bitscore": 340.0}], "name": "KAI0534239.1", "ipg": "530772527", "start": 75577, "end": 77292, "strand": 1, "sequence": null}], "clusters": []}, {"accession": "MU376970.1", "subjects": [{"id": null, "hits": [{"query": "ANV81298.1", "subject": "KAI0539067.1", "identity": 43.542, "coverage": 90.85239085239085, "evalue": 9.28e-138, "bitscore": 418.0}], "name": "KAI0539067.1", "ipg": "530777338", "start": 73885, "end": 75860, "strand": 1, "sequence": null}], "clusters": []}, {"accession": "MU377282.1", "subjects": [{"id": null, "hits": [{"query": "ANV81299.1", "subject": "KAI0529887.1", "identity": 43.522, "coverage": 74.55470737913485, "evalue": 3.16e-75, "bitscore": 259.0}], "name": "KAI0529887.1", "ipg": "530768092", "start": 11284, "end": 14011, "strand": 1, "sequence": null}], "clusters": []}, {"accession": "MU376967.1", "subjects": [{"id": null, "hits": [{"query": "ANV81300.1", "subject": "KAI0539404.1", "identity": 42.647, "coverage": 98.42436974789915, "evalue": 0.0, "bitscore": 747.0}], "name": "KAI0539404.1", "ipg": "530777589", "start": 250452, "end": 253459, "strand": -1, "sequence": null}], "clusters": []}]}, {"name": "Ptychographa xylographoides", "strain": "", "scaffolds": [{"accession": "JALDZM010000003.1", "subjects": [{"id": null, "hits": [{"query": "ANV81296.1", "subject": "MCJ1406602.1", "identity": 39.96, "coverage": 97.8, "evalue": 1.49e-131, "bitscore": 402.0}], "name": "MCJ1406602.1", "ipg": "540030673", "start": 7287, "end": 9062, "strand": 1, "sequence": null}], "clusters": []}]}, {"name": "Penicillium oxalicum", "strain": "114-2", "scaffolds": [{"accession": "KB644415.1", "subjects": [{"id": null, "hits": [{"query": "ANV81296.1", "subject": "EPS35043.1", "identity": 40.196, "coverage": 98.8, "evalue": 3.1e-131, "bitscore": 402.0}, {"query": "ANV81301.1", "subject": "EPS35043.1", "identity": 34.227, "coverage": 90.32258064516128, "evalue": 1.01e-76, "bitscore": 262.0}], "name": "EPS35043.1", "ipg": "42234384", "start": 5942683, "end": 5944375, "strand": -1, "sequence": null}], "clusters": []}]}, {"name": "Diaporthe amygdali", "strain": "DUCC20226", "scaffolds": [{"accession": "JAUJFL010000011.1", "subjects": [{"id": null, "hits": [{"query": "ANV81296.1", "subject": "KAK2596416.1", "identity": 42.292, "coverage": 98.2, "evalue": 4.37e-131, "bitscore": 402.0}], "name": "KAK2596416.1", "ipg": "706388544", "start": 520405, "end": 522220, "strand": 1, "sequence": null}, {"id": null, "hits": [{"query": "ANV81300.1", "subject": "KAK2596420.1", "identity": 40.289, "coverage": 98.00420168067227, "evalue": 0.0, "bitscore": 702.0}], "name": "KAK2596420.1", "ipg": "706388601", "start": 529654, "end": 532728, "strand": 1, "sequence": null}], "clusters": []}, {"accession": "JAUJFL010000013.1", "subjects": [{"id": null, "hits": [{"query": "ANV81298.1", "subject": "KAK2595837.1", "identity": 41.856, "coverage": 91.68399168399168, "evalue": 3.77e-123, "bitscore": 380.0}], "name": "KAK2595837.1", "ipg": "706387983", "start": 116984, "end": 118921, "strand": 1, "sequence": null}, {"id": null, "hits": [{"query": "ANV81300.1", "subject": "KAK2595832.1", "identity": 39.938, "coverage": 97.37394957983193, "evalue": 0.0, "bitscore": 672.0}], "name": "KAK2595832.1", "ipg": "706387892", "start": 99664, "end": 102900, "strand": 1, "sequence": null}], "clusters": []}, {"accession": "JAUJFL010000002.1", "subjects": [{"id": null, "hits": [{"query": "ANV81298.1", "subject": "KAK2611568.1", "identity": 40.506, "coverage": 86.9022869022869, "evalue": 1.15e-120, "bitscore": 374.0}], "name": "KAK2611568.1", "ipg": "706402925", "start": 7407288, "end": 7409157, "strand": -1, "sequence": null}, {"id": null, "hits": [{"query": "ANV81299.1", "subject": "KAK2610914.1", "identity": 49.164, "coverage": 75.57251908396947, "evalue": 2.93e-90, "bitscore": 298.0}], "name": "KAK2610914.1", "ipg": "706402370", "start": 5194258, "end": 5197034, "strand": 1, "sequence": null}], "clusters": []}]}, {"name": "Diaporthe amygdali", "strain": "CAA958", "scaffolds": [{"accession": "NW_026517051.1", "subjects": [{"id": null, "hits": [{"query": "ANV81296.1", "subject": "XP_052989589.1", "identity": 42.095, "coverage": 98.2, "evalue": 2.51e-130, "bitscore": 402.0}], "name": "XP_052989589.1", "ipg": "595443557", "start": 341085, "end": 343100, "strand": 1, "sequence": null}, {"id": null, "hits": [{"query": "ANV81300.1", "subject": "XP_052989593.1", "identity": 41.012, "coverage": 98.00420168067227, "evalue": 0.0, "bitscore": 712.0}], "name": "XP_052989593.1", "ipg": "595443530", "start": 350549, "end": 353625, "strand": 1, "sequence": null}], "clusters": []}, {"accession": "XM_053132460.1", "subjects": [{"id": null, "hits": [{"query": "ANV81296.1", "subject": "XP_052989589.1", "identity": 42.095, "coverage": 98.2, "evalue": 2.51e-130, "bitscore": 402.0}], "name": "XP_052989589.1", "ipg": "595443557", "start": 0, "end": 1782, "strand": 1, "sequence": null}], "clusters": []}, {"accession": "JAJATV010000031.1", "subjects": [{"id": null, "hits": [{"query": "ANV81296.1", "subject": "KAJ0109426.1", "identity": 42.095, "coverage": 98.2, "evalue": 2.51e-130, "bitscore": 402.0}], "name": "KAJ0109426.1", "ipg": "595443557", "start": 341085, "end": 343100, "strand": 1, "sequence": null}, {"id": null, "hits": [{"query": "ANV81300.1", "subject": "KAJ0109430.1", "identity": 41.012, "coverage": 98.00420168067227, "evalue": 0.0, "bitscore": 712.0}], "name": "KAJ0109430.1", "ipg": "595443530", "start": 350549, "end": 353625, "strand": 1, "sequence": null}], "clusters": []}, {"accession": "NW_026517069.1", "subjects": [{"id": null, "hits": [{"query": "ANV81298.1", "subject": "XP_052987350.1", "identity": 44.056, "coverage": 86.9022869022869, "evalue": 1.53e-120, "bitscore": 372.0}], "name": "XP_052987350.1", "ipg": "595441307", "start": 17647, "end": 19516, "strand": 1, "sequence": null}], "clusters": []}, {"accession": "XM_053134842.1", "subjects": [{"id": null, "hits": [{"query": "ANV81298.1", "subject": "XP_052987350.1", "identity": 44.056, "coverage": 86.9022869022869, "evalue": 1.53e-120, "bitscore": 372.0}], "name": "XP_052987350.1", "ipg": "595441307", "start": 0, "end": 1467, "strand": 1, "sequence": null}], "clusters": []}, {"accession": "JAJATV010000049.1", "subjects": [{"id": null, "hits": [{"query": "ANV81298.1", "subject": "KAJ0107187.1", "identity": 44.056, "coverage": 86.9022869022869, "evalue": 1.53e-120, "bitscore": 372.0}], "name": "KAJ0107187.1", "ipg": "595441307", "start": 17647, "end": 19516, "strand": 1, "sequence": null}], "clusters": []}, {"accession": "NW_026517024.1", "subjects": [{"id": null, "hits": [{"query": "ANV81299.1", "subject": "XP_052997794.1", "identity": 49.498, "coverage": 75.57251908396947, "evalue": 2.63e-91, "bitscore": 301.0}], "name": "XP_052997794.1", "ipg": "595455255", "start": 1066814, "end": 1069594, "strand": 1, "sequence": null}], "clusters": []}, {"accession": "XM_053138844.1", "subjects": [{"id": null, "hits": [{"query": "ANV81299.1", "subject": "XP_052997794.1", "identity": 49.498, "coverage": 75.57251908396947, "evalue": 2.63e-91, "bitscore": 301.0}], "name": "XP_052997794.1", "ipg": "595455255", "start": 0, "end": 2160, "strand": 1, "sequence": null}], "clusters": []}, {"accession": "JAJATV010000004.1", "subjects": [{"id": null, "hits": [{"query": "ANV81299.1", "subject": "KAJ0121355.1", "identity": 49.498, "coverage": 75.57251908396947, "evalue": 2.63e-91, "bitscore": 301.0}], "name": "KAJ0121355.1", "ipg": "595455255", "start": 1066814, "end": 1069594, "strand": 1, "sequence": null}], "clusters": []}, {"accession": "NW_026517021.1", "subjects": [{"id": null, "hits": [{"query": "ANV81299.1", "subject": "XP_053001391.1", "identity": 44.781, "coverage": 74.80916030534351, "evalue": 1.01e-71, "bitscore": 249.0}], "name": "XP_053001391.1", "ipg": "595461413", "start": 3478733, "end": 3481319, "strand": -1, "sequence": null}], "clusters": []}, {"accession": "XM_053130752.1", "subjects": [{"id": null, "hits": [{"query": "ANV81299.1", "subject": "XP_053001391.1", "identity": 44.781, "coverage": 74.80916030534351, "evalue": 1.01e-71, "bitscore": 249.0}], "name": "XP_053001391.1", "ipg": "595461413", "start": 0, "end": 2178, "strand": 1, "sequence": null}], "clusters": []}, {"accession": "JAJATV010000001.1", "subjects": [{"id": null, "hits": [{"query": "ANV81299.1", "subject": "KAJ0125282.1", "identity": 44.781, "coverage": 74.80916030534351, "evalue": 1.01e-71, "bitscore": 249.0}], "name": "KAJ0125282.1", "ipg": "595461413", "start": 3478733, "end": 3481319, "strand": -1, "sequence": null}], "clusters": []}, {"accession": "XM_053132466.1", "subjects": [{"id": null, "hits": [{"query": "ANV81300.1", "subject": "XP_052989593.1", "identity": 41.012, "coverage": 98.00420168067227, "evalue": 0.0, "bitscore": 712.0}], "name": "XP_052989593.1", "ipg": "595443530", "start": 0, "end": 2952, "strand": 1, "sequence": null}], "clusters": []}]}, {"name": "Diaporthe amygdali", "strain": "", "scaffolds": [{"accession": "AB267396.1", "subjects": [{"id": null, "hits": [{"query": "ANV81299.1", "subject": "BAF45924.1", "identity": 49.164, "coverage": 75.57251908396947, "evalue": 3.26e-90, "bitscore": 298.0}], "name": "BAF45924.1", "ipg": "6758933", "start": 160, "end": 2320, "strand": 1, "sequence": null}], "clusters": []}, {"accession": "AB272062.1", "subjects": [{"id": null, "hits": [{"query": "ANV81299.1", "subject": "BAF45925.1", "identity": 49.164, "coverage": 75.57251908396947, "evalue": 3.26e-90, "bitscore": 298.0}], "name": "BAF45925.1", "ipg": "6758933", "start": 1466, "end": 4242, "strand": 1, "sequence": null}], "clusters": []}]}, {"name": "Diaporthe amygdali", "strain": "N2", "scaffolds": [{"accession": "AB252833.1", "subjects": [{"id": null, "hits": [{"query": "ANV81299.1", "subject": "BCP56498.1", "identity": 44.781, "coverage": 74.80916030534351, "evalue": 9.6e-72, "bitscore": 249.0}], "name": "BCP56498.1", "ipg": "389546013", "start": 22, "end": 2200, "strand": 1, "sequence": null}], "clusters": []}, {"accession": "AB252835.1", "subjects": [{"id": null, "hits": [{"query": "ANV81300.1", "subject": "BAG30962.1", "identity": 40.289, "coverage": 98.00420168067227, "evalue": 0.0, "bitscore": 700.0}], "name": "BAG30962.1", "ipg": "14907783", "start": 0, "end": 2952, "strand": 1, "sequence": null}], "clusters": []}, {"accession": "AB252834.1", "subjects": [{"id": null, "hits": [{"query": "ANV81300.1", "subject": "BAG30961.1", "identity": 39.835, "coverage": 97.37394957983193, "evalue": 0.0, "bitscore": 669.0}], "name": "BAG30961.1", "ipg": "14907782", "start": 0, "end": 3015, "strand": 1, "sequence": null}], "clusters": []}]}, {"name": "Varicellaria rhodocarpa", "strain": "", "scaffolds": [{"accession": "JALDZU010000969.1", "subjects": [{"id": null, "hits": [{"query": "ANV81296.1", "subject": "MCJ1241081.1", "identity": 40.594, "coverage": 91.4, "evalue": 5.68e-131, "bitscore": 403.0}], "name": "MCJ1241081.1", "ipg": "540194347", "start": 1969, "end": 3891, "strand": -1, "sequence": null}], "clusters": []}, {"accession": "JALDZU010000144.1", "subjects": [{"id": null, "hits": [{"query": "ANV81298.1", "subject": "MCJ1235622.1", "identity": 46.436, "coverage": 97.71309771309772, "evalue": 6.65e-155, "bitscore": 461.0}], "name": "MCJ1235622.1", "ipg": "540192797", "start": 69678, "end": 71611, "strand": -1, "sequence": null}], "clusters": []}]}, {"name": "Botrytis aclada", "strain": "633", "scaffolds": [{"accession": "RCSV01000001.1", "subjects": [{"id": null, "hits": [{"query": "ANV81296.1", "subject": "KAF7960417.1", "identity": 42.659, "coverage": 97.2, "evalue": 5.87e-131, "bitscore": 401.0}], "name": "KAF7960417.1", "ipg": "366467572", "start": 386115, "end": 387924, "strand": 1, "sequence": null}], "clusters": []}, {"accession": "RCSV01000003.1", "subjects": [{"id": null, "hits": [{"query": "ANV81296.1", "subject": "KAF7958294.1", "identity": 36.31, "coverage": 96.6, "evalue": 6.65e-112, "bitscore": 352.0}], "name": "KAF7958294.1", "ipg": "366465502", "start": 33049, "end": 34760, "strand": 1, "sequence": null}], "clusters": []}, {"accession": "RCSV01000006.1", "subjects": [{"id": null, "hits": [{"query": "ANV81300.1", "subject": "KAF7955868.1", "identity": 37.161, "coverage": 97.37394957983193, "evalue": 0.0, "bitscore": 586.0}], "name": "KAF7955868.1", "ipg": "366463250", "start": 1491107, "end": 1494115, "strand": 1, "sequence": null}], "clusters": []}, {"accession": "RCSV01000009.1", "subjects": [{"id": null, "hits": [{"query": "ANV81301.1", "subject": "KAF7951955.1", "identity": 37.083, "coverage": 90.5123339658444, "evalue": 4e-90, "bitscore": 295.0}], "name": "KAF7951955.1", "ipg": "366459533", "start": 2762402, "end": 2763891, "strand": -1, "sequence": null}, {"id": null, "hits": [{"query": "ANV81301.1", "subject": "KAF7951940.1", "identity": 34.331, "coverage": 93.92789373814043, "evalue": 4.77e-84, "bitscore": 280.0}], "name": "KAF7951940.1", "ipg": "366459520", "start": 2705392, "end": 2707163, "strand": 1, "sequence": null}], "clusters": []}, {"accession": "RCSV01000015.1", "subjects": [{"id": null, "hits": [{"query": "ANV81301.1", "subject": "KAF7944091.1", "identity": 34.291, "coverage": 94.49715370018976, "evalue": 5.64e-84, "bitscore": 281.0}], "name": "KAF7944091.1", "ipg": "366452050", "start": 701874, "end": 703769, "strand": -1, "sequence": null}], "clusters": []}]}, {"name": "Diaporthe ampelina", "strain": "", "scaffolds": [{"accession": "LCUC01000652.1", "subjects": [{"id": null, "hits": [{"query": "ANV81296.1", "subject": "KKY29687.1", "identity": 43.964, "coverage": 85.6, "evalue": 1.65e-130, "bitscore": 397.0}], "name": "KKY29687.1", "ipg": "82211255", "start": 32174, "end": 33568, "strand": -1, "sequence": null}, {"id": null, "hits": [{"query": "ANV81300.1", "subject": "KKY29685.1", "identity": 41.423, "coverage": 97.68907563025209, "evalue": 0.0, "bitscore": 726.0}], "name": "KKY29685.1", "ipg": "82211253", "start": 19679, "end": 22758, "strand": -1, "sequence": null}], "clusters": []}]}, {"name": "Cudoniella acicularis", "strain": "DSM 108380", "scaffolds": [{"accession": "JAAMPI010000848.1", "subjects": [{"id": null, "hits": [{"query": "ANV81296.1", "subject": "KAF4628186.1", "identity": 40.803, "coverage": 92.4, "evalue": 2.08e-130, "bitscore": 399.0}], "name": "KAF4628186.1", "ipg": "323170951", "start": 16786, "end": 18544, "strand": -1, "sequence": null}], "clusters": []}, {"accession": "JAAMPI010000475.1", "subjects": [{"id": null, "hits": [{"query": "ANV81299.1", "subject": "KAF4631128.1", "identity": 44.85, "coverage": 74.55470737913485, "evalue": 1.44e-74, "bitscore": 258.0}], "name": "KAF4631128.1", "ipg": "323173866", "start": 32909, "end": 35502, "strand": 1, "sequence": null}], "clusters": []}, {"accession": "JAAMPI010000156.1", "subjects": [{"id": null, "hits": [{"query": "ANV81300.1", "subject": "KAF4634842.1", "identity": 36.684, "coverage": 97.16386554621849, "evalue": 0.0, "bitscore": 564.0}], "name": "KAF4634842.1", "ipg": "323177584", "start": 18903, "end": 21775, "strand": 1, "sequence": null}], "clusters": []}, {"accession": "JAAMPI010000876.1", "subjects": [{"id": null, "hits": [{"query": "ANV81300.1", "subject": "KAF4628001.1", "identity": 34.661, "coverage": 99.15966386554622, "evalue": 1.28e-175, "bitscore": 547.0}], "name": "KAF4628001.1", "ipg": "323170761", "start": 20579, "end": 23669, "strand": -1, "sequence": null}], "clusters": []}, {"accession": "JAAMPI010000255.1", "subjects": [{"id": null, "hits": [{"query": "ANV81301.1", "subject": "KAF4633486.1", "identity": 39.231, "coverage": 96.20493358633776, "evalue": 3.43e-117, "bitscore": 367.0}], "name": "KAF4633486.1", "ipg": "323176260", "start": 19664, "end": 21440, "strand": 1, "sequence": null}], "clusters": []}, {"accession": "JAAMPI010000919.1", "subjects": [{"id": null, "hits": [{"query": "ANV81301.1", "subject": "KAF4627737.1", "identity": 39.066, "coverage": 85.19924098671727, "evalue": 9.53e-102, "bitscore": 327.0}], "name": "KAF4627737.1", "ipg": "323170536", "start": 599, "end": 2377, "strand": -1, "sequence": null}], "clusters": []}]}, {"name": "Heterodermia speciosa", "strain": "", "scaffolds": [{"accession": "CAJPDS010000074.1", "subjects": [{"id": null, "hits": [{"query": "ANV81296.1", "subject": "CAF9934340.1", "identity": 39.885, "coverage": 97.39999999999999, "evalue": 8.44e-130, "bitscore": 399.0}], "name": "CAF9934340.1", "ipg": "421390805", "start": 67822, "end": 69794, "strand": -1, "sequence": null}], "clusters": []}, {"accession": "CAJPDS010000001.1", "subjects": [{"id": null, "hits": [{"query": "ANV81299.1", "subject": "CAF9903039.1", "identity": 39.935, "coverage": 78.11704834605598, "evalue": 6.6e-72, "bitscore": 241.0}], "name": "CAF9903039.1", "ipg": "421398686", "start": 303987, "end": 305246, "strand": 1, "sequence": null}], "clusters": []}]}, {"name": "Glonium stellatum", "strain": "CBS 207.34", "scaffolds": [{"accession": "KV748597.1", "subjects": [{"id": null, "hits": [{"query": "ANV81296.1", "subject": "OCL14250.1", "identity": 40.0, "coverage": 97.0, "evalue": 2.38e-129, "bitscore": 397.0}], "name": "OCL14250.1", "ipg": "114053991", "start": 50796, "end": 52610, "strand": 1, "sequence": null}, {"id": null, "hits": [{"query": "ANV81300.1", "subject": "OCL14249.1", "identity": 35.975, "coverage": 96.11344537815127, "evalue": 0.0, "bitscore": 565.0}], "name": "OCL14249.1", "ipg": "114053990", "start": 46330, "end": 49560, "strand": -1, "sequence": null}], "clusters": []}, {"accession": "KV749419.1", "subjects": [{"id": null, "hits": [{"query": "ANV81299.1", "subject": "OCL09522.1", "identity": 40.741, "coverage": 97.70992366412213, "evalue": 2.45e-83, "bitscore": 280.0}], "name": "OCL09522.1", "ipg": "114049282", "start": 4416, "end": 6957, "strand": -1, "sequence": null}], "clusters": []}]}, {"name": "Neocamarosporium betae", "strain": "", "scaffolds": [{"accession": "AB079900.1", "subjects": [{"id": null, "hits": [{"query": "ANV81296.1", "subject": "BAD29968.1", "identity": 40.909, "coverage": 94.39999999999999, "evalue": 4.21e-129, "bitscore": 397.0}], "name": "BAD29968.1", "ipg": "3559411", "start": 58, "end": 1684, "strand": 1, "sequence": null}], "clusters": []}, {"accession": "AB114137.1", "subjects": [{"id": null, "hits": [{"query": "ANV81296.1", "subject": "BAD29974.1", "identity": 40.909, "coverage": 94.39999999999999, "evalue": 4.21e-129, "bitscore": 397.0}], "name": "BAD29974.1", "ipg": "3559411", "start": 11481, "end": 13230, "strand": 1, "sequence": null}, {"id": null, "hits": [{"query": "ANV81300.1", "subject": "BAD29971.1", "identity": 38.429, "coverage": 98.10924369747899, "evalue": 0.0, "bitscore": 672.0}], "name": "BAD29971.1", "ipg": "3559396", "start": 3292, "end": 6300, "strand": 1, "sequence": null}], "clusters": []}, {"accession": "AB049075.1", "subjects": [{"id": null, "hits": [{"query": "ANV81300.1", "subject": "BAB62102.1", "identity": 38.429, "coverage": 98.10924369747899, "evalue": 0.0, "bitscore": 672.0}], "name": "BAB62102.1", "ipg": "706890", "start": 86, "end": 2921, "strand": 1, "sequence": null}], "clusters": []}]}, {"name": "Physcia stellaris", "strain": "", "scaffolds": [{"accession": "JABSSW010000072.1", "subjects": [{"id": null, "hits": [{"query": "ANV81296.1", "subject": "KAG6988499.1", "identity": 42.194, "coverage": 92.60000000000001, "evalue": 1.03e-128, "bitscore": 395.0}], "name": "KAG6988499.1", "ipg": "462757768", "start": 55892, "end": 57692, "strand": 1, "sequence": null}], "clusters": []}, {"accession": "JABSSW010000043.1", "subjects": [{"id": null, "hits": [{"query": "ANV81296.1", "subject": "KAG6995618.1", "identity": 40.0, "coverage": 97.0, "evalue": 1.6e-128, "bitscore": 395.0}], "name": "KAG6995618.1", "ipg": "462761019", "start": 42682, "end": 44491, "strand": -1, "sequence": null}], "clusters": []}, {"accession": "JABSSW010000024.1", "subjects": [{"id": null, "hits": [{"query": "ANV81299.1", "subject": "KAG7004607.1", "identity": 43.813, "coverage": 75.82697201017811, "evalue": 1.39e-72, "bitscore": 251.0}], "name": "KAG7004607.1", "ipg": "462765274", "start": 296108, "end": 298748, "strand": -1, "sequence": null}], "clusters": []}]}, {"name": "Aspergillus tamarii", "strain": "CBS 117626", "scaffolds": [{"accession": "ML738792.1", "subjects": [{"id": null, "hits": [{"query": "ANV81296.1", "subject": "KAE8155903.1", "identity": 39.216, "coverage": 99.8, "evalue": 1.82e-128, "bitscore": 395.0}], "name": "KAE8155903.1", "ipg": "277311989", "start": 18670, "end": 20744, "strand": -1, "sequence": null}, {"id": null, "hits": [{"query": "ANV81299.1", "subject": "KAE8155900.1", "identity": 42.105, "coverage": 74.30025445292621, "evalue": 3.93e-74, "bitscore": 246.0}], "name": "KAE8155900.1", "ipg": "277311952", "start": 12399, "end": 13774, "strand": 1, "sequence": null}, {"id": null, "hits": [{"query": "ANV81300.1", "subject": "KAE8155899.1", "identity": 40.781, "coverage": 83.19327731092437, "evalue": 0.0, "bitscore": 630.0}], "name": "KAE8155899.1", "ipg": "277311971", "start": 8811, "end": 11708, "strand": -1, "sequence": null}], "clusters": [{"indices": [2, 1, 0], "subjects": [], "intermediate_genes": [], "score": 4.1271, "start": 8811, "end": 20744, "number": 190}]}, {"accession": "ML738586.1", "subjects": [{"id": null, "hits": [{"query": "ANV81297.1", "subject": "KAE8168160.1", "identity": 50.345, "coverage": 98.63636363636363, "evalue": 2.97e-155, "bitscore": 460.0}], "name": "KAE8168160.1", "ipg": "277323836", "start": 158936, "end": 160709, "strand": 1, "sequence": null}], "clusters": []}]}, {"name": "Zopfia rhizophila", "strain": "CBS 207.26", "scaffolds": [{"accession": "ML994610.1", "subjects": [{"id": null, "hits": [{"query": "ANV81296.1", "subject": "KAF2195527.1", "identity": 42.443, "coverage": 94.0, "evalue": 2.43e-128, "bitscore": 393.0}], "name": "KAF2195527.1", "ipg": "297896077", "start": 2838800, "end": 2840478, "strand": -1, "sequence": null}], "clusters": []}, {"accession": "ML994617.1", "subjects": [{"id": null, "hits": [{"query": "ANV81296.1", "subject": "KAF2191565.1", "identity": 37.8, "coverage": 96.0, "evalue": 9.67e-114, "bitscore": 358.0}], "name": "KAF2191565.1", "ipg": "297892179", "start": 2972117, "end": 2974041, "strand": 1, "sequence": null}], "clusters": []}, {"accession": "ML994640.1", "subjects": [{"id": null, "hits": [{"query": "ANV81296.1", "subject": "KAF2183915.1", "identity": 35.167, "coverage": 99.0, "evalue": 7.81e-110, "bitscore": 347.0}], "name": "KAF2183915.1", "ipg": "297884561", "start": 767232, "end": 768902, "strand": 1, "sequence": null}], "clusters": []}, {"accession": "ML994630.1", "subjects": [{"id": null, "hits": [{"query": "ANV81297.1", "subject": "KAF2186179.1", "identity": 51.016, "coverage": 99.54545454545455, "evalue": 3.06e-162, "bitscore": 478.0}], "name": "KAF2186179.1", "ipg": "297886761", "start": 319164, "end": 320978, "strand": 1, "sequence": null}], "clusters": []}]}, {"name": "Cordyceps fumosorosea", "strain": "ARSEF 2679", "scaffolds": [{"accession": "NW_017387371.1", "subjects": [{"id": null, "hits": [{"query": "ANV81296.1", "subject": "XP_018699437.1", "identity": 43.243, "coverage": 93.4, "evalue": 8.63e-128, "bitscore": 394.0}], "name": "XP_018699437.1", "ipg": "109142160", "start": 18935, "end": 20703, "strand": 1, "sequence": null}, {"id": null, "hits": [{"query": "ANV81300.1", "subject": "XP_018699438.1", "identity": 39.006, "coverage": 98.21428571428571, "evalue": 0.0, "bitscore": 676.0}], "name": "XP_018699438.1", "ipg": "109142161", "start": 22802, "end": 25847, "strand": 1, "sequence": null}], "clusters": []}, {"accession": "XM_018853374.1", "subjects": [{"id": null, "hits": [{"query": "ANV81296.1", "subject": "XP_018699437.1", "identity": 43.243, "coverage": 93.4, "evalue": 8.63e-128, "bitscore": 394.0}], "name": "XP_018699437.1", "ipg": "109142160", "start": 0, "end": 1644, "strand": 1, "sequence": null}], "clusters": []}, {"accession": "AZHB01000071.1", "subjects": [{"id": null, "hits": [{"query": "ANV81296.1", "subject": "OAA41412.1", "identity": 43.243, "coverage": 93.4, "evalue": 8.63e-128, "bitscore": 394.0}], "name": "OAA41412.1", "ipg": "109142160", "start": 18935, "end": 20703, "strand": 1, "sequence": null}, {"id": null, "hits": [{"query": "ANV81300.1", "subject": "OAA41413.1", "identity": 39.006, "coverage": 98.21428571428571, "evalue": 0.0, "bitscore": 676.0}], "name": "OAA41413.1", "ipg": "109142161", "start": 22802, "end": 25847, "strand": 1, "sequence": null}], "clusters": []}, {"accession": "XM_018853375.1", "subjects": [{"id": null, "hits": [{"query": "ANV81300.1", "subject": "XP_018699438.1", "identity": 39.006, "coverage": 98.21428571428571, "evalue": 0.0, "bitscore": 676.0}], "name": "XP_018699438.1", "ipg": "109142161", "start": 0, "end": 2871, "strand": 1, "sequence": null}], "clusters": []}]}, {"name": "Cenococcum geophilum", "strain": "1.58", "scaffolds": [{"accession": "NW_027137614.1", "subjects": [{"id": null, "hits": [{"query": "ANV81296.1", "subject": "XP_067498925.1", "identity": 40.329, "coverage": 95.19999999999999, "evalue": 1.16e-127, "bitscore": 393.0}], "name": "XP_067498925.1", "ipg": "114029237", "start": 74670, "end": 76488, "strand": -1, "sequence": null}], "clusters": []}, {"accession": "XM_067649853.1", "subjects": [{"id": null, "hits": [{"query": "ANV81296.1", "subject": "XP_067498925.1", "identity": 40.329, "coverage": 95.19999999999999, "evalue": 1.16e-127, "bitscore": 393.0}], "name": "XP_067498925.1", "ipg": "114029237", "start": 176, "end": 1763, "strand": 1, "sequence": null}], "clusters": []}, {"accession": "KV748231.1", "subjects": [{"id": null, "hits": [{"query": "ANV81296.1", "subject": "OCK89429.1", "identity": 40.329, "coverage": 95.19999999999999, "evalue": 1.16e-127, "bitscore": 393.0}], "name": "OCK89429.1", "ipg": "114029237", "start": 74670, "end": 76488, "strand": -1, "sequence": null}], "clusters": []}, {"accession": "NW_027137589.1", "subjects": [{"id": null, "hits": [{"query": "ANV81299.1", "subject": "XP_067502149.1", "identity": 47.492, "coverage": 75.82697201017811, "evalue": 4.07e-83, "bitscore": 278.0}], "name": "XP_067502149.1", "ipg": "114032456", "start": 868158, "end": 870662, "strand": -1, "sequence": null}], "clusters": []}, {"accession": "XM_067652999.1", "subjects": [{"id": null, "hits": [{"query": "ANV81299.1", "subject": "XP_067502149.1", "identity": 47.492, "coverage": 75.82697201017811, "evalue": 4.07e-83, "bitscore": 278.0}], "name": "XP_067502149.1", "ipg": "114032456", "start": 19, "end": 2089, "strand": 1, "sequence": null}], "clusters": []}, {"accession": "KV748206.1", "subjects": [{"id": null, "hits": [{"query": "ANV81299.1", "subject": "OCK92653.1", "identity": 47.492, "coverage": 75.82697201017811, "evalue": 4.07e-83, "bitscore": 278.0}], "name": "OCK92653.1", "ipg": "114032456", "start": 868158, "end": 870662, "strand": -1, "sequence": null}], "clusters": []}]}, {"name": "Ophidiomyces ophidiicola", "strain": "UAMH 6688", "scaffolds": [{"accession": "JALAZI010000057.1", "subjects": [{"id": null, "hits": [{"query": "ANV81296.1", "subject": "KAI1920823.1", "identity": 40.717, "coverage": 92.80000000000001, "evalue": 2.12e-127, "bitscore": 392.0}], "name": "KAI1920823.1", "ipg": "540783268", "start": 135248, "end": 137114, "strand": 1, "sequence": null}], "clusters": []}, {"accession": "JALAZI010000002.1", "subjects": [{"id": null, "hits": [{"query": "ANV81301.1", "subject": "KAI1934196.1", "identity": 37.448, "coverage": 89.94307400379506, "evalue": 4.69e-93, "bitscore": 304.0}], "name": "KAI1934196.1", "ipg": "540789259", "start": 305843, "end": 307478, "strand": -1, "sequence": null}, {"id": null, "hits": [{"query": "ANV81301.1", "subject": "KAI1934181.1", "identity": 33.529, "coverage": 95.2561669829222, "evalue": 6.17e-73, "bitscore": 254.0}], "name": "KAI1934181.1", "ipg": "540789214", "start": 279587, "end": 281576, "strand": 1, "sequence": null}], "clusters": []}]}, {"name": "Ophidiomyces ophidiicola", "strain": "UAMH 10296", "scaffolds": [{"accession": "JALAZO010000036.1", "subjects": [{"id": null, "hits": [{"query": "ANV81296.1", "subject": "KAI1956205.1", "identity": 40.506, "coverage": 92.80000000000001, "evalue": 5.2e-127, "bitscore": 391.0}], "name": "KAI1956205.1", "ipg": "540798924", "start": 40962, "end": 42828, "strand": -1, "sequence": null}], "clusters": []}, {"accession": "JALAZO010000022.1", "subjects": [{"id": null, "hits": [{"query": "ANV81301.1", "subject": "KAI1958167.1", "identity": 37.448, "coverage": 89.94307400379506, "evalue": 4.69e-93, "bitscore": 304.0}], "name": "KAI1958167.1", "ipg": "540789259", "start": 150164, "end": 151799, "strand": -1, "sequence": null}], "clusters": []}]}, {"name": "Ophidiomyces ophidiicola", "strain": "UAMH 9985", "scaffolds": [{"accession": "JALAZH010000017.1", "subjects": [{"id": null, "hits": [{"query": "ANV81296.1", "subject": "KAI1936260.1", "identity": 40.717, "coverage": 92.80000000000001, "evalue": 6.45e-127, "bitscore": 391.0}], "name": "KAI1936260.1", "ipg": "540790492", "start": 220149, "end": 222015, "strand": -1, "sequence": null}], "clusters": []}, {"accession": "JALAZH010000027.1", "subjects": [{"id": null, "hits": [{"query": "ANV81301.1", "subject": "KAI1934446.1", "identity": 37.448, "coverage": 89.94307400379506, "evalue": 3.82e-93, "bitscore": 304.0}], "name": "KAI1934446.1", "ipg": "540789423", "start": 233400, "end": 235035, "strand": 1, "sequence": null}, {"id": null, "hits": [{"query": "ANV81301.1", "subject": "KAI1934461.1", "identity": 33.529, "coverage": 95.2561669829222, "evalue": 1.07e-72, "bitscore": 253.0}], "name": "KAI1934461.1", "ipg": "540789417", "start": 259283, "end": 261272, "strand": -1, "sequence": null}], "clusters": []}]}, {"name": "Ophidiomyces ophidiicola", "strain": "NWHC 44736-45", "scaffolds": [{"accession": "JALBAL010000051.1", "subjects": [{"id": null, "hits": [{"query": "ANV81296.1", "subject": "KAI2097821.1", "identity": 40.506, "coverage": 92.80000000000001, "evalue": 7.59e-127, "bitscore": 390.0}], "name": "KAI2097821.1", "ipg": "540817059", "start": 6072, "end": 7938, "strand": -1, "sequence": null}], "clusters": []}, {"accession": "JALBAL010000016.1", "subjects": [{"id": null, "hits": [{"query": "ANV81301.1", "subject": "KAI2102694.1", "identity": 37.292, "coverage": 89.94307400379506, "evalue": 4.64e-91, "bitscore": 299.0}], "name": "KAI2102694.1", "ipg": "540777464", "start": 93375, "end": 95011, "strand": 1, "sequence": null}, {"id": null, "hits": [{"query": "ANV81301.1", "subject": "KAI2102709.1", "identity": 36.407, "coverage": 79.31688804554081, "evalue": 1.52e-73, "bitscore": 251.0}], "name": "KAI2102709.1", "ipg": "540814414", "start": 119375, "end": 121277, "strand": -1, "sequence": null}], "clusters": []}]}, {"name": "Ophidiomyces ophidiicola", "strain": "UAMH 6642", "scaffolds": [{"accession": "JALAZJ010000053.1", "subjects": [{"id": null, "hits": [{"query": "ANV81296.1", "subject": "KAI1914129.1", "identity": 40.506, "coverage": 92.80000000000001, "evalue": 8.1e-127, "bitscore": 390.0}], "name": "KAI1914129.1", "ipg": "540778631", "start": 114295, "end": 116161, "strand": 1, "sequence": null}], "clusters": []}, {"accession": "JALAZJ010000036.1", "subjects": [{"id": null, "hits": [{"query": "ANV81301.1", "subject": "KAI1917590.1", "identity": 37.292, "coverage": 89.94307400379506, "evalue": 2.29e-91, "bitscore": 300.0}], "name": "KAI1917590.1", "ipg": "540781225", "start": 110405, "end": 112041, "strand": -1, "sequence": null}, {"id": null, "hits": [{"query": "ANV81301.1", "subject": "KAI1917575.1", "identity": 36.407, "coverage": 79.31688804554081, "evalue": 1.6e-73, "bitscore": 251.0}], "name": "KAI1917575.1", "ipg": "540781223", "start": 84585, "end": 86039, "strand": 1, "sequence": null}], "clusters": []}]}, {"name": "Ophidiomyces ophidiicola", "strain": "UAMH 6218", "scaffolds": [{"accession": "JALAZK010000054.1", "subjects": [{"id": null, "hits": [{"query": "ANV81296.1", "subject": "KAI1945650.1", "identity": 40.506, "coverage": 92.80000000000001, "evalue": 8.1e-127, "bitscore": 390.0}], "name": "KAI1945650.1", "ipg": "540778631", "start": 114386, "end": 116252, "strand": 1, "sequence": null}], "clusters": []}, {"accession": "JALAZK010000018.1", "subjects": [{"id": null, "hits": [{"query": "ANV81301.1", "subject": "KAI1952055.1", "identity": 37.292, "coverage": 89.94307400379506, "evalue": 4.64e-91, "bitscore": 299.0}], "name": "KAI1952055.1", "ipg": "540777464", "start": 110436, "end": 112072, "strand": -1, "sequence": null}, {"id": null, "hits": [{"query": "ANV81301.1", "subject": "KAI1952040.1", "identity": 36.407, "coverage": 79.31688804554081, "evalue": 1.6e-73, "bitscore": 251.0}], "name": "KAI1952040.1", "ipg": "540781223", "start": 84615, "end": 86069, "strand": 1, "sequence": null}], "clusters": []}]}, {"name": "Ophidiomyces ophidiicola", "strain": "CBS 102663", "scaffolds": [{"accession": "JALAZQ010000039.1", "subjects": [{"id": null, "hits": [{"query": "ANV81296.1", "subject": "KAI1971609.1", "identity": 40.506, "coverage": 92.80000000000001, "evalue": 8.1e-127, "bitscore": 390.0}], "name": "KAI1971609.1", "ipg": "540778631", "start": 5981, "end": 7847, "strand": -1, "sequence": null}], "clusters": []}, {"accession": "JALAZQ010000003.1", "subjects": [{"id": null, "hits": [{"query": "ANV81301.1", "subject": "KAI1976146.1", "identity": 37.292, "coverage": 89.94307400379506, "evalue": 4.64e-91, "bitscore": 299.0}], "name": "KAI1976146.1", "ipg": "540777464", "start": 110620, "end": 112256, "strand": -1, "sequence": null}, {"id": null, "hits": [{"query": "ANV81301.1", "subject": "KAI1976131.1", "identity": 36.407, "coverage": 79.31688804554081, "evalue": 1.6e-73, "bitscore": 251.0}], "name": "KAI1976131.1", "ipg": "540781223", "start": 84802, "end": 86256, "strand": 1, "sequence": null}], "clusters": []}]}, {"name": "Ophidiomyces ophidiicola", "strain": "NWHC 44781-26", "scaffolds": [{"accession": "JALAZV010000038.1", "subjects": [{"id": null, "hits": [{"query": "ANV81296.1", "subject": "KAI2006203.1", "identity": 40.506, "coverage": 92.80000000000001, "evalue": 8.1e-127, "bitscore": 390.0}], "name": "KAI2006203.1", "ipg": "540778631", "start": 142811, "end": 144677, "strand": 1, "sequence": null}], "clusters": []}, {"accession": "JALAZV010000067.1", "subjects": [{"id": null, "hits": [{"query": "ANV81301.1", "subject": "KAI2003941.1", "identity": 37.292, "coverage": 89.94307400379506, "evalue": 2.29e-91, "bitscore": 300.0}], "name": "KAI2003941.1", "ipg": "540781225", "start": 110366, "end": 112002, "strand": -1, "sequence": null}, {"id": null, "hits": [{"query": "ANV81301.1", "subject": "KAI2003926.1", "identity": 36.407, "coverage": 79.31688804554081, "evalue": 1.6e-73, "bitscore": 251.0}], "name": "KAI2003926.1", "ipg": "540781223", "start": 84546, "end": 86000, "strand": 1, "sequence": null}], "clusters": []}]}, {"name": "Ophidiomyces ophidiicola", "strain": "NWHC 44736-94", "scaffolds": [{"accession": "JALAZZ010000046.1", "subjects": [{"id": null, "hits": [{"query": "ANV81296.1", "subject": "KAI2017448.1", "identity": 40.506, "coverage": 92.80000000000001, "evalue": 8.1e-127, "bitscore": 390.0}], "name": "KAI2017448.1", "ipg": "540778631", "start": 20742, "end": 22608, "strand": -1, "sequence": null}], "clusters": []}, {"accession": "JALAZZ010000002.1", "subjects": [{"id": null, "hits": [{"query": "ANV81301.1", "subject": "KAI2027128.1", "identity": 37.292, "coverage": 89.94307400379506, "evalue": 2.29e-91, "bitscore": 300.0}], "name": "KAI2027128.1", "ipg": "540781225", "start": 645359, "end": 646995, "strand": 1, "sequence": null}, {"id": null, "hits": [{"query": "ANV81301.1", "subject": "KAI2027143.1", "identity": 36.407, "coverage": 79.31688804554081, "evalue": 1.6e-73, "bitscore": 251.0}], "name": "KAI2027143.1", "ipg": "540781223", "start": 671361, "end": 672815, "strand": -1, "sequence": null}], "clusters": []}]}, {"name": "Ophidiomyces ophidiicola", "strain": "NWHC 44781-4", "scaffolds": [{"accession": "JALAZX010000010.1", "subjects": [{"id": null, "hits": [{"query": "ANV81296.1", "subject": "KAI2037548.1", "identity": 40.506, "coverage": 92.80000000000001, "evalue": 8.1e-127, "bitscore": 390.0}], "name": "KAI2037548.1", "ipg": "540778631", "start": 498, "end": 2364, "strand": -1, "sequence": null}], "clusters": []}, {"accession": "JALAZX010000020.1", "subjects": [{"id": null, "hits": [{"query": "ANV81301.1", "subject": "KAI2036859.1", "identity": 37.292, "coverage": 89.94307400379506, "evalue": 4.64e-91, "bitscore": 299.0}], "name": "KAI2036859.1", "ipg": "540777464", "start": 31918, "end": 33554, "strand": -1, "sequence": null}, {"id": null, "hits": [{"query": "ANV81301.1", "subject": "KAI2036844.1", "identity": 36.407, "coverage": 79.31688804554081, "evalue": 1.6e-73, "bitscore": 251.0}], "name": "KAI2036844.1", "ipg": "540781223", "start": 6100, "end": 7554, "strand": 1, "sequence": null}], "clusters": []}]}, {"name": "Ophidiomyces ophidiicola", "strain": "NWHC 44736-95", "scaffolds": [{"accession": "JALAZY010000053.1", "subjects": [{"id": null, "hits": [{"query": "ANV81296.1", "subject": "KAI2037594.1", "identity": 40.506, "coverage": 92.80000000000001, "evalue": 8.1e-127, "bitscore": 390.0}], "name": "KAI2037594.1", "ipg": "540778631", "start": 5965, "end": 7831, "strand": -1, "sequence": null}], "clusters": []}, {"accession": "JALAZY010000062.1", "subjects": [{"id": null, "hits": [{"query": "ANV81301.1", "subject": "KAI2036924.1", "identity": 37.292, "coverage": 89.94307400379506, "evalue": 2.29e-91, "bitscore": 300.0}], "name": "KAI2036924.1", "ipg": "540781225", "start": 110259, "end": 111895, "strand": -1, "sequence": null}, {"id": null, "hits": [{"query": "ANV81301.1", "subject": "KAI2036909.1", "identity": 36.407, "coverage": 79.31688804554081, "evalue": 1.6e-73, "bitscore": 251.0}], "name": "KAI2036909.1", "ipg": "540781223", "start": 84439, "end": 85893, "strand": 1, "sequence": null}], "clusters": []}]}, {"name": "Ophidiomyces ophidiicola", "strain": "NWHC 44736-83", "scaffolds": [{"accession": "JALBAG010000061.1", "subjects": [{"id": null, "hits": [{"query": "ANV81296.1", "subject": "KAI2049072.1", "identity": 40.506, "coverage": 92.80000000000001, "evalue": 8.1e-127, "bitscore": 390.0}], "name": "KAI2049072.1", "ipg": "540778631", "start": 114299, "end": 116165, "strand": 1, "sequence": null}], "clusters": []}, {"accession": "JALBAG010000009.1", "subjects": [{"id": null, "hits": [{"query": "ANV81301.1", "subject": "KAI2055206.1", "identity": 37.292, "coverage": 89.94307400379506, "evalue": 4.64e-91, "bitscore": 299.0}], "name": "KAI2055206.1", "ipg": "540777464", "start": 110441, "end": 112077, "strand": -1, "sequence": null}, {"id": null, "hits": [{"query": "ANV81301.1", "subject": "KAI2055191.1", "identity": 36.407, "coverage": 79.31688804554081, "evalue": 1.6e-73, "bitscore": 251.0}], "name": "KAI2055191.1", "ipg": "540781223", "start": 84620, "end": 86074, "strand": 1, "sequence": null}], "clusters": []}]}, {"name": "Ophidiomyces ophidiicola", "strain": "NWHC 44736-90", "scaffolds": [{"accession": "JALBAB010000043.1", "subjects": [{"id": null, "hits": [{"query": "ANV81296.1", "subject": "KAI2052522.1", "identity": 40.506, "coverage": 92.80000000000001, "evalue": 8.1e-127, "bitscore": 390.0}], "name": "KAI2052522.1", "ipg": "540778631", "start": 5933, "end": 7799, "strand": -1, "sequence": null}], "clusters": []}, {"accession": "JALBAB010000006.1", "subjects": [{"id": null, "hits": [{"query": "ANV81301.1", "subject": "KAI2059541.1", "identity": 37.292, "coverage": 89.94307400379506, "evalue": 2.29e-91, "bitscore": 300.0}], "name": "KAI2059541.1", "ipg": "540781225", "start": 204395, "end": 206031, "strand": 1, "sequence": null}, {"id": null, "hits": [{"query": "ANV81301.1", "subject": "KAI2059556.1", "identity": 36.407, "coverage": 79.31688804554081, "evalue": 1.6e-73, "bitscore": 251.0}], "name": "KAI2059556.1", "ipg": "540781223", "start": 230397, "end": 231851, "strand": -1, "sequence": null}], "clusters": []}]}, {"name": "Ophidiomyces ophidiicola", "strain": "NWHC 44736-87", "scaffolds": [{"accession": "JALBAE010000040.1", "subjects": [{"id": null, "hits": [{"query": "ANV81296.1", "subject": "KAI2068367.1", "identity": 40.506, "coverage": 92.80000000000001, "evalue": 8.1e-127, "bitscore": 390.0}], "name": "KAI2068367.1", "ipg": "540778631", "start": 142866, "end": 144732, "strand": 1, "sequence": null}], "clusters": []}, {"accession": "JALBAE010000017.1", "subjects": [{"id": null, "hits": [{"query": "ANV81301.1", "subject": "KAI2072407.1", "identity": 37.292, "coverage": 89.94307400379506, "evalue": 4.64e-91, "bitscore": 299.0}], "name": "KAI2072407.1", "ipg": "540777464", "start": 100843, "end": 102479, "strand": 1, "sequence": null}], "clusters": []}]}, {"name": "Ophidiomyces ophidiicola", "strain": "NWHC 44736-81", "scaffolds": [{"accession": "JALBAH010000085.1", "subjects": [{"id": null, "hits": [{"query": "ANV81296.1", "subject": "KAI2073836.1", "identity": 40.506, "coverage": 92.80000000000001, "evalue": 8.1e-127, "bitscore": 390.0}], "name": "KAI2073836.1", "ipg": "540778631", "start": 52419, "end": 54285, "strand": 1, "sequence": null}], "clusters": []}, {"accession": "JALBAH010000022.1", "subjects": [{"id": null, "hits": [{"query": "ANV81301.1", "subject": "KAI2080533.1", "identity": 37.292, "coverage": 89.94307400379506, "evalue": 4.64e-91, "bitscore": 299.0}], "name": "KAI2080533.1", "ipg": "540777464", "start": 101837, "end": 103473, "strand": -1, "sequence": null}, {"id": null, "hits": [{"query": "ANV81301.1", "subject": "KAI2080518.1", "identity": 36.407, "coverage": 79.31688804554081, "evalue": 1.6e-73, "bitscore": 251.0}], "name": "KAI2080518.1", "ipg": "540781223", "start": 76016, "end": 77470, "strand": 1, "sequence": null}], "clusters": []}]}, {"name": "Ophidiomyces ophidiicola", "strain": "NWHC 44736-86", "scaffolds": [{"accession": "JALBAF010000054.1", "subjects": [{"id": null, "hits": [{"query": "ANV81296.1", "subject": "KAI2074463.1", "identity": 40.506, "coverage": 92.80000000000001, "evalue": 8.1e-127, "bitscore": 390.0}], "name": "KAI2074463.1", "ipg": "540778631", "start": 135719, "end": 137585, "strand": 1, "sequence": null}], "clusters": []}, {"accession": "JALBAF010000027.1", "subjects": [{"id": null, "hits": [{"query": "ANV81301.1", "subject": "KAI2077421.1", "identity": 37.292, "coverage": 89.94307400379506, "evalue": 4.64e-91, "bitscore": 299.0}], "name": "KAI2077421.1", "ipg": "540777464", "start": 93538, "end": 95174, "strand": 1, "sequence": null}, {"id": null, "hits": [{"query": "ANV81301.1", "subject": "KAI2077436.1", "identity": 36.407, "coverage": 79.31688804554081, "evalue": 1.6e-73, "bitscore": 251.0}], "name": "KAI2077436.1", "ipg": "540781223", "start": 119541, "end": 120995, "strand": -1, "sequence": null}], "clusters": []}]}, {"name": "Ophidiomyces ophidiicola", "strain": "NWHC 44736-75", "scaffolds": [{"accession": "JALBAI010000034.1", "subjects": [{"id": null, "hits": [{"query": "ANV81296.1", "subject": "KAI2088270.1", "identity": 40.506, "coverage": 92.80000000000001, "evalue": 8.1e-127, "bitscore": 390.0}], "name": "KAI2088270.1", "ipg": "540778631", "start": 159349, "end": 161215, "strand": 1, "sequence": null}], "clusters": []}, {"accession": "JALBAI010000002.1", "subjects": [{"id": null, "hits": [{"query": "ANV81301.1", "subject": "KAI2093536.1", "identity": 37.292, "coverage": 89.94307400379506, "evalue": 4.64e-91, "bitscore": 299.0}], "name": "KAI2093536.1", "ipg": "540777464", "start": 227913, "end": 229549, "strand": 1, "sequence": null}, {"id": null, "hits": [{"query": "ANV81301.1", "subject": "KAI2093551.1", "identity": 36.407, "coverage": 79.31688804554081, "evalue": 1.6e-73, "bitscore": 251.0}], "name": "KAI2093551.1", "ipg": "540781223", "start": 253916, "end": 255370, "strand": -1, "sequence": null}], "clusters": []}]}, {"name": "Ophidiomyces ophidiicola", "strain": "NWHC 44736-65", "scaffolds": [{"accession": "JALBAJ010000035.1", "subjects": [{"id": null, "hits": [{"query": "ANV81296.1", "subject": "KAI2097323.1", "identity": 40.506, "coverage": 92.80000000000001, "evalue": 8.1e-127, "bitscore": 390.0}], "name": "KAI2097323.1", "ipg": "540778631", "start": 135495, "end": 137361, "strand": 1, "sequence": null}], "clusters": []}, {"accession": "JALBAJ010000026.1", "subjects": [{"id": null, "hits": [{"query": "ANV81301.1", "subject": "KAI2098448.1", "identity": 37.292, "coverage": 89.94307400379506, "evalue": 4.64e-91, "bitscore": 299.0}], "name": "KAI2098448.1", "ipg": "540777464", "start": 61895, "end": 63531, "strand": 1, "sequence": null}, {"id": null, "hits": [{"query": "ANV81301.1", "subject": "KAI2098463.1", "identity": 36.407, "coverage": 79.31688804554081, "evalue": 1.6e-73, "bitscore": 251.0}], "name": "KAI2098463.1", "ipg": "540781223", "start": 87898, "end": 89352, "strand": -1, "sequence": null}], "clusters": []}]}, {"name": "Ophidiomyces ophidiicola", "strain": "NWHC 44736-52", "scaffolds": [{"accession": "JALBAK010000045.1", "subjects": [{"id": null, "hits": [{"query": "ANV81296.1", "subject": "KAI2106354.1", "identity": 40.506, "coverage": 92.80000000000001, "evalue": 8.1e-127, "bitscore": 390.0}], "name": "KAI2106354.1", "ipg": "540778631", "start": 6217, "end": 8083, "strand": -1, "sequence": null}], "clusters": []}, {"accession": "JALBAK010000009.1", "subjects": [{"id": null, "hits": [{"query": "ANV81301.1", "subject": "KAI2111138.1", "identity": 37.292, "coverage": 89.94307400379506, "evalue": 4.64e-91, "bitscore": 299.0}], "name": "KAI2111138.1", "ipg": "540777464", "start": 185435, "end": 187071, "strand": 1, "sequence": null}, {"id": null, "hits": [{"query": "ANV81301.1", "subject": "KAI2111153.1", "identity": 36.407, "coverage": 79.31688804554081, "evalue": 1.6e-73, "bitscore": 251.0}], "name": "KAI2111153.1", "ipg": "540781223", "start": 211438, "end": 212892, "strand": -1, "sequence": null}], "clusters": []}]}, {"name": "Ophidiomyces ophidiicola", "strain": "NWHC 44736-88", "scaffolds": [{"accession": "JALBAD010000038.1", "subjects": [{"id": null, "hits": [{"query": "ANV81296.1", "subject": "KAI2117086.1", "identity": 40.506, "coverage": 92.80000000000001, "evalue": 8.1e-127, "bitscore": 390.0}], "name": "KAI2117086.1", "ipg": "540778631", "start": 135540, "end": 137406, "strand": 1, "sequence": null}], "clusters": []}, {"accession": "JALBAD010000021.1", "subjects": [{"id": null, "hits": [{"query": "ANV81301.1", "subject": "KAI2119431.1", "identity": 37.292, "coverage": 89.94307400379506, "evalue": 4.64e-91, "bitscore": 299.0}], "name": "KAI2119431.1", "ipg": "540777464", "start": 64150, "end": 65786, "strand": 1, "sequence": null}, {"id": null, "hits": [{"query": "ANV81301.1", "subject": "KAI2119446.1", "identity": 36.407, "coverage": 79.31688804554081, "evalue": 1.6e-73, "bitscore": 251.0}], "name": "KAI2119446.1", "ipg": "540781223", "start": 90153, "end": 91607, "strand": -1, "sequence": null}], "clusters": []}]}, {"name": "Ophidiomyces ophidiicola", "strain": "NWHC 44781-8", "scaffolds": [{"accession": "JALBAM010000052.1", "subjects": [{"id": null, "hits": [{"query": "ANV81296.1", "subject": "KAI2117479.1", "identity": 40.506, "coverage": 92.80000000000001, "evalue": 8.1e-127, "bitscore": 390.0}], "name": "KAI2117479.1", "ipg": "540778631", "start": 6090, "end": 7956, "strand": -1, "sequence": null}], "clusters": []}, {"accession": "JALBAM010000023.1", "subjects": [{"id": null, "hits": [{"query": "ANV81301.1", "subject": "KAI2121899.1", "identity": 37.292, "coverage": 89.94307400379506, "evalue": 4.64e-91, "bitscore": 299.0}], "name": "KAI2121899.1", "ipg": "540777464", "start": 101800, "end": 103436, "strand": -1, "sequence": null}, {"id": null, "hits": [{"query": "ANV81301.1", "subject": "KAI2121884.1", "identity": 36.407, "coverage": 79.31688804554081, "evalue": 1.6e-73, "bitscore": 251.0}], "name": "KAI2121884.1", "ipg": "540781223", "start": 75979, "end": 77433, "strand": 1, "sequence": null}], "clusters": []}]}, {"name": "Ophidiomyces ophidiicola", "strain": "NWHC 44781-7", "scaffolds": [{"accession": "JALBAN010000048.1", "subjects": [{"id": null, "hits": [{"query": "ANV81296.1", "subject": "KAI2125089.1", "identity": 40.506, "coverage": 92.80000000000001, "evalue": 8.1e-127, "bitscore": 390.0}], "name": "KAI2125089.1", "ipg": "540778631", "start": 20776, "end": 22642, "strand": -1, "sequence": null}], "clusters": []}, {"accession": "JALBAN010000030.1", "subjects": [{"id": null, "hits": [{"query": "ANV81301.1", "subject": "KAI2127150.1", "identity": 37.292, "coverage": 89.94307400379506, "evalue": 4.64e-91, "bitscore": 299.0}], "name": "KAI2127150.1", "ipg": "540777464", "start": 110479, "end": 112115, "strand": -1, "sequence": null}, {"id": null, "hits": [{"query": "ANV81301.1", "subject": "KAI2127135.1", "identity": 36.407, "coverage": 79.31688804554081, "evalue": 1.6e-73, "bitscore": 251.0}], "name": "KAI2127135.1", "ipg": "540781223", "start": 84658, "end": 86112, "strand": 1, "sequence": null}], "clusters": []}]}, {"name": "Ophidiomyces ophidiicola", "strain": "NWHC 27421-1", "scaffolds": [{"accession": "JALBAS010000053.1", "subjects": [{"id": null, "hits": [{"query": "ANV81296.1", "subject": "KAI2155206.1", "identity": 40.506, "coverage": 92.80000000000001, "evalue": 8.1e-127, "bitscore": 390.0}], "name": "KAI2155206.1", "ipg": "540778631", "start": 5942, "end": 7808, "strand": -1, "sequence": null}], "clusters": []}, {"accession": "JALBAS010000031.1", "subjects": [{"id": null, "hits": [{"query": "ANV81301.1", "subject": "KAI2158980.1", "identity": 37.292, "coverage": 89.94307400379506, "evalue": 4.64e-91, "bitscore": 299.0}], "name": "KAI2158980.1", "ipg": "540777464", "start": 110595, "end": 112231, "strand": -1, "sequence": null}, {"id": null, "hits": [{"query": "ANV81301.1", "subject": "KAI2158965.1", "identity": 36.407, "coverage": 79.31688804554081, "evalue": 1.6e-73, "bitscore": 251.0}], "name": "KAI2158965.1", "ipg": "540781223", "start": 84777, "end": 86231, "strand": 1, "sequence": null}], "clusters": []}]}, {"name": "Ophidiomyces ophidiicola", "strain": "NWHC 27422-1", "scaffolds": [{"accession": "JALBAR010000046.1", "subjects": [{"id": null, "hits": [{"query": "ANV81296.1", "subject": "KAI2157977.1", "identity": 40.506, "coverage": 92.80000000000001, "evalue": 8.1e-127, "bitscore": 390.0}], "name": "KAI2157977.1", "ipg": "540778631", "start": 5908, "end": 7774, "strand": -1, "sequence": null}], "clusters": []}, {"accession": "JALBAR010000013.1", "subjects": [{"id": null, "hits": [{"query": "ANV81301.1", "subject": "KAI2163617.1", "identity": 37.292, "coverage": 89.94307400379506, "evalue": 4.64e-91, "bitscore": 299.0}], "name": "KAI2163617.1", "ipg": "540777464", "start": 185815, "end": 187451, "strand": 1, "sequence": null}, {"id": null, "hits": [{"query": "ANV81301.1", "subject": "KAI2163632.1", "identity": 36.407, "coverage": 79.31688804554081, "evalue": 1.6e-73, "bitscore": 251.0}], "name": "KAI2163632.1", "ipg": "540781223", "start": 211818, "end": 213272, "strand": -1, "sequence": null}], "clusters": []}]}, {"name": "Ophidiomyces ophidiicola", "strain": "NWHC 27242-3", "scaffolds": [{"accession": "JALBAU010000047.1", "subjects": [{"id": null, "hits": [{"query": "ANV81296.1", "subject": "KAI2165503.1", "identity": 40.506, "coverage": 92.80000000000001, "evalue": 8.1e-127, "bitscore": 390.0}], "name": "KAI2165503.1", "ipg": "540778631", "start": 5931, "end": 7797, "strand": -1, "sequence": null}], "clusters": []}, {"accession": "JALBAU010000037.1", "subjects": [{"id": null, "hits": [{"query": "ANV81301.1", "subject": "KAI2167274.1", "identity": 37.292, "coverage": 89.94307400379506, "evalue": 4.64e-91, "bitscore": 299.0}], "name": "KAI2167274.1", "ipg": "540777464", "start": 61900, "end": 63536, "strand": 1, "sequence": null}, {"id": null, "hits": [{"query": "ANV81301.1", "subject": "KAI2167289.1", "identity": 36.407, "coverage": 79.31688804554081, "evalue": 1.6e-73, "bitscore": 251.0}], "name": "KAI2167289.1", "ipg": "540781223", "start": 87903, "end": 89357, "strand": -1, "sequence": null}], "clusters": []}]}, {"name": "Ophidiomyces ophidiicola", "strain": "NWHC 27242-4", "scaffolds": [{"accession": "JALBAT010000051.1", "subjects": [{"id": null, "hits": [{"query": "ANV81296.1", "subject": "KAI2173509.1", "identity": 40.506, "coverage": 92.80000000000001, "evalue": 8.1e-127, "bitscore": 390.0}], "name": "KAI2173509.1", "ipg": "540778631", "start": 142838, "end": 144704, "strand": 1, "sequence": null}], "clusters": []}, {"accession": "JALBAT010000018.1", "subjects": [{"id": null, "hits": [{"query": "ANV81301.1", "subject": "KAI2178403.1", "identity": 37.292, "coverage": 89.94307400379506, "evalue": 4.64e-91, "bitscore": 299.0}], "name": "KAI2178403.1", "ipg": "540777464", "start": 118337, "end": 119973, "strand": -1, "sequence": null}, {"id": null, "hits": [{"query": "ANV81301.1", "subject": "KAI2178388.1", "identity": 36.407, "coverage": 79.31688804554081, "evalue": 1.6e-73, "bitscore": 251.0}], "name": "KAI2178388.1", "ipg": "540781223", "start": 92516, "end": 93970, "strand": 1, "sequence": null}], "clusters": []}]}, {"name": "Ophidiomyces ophidiicola", "strain": "NWHC 27242-2", "scaffolds": [{"accession": "JALBAV010000057.1", "subjects": [{"id": null, "hits": [{"query": "ANV81296.1", "subject": "KAI2181726.1", "identity": 40.506, "coverage": 92.80000000000001, "evalue": 8.1e-127, "bitscore": 390.0}], "name": "KAI2181726.1", "ipg": "540778631", "start": 5916, "end": 7782, "strand": -1, "sequence": null}], "clusters": []}, {"accession": "JALBAV010000028.1", "subjects": [{"id": null, "hits": [{"query": "ANV81301.1", "subject": "KAI2184819.1", "identity": 37.292, "coverage": 89.94307400379506, "evalue": 4.64e-91, "bitscore": 299.0}], "name": "KAI2184819.1", "ipg": "540777464", "start": 101861, "end": 103497, "strand": -1, "sequence": null}, {"id": null, "hits": [{"query": "ANV81301.1", "subject": "KAI2184804.1", "identity": 36.407, "coverage": 79.31688804554081, "evalue": 1.6e-73, "bitscore": 251.0}], "name": "KAI2184804.1", "ipg": "540781223", "start": 76040, "end": 77494, "strand": 1, "sequence": null}], "clusters": []}]}, {"name": "Ophidiomyces ophidiicola", "strain": "NWHC 27239-1", "scaffolds": [{"accession": "JALBAW010000049.1", "subjects": [{"id": null, "hits": [{"query": "ANV81296.1", "subject": "KAI2185932.1", "identity": 40.506, "coverage": 92.80000000000001, "evalue": 8.1e-127, "bitscore": 390.0}], "name": "KAI2185932.1", "ipg": "540778631", "start": 6099, "end": 7965, "strand": -1, "sequence": null}], "clusters": []}, {"accession": "JALBAW010000010.1", "subjects": [{"id": null, "hits": [{"query": "ANV81301.1", "subject": "KAI2192533.1", "identity": 37.292, "coverage": 89.94307400379506, "evalue": 4.64e-91, "bitscore": 299.0}], "name": "KAI2192533.1", "ipg": "540777464", "start": 110456, "end": 112092, "strand": -1, "sequence": null}, {"id": null, "hits": [{"query": "ANV81301.1", "subject": "KAI2192518.1", "identity": 36.407, "coverage": 79.31688804554081, "evalue": 1.6e-73, "bitscore": 251.0}], "name": "KAI2192518.1", "ipg": "540781223", "start": 84635, "end": 86089, "strand": 1, "sequence": null}], "clusters": []}]}, {"name": "Ophidiomyces ophidiicola", "strain": "NWHC 26671-1", "scaffolds": [{"accession": "JALBAX010000061.1", "subjects": [{"id": null, "hits": [{"query": "ANV81296.1", "subject": "KAI2191077.1", "identity": 40.506, "coverage": 92.80000000000001, "evalue": 8.1e-127, "bitscore": 390.0}], "name": "KAI2191077.1", "ipg": "540778631", "start": 114385, "end": 116251, "strand": 1, "sequence": null}], "clusters": []}, {"accession": "JALBAX010000014.1", "subjects": [{"id": null, "hits": [{"query": "ANV81301.1", "subject": "KAI2199754.1", "identity": 37.292, "coverage": 89.94307400379506, "evalue": 4.64e-91, "bitscore": 299.0}], "name": "KAI2199754.1", "ipg": "540777464", "start": 110582, "end": 112218, "strand": -1, "sequence": null}, {"id": null, "hits": [{"query": "ANV81301.1", "subject": "KAI2199739.1", "identity": 36.407, "coverage": 79.31688804554081, "evalue": 1.6e-73, "bitscore": 251.0}], "name": "KAI2199739.1", "ipg": "540781223", "start": 84764, "end": 86218, "strand": 1, "sequence": null}], "clusters": []}]}, {"name": "Ophidiomyces ophidiicola", "strain": "NWHC 26583-2", "scaffolds": [{"accession": "JALBAY010000042.1", "subjects": [{"id": null, "hits": [{"query": "ANV81296.1", "subject": "KAI2199564.1", "identity": 40.506, "coverage": 92.80000000000001, "evalue": 8.1e-127, "bitscore": 390.0}], "name": "KAI2199564.1", "ipg": "540778631", "start": 142975, "end": 144841, "strand": 1, "sequence": null}], "clusters": []}, {"accession": "JALBAY010000035.1", "subjects": [{"id": null, "hits": [{"query": "ANV81301.1", "subject": "KAI2200274.1", "identity": 37.292, "coverage": 89.94307400379506, "evalue": 4.64e-91, "bitscore": 299.0}], "name": "KAI2200274.1", "ipg": "540777464", "start": 110378, "end": 112014, "strand": -1, "sequence": null}, {"id": null, "hits": [{"query": "ANV81301.1", "subject": "KAI2200259.1", "identity": 36.407, "coverage": 79.31688804554081, "evalue": 1.6e-73, "bitscore": 251.0}], "name": "KAI2200259.1", "ipg": "540781223", "start": 84557, "end": 86011, "strand": 1, "sequence": null}], "clusters": []}]}, {"name": "Ophidiomyces ophidiicola", "strain": "NWHC 26465-1", "scaffolds": [{"accession": "JALBBA010000034.1", "subjects": [{"id": null, "hits": [{"query": "ANV81296.1", "subject": "KAI2208798.1", "identity": 40.506, "coverage": 92.80000000000001, "evalue": 8.1e-127, "bitscore": 390.0}], "name": "KAI2208798.1", "ipg": "540778631", "start": 5971, "end": 7837, "strand": -1, "sequence": null}], "clusters": []}, {"accession": "JALBBA010000009.1", "subjects": [{"id": null, "hits": [{"query": "ANV81301.1", "subject": "KAI2213694.1", "identity": 37.292, "coverage": 89.94307400379506, "evalue": 4.64e-91, "bitscore": 299.0}], "name": "KAI2213694.1", "ipg": "540777464", "start": 118094, "end": 119730, "strand": -1, "sequence": null}, {"id": null, "hits": [{"query": "ANV81301.1", "subject": "KAI2213679.1", "identity": 36.407, "coverage": 79.31688804554081, "evalue": 1.6e-73, "bitscore": 251.0}], "name": "KAI2213679.1", "ipg": "540781223", "start": 92273, "end": 93727, "strand": 1, "sequence": null}], "clusters": []}]}, {"name": "Ophidiomyces ophidiicola", "strain": "NWHC 26480-1", "scaffolds": [{"accession": "JALBAZ010000053.1", "subjects": [{"id": null, "hits": [{"query": "ANV81296.1", "subject": "KAI2218023.1", "identity": 40.506, "coverage": 92.80000000000001, "evalue": 8.1e-127, "bitscore": 390.0}], "name": "KAI2218023.1", "ipg": "540778631", "start": 114473, "end": 116339, "strand": 1, "sequence": null}], "clusters": []}, {"accession": "JALBAZ010000032.1", "subjects": [{"id": null, "hits": [{"query": "ANV81301.1", "subject": "KAI2220644.1", "identity": 37.292, "coverage": 89.94307400379506, "evalue": 4.64e-91, "bitscore": 299.0}], "name": "KAI2220644.1", "ipg": "540777464", "start": 110436, "end": 112072, "strand": -1, "sequence": null}, {"id": null, "hits": [{"query": "ANV81301.1", "subject": "KAI2220629.1", "identity": 36.407, "coverage": 79.31688804554081, "evalue": 1.6e-73, "bitscore": 251.0}], "name": "KAI2220629.1", "ipg": "540781223", "start": 84615, "end": 86069, "strand": 1, "sequence": null}], "clusters": []}]}, {"name": "Ophidiomyces ophidiicola", "strain": "NWHC 26049-1", "scaffolds": [{"accession": "JALBBE010000039.1", "subjects": [{"id": null, "hits": [{"query": "ANV81296.1", "subject": "KAI2229652.1", "identity": 40.506, "coverage": 92.80000000000001, "evalue": 8.1e-127, "bitscore": 390.0}], "name": "KAI2229652.1", "ipg": "540778631", "start": 20734, "end": 22600, "strand": -1, "sequence": null}], "clusters": []}, {"accession": "JALBBE010000036.1", "subjects": [{"id": null, "hits": [{"query": "ANV81301.1", "subject": "KAI2230113.1", "identity": 37.292, "coverage": 89.94307400379506, "evalue": 4.64e-91, "bitscore": 299.0}], "name": "KAI2230113.1", "ipg": "540777464", "start": 61962, "end": 63598, "strand": 1, "sequence": null}, {"id": null, "hits": [{"query": "ANV81301.1", "subject": "KAI2230128.1", "identity": 36.407, "coverage": 79.31688804554081, "evalue": 1.6e-73, "bitscore": 251.0}], "name": "KAI2230128.1", "ipg": "540781223", "start": 87965, "end": 89419, "strand": -1, "sequence": null}], "clusters": []}]}, {"name": "Ophidiomyces ophidiicola", "strain": "NWHC 26341-1", "scaffolds": [{"accession": "JALBBC010000040.1", "subjects": [{"id": null, "hits": [{"query": "ANV81296.1", "subject": "KAI2236501.1", "identity": 40.506, "coverage": 92.80000000000001, "evalue": 8.1e-127, "bitscore": 390.0}], "name": "KAI2236501.1", "ipg": "540778631", "start": 142827, "end": 144693, "strand": 1, "sequence": null}], "clusters": []}, {"accession": "JALBBC010000002.1", "subjects": [{"id": null, "hits": [{"query": "ANV81301.1", "subject": "KAI2244723.1", "identity": 37.292, "coverage": 89.94307400379506, "evalue": 2.29e-91, "bitscore": 300.0}], "name": "KAI2244723.1", "ipg": "540781225", "start": 110402, "end": 112038, "strand": -1, "sequence": null}, {"id": null, "hits": [{"query": "ANV81301.1", "subject": "KAI2244708.1", "identity": 36.407, "coverage": 79.31688804554081, "evalue": 1.6e-73, "bitscore": 251.0}], "name": "KAI2244708.1", "ipg": "540781223", "start": 84582, "end": 86036, "strand": 1, "sequence": null}], "clusters": []}]}, {"name": "Ophidiomyces ophidiicola", "strain": "NWHC 24900-1", "scaffolds": [{"accession": "JALBBF010000046.1", "subjects": [{"id": null, "hits": [{"query": "ANV81296.1", "subject": "KAI2248775.1", "identity": 40.506, "coverage": 92.80000000000001, "evalue": 8.1e-127, "bitscore": 390.0}], "name": "KAI2248775.1", "ipg": "540778631", "start": 20956, "end": 22822, "strand": -1, "sequence": null}], "clusters": []}, {"accession": "JALBBF010000009.1", "subjects": [{"id": null, "hits": [{"query": "ANV81301.1", "subject": "KAI2254491.1", "identity": 37.292, "coverage": 89.94307400379506, "evalue": 4.64e-91, "bitscore": 299.0}], "name": "KAI2254491.1", "ipg": "540777464", "start": 114985, "end": 116621, "strand": -1, "sequence": null}, {"id": null, "hits": [{"query": "ANV81301.1", "subject": "KAI2254476.1", "identity": 36.407, "coverage": 79.31688804554081, "evalue": 1.6e-73, "bitscore": 251.0}], "name": "KAI2254476.1", "ipg": "540781223", "start": 89164, "end": 90618, "strand": 1, "sequence": null}], "clusters": []}]}, {"name": "Ophidiomyces ophidiicola", "strain": "NWHC 24894-1", "scaffolds": [{"accession": "JALBBG010000209.1", "subjects": [{"id": null, "hits": [{"query": "ANV81296.1", "subject": "KAI2257009.1", "identity": 40.506, "coverage": 92.80000000000001, "evalue": 8.1e-127, "bitscore": 390.0}], "name": "KAI2257009.1", "ipg": "540778631", "start": 27060, "end": 28926, "strand": 1, "sequence": null}], "clusters": []}, {"accession": "JALBBG010000010.1", "subjects": [{"id": null, "hits": [{"query": "ANV81301.1", "subject": "KAI2270050.1", "identity": 37.292, "coverage": 89.94307400379506, "evalue": 4.64e-91, "bitscore": 299.0}], "name": "KAI2270050.1", "ipg": "540777464", "start": 110404, "end": 112040, "strand": -1, "sequence": null}, {"id": null, "hits": [{"query": "ANV81301.1", "subject": "KAI2270035.1", "identity": 36.407, "coverage": 79.31688804554081, "evalue": 1.6e-73, "bitscore": 251.0}], "name": "KAI2270035.1", "ipg": "540781223", "start": 84583, "end": 86037, "strand": 1, "sequence": null}], "clusters": []}]}, {"name": "Ophidiomyces ophidiicola", "strain": "NWHC 24885-1", "scaffolds": [{"accession": "JALBBH010000037.1", "subjects": [{"id": null, "hits": [{"query": "ANV81296.1", "subject": "KAI2257933.1", "identity": 40.506, "coverage": 92.80000000000001, "evalue": 8.1e-127, "bitscore": 390.0}], "name": "KAI2257933.1", "ipg": "540778631", "start": 142859, "end": 144725, "strand": 1, "sequence": null}], "clusters": []}, {"accession": "JALBBH010000028.1", "subjects": [{"id": null, "hits": [{"query": "ANV81301.1", "subject": "KAI2258700.1", "identity": 37.292, "coverage": 89.94307400379506, "evalue": 4.64e-91, "bitscore": 299.0}], "name": "KAI2258700.1", "ipg": "540777464", "start": 61927, "end": 63563, "strand": 1, "sequence": null}, {"id": null, "hits": [{"query": "ANV81301.1", "subject": "KAI2258715.1", "identity": 36.407, "coverage": 79.31688804554081, "evalue": 1.6e-73, "bitscore": 251.0}], "name": "KAI2258715.1", "ipg": "540781223", "start": 87930, "end": 89384, "strand": -1, "sequence": null}], "clusters": []}]}, {"name": "Ophidiomyces ophidiicola", "strain": "NWHC 24878-1", "scaffolds": [{"accession": "JALBBK010000050.1", "subjects": [{"id": null, "hits": [{"query": "ANV81296.1", "subject": "KAI2268607.1", "identity": 40.506, "coverage": 92.80000000000001, "evalue": 8.1e-127, "bitscore": 390.0}], "name": "KAI2268607.1", "ipg": "540778631", "start": 16447, "end": 18313, "strand": -1, "sequence": null}], "clusters": []}, {"accession": "JALBBK010000020.1", "subjects": [{"id": null, "hits": [{"query": "ANV81301.1", "subject": "KAI2273409.1", "identity": 37.292, "coverage": 89.94307400379506, "evalue": 4.64e-91, "bitscore": 299.0}], "name": "KAI2273409.1", "ipg": "540777464", "start": 110588, "end": 112224, "strand": -1, "sequence": null}, {"id": null, "hits": [{"query": "ANV81301.1", "subject": "KAI2273394.1", "identity": 36.407, "coverage": 79.31688804554081, "evalue": 1.6e-73, "bitscore": 251.0}], "name": "KAI2273394.1", "ipg": "540781223", "start": 84770, "end": 86224, "strand": 1, "sequence": null}], "clusters": []}]}, {"name": "Ophidiomyces ophidiicola", "strain": "NWHC 24874-1", "scaffolds": [{"accession": "JALBBL010000045.1", "subjects": [{"id": null, "hits": [{"query": "ANV81296.1", "subject": "KAI2275118.1", "identity": 40.506, "coverage": 92.80000000000001, "evalue": 8.1e-127, "bitscore": 390.0}], "name": "KAI2275118.1", "ipg": "540778631", "start": 114306, "end": 116172, "strand": 1, "sequence": null}], "clusters": []}, {"accession": "JALBBL010000030.1", "subjects": [{"id": null, "hits": [{"query": "ANV81301.1", "subject": "KAI2276696.1", "identity": 37.292, "coverage": 89.94307400379506, "evalue": 4.64e-91, "bitscore": 299.0}], "name": "KAI2276696.1", "ipg": "540777464", "start": 61624, "end": 63260, "strand": 1, "sequence": null}, {"id": null, "hits": [{"query": "ANV81301.1", "subject": "KAI2276711.1", "identity": 36.407, "coverage": 79.31688804554081, "evalue": 1.6e-73, "bitscore": 251.0}], "name": "KAI2276711.1", "ipg": "540781223", "start": 87627, "end": 89081, "strand": -1, "sequence": null}], "clusters": []}]}, {"name": "Ophidiomyces ophidiicola", "strain": "NWHC 24828-1", "scaffolds": [{"accession": "JALBBN010000044.1", "subjects": [{"id": null, "hits": [{"query": "ANV81296.1", "subject": "KAI2283274.1", "identity": 40.506, "coverage": 92.80000000000001, "evalue": 8.1e-127, "bitscore": 390.0}], "name": "KAI2283274.1", "ipg": "540778631", "start": 135464, "end": 137330, "strand": 1, "sequence": null}], "clusters": []}, {"accession": "JALBBN010000032.1", "subjects": [{"id": null, "hits": [{"query": "ANV81301.1", "subject": "KAI2283979.1", "identity": 37.292, "coverage": 89.94307400379506, "evalue": 4.64e-91, "bitscore": 299.0}], "name": "KAI2283979.1", "ipg": "540777464", "start": 58182, "end": 59818, "strand": 1, "sequence": null}, {"id": null, "hits": [{"query": "ANV81301.1", "subject": "KAI2283994.1", "identity": 36.407, "coverage": 79.31688804554081, "evalue": 1.6e-73, "bitscore": 251.0}], "name": "KAI2283994.1", "ipg": "540781223", "start": 84185, "end": 85639, "strand": -1, "sequence": null}], "clusters": []}]}, {"name": "Ophidiomyces ophidiicola", "strain": "NWHC 24852-1", "scaffolds": [{"accession": "JALBBM010000034.1", "subjects": [{"id": null, "hits": [{"query": "ANV81296.1", "subject": "KAI2293656.1", "identity": 40.506, "coverage": 92.80000000000001, "evalue": 8.1e-127, "bitscore": 390.0}], "name": "KAI2293656.1", "ipg": "540778631", "start": 5934, "end": 7800, "strand": -1, "sequence": null}], "clusters": []}, {"accession": "JALBBM010000020.1", "subjects": [{"id": null, "hits": [{"query": "ANV81301.1", "subject": "KAI2295074.1", "identity": 37.292, "coverage": 89.94307400379506, "evalue": 4.64e-91, "bitscore": 299.0}], "name": "KAI2295074.1", "ipg": "540777464", "start": 61959, "end": 63595, "strand": 1, "sequence": null}, {"id": null, "hits": [{"query": "ANV81301.1", "subject": "KAI2295089.1", "identity": 36.407, "coverage": 79.31688804554081, "evalue": 1.6e-73, "bitscore": 251.0}], "name": "KAI2295089.1", "ipg": "540781223", "start": 87962, "end": 89416, "strand": -1, "sequence": null}], "clusters": []}]}, {"name": "Ophidiomyces ophidiicola", "strain": "NWHC 24878-6", "scaffolds": [{"accession": "JALBBI010000028.1", "subjects": [{"id": null, "hits": [{"query": "ANV81296.1", "subject": "KAI2301139.1", "identity": 40.506, "coverage": 92.80000000000001, "evalue": 8.1e-127, "bitscore": 390.0}], "name": "KAI2301139.1", "ipg": "540778631", "start": 5940, "end": 7806, "strand": -1, "sequence": null}], "clusters": []}, {"accession": "JALBBI010000023.1", "subjects": [{"id": null, "hits": [{"query": "ANV81301.1", "subject": "KAI2301770.1", "identity": 37.292, "coverage": 89.94307400379506, "evalue": 4.64e-91, "bitscore": 299.0}], "name": "KAI2301770.1", "ipg": "540777464", "start": 58170, "end": 59806, "strand": 1, "sequence": null}], "clusters": []}]}, {"name": "Ophidiomyces ophidiicola", "strain": "NWHC 24746-1", "scaffolds": [{"accession": "JALBBQ010000017.1", "subjects": [{"id": null, "hits": [{"query": "ANV81296.1", "subject": "KAI2308621.1", "identity": 40.506, "coverage": 92.80000000000001, "evalue": 8.1e-127, "bitscore": 390.0}], "name": "KAI2308621.1", "ipg": "540778631", "start": 171660, "end": 173526, "strand": 1, "sequence": null}], "clusters": []}, {"accession": "JALBBQ010000015.1", "subjects": [{"id": null, "hits": [{"query": "ANV81301.1", "subject": "KAI2308888.1", "identity": 37.292, "coverage": 89.94307400379506, "evalue": 4.64e-91, "bitscore": 299.0}], "name": "KAI2308888.1", "ipg": "540777464", "start": 118271, "end": 119907, "strand": -1, "sequence": null}, {"id": null, "hits": [{"query": "ANV81301.1", "subject": "KAI2308873.1", "identity": 36.407, "coverage": 79.31688804554081, "evalue": 1.6e-73, "bitscore": 251.0}], "name": "KAI2308873.1", "ipg": "540781223", "start": 92450, "end": 93904, "strand": 1, "sequence": null}], "clusters": []}]}, {"name": "Ophidiomyces ophidiicola", "strain": "NWHC 24878-5", "scaffolds": [{"accession": "JALBBJ010000011.1", "subjects": [{"id": null, "hits": [{"query": "ANV81296.1", "subject": "KAI2315058.1", "identity": 40.506, "coverage": 92.80000000000001, "evalue": 8.1e-127, "bitscore": 390.0}], "name": "KAI2315058.1", "ipg": "540778631", "start": 9408, "end": 11274, "strand": -1, "sequence": null}], "clusters": []}, {"accession": "JALBBJ010000042.1", "subjects": [{"id": null, "hits": [{"query": "ANV81301.1", "subject": "KAI2311710.1", "identity": 37.292, "coverage": 89.94307400379506, "evalue": 4.64e-91, "bitscore": 299.0}], "name": "KAI2311710.1", "ipg": "540777464", "start": 31923, "end": 33559, "strand": -1, "sequence": null}, {"id": null, "hits": [{"query": "ANV81301.1", "subject": "KAI2311695.1", "identity": 33.878, "coverage": 91.46110056925995, "evalue": 2.88e-73, "bitscore": 253.0}], "name": "KAI2311695.1", "ipg": "540801109", "start": 5657, "end": 7559, "strand": 1, "sequence": null}], "clusters": []}]}, {"name": "Ophidiomyces ophidiicola", "strain": "NWHC 24824-1", "scaffolds": [{"accession": "JALBBP010000038.1", "subjects": [{"id": null, "hits": [{"query": "ANV81296.1", "subject": "KAI2319099.1", "identity": 40.506, "coverage": 92.80000000000001, "evalue": 8.1e-127, "bitscore": 390.0}], "name": "KAI2319099.1", "ipg": "540778631", "start": 8879, "end": 10745, "strand": -1, "sequence": null}], "clusters": []}, {"accession": "JALBBP010000026.1", "subjects": [{"id": null, "hits": [{"query": "ANV81301.1", "subject": "KAI2319893.1", "identity": 37.292, "coverage": 89.94307400379506, "evalue": 4.64e-91, "bitscore": 299.0}], "name": "KAI2319893.1", "ipg": "540777464", "start": 110443, "end": 112079, "strand": -1, "sequence": null}, {"id": null, "hits": [{"query": "ANV81301.1", "subject": "KAI2319878.1", "identity": 36.407, "coverage": 79.31688804554081, "evalue": 1.6e-73, "bitscore": 251.0}], "name": "KAI2319878.1", "ipg": "540781223", "start": 84622, "end": 86076, "strand": 1, "sequence": null}], "clusters": []}]}, {"name": "Ophidiomyces ophidiicola", "strain": "NWHC 24825-2", "scaffolds": [{"accession": "JALBBO010000032.1", "subjects": [{"id": null, "hits": [{"query": "ANV81296.1", "subject": "KAI2327609.1", "identity": 40.506, "coverage": 92.80000000000001, "evalue": 8.1e-127, "bitscore": 390.0}], "name": "KAI2327609.1", "ipg": "540778631", "start": 20715, "end": 22581, "strand": -1, "sequence": null}], "clusters": []}, {"accession": "JALBBO010000019.1", "subjects": [{"id": null, "hits": [{"query": "ANV81301.1", "subject": "KAI2329928.1", "identity": 37.292, "coverage": 89.94307400379506, "evalue": 4.64e-91, "bitscore": 299.0}], "name": "KAI2329928.1", "ipg": "540777464", "start": 91474, "end": 93110, "strand": 1, "sequence": null}, {"id": null, "hits": [{"query": "ANV81301.1", "subject": "KAI2329943.1", "identity": 36.407, "coverage": 79.31688804554081, "evalue": 1.6e-73, "bitscore": 251.0}], "name": "KAI2329943.1", "ipg": "540781223", "start": 117477, "end": 118931, "strand": -1, "sequence": null}], "clusters": []}]}, {"name": "Ophidiomyces ophidiicola", "strain": "NWHC 24415-1", "scaffolds": [{"accession": "JALBBS010000048.1", "subjects": [{"id": null, "hits": [{"query": "ANV81296.1", "subject": "KAI2334206.1", "identity": 40.506, "coverage": 92.80000000000001, "evalue": 8.1e-127, "bitscore": 390.0}], "name": "KAI2334206.1", "ipg": "540778631", "start": 5919, "end": 7785, "strand": -1, "sequence": null}], "clusters": []}, {"accession": "JALBBS010000033.1", "subjects": [{"id": null, "hits": [{"query": "ANV81301.1", "subject": "KAI2335837.1", "identity": 37.292, "coverage": 89.94307400379506, "evalue": 4.64e-91, "bitscore": 299.0}], "name": "KAI2335837.1", "ipg": "540777464", "start": 58178, "end": 59814, "strand": 1, "sequence": null}, {"id": null, "hits": [{"query": "ANV81301.1", "subject": "KAI2335852.1", "identity": 36.407, "coverage": 79.31688804554081, "evalue": 1.6e-73, "bitscore": 251.0}], "name": "KAI2335852.1", "ipg": "540781223", "start": 84181, "end": 85635, "strand": -1, "sequence": null}], "clusters": []}]}, {"name": "Ophidiomyces ophidiicola", "strain": "NWHC 24564-1", "scaffolds": [{"accession": "JALBBR010000032.1", "subjects": [{"id": null, "hits": [{"query": "ANV81296.1", "subject": "KAI2335364.1", "identity": 40.506, "coverage": 92.80000000000001, "evalue": 8.1e-127, "bitscore": 390.0}], "name": "KAI2335364.1", "ipg": "540778631", "start": 16431, "end": 18297, "strand": -1, "sequence": null}], "clusters": []}, {"accession": "JALBBR010000027.1", "subjects": [{"id": null, "hits": [{"query": "ANV81301.1", "subject": "KAI2336052.1", "identity": 37.292, "coverage": 89.94307400379506, "evalue": 4.64e-91, "bitscore": 299.0}], "name": "KAI2336052.1", "ipg": "540777464", "start": 110477, "end": 112113, "strand": -1, "sequence": null}, {"id": null, "hits": [{"query": "ANV81301.1", "subject": "KAI2336037.1", "identity": 36.407, "coverage": 79.31688804554081, "evalue": 1.6e-73, "bitscore": 251.0}], "name": "KAI2336037.1", "ipg": "540781223", "start": 84656, "end": 86110, "strand": 1, "sequence": null}], "clusters": []}]}, {"name": "Ophidiomyces ophidiicola", "strain": "NWHC 24393-1", "scaffolds": [{"accession": "JALBBW010000048.1", "subjects": [{"id": null, "hits": [{"query": "ANV81296.1", "subject": "KAI2348950.1", "identity": 40.506, "coverage": 92.80000000000001, "evalue": 8.1e-127, "bitscore": 390.0}], "name": "KAI2348950.1", "ipg": "540778631", "start": 135810, "end": 137676, "strand": 1, "sequence": null}], "clusters": []}, {"accession": "JALBBW010000002.1", "subjects": [{"id": null, "hits": [{"query": "ANV81301.1", "subject": "KAI2357685.1", "identity": 37.292, "coverage": 89.94307400379506, "evalue": 2.29e-91, "bitscore": 300.0}], "name": "KAI2357685.1", "ipg": "540781225", "start": 234755, "end": 236391, "strand": 1, "sequence": null}, {"id": null, "hits": [{"query": "ANV81301.1", "subject": "KAI2357700.1", "identity": 36.407, "coverage": 79.31688804554081, "evalue": 1.6e-73, "bitscore": 251.0}], "name": "KAI2357700.1", "ipg": "540781223", "start": 260757, "end": 262211, "strand": -1, "sequence": null}], "clusters": []}]}, {"name": "Ophidiomyces ophidiicola", "strain": "NWHC 24411-1", "scaffolds": [{"accession": "JALBBU010000045.1", "subjects": [{"id": null, "hits": [{"query": "ANV81296.1", "subject": "KAI2349823.1", "identity": 40.506, "coverage": 92.80000000000001, "evalue": 8.1e-127, "bitscore": 390.0}], "name": "KAI2349823.1", "ipg": "540778631", "start": 142911, "end": 144777, "strand": 1, "sequence": null}], "clusters": []}, {"accession": "JALBBU010000014.1", "subjects": [{"id": null, "hits": [{"query": "ANV81301.1", "subject": "KAI2354988.1", "identity": 37.292, "coverage": 89.94307400379506, "evalue": 4.64e-91, "bitscore": 299.0}], "name": "KAI2354988.1", "ipg": "540777464", "start": 118146, "end": 119782, "strand": -1, "sequence": null}, {"id": null, "hits": [{"query": "ANV81301.1", "subject": "KAI2354973.1", "identity": 36.407, "coverage": 79.31688804554081, "evalue": 1.6e-73, "bitscore": 251.0}], "name": "KAI2354973.1", "ipg": "540781223", "start": 92325, "end": 93779, "strand": 1, "sequence": null}], "clusters": []}]}, {"name": "Ophidiomyces ophidiicola", "strain": "NWHC 24414-1", "scaffolds": [{"accession": "JALBBT010000041.1", "subjects": [{"id": null, "hits": [{"query": "ANV81296.1", "subject": "KAI2352931.1", "identity": 40.506, "coverage": 92.80000000000001, "evalue": 8.1e-127, "bitscore": 390.0}], "name": "KAI2352931.1", "ipg": "540778631", "start": 135771, "end": 137637, "strand": 1, "sequence": null}], "clusters": []}, {"accession": "JALBBT010000035.1", "subjects": [{"id": null, "hits": [{"query": "ANV81301.1", "subject": "KAI2355568.1", "identity": 37.292, "coverage": 89.94307400379506, "evalue": 4.64e-91, "bitscore": 299.0}], "name": "KAI2355568.1", "ipg": "540777464", "start": 61741, "end": 63377, "strand": 1, "sequence": null}, {"id": null, "hits": [{"query": "ANV81301.1", "subject": "KAI2355583.1", "identity": 36.407, "coverage": 79.31688804554081, "evalue": 1.6e-73, "bitscore": 251.0}], "name": "KAI2355583.1", "ipg": "540781223", "start": 87744, "end": 89198, "strand": -1, "sequence": null}], "clusters": []}]}, {"name": "Ophidiomyces ophidiicola", "strain": "NWHC 24395-1", "scaffolds": [{"accession": "JALBBV010000047.1", "subjects": [{"id": null, "hits": [{"query": "ANV81296.1", "subject": "KAI2367274.1", "identity": 40.506, "coverage": 92.80000000000001, "evalue": 8.1e-127, "bitscore": 390.0}], "name": "KAI2367274.1", "ipg": "540778631", "start": 114265, "end": 116131, "strand": 1, "sequence": null}], "clusters": []}, {"accession": "JALBBV010000028.1", "subjects": [{"id": null, "hits": [{"query": "ANV81301.1", "subject": "KAI2369614.1", "identity": 37.292, "coverage": 89.94307400379506, "evalue": 4.64e-91, "bitscore": 299.0}], "name": "KAI2369614.1", "ipg": "540777464", "start": 110371, "end": 112007, "strand": -1, "sequence": null}, {"id": null, "hits": [{"query": "ANV81301.1", "subject": "KAI2369599.1", "identity": 36.407, "coverage": 79.31688804554081, "evalue": 1.6e-73, "bitscore": 251.0}], "name": "KAI2369599.1", "ipg": "540781223", "start": 84550, "end": 86004, "strand": 1, "sequence": null}], "clusters": []}]}, {"name": "Ophidiomyces ophidiicola", "strain": "NWHC 24392-1", "scaffolds": [{"accession": "JALBBX010000018.1", "subjects": [{"id": null, "hits": [{"query": "ANV81296.1", "subject": "KAI2378209.1", "identity": 40.506, "coverage": 92.80000000000001, "evalue": 8.1e-127, "bitscore": 390.0}], "name": "KAI2378209.1", "ipg": "540778631", "start": 20527, "end": 22393, "strand": -1, "sequence": null}], "clusters": []}, {"accession": "JALBBX010000026.1", "subjects": [{"id": null, "hits": [{"query": "ANV81301.1", "subject": "KAI2377365.1", "identity": 37.292, "coverage": 89.94307400379506, "evalue": 4.64e-91, "bitscore": 299.0}], "name": "KAI2377365.1", "ipg": "540777464", "start": 114989, "end": 116625, "strand": -1, "sequence": null}, {"id": null, "hits": [{"query": "ANV81301.1", "subject": "KAI2377350.1", "identity": 36.407, "coverage": 79.31688804554081, "evalue": 1.6e-73, "bitscore": 251.0}], "name": "KAI2377350.1", "ipg": "540781223", "start": 89168, "end": 90622, "strand": 1, "sequence": null}], "clusters": []}]}, {"name": "Ophidiomyces ophidiicola", "strain": "NWHC 24266-5", "scaffolds": [{"accession": "JALBCA010000042.1", "subjects": [{"id": null, "hits": [{"query": "ANV81296.1", "subject": "KAI2387067.1", "identity": 40.506, "coverage": 92.80000000000001, "evalue": 8.1e-127, "bitscore": 390.0}], "name": "KAI2387067.1", "ipg": "540778631", "start": 135700, "end": 137566, "strand": 1, "sequence": null}], "clusters": []}, {"accession": "JALBCA010000011.1", "subjects": [{"id": null, "hits": [{"query": "ANV81301.1", "subject": "KAI2391577.1", "identity": 37.292, "coverage": 89.94307400379506, "evalue": 4.64e-91, "bitscore": 299.0}], "name": "KAI2391577.1", "ipg": "540777464", "start": 219081, "end": 220717, "strand": 1, "sequence": null}, {"id": null, "hits": [{"query": "ANV81301.1", "subject": "KAI2391592.1", "identity": 36.407, "coverage": 79.31688804554081, "evalue": 1.52e-73, "bitscore": 251.0}], "name": "KAI2391592.1", "ipg": "540814414", "start": 245081, "end": 246983, "strand": -1, "sequence": null}], "clusters": []}]}, {"name": "Ophidiomyces ophidiicola", "strain": "NWHC 23913-1", "scaffolds": [{"accession": "JALBCH010000039.1", "subjects": [{"id": null, "hits": [{"query": "ANV81296.1", "subject": "KAI2440314.1", "identity": 40.506, "coverage": 92.80000000000001, "evalue": 8.1e-127, "bitscore": 390.0}], "name": "KAI2440314.1", "ipg": "540778631", "start": 142918, "end": 144784, "strand": 1, "sequence": null}], "clusters": []}, {"accession": "JALBCH010000030.1", "subjects": [{"id": null, "hits": [{"query": "ANV81301.1", "subject": "KAI2441617.1", "identity": 37.292, "coverage": 89.94307400379506, "evalue": 4.64e-91, "bitscore": 299.0}], "name": "KAI2441617.1", "ipg": "540777464", "start": 110417, "end": 112053, "strand": -1, "sequence": null}, {"id": null, "hits": [{"query": "ANV81301.1", "subject": "KAI2441602.1", "identity": 36.407, "coverage": 79.31688804554081, "evalue": 1.6e-73, "bitscore": 251.0}], "name": "KAI2441602.1", "ipg": "540781223", "start": 84596, "end": 86050, "strand": 1, "sequence": null}], "clusters": []}]}, {"name": "Ophidiomyces ophidiicola", "strain": "NWHC 23942-1", "scaffolds": [{"accession": "JALBCG010000007.1", "subjects": [{"id": null, "hits": [{"query": "ANV81296.1", "subject": "KAI2441187.1", "identity": 40.506, "coverage": 92.80000000000001, "evalue": 8.1e-127, "bitscore": 390.0}], "name": "KAI2441187.1", "ipg": "540778631", "start": 785934, "end": 787800, "strand": 1, "sequence": null}], "clusters": []}, {"accession": "JALBCG010000021.1", "subjects": [{"id": null, "hits": [{"query": "ANV81301.1", "subject": "KAI2426598.1", "identity": 37.292, "coverage": 89.94307400379506, "evalue": 4.64e-91, "bitscore": 299.0}], "name": "KAI2426598.1", "ipg": "540777464", "start": 110475, "end": 112111, "strand": -1, "sequence": null}, {"id": null, "hits": [{"query": "ANV81301.1", "subject": "KAI2426583.1", "identity": 36.407, "coverage": 79.31688804554081, "evalue": 1.6e-73, "bitscore": 251.0}], "name": "KAI2426583.1", "ipg": "540781223", "start": 84654, "end": 86108, "strand": 1, "sequence": null}], "clusters": []}]}, {"name": "Ophidiomyces ophidiicola", "strain": "UAMH 11295", "scaffolds": [{"accession": "JALAZL010000008.1", "subjects": [{"id": null, "hits": [{"query": "ANV81296.1", "subject": "KAI1916411.1", "identity": 40.506, "coverage": 92.80000000000001, "evalue": 1.8e-126, "bitscore": 390.0}], "name": "KAI1916411.1", "ipg": "540780437", "start": 126067, "end": 127933, "strand": 1, "sequence": null}], "clusters": []}, {"accession": "JALAZL010000030.1", "subjects": [{"id": null, "hits": [{"query": "ANV81301.1", "subject": "KAI1912865.1", "identity": 37.292, "coverage": 89.94307400379506, "evalue": 4.64e-91, "bitscore": 299.0}], "name": "KAI1912865.1", "ipg": "540777464", "start": 111157, "end": 112793, "strand": 1, "sequence": null}], "clusters": []}]}, {"name": "Ophidiomyces ophidiicola", "strain": "UAMH 10949", "scaffolds": [{"accession": "JALAZM010000023.1", "subjects": [{"id": null, "hits": [{"query": "ANV81296.1", "subject": "KAI1928860.1", "identity": 40.506, "coverage": 92.80000000000001, "evalue": 1.8e-126, "bitscore": 390.0}], "name": "KAI1928860.1", "ipg": "540780437", "start": 229840, "end": 231706, "strand": -1, "sequence": null}], "clusters": []}, {"accession": "JALAZM010000009.1", "subjects": [{"id": null, "hits": [{"query": "ANV81301.1", "subject": "KAI1930736.1", "identity": 37.292, "coverage": 89.94307400379506, "evalue": 4.64e-91, "bitscore": 299.0}], "name": "KAI1930736.1", "ipg": "540777464", "start": 242445, "end": 244081, "strand": 1, "sequence": null}], "clusters": []}]}, {"name": "Ophidiomyces ophidiicola", "strain": "UAMH 10768", "scaffolds": [{"accession": "JALAZN010000034.1", "subjects": [{"id": null, "hits": [{"query": "ANV81296.1", "subject": "KAI1958935.1", "identity": 40.506, "coverage": 92.80000000000001, "evalue": 1.8e-126, "bitscore": 390.0}], "name": "KAI1958935.1", "ipg": "540780437", "start": 6180, "end": 8046, "strand": -1, "sequence": null}], "clusters": []}, {"accession": "JALAZN010000018.1", "subjects": [{"id": null, "hits": [{"query": "ANV81301.1", "subject": "KAI1962253.1", "identity": 37.292, "coverage": 89.94307400379506, "evalue": 4.64e-91, "bitscore": 299.0}], "name": "KAI1962253.1", "ipg": "540777464", "start": 110595, "end": 112231, "strand": -1, "sequence": null}, {"id": null, "hits": [{"query": "ANV81301.1", "subject": "KAI1962238.1", "identity": 33.878, "coverage": 91.46110056925995, "evalue": 2.88e-73, "bitscore": 253.0}], "name": "KAI1962238.1", "ipg": "540801109", "start": 84329, "end": 86231, "strand": 1, "sequence": null}], "clusters": []}]}, {"name": "Ophidiomyces ophidiicola", "strain": "NWHC 45707-83", "scaffolds": [{"accession": "JALAZR010000047.1", "subjects": [{"id": null, "hits": [{"query": "ANV81296.1", "subject": "KAI1976471.1", "identity": 40.506, "coverage": 92.80000000000001, "evalue": 1.8e-126, "bitscore": 390.0}], "name": "KAI1976471.1", "ipg": "540780437", "start": 19089, "end": 20955, "strand": -1, "sequence": null}], "clusters": []}, {"accession": "JALAZR010000008.1", "subjects": [{"id": null, "hits": [{"query": "ANV81301.1", "subject": "KAI1980650.1", "identity": 37.292, "coverage": 89.94307400379506, "evalue": 4.64e-91, "bitscore": 299.0}], "name": "KAI1980650.1", "ipg": "540777464", "start": 236304, "end": 237940, "strand": 1, "sequence": null}, {"id": null, "hits": [{"query": "ANV81301.1", "subject": "KAI1980665.1", "identity": 36.407, "coverage": 79.31688804554081, "evalue": 1.6e-73, "bitscore": 251.0}], "name": "KAI1980665.1", "ipg": "540781223", "start": 262314, "end": 263768, "strand": -1, "sequence": null}], "clusters": []}]}, {"name": "Ophidiomyces ophidiicola", "strain": "NWHC 45707-82", "scaffolds": [{"accession": "JALAZS010000077.1", "subjects": [{"id": null, "hits": [{"query": "ANV81296.1", "subject": "KAI1988223.1", "identity": 40.506, "coverage": 92.80000000000001, "evalue": 1.8e-126, "bitscore": 390.0}], "name": "KAI1988223.1", "ipg": "540780437", "start": 9469, "end": 11335, "strand": -1, "sequence": null}], "clusters": []}, {"accession": "JALAZS010000028.1", "subjects": [{"id": null, "hits": [{"query": "ANV81301.1", "subject": "KAI1992734.1", "identity": 37.292, "coverage": 89.94307400379506, "evalue": 4.64e-91, "bitscore": 299.0}], "name": "KAI1992734.1", "ipg": "540777464", "start": 89395, "end": 91031, "strand": -1, "sequence": null}, {"id": null, "hits": [{"query": "ANV81301.1", "subject": "KAI1992719.1", "identity": 36.407, "coverage": 79.31688804554081, "evalue": 1.6e-73, "bitscore": 251.0}], "name": "KAI1992719.1", "ipg": "540781223", "start": 63567, "end": 65021, "strand": 1, "sequence": null}], "clusters": []}]}, {"name": "Ophidiomyces ophidiicola", "strain": "NWHC 45692-2", "scaffolds": [{"accession": "JALAZU010000017.1", "subjects": [{"id": null, "hits": [{"query": "ANV81296.1", "subject": "KAI1988916.1", "identity": 40.506, "coverage": 92.80000000000001, "evalue": 1.8e-126, "bitscore": 390.0}], "name": "KAI1988916.1", "ipg": "540780437", "start": 226140, "end": 228006, "strand": -1, "sequence": null}], "clusters": []}, {"accession": "JALAZU010000004.1", "subjects": [{"id": null, "hits": [{"query": "ANV81301.1", "subject": "KAI1999377.1", "identity": 37.292, "coverage": 89.94307400379506, "evalue": 4.64e-91, "bitscore": 299.0}], "name": "KAI1999377.1", "ipg": "540777464", "start": 1053113, "end": 1054749, "strand": 1, "sequence": null}, {"id": null, "hits": [{"query": "ANV81301.1", "subject": "KAI1999392.1", "identity": 36.407, "coverage": 79.31688804554081, "evalue": 1.6e-73, "bitscore": 251.0}], "name": "KAI1999392.1", "ipg": "540781223", "start": 1079123, "end": 1080577, "strand": -1, "sequence": null}], "clusters": []}]}, {"name": "Ophidiomyces ophidiicola", "strain": "NWHC 45707-81", "scaffolds": [{"accession": "JALAZT010000064.1", "subjects": [{"id": null, "hits": [{"query": "ANV81296.1", "subject": "KAI1989663.1", "identity": 40.506, "coverage": 92.80000000000001, "evalue": 1.8e-126, "bitscore": 390.0}], "name": "KAI1989663.1", "ipg": "540780437", "start": 9415, "end": 11281, "strand": -1, "sequence": null}], "clusters": []}, {"accession": "JALAZT010000054.1", "subjects": [{"id": null, "hits": [{"query": "ANV81301.1", "subject": "KAI1990774.1", "identity": 37.292, "coverage": 89.94307400379506, "evalue": 1.87e-91, "bitscore": 299.0}], "name": "KAI1990774.1", "ipg": "540809720", "start": 364, "end": 1958, "strand": 1, "sequence": null}, {"id": null, "hits": [{"query": "ANV81301.1", "subject": "KAI1990789.1", "identity": 36.407, "coverage": 79.31688804554081, "evalue": 1.6e-73, "bitscore": 251.0}], "name": "KAI1990789.1", "ipg": "540781223", "start": 26332, "end": 27786, "strand": -1, "sequence": null}], "clusters": []}]}, {"name": "Ophidiomyces ophidiicola", "strain": "NWHC 44781-25", "scaffolds": [{"accession": "JALAZW010000047.1", "subjects": [{"id": null, "hits": [{"query": "ANV81296.1", "subject": "KAI2012158.1", "identity": 40.506, "coverage": 92.80000000000001, "evalue": 1.8e-126, "bitscore": 390.0}], "name": "KAI2012158.1", "ipg": "540780437", "start": 6008, "end": 7874, "strand": -1, "sequence": null}], "clusters": []}, {"accession": "JALAZW010000024.1", "subjects": [{"id": null, "hits": [{"query": "ANV81301.1", "subject": "KAI2013997.1", "identity": 37.292, "coverage": 89.94307400379506, "evalue": 2.29e-91, "bitscore": 300.0}], "name": "KAI2013997.1", "ipg": "540781225", "start": 64222, "end": 65858, "strand": 1, "sequence": null}, {"id": null, "hits": [{"query": "ANV81301.1", "subject": "KAI2014012.1", "identity": 36.407, "coverage": 79.31688804554081, "evalue": 1.6e-73, "bitscore": 251.0}], "name": "KAI2014012.1", "ipg": "540781223", "start": 90224, "end": 91678, "strand": -1, "sequence": null}], "clusters": []}]}, {"name": "Ophidiomyces ophidiicola", "strain": "NWHC 44736-93", "scaffolds": [{"accession": "JALBAA010000057.1", "subjects": [{"id": null, "hits": [{"query": "ANV81296.1", "subject": "KAI2022493.1", "identity": 40.506, "coverage": 92.80000000000001, "evalue": 1.8e-126, "bitscore": 390.0}], "name": "KAI2022493.1", "ipg": "540780437", "start": 6015, "end": 7881, "strand": -1, "sequence": null}], "clusters": []}, {"accession": "JALBAA010000008.1", "subjects": [{"id": null, "hits": [{"query": "ANV81301.1", "subject": "KAI2032588.1", "identity": 37.292, "coverage": 89.94307400379506, "evalue": 4.64e-91, "bitscore": 299.0}], "name": "KAI2032588.1", "ipg": "540777464", "start": 249528, "end": 251164, "strand": 1, "sequence": null}], "clusters": []}]}, {"name": "Ophidiomyces ophidiicola", "strain": "NWHC 44736-31", "scaffolds": [{"accession": "JALBAO010000040.1", "subjects": [{"id": null, "hits": [{"query": "ANV81296.1", "subject": "KAI2136415.1", "identity": 40.506, "coverage": 92.80000000000001, "evalue": 1.8e-126, "bitscore": 390.0}], "name": "KAI2136415.1", "ipg": "540780437", "start": 142842, "end": 144708, "strand": 1, "sequence": null}], "clusters": []}, {"accession": "JALBAO010000069.1", "subjects": [{"id": null, "hits": [{"query": "ANV81301.1", "subject": "KAI2133092.1", "identity": 37.292, "coverage": 89.94307400379506, "evalue": 8.54e-92, "bitscore": 300.0}], "name": "KAI2133092.1", "ipg": "540817663", "start": 362, "end": 1956, "strand": 1, "sequence": null}, {"id": null, "hits": [{"query": "ANV81301.1", "subject": "KAI2133107.1", "identity": 36.407, "coverage": 79.31688804554081, "evalue": 1.6e-73, "bitscore": 251.0}], "name": "KAI2133107.1", "ipg": "540781223", "start": 26322, "end": 27776, "strand": -1, "sequence": null}], "clusters": []}]}, {"name": "Ophidiomyces ophidiicola", "strain": "NWHC 44736-14", "scaffolds": [{"accession": "JALBAP010000034.1", "subjects": [{"id": null, "hits": [{"query": "ANV81296.1", "subject": "KAI2139702.1", "identity": 40.506, "coverage": 92.80000000000001, "evalue": 1.8e-126, "bitscore": 390.0}], "name": "KAI2139702.1", "ipg": "540780437", "start": 114291, "end": 116157, "strand": 1, "sequence": null}], "clusters": []}, {"accession": "JALBAP010000067.1", "subjects": [{"id": null, "hits": [{"query": "ANV81301.1", "subject": "KAI2134906.1", "identity": 37.292, "coverage": 89.94307400379506, "evalue": 8.54e-92, "bitscore": 300.0}], "name": "KAI2134906.1", "ipg": "540817663", "start": 362, "end": 1956, "strand": 1, "sequence": null}, {"id": null, "hits": [{"query": "ANV81301.1", "subject": "KAI2134921.1", "identity": 36.407, "coverage": 79.31688804554081, "evalue": 1.6e-73, "bitscore": 251.0}], "name": "KAI2134921.1", "ipg": "540781223", "start": 26322, "end": 27776, "strand": -1, "sequence": null}], "clusters": []}]}, {"name": "Ophidiomyces ophidiicola", "strain": "NWHC 27466-1", "scaffolds": [{"accession": "JALBAQ010000016.1", "subjects": [{"id": null, "hits": [{"query": "ANV81296.1", "subject": "KAI2147130.1", "identity": 40.506, "coverage": 92.80000000000001, "evalue": 1.8e-126, "bitscore": 390.0}], "name": "KAI2147130.1", "ipg": "540780437", "start": 230183, "end": 232049, "strand": -1, "sequence": null}], "clusters": []}, {"accession": "JALBAQ010000014.1", "subjects": [{"id": null, "hits": [{"query": "ANV81301.1", "subject": "KAI2147796.1", "identity": 37.292, "coverage": 89.94307400379506, "evalue": 4.64e-91, "bitscore": 299.0}], "name": "KAI2147796.1", "ipg": "540777464", "start": 322214, "end": 323850, "strand": 1, "sequence": null}], "clusters": []}]}, {"name": "Ophidiomyces ophidiicola", "strain": "NWHC 26452-1", "scaffolds": [{"accession": "JALBBB010000048.1", "subjects": [{"id": null, "hits": [{"query": "ANV81296.1", "subject": "KAI2217446.1", "identity": 40.506, "coverage": 92.80000000000001, "evalue": 1.8e-126, "bitscore": 390.0}], "name": "KAI2217446.1", "ipg": "540780437", "start": 21099, "end": 22965, "strand": -1, "sequence": null}], "clusters": []}, {"accession": "JALBBB010000071.1", "subjects": [{"id": null, "hits": [{"query": "ANV81301.1", "subject": "KAI2215091.1", "identity": 37.292, "coverage": 89.94307400379506, "evalue": 2.29e-91, "bitscore": 300.0}], "name": "KAI2215091.1", "ipg": "540781225", "start": 110411, "end": 112047, "strand": -1, "sequence": null}, {"id": null, "hits": [{"query": "ANV81301.1", "subject": "KAI2215076.1", "identity": 36.407, "coverage": 79.31688804554081, "evalue": 1.6e-73, "bitscore": 251.0}], "name": "KAI2215076.1", "ipg": "540781223", "start": 84591, "end": 86045, "strand": 1, "sequence": null}], "clusters": []}]}, {"name": "Ophidiomyces ophidiicola", "strain": "NWHC 26330-2", "scaffolds": [{"accession": "JALBBD010000135.1", "subjects": [{"id": null, "hits": [{"query": "ANV81296.1", "subject": "KAI2230437.1", "identity": 40.506, "coverage": 92.80000000000001, "evalue": 1.8e-126, "bitscore": 390.0}], "name": "KAI2230437.1", "ipg": "540780437", "start": 21056, "end": 22922, "strand": -1, "sequence": null}], "clusters": []}, {"accession": "JALBBD010000029.1", "subjects": [{"id": null, "hits": [{"query": "ANV81301.1", "subject": "KAI2241665.1", "identity": 37.292, "coverage": 89.94307400379506, "evalue": 4.64e-91, "bitscore": 299.0}], "name": "KAI2241665.1", "ipg": "540777464", "start": 110441, "end": 112077, "strand": -1, "sequence": null}, {"id": null, "hits": [{"query": "ANV81301.1", "subject": "KAI2241650.1", "identity": 36.407, "coverage": 79.31688804554081, "evalue": 1.6e-73, "bitscore": 251.0}], "name": "KAI2241650.1", "ipg": "540781223", "start": 84623, "end": 86077, "strand": 1, "sequence": null}], "clusters": []}]}, {"name": "Ophidiomyces ophidiicola", "strain": "NWHC 24266-6", "scaffolds": [{"accession": "JALBBZ010000054.1", "subjects": [{"id": null, "hits": [{"query": "ANV81296.1", "subject": "KAI2373561.1", "identity": 40.506, "coverage": 92.80000000000001, "evalue": 1.8e-126, "bitscore": 390.0}], "name": "KAI2373561.1", "ipg": "540780437", "start": 5998, "end": 7864, "strand": -1, "sequence": null}], "clusters": []}, {"accession": "JALBBZ010000022.1", "subjects": [{"id": null, "hits": [{"query": "ANV81301.1", "subject": "KAI2378158.1", "identity": 37.292, "coverage": 89.94307400379506, "evalue": 4.64e-91, "bitscore": 299.0}], "name": "KAI2378158.1", "ipg": "540777464", "start": 109028, "end": 110664, "strand": 1, "sequence": null}], "clusters": []}]}, {"name": "Ophidiomyces ophidiicola", "strain": "NWHC 24281-1", "scaffolds": [{"accession": "JALBBY010000255.1", "subjects": [{"id": null, "hits": [{"query": "ANV81296.1", "subject": "KAI2393044.1", "identity": 40.506, "coverage": 92.80000000000001, "evalue": 1.8e-126, "bitscore": 390.0}], "name": "KAI2393044.1", "ipg": "540780437", "start": 5961, "end": 7827, "strand": -1, "sequence": null}], "clusters": []}, {"accession": "JALBBY010000021.1", "subjects": [{"id": null, "hits": [{"query": "ANV81301.1", "subject": "KAI2415973.1", "identity": 37.292, "coverage": 89.94307400379506, "evalue": 4.64e-91, "bitscore": 299.0}], "name": "KAI2415973.1", "ipg": "540777464", "start": 58177, "end": 59813, "strand": 1, "sequence": null}], "clusters": []}]}, {"name": "Ophidiomyces ophidiicola", "strain": "NWHC 24266-3", "scaffolds": [{"accession": "JALBCB010000028.1", "subjects": [{"id": null, "hits": [{"query": "ANV81296.1", "subject": "KAI2393095.1", "identity": 40.506, "coverage": 92.80000000000001, "evalue": 1.8e-126, "bitscore": 390.0}], "name": "KAI2393095.1", "ipg": "540780437", "start": 119972, "end": 121838, "strand": 1, "sequence": null}], "clusters": []}, {"accession": "JALBCB010000033.1", "subjects": [{"id": null, "hits": [{"query": "ANV81301.1", "subject": "KAI2392449.1", "identity": 37.292, "coverage": 89.94307400379506, "evalue": 4.64e-91, "bitscore": 299.0}], "name": "KAI2392449.1", "ipg": "540777464", "start": 110578, "end": 112214, "strand": -1, "sequence": null}, {"id": null, "hits": [{"query": "ANV81301.1", "subject": "KAI2392434.1", "identity": 36.407, "coverage": 79.31688804554081, "evalue": 1.6e-73, "bitscore": 251.0}], "name": "KAI2392434.1", "ipg": "540781223", "start": 84760, "end": 86214, "strand": 1, "sequence": null}], "clusters": []}]}, {"name": "Ophidiomyces ophidiicola", "strain": "NWHC 24266-2", "scaffolds": [{"accession": "JALBCC010000010.1", "subjects": [{"id": null, "hits": [{"query": "ANV81296.1", "subject": "KAI2399529.1", "identity": 40.506, "coverage": 92.80000000000001, "evalue": 1.8e-126, "bitscore": 390.0}], "name": "KAI2399529.1", "ipg": "540780437", "start": 454553, "end": 456419, "strand": 1, "sequence": null}], "clusters": []}, {"accession": "JALBCC010000004.1", "subjects": [{"id": null, "hits": [{"query": "ANV81301.1", "subject": "KAI2401737.1", "identity": 37.292, "coverage": 89.94307400379506, "evalue": 4.64e-91, "bitscore": 299.0}], "name": "KAI2401737.1", "ipg": "540777464", "start": 1214999, "end": 1216635, "strand": -1, "sequence": null}, {"id": null, "hits": [{"query": "ANV81301.1", "subject": "KAI2401722.1", "identity": 36.407, "coverage": 79.31688804554081, "evalue": 1.6e-73, "bitscore": 251.0}], "name": "KAI2401722.1", "ipg": "540781223", "start": 1189181, "end": 1190635, "strand": 1, "sequence": null}], "clusters": []}]}, {"name": "Ophidiomyces ophidiicola", "strain": "NWHC 24042-1", "scaffolds": [{"accession": "JALBCF010000218.1", "subjects": [{"id": null, "hits": [{"query": "ANV81296.1", "subject": "KAI2408802.1", "identity": 40.506, "coverage": 92.80000000000001, "evalue": 1.8e-126, "bitscore": 390.0}], "name": "KAI2408802.1", "ipg": "540780437", "start": 20976, "end": 22842, "strand": 1, "sequence": null}], "clusters": []}, {"accession": "JALBCF010000007.1", "subjects": [{"id": null, "hits": [{"query": "ANV81301.1", "subject": "KAI2418695.1", "identity": 37.292, "coverage": 89.94307400379506, "evalue": 4.64e-91, "bitscore": 299.0}], "name": "KAI2418695.1", "ipg": "540777464", "start": 87273, "end": 88909, "strand": 1, "sequence": null}], "clusters": []}]}, {"name": "Ophidiomyces ophidiicola", "strain": "NWHC 24266-1", "scaffolds": [{"accession": "JALBCD010000041.1", "subjects": [{"id": null, "hits": [{"query": "ANV81296.1", "subject": "KAI2414630.1", "identity": 40.506, "coverage": 92.80000000000001, "evalue": 1.8e-126, "bitscore": 390.0}], "name": "KAI2414630.1", "ipg": "540780437", "start": 156596, "end": 158462, "strand": 1, "sequence": null}], "clusters": []}, {"accession": "JALBCD010000027.1", "subjects": [{"id": null, "hits": [{"query": "ANV81301.1", "subject": "KAI2418911.1", "identity": 37.292, "coverage": 89.94307400379506, "evalue": 4.64e-91, "bitscore": 299.0}], "name": "KAI2418911.1", "ipg": "540777464", "start": 110598, "end": 112234, "strand": -1, "sequence": null}, {"id": null, "hits": [{"query": "ANV81301.1", "subject": "KAI2418896.1", "identity": 36.407, "coverage": 79.31688804554081, "evalue": 1.6e-73, "bitscore": 251.0}], "name": "KAI2418896.1", "ipg": "540781223", "start": 84780, "end": 86234, "strand": 1, "sequence": null}], "clusters": []}]}, {"name": "Ophidiomyces ophidiicola", "strain": "NWHC 24216-1", "scaffolds": [{"accession": "JALBCE010000049.1", "subjects": [{"id": null, "hits": [{"query": "ANV81296.1", "subject": "KAI2426504.1", "identity": 40.506, "coverage": 92.80000000000001, "evalue": 1.8e-126, "bitscore": 390.0}], "name": "KAI2426504.1", "ipg": "540780437", "start": 142633, "end": 144499, "strand": 1, "sequence": null}], "clusters": []}, {"accession": "JALBCE010000007.1", "subjects": [{"id": null, "hits": [{"query": "ANV81301.1", "subject": "KAI2431507.1", "identity": 37.292, "coverage": 89.94307400379506, "evalue": 2.29e-91, "bitscore": 300.0}], "name": "KAI2431507.1", "ipg": "540781225", "start": 229519, "end": 231155, "strand": 1, "sequence": null}, {"id": null, "hits": [{"query": "ANV81301.1", "subject": "KAI2431522.1", "identity": 36.407, "coverage": 79.31688804554081, "evalue": 1.6e-73, "bitscore": 251.0}], "name": "KAI2431522.1", "ipg": "540781223", "start": 255521, "end": 256975, "strand": -1, "sequence": null}], "clusters": []}]}, {"name": "Ophidiomyces ophidiicola", "strain": "NWHC 23906-1", "scaffolds": [{"accession": "JALBCI010000015.1", "subjects": [{"id": null, "hits": [{"query": "ANV81296.1", "subject": "KAI2443811.1", "identity": 40.506, "coverage": 92.80000000000001, "evalue": 1.8e-126, "bitscore": 390.0}], "name": "KAI2443811.1", "ipg": "540780437", "start": 114325, "end": 116191, "strand": 1, "sequence": null}], "clusters": []}, {"accession": "JALBCI010000067.1", "subjects": [{"id": null, "hits": [{"query": "ANV81301.1", "subject": "KAI2436229.1", "identity": 37.292, "coverage": 89.94307400379506, "evalue": 8.54e-92, "bitscore": 300.0}], "name": "KAI2436229.1", "ipg": "540817663", "start": 368, "end": 1962, "strand": 1, "sequence": null}, {"id": null, "hits": [{"query": "ANV81301.1", "subject": "KAI2436244.1", "identity": 36.407, "coverage": 79.31688804554081, "evalue": 1.6e-73, "bitscore": 251.0}], "name": "KAI2436244.1", "ipg": "540781223", "start": 26328, "end": 27782, "strand": -1, "sequence": null}], "clusters": []}]}, {"name": "Ophidiomyces ophidiicola", "strain": "NWHC 22687-1", "scaffolds": [{"accession": "JALBCK010000019.1", "subjects": [{"id": null, "hits": [{"query": "ANV81296.1", "subject": "KAI2449931.1", "identity": 40.506, "coverage": 92.80000000000001, "evalue": 1.8e-126, "bitscore": 390.0}], "name": "KAI2449931.1", "ipg": "540780437", "start": 254209, "end": 256075, "strand": -1, "sequence": null}], "clusters": []}, {"accession": "JALBCK010000003.1", "subjects": [{"id": null, "hits": [{"query": "ANV81301.1", "subject": "KAI2456741.1", "identity": 37.292, "coverage": 89.94307400379506, "evalue": 2.29e-91, "bitscore": 300.0}], "name": "KAI2456741.1", "ipg": "540781225", "start": 1231665, "end": 1233301, "strand": 1, "sequence": null}, {"id": null, "hits": [{"query": "ANV81301.1", "subject": "KAI2456756.1", "identity": 36.407, "coverage": 79.31688804554081, "evalue": 1.6e-73, "bitscore": 251.0}], "name": "KAI2456756.1", "ipg": "540781223", "start": 1257667, "end": 1259121, "strand": -1, "sequence": null}], "clusters": []}]}, {"name": "Ophidiomyces ophidiicola", "strain": "NWHC 22747-6", "scaffolds": [{"accession": "JALBCJ010000024.1", "subjects": [{"id": null, "hits": [{"query": "ANV81296.1", "subject": "KAI2461414.1", "identity": 40.506, "coverage": 92.80000000000001, "evalue": 1.8e-126, "bitscore": 390.0}], "name": "KAI2461414.1", "ipg": "540780437", "start": 113953, "end": 115819, "strand": 1, "sequence": null}], "clusters": []}, {"accession": "JALBCJ010000100.1", "subjects": [{"id": null, "hits": [{"query": "ANV81301.1", "subject": "KAI2459012.1", "identity": 37.292, "coverage": 89.94307400379506, "evalue": 8.54e-92, "bitscore": 300.0}], "name": "KAI2459012.1", "ipg": "540817663", "start": 365, "end": 1959, "strand": 1, "sequence": null}, {"id": null, "hits": [{"query": "ANV81301.1", "subject": "KAI2459027.1", "identity": 36.407, "coverage": 79.31688804554081, "evalue": 1.6e-73, "bitscore": 251.0}], "name": "KAI2459027.1", "ipg": "540781223", "start": 26325, "end": 27779, "strand": -1, "sequence": null}], "clusters": []}]}, {"name": "Ophidiomyces ophidiicola", "strain": "CBS 122913", "scaffolds": [{"accession": "NW_026054674.1", "subjects": [{"id": null, "hits": [{"query": "ANV81296.1", "subject": "XP_049105993.1", "identity": 40.466, "coverage": 92.4, "evalue": 1.69e-125, "bitscore": 387.0}], "name": "XP_049105993.1", "ipg": "540792820", "start": 52845, "end": 54687, "strand": -1, "sequence": null}], "clusters": []}, {"accession": "XM_049254986.1", "subjects": [{"id": null, "hits": [{"query": "ANV81296.1", "subject": "XP_049105993.1", "identity": 40.466, "coverage": 92.4, "evalue": 1.69e-125, "bitscore": 387.0}], "name": "XP_049105993.1", "ipg": "540792820", "start": 0, "end": 1554, "strand": 1, "sequence": null}], "clusters": []}, {"accession": "JALAZP010000035.1", "subjects": [{"id": null, "hits": [{"query": "ANV81296.1", "subject": "KAI1940270.1", "identity": 40.466, "coverage": 92.4, "evalue": 1.69e-125, "bitscore": 387.0}], "name": "KAI1940270.1", "ipg": "540792820", "start": 52845, "end": 54687, "strand": -1, "sequence": null}], "clusters": []}, {"accession": "NW_026054665.1", "subjects": [{"id": null, "hits": [{"query": "ANV81301.1", "subject": "XP_049106751.1", "identity": 37.292, "coverage": 89.94307400379506, "evalue": 4.64e-91, "bitscore": 299.0}], "name": "XP_049106751.1", "ipg": "540777464", "start": 123120, "end": 124756, "strand": -1, "sequence": null}, {"id": null, "hits": [{"query": "ANV81301.1", "subject": "XP_049106736.1", "identity": 36.407, "coverage": 79.31688804554081, "evalue": 1.6e-73, "bitscore": 251.0}], "name": "XP_049106736.1", "ipg": "540781223", "start": 97303, "end": 98757, "strand": 1, "sequence": null}], "clusters": []}, {"accession": "XM_049254281.1", "subjects": [{"id": null, "hits": [{"query": "ANV81301.1", "subject": "XP_049106751.1", "identity": 37.292, "coverage": 89.94307400379506, "evalue": 4.64e-91, "bitscore": 299.0}], "name": "XP_049106751.1", "ipg": "540777464", "start": 0, "end": 1524, "strand": 1, "sequence": null}], "clusters": []}, {"accession": "JALAZP010000026.1", "subjects": [{"id": null, "hits": [{"query": "ANV81301.1", "subject": "KAI1942953.1", "identity": 37.292, "coverage": 89.94307400379506, "evalue": 4.64e-91, "bitscore": 299.0}], "name": "KAI1942953.1", "ipg": "540777464", "start": 123120, "end": 124756, "strand": -1, "sequence": null}, {"id": null, "hits": [{"query": "ANV81301.1", "subject": "KAI1942938.1", "identity": 36.407, "coverage": 79.31688804554081, "evalue": 1.6e-73, "bitscore": 251.0}], "name": "KAI1942938.1", "ipg": "540781223", "start": 97303, "end": 98757, "strand": 1, "sequence": null}], "clusters": []}, {"accession": "XM_049254266.1", "subjects": [{"id": null, "hits": [{"query": "ANV81301.1", "subject": "XP_049106736.1", "identity": 36.407, "coverage": 79.31688804554081, "evalue": 1.6e-73, "bitscore": 251.0}], "name": "XP_049106736.1", "ipg": "540781223", "start": 0, "end": 1347, "strand": 1, "sequence": null}], "clusters": []}]}, {"name": "Ophidiomyces ophidiicola", "strain": "NWHC 44736-89", "scaffolds": [{"accession": "JALBAC010000057.1", "subjects": [{"id": null, "hits": [{"query": "ANV81296.1", "subject": "KAI2056526.1", "identity": 40.466, "coverage": 92.4, "evalue": 1.69e-125, "bitscore": 387.0}], "name": "KAI2056526.1", "ipg": "540792820", "start": 114242, "end": 116084, "strand": 1, "sequence": null}], "clusters": []}, {"accession": "JALBAC010000032.1", "subjects": [{"id": null, "hits": [{"query": "ANV81301.1", "subject": "KAI2059210.1", "identity": 37.292, "coverage": 89.94307400379506, "evalue": 4.64e-91, "bitscore": 299.0}], "name": "KAI2059210.1", "ipg": "540777464", "start": 64287, "end": 65923, "strand": 1, "sequence": null}, {"id": null, "hits": [{"query": "ANV81301.1", "subject": "KAI2059225.1", "identity": 36.407, "coverage": 79.31688804554081, "evalue": 1.52e-73, "bitscore": 251.0}], "name": "KAI2059225.1", "ipg": "540814414", "start": 90286, "end": 92188, "strand": -1, "sequence": null}], "clusters": []}]}, {"name": "Gomphillus americanus", "strain": "", "scaffolds": [{"accession": "CAJPDQ010000007.1", "subjects": [{"id": null, "hits": [{"query": "ANV81296.1", "subject": "CAF9912011.1", "identity": 42.737, "coverage": 92.60000000000001, "evalue": 2.91e-127, "bitscore": 392.0}], "name": "CAF9912011.1", "ipg": "421200329", "start": 33416, "end": 35203, "strand": 1, "sequence": null}], "clusters": []}, {"accession": "CAJPDQ010000010.1", "subjects": [{"id": null, "hits": [{"query": "ANV81299.1", "subject": "CAF9915918.1", "identity": 45.973, "coverage": 75.57251908396947, "evalue": 3.04e-78, "bitscore": 266.0}], "name": "CAF9915918.1", "ipg": "421199853", "start": 706872, "end": 709455, "strand": 1, "sequence": null}], "clusters": []}]}, {"name": "Aspergillus udagawae", "strain": "IFM 46973", "scaffolds": [{"accession": "NW_025091273.1", "subjects": [{"id": null, "hits": [{"query": "ANV81296.1", "subject": "XP_043151975.1", "identity": 40.0, "coverage": 95.6, "evalue": 1.92e-125, "bitscore": 386.0}, {"query": "ANV81301.1", "subject": "XP_043151975.1", "identity": 34.161, "coverage": 90.32258064516128, "evalue": 1.44e-74, "bitscore": 256.0}], "name": "XP_043151975.1", "ipg": "416715466", "start": 655903, "end": 657555, "strand": -1, "sequence": null}], "clusters": []}, {"accession": "XM_043296040.1", "subjects": [{"id": null, "hits": [{"query": "ANV81296.1", "subject": "XP_043151975.1", "identity": 40.0, "coverage": 95.6, "evalue": 1.92e-125, "bitscore": 386.0}, {"query": "ANV81301.1", "subject": "XP_043151975.1", "identity": 34.161, "coverage": 90.32258064516128, "evalue": 1.44e-74, "bitscore": 256.0}], "name": "XP_043151975.1", "ipg": "416715466", "start": 0, "end": 1536, "strand": 1, "sequence": null}], "clusters": []}, {"accession": "BBXM02000010.1", "subjects": [{"id": null, "hits": [{"query": "ANV81296.1", "subject": "GIC94709.1", "identity": 40.0, "coverage": 95.6, "evalue": 1.92e-125, "bitscore": 386.0}, {"query": "ANV81301.1", "subject": "GIC94709.1", "identity": 34.161, "coverage": 90.32258064516128, "evalue": 1.44e-74, "bitscore": 256.0}], "name": "GIC94709.1", "ipg": "416715466", "start": 655903, "end": 657555, "strand": -1, "sequence": null}], "clusters": []}, {"accession": "NW_025091271.1", "subjects": [{"id": null, "hits": [{"query": "ANV81299.1", "subject": "XP_043150394.1", "identity": 42.997, "coverage": 75.82697201017811, "evalue": 7.72e-70, "bitscore": 244.0}], "name": "XP_043150394.1", "ipg": "416715704", "start": 316767, "end": 319078, "strand": -1, "sequence": null}], "clusters": []}, {"accession": "XM_043294459.1", "subjects": [{"id": null, "hits": [{"query": "ANV81299.1", "subject": "XP_043150394.1", "identity": 42.997, "coverage": 75.82697201017811, "evalue": 7.72e-70, "bitscore": 244.0}], "name": "XP_043150394.1", "ipg": "416715704", "start": 0, "end": 2103, "strand": 1, "sequence": null}], "clusters": []}, {"accession": "BBXM02000008.1", "subjects": [{"id": null, "hits": [{"query": "ANV81299.1", "subject": "GIC93128.1", "identity": 42.997, "coverage": 75.82697201017811, "evalue": 7.72e-70, "bitscore": 244.0}], "name": "GIC93128.1", "ipg": "416715704", "start": 316767, "end": 319078, "strand": -1, "sequence": null}], "clusters": []}, {"accession": "NW_025091266.1", "subjects": [{"id": null, "hits": [{"query": "ANV81301.1", "subject": "XP_043144756.1", "identity": 34.638, "coverage": 96.39468690702088, "evalue": 3.75e-88, "bitscore": 291.0}], "name": "XP_043144756.1", "ipg": "84028847", "start": 69637, "end": 71221, "strand": 1, "sequence": null}], "clusters": []}, {"accession": "XM_043288821.1", "subjects": [{"id": null, "hits": [{"query": "ANV81301.1", "subject": "XP_043144756.1", "identity": 34.638, "coverage": 96.39468690702088, "evalue": 3.75e-88, "bitscore": 291.0}], "name": "XP_043144756.1", "ipg": "84028847", "start": 0, "end": 1530, "strand": 1, "sequence": null}], "clusters": []}, {"accession": "BBXM02000003.1", "subjects": [{"id": null, "hits": [{"query": "ANV81301.1", "subject": "GIC87490.1", "identity": 34.638, "coverage": 96.39468690702088, "evalue": 3.75e-88, "bitscore": 291.0}], "name": "GIC87490.1", "ipg": "84028847", "start": 69637, "end": 71221, "strand": 1, "sequence": null}], "clusters": []}]}, {"name": "Aspergillus udagawae", "strain": "IFM 46972", "scaffolds": [{"accession": "BLKC01000018.1", "subjects": [{"id": null, "hits": [{"query": "ANV81299.1", "subject": "GFF32211.1", "identity": 42.997, "coverage": 75.82697201017811, "evalue": 3.26e-70, "bitscore": 243.0}], "name": "GFF32211.1", "ipg": "296613179", "start": 217629, "end": 219707, "strand": 1, "sequence": null}], "clusters": []}, {"accession": "BLKC01000123.1", "subjects": [{"id": null, "hits": [{"query": "ANV81301.1", "subject": "GFF55314.1", "identity": 34.638, "coverage": 96.39468690702088, "evalue": 3.75e-88, "bitscore": 291.0}], "name": "GFF55314.1", "ipg": "84028847", "start": 20128, "end": 21712, "strand": 1, "sequence": null}], "clusters": []}]}, {"name": "Aspergillus udagawae", "strain": "IFM 51744", "scaffolds": [{"accession": "BLKF01000092.1", "subjects": [{"id": null, "hits": [{"query": "ANV81301.1", "subject": "GFF53797.1", "identity": 34.638, "coverage": 96.39468690702088, "evalue": 5.11e-88, "bitscore": 291.0}], "name": "GFF53797.1", "ipg": "296620615", "start": 22855, "end": 24439, "strand": 1, "sequence": null}], "clusters": []}]}, {"name": "Aspergillus udagawae", "strain": "IFM 53868", "scaffolds": [{"accession": "BLKG01000170.1", "subjects": [{"id": null, "hits": [{"query": "ANV81301.1", "subject": "GFF97869.1", "identity": 34.638, "coverage": 96.39468690702088, "evalue": 5.11e-88, "bitscore": 291.0}], "name": "GFF97869.1", "ipg": "296620615", "start": 23728, "end": 25312, "strand": 1, "sequence": null}], "clusters": []}]}, {"name": "Aspergillus udagawae", "strain": "IFM 5058", "scaffolds": [{"accession": "BLKE01000195.1", "subjects": [{"id": null, "hits": [{"query": "ANV81301.1", "subject": "GFG16963.1", "identity": 34.638, "coverage": 96.39468690702088, "evalue": 5.11e-88, "bitscore": 291.0}], "name": "GFG16963.1", "ipg": "296620615", "start": 32465, "end": 34049, "strand": -1, "sequence": null}], "clusters": []}]}, {"name": "Aspergillus udagawae", "strain": "IFM 61606", "scaffolds": [{"accession": "BLKK01000065.1", "subjects": [{"id": null, "hits": [{"query": "ANV81301.1", "subject": "GFG23898.1", "identity": 34.638, "coverage": 96.39468690702088, "evalue": 5.11e-88, "bitscore": 291.0}], "name": "GFG23898.1", "ipg": "296620615", "start": 91666, "end": 93250, "strand": -1, "sequence": null}], "clusters": []}]}, {"name": "Aspergillus felis", "strain": "0260", "scaffolds": [{"accession": "LC667398.1", "subjects": [{"id": null, "hits": [{"query": "ANV81296.1", "subject": "BDD69378.1", "identity": 40.574, "coverage": 95.19999999999999, "evalue": 2.39e-125, "bitscore": 386.0}, {"query": "ANV81301.1", "subject": "BDD69378.1", "identity": 34.161, "coverage": 90.32258064516128, "evalue": 8.49e-76, "bitscore": 259.0}], "name": "BDD69378.1", "ipg": "526466303", "start": 20595, "end": 22247, "strand": 1, "sequence": null}], "clusters": []}]}, {"name": "Aspergillus felis", "strain": "", "scaffolds": [{"accession": "JACBAG010001818.1", "subjects": [{"id": null, "hits": [{"query": "ANV81297.1", "subject": "KAF7181262.1", "identity": 51.376, "coverage": 98.86363636363636, "evalue": 1.43e-166, "bitscore": 489.0}, {"query": "ANV81298.1", "subject": "KAF7181262.1", "identity": 39.453, "coverage": 97.0893970893971, "evalue": 5.36e-122, "bitscore": 377.0}], "name": "KAF7181262.1", "ipg": "353303616", "start": 48368, "end": 50184, "strand": -1, "sequence": null}], "clusters": []}, {"accession": "JACBAE010001321.1", "subjects": [{"id": null, "hits": [{"query": "ANV81297.1", "subject": "KAF7165199.1", "identity": 51.376, "coverage": 98.86363636363636, "evalue": 5.36e-166, "bitscore": 487.0}], "name": "KAF7165199.1", "ipg": "353293725", "start": 52103, "end": 53919, "strand": -1, "sequence": null}], "clusters": []}, {"accession": "JACBAG010001836.1", "subjects": [{"id": null, "hits": [{"query": "ANV81301.1", "subject": "KAF7180562.1", "identity": 36.383, "coverage": 88.23529411764706, "evalue": 2.39e-74, "bitscore": 269.0}], "name": "KAF7180562.1", "ipg": "353303177", "start": 765, "end": 6823, "strand": -1, "sequence": null}], "clusters": []}, {"accession": "JACBAE010001393.1", "subjects": [{"id": null, "hits": [{"query": "ANV81301.1", "subject": "KAF7157264.1", "identity": 36.461, "coverage": 88.04554079696395, "evalue": 1.22e-73, "bitscore": 267.0}], "name": "KAF7157264.1", "ipg": "353289011", "start": 89142, "end": 95248, "strand": 1, "sequence": null}], "clusters": []}]}, {"name": "Schaereria dolodes", "strain": "", "scaffolds": [{"accession": "JALDZO010000660.1", "subjects": [{"id": null, "hits": [{"query": "ANV81296.1", "subject": "MCJ1485674.1", "identity": 38.294, "coverage": 99.0, "evalue": 4.49e-125, "bitscore": 386.0}], "name": "MCJ1485674.1", "ipg": "540056211", "start": 7478, "end": 9321, "strand": 1, "sequence": null}], "clusters": []}]}, {"name": "Viridothelium virens", "strain": "Tuck. ex Michener", "scaffolds": [{"accession": "ML991918.1", "subjects": [{"id": null, "hits": [{"query": "ANV81296.1", "subject": "KAF2228520.1", "identity": 40.04, "coverage": 97.39999999999999, "evalue": 6.81e-125, "bitscore": 385.0}], "name": "KAF2228520.1", "ipg": "297930423", "start": 782, "end": 2570, "strand": -1, "sequence": null}], "clusters": []}]}, {"name": "Pleopsidium flavum", "strain": "", "scaffolds": [{"accession": "JAPEUA010000027.1", "subjects": [{"id": null, "hits": [{"query": "ANV81296.1", "subject": "KAI9880172.1", "identity": 39.634, "coverage": 92.80000000000001, "evalue": 1.78e-124, "bitscore": 384.0}], "name": "KAI9880172.1", "ipg": "593352568", "start": 43819, "end": 45617, "strand": 1, "sequence": null}, {"id": null, "hits": [{"query": "ANV81300.1", "subject": "KAI9880171.1", "identity": 39.029, "coverage": 98.52941176470588, "evalue": 0.0, "bitscore": 667.0}], "name": "KAI9880171.1", "ipg": "593352540", "start": 39870, "end": 42910, "strand": -1, "sequence": null}], "clusters": []}]}, {"name": "Valsa malicola", "strain": "03-1", "scaffolds": [{"accession": "LKEA01000006.1", "subjects": [{"id": null, "hits": [{"query": "ANV81296.1", "subject": "ROW08499.1", "identity": 38.586, "coverage": 96.39999999999999, "evalue": 8.54e-124, "bitscore": 383.0}], "name": "ROW08499.1", "ipg": "218879648", "start": 818366, "end": 820172, "strand": -1, "sequence": null}, {"id": null, "hits": [{"query": "ANV81296.1", "subject": "ROW08498.1", "identity": 35.842, "coverage": 97.0, "evalue": 2.4e-105, "bitscore": 335.0}], "name": "ROW08498.1", "ipg": "218879660", "start": 826265, "end": 828134, "strand": -1, "sequence": null}, {"id": null, "hits": [{"query": "ANV81299.1", "subject": "ROW08502.1", "identity": 41.275, "coverage": 75.06361323155217, "evalue": 2.88e-73, "bitscore": 247.0}], "name": "ROW08502.1", "ipg": "218879599", "start": 815101, "end": 817021, "strand": -1, "sequence": null}, {"id": null, "hits": [{"query": "ANV81300.1", "subject": "ROW08497.1", "identity": 43.606, "coverage": 97.26890756302521, "evalue": 0.0, "bitscore": 806.0}], "name": "ROW08497.1", "ipg": "218879612", "start": 822789, "end": 825921, "strand": 1, "sequence": null}], "clusters": [{"indices": [2, 0, 3, 1], "subjects": [], "intermediate_genes": [], "score": 4.1771, "start": 815101, "end": 828134, "number": 191}]}]}, {"name": "Delitschia confertaspora", "strain": "ATCC 74209", "scaffolds": [{"accession": "ML994135.1", "subjects": [{"id": null, "hits": [{"query": "ANV81296.1", "subject": "KAF2198556.1", "identity": 41.754, "coverage": 92.80000000000001, "evalue": 2.71e-123, "bitscore": 381.0}], "name": "KAF2198556.1", "ipg": "297899149", "start": 34423, "end": 36161, "strand": -1, "sequence": null}], "clusters": []}, {"accession": "ML994118.1", "subjects": [{"id": null, "hits": [{"query": "ANV81296.1", "subject": "KAF2198781.1", "identity": 39.604, "coverage": 97.39999999999999, "evalue": 1.9e-121, "bitscore": 378.0}], "name": "KAF2198781.1", "ipg": "297899272", "start": 15956, "end": 17862, "strand": 1, "sequence": null}], "clusters": []}, {"accession": "ML994161.1", "subjects": [{"id": null, "hits": [{"query": "ANV81296.1", "subject": "KAF2198223.1", "identity": 36.821, "coverage": 96.39999999999999, "evalue": 9.42e-118, "bitscore": 367.0}], "name": "KAF2198223.1", "ipg": "297898759", "start": 29111, "end": 30894, "strand": -1, "sequence": null}], "clusters": []}, {"accession": "ML993917.1", "subjects": [{"id": null, "hits": [{"query": "ANV81299.1", "subject": "KAF2202999.1", "identity": 41.667, "coverage": 76.08142493638677, "evalue": 3.4e-72, "bitscore": 250.0}], "name": "KAF2202999.1", "ipg": "297903439", "start": 85505, "end": 88543, "strand": 1, "sequence": null}], "clusters": []}]}, {"name": "Aspergillus homomorphus", "strain": "CBS 101889", "scaffolds": [{"accession": "NW_020291903.1", "subjects": [{"id": null, "hits": [{"query": "ANV81296.1", "subject": "XP_025551633.1", "identity": 40.795, "coverage": 93.2, "evalue": 1.54e-122, "bitscore": 379.0}], "name": "XP_025551633.1", "ipg": "193784877", "start": 329972, "end": 331656, "strand": 1, "sequence": null}], "clusters": []}, {"accession": "XM_025699011.1", "subjects": [{"id": null, "hits": [{"query": "ANV81296.1", "subject": "XP_025551633.1", "identity": 40.795, "coverage": 93.2, "evalue": 1.54e-122, "bitscore": 379.0}], "name": "XP_025551633.1", "ipg": "193784877", "start": 0, "end": 1539, "strand": 1, "sequence": null}], "clusters": []}, {"accession": "KZ824283.1", "subjects": [{"id": null, "hits": [{"query": "ANV81296.1", "subject": "RAL12479.1", "identity": 40.795, "coverage": 93.2, "evalue": 1.54e-122, "bitscore": 379.0}], "name": "RAL12479.1", "ipg": "193784877", "start": 329972, "end": 331656, "strand": 1, "sequence": null}], "clusters": []}]}, {"name": "Hapsidospora chrysogenum", "strain": "ATCC 11550", "scaffolds": [{"accession": "JPKY01000010.1", "subjects": [{"id": null, "hits": [{"query": "ANV81296.1", "subject": "KFH47342.1", "identity": 42.308, "coverage": 85.6, "evalue": 2.88e-122, "bitscore": 376.0}], "name": "KFH47342.1", "ipg": "61355835", "start": 165266, "end": 166678, "strand": -1, "sequence": null}, {"id": null, "hits": [{"query": "ANV81300.1", "subject": "KFH47392.1", "identity": 41.529, "coverage": 98.00420168067227, "evalue": 0.0, "bitscore": 756.0}], "name": "KFH47392.1", "ipg": "61355885", "start": 153251, "end": 156298, "strand": -1, "sequence": null}], "clusters": []}, {"accession": "JPKY01000091.1", "subjects": [{"id": null, "hits": [{"query": "ANV81296.1", "subject": "KFH42548.1", "identity": 40.12, "coverage": 97.39999999999999, "evalue": 1.21e-121, "bitscore": 378.0}], "name": "KFH42548.1", "ipg": "61351056", "start": 104143, "end": 105922, "strand": -1, "sequence": null}], "clusters": []}, {"accession": "JPKY01000056.1", "subjects": [{"id": null, "hits": [{"query": "ANV81299.1", "subject": "KFH44002.1", "identity": 42.484, "coverage": 77.09923664122137, "evalue": 7.9e-70, "bitscore": 242.0}], "name": "KFH44002.1", "ipg": "61352507", "start": 14821, "end": 17499, "strand": -1, "sequence": null}], "clusters": []}, {"accession": "JPKY01000108.1", "subjects": [{"id": null, "hits": [{"query": "ANV81300.1", "subject": "KFH41963.1", "identity": 38.763, "coverage": 98.00420168067227, "evalue": 0.0, "bitscore": 680.0}], "name": "KFH41963.1", "ipg": "61350472", "start": 76523, "end": 79787, "strand": -1, "sequence": null}], "clusters": []}]}, {"name": "Aspergillus viridinutans", "strain": "IFM 47045", "scaffolds": [{"accession": "NW_025091219.1", "subjects": [{"id": null, "hits": [{"query": "ANV81296.1", "subject": "XP_043125126.1", "identity": 39.286, "coverage": 92.80000000000001, "evalue": 1.61e-121, "bitscore": 376.0}, {"query": "ANV81301.1", "subject": "XP_043125126.1", "identity": 34.735, "coverage": 84.44022770398482, "evalue": 1.3e-72, "bitscore": 251.0}], "name": "XP_043125126.1", "ipg": "416724909", "start": 3068997, "end": 3070690, "strand": 1, "sequence": null}], "clusters": []}, {"accession": "XM_043269191.1", "subjects": [{"id": null, "hits": [{"query": "ANV81296.1", "subject": "XP_043125126.1", "identity": 39.286, "coverage": 92.80000000000001, "evalue": 1.61e-121, "bitscore": 376.0}, {"query": "ANV81301.1", "subject": "XP_043125126.1", "identity": 34.735, "coverage": 84.44022770398482, "evalue": 1.3e-72, "bitscore": 251.0}], "name": "XP_043125126.1", "ipg": "416724909", "start": 0, "end": 1524, "strand": 1, "sequence": null}], "clusters": []}, {"accession": "BOPL01000003.1", "subjects": [{"id": null, "hits": [{"query": "ANV81296.1", "subject": "GIK01940.1", "identity": 39.286, "coverage": 92.80000000000001, "evalue": 1.61e-121, "bitscore": 376.0}, {"query": "ANV81301.1", "subject": "GIK01940.1", "identity": 34.735, "coverage": 84.44022770398482, "evalue": 1.3e-72, "bitscore": 251.0}], "name": "GIK01940.1", "ipg": "416724909", "start": 3068997, "end": 3070690, "strand": 1, "sequence": null}], "clusters": []}, {"accession": "NW_025091223.1", "subjects": [{"id": null, "hits": [{"query": "ANV81297.1", "subject": "XP_043128228.1", "identity": 50.917, "coverage": 98.86363636363636, "evalue": 1.46e-163, "bitscore": 482.0}], "name": "XP_043128228.1", "ipg": "416721606", "start": 2090171, "end": 2092084, "strand": 1, "sequence": null}], "clusters": []}, {"accession": "XM_043272293.1", "subjects": [{"id": null, "hits": [{"query": "ANV81297.1", "subject": "XP_043128228.1", "identity": 50.917, "coverage": 98.86363636363636, "evalue": 1.46e-163, "bitscore": 482.0}], "name": "XP_043128228.1", "ipg": "416721606", "start": 0, "end": 1614, "strand": 1, "sequence": null}], "clusters": []}, {"accession": "BOPL01000007.1", "subjects": [{"id": null, "hits": [{"query": "ANV81297.1", "subject": "GIK05042.1", "identity": 50.917, "coverage": 98.86363636363636, "evalue": 1.46e-163, "bitscore": 482.0}], "name": "GIK05042.1", "ipg": "416721606", "start": 2090171, "end": 2092084, "strand": 1, "sequence": null}], "clusters": []}, {"accession": "NW_025091230.1", "subjects": [{"id": null, "hits": [{"query": "ANV81301.1", "subject": "XP_043130699.1", "identity": 34.855, "coverage": 90.89184060721063, "evalue": 1.05e-84, "bitscore": 283.0}], "name": "XP_043130699.1", "ipg": "416718377", "start": 242633, "end": 244264, "strand": 1, "sequence": null}], "clusters": []}, {"accession": "XM_043274764.1", "subjects": [{"id": null, "hits": [{"query": "ANV81301.1", "subject": "XP_043130699.1", "identity": 34.855, "coverage": 90.89184060721063, "evalue": 1.05e-84, "bitscore": 283.0}], "name": "XP_043130699.1", "ipg": "416718377", "start": 0, "end": 1578, "strand": 1, "sequence": null}], "clusters": []}, {"accession": "BOPL01000014.1", "subjects": [{"id": null, "hits": [{"query": "ANV81301.1", "subject": "GIK07513.1", "identity": 34.855, "coverage": 90.89184060721063, "evalue": 1.05e-84, "bitscore": 283.0}], "name": "GIK07513.1", "ipg": "416718377", "start": 242633, "end": 244264, "strand": 1, "sequence": null}], "clusters": []}]}, {"name": "Caloplaca aetnensis", "strain": "", "scaffolds": [{"accession": "JALAIC010000570.1", "subjects": [{"id": null, "hits": [{"query": "ANV81296.1", "subject": "KAI4182611.1", "identity": 38.241, "coverage": 98.2, "evalue": 6.11e-121, "bitscore": 376.0}], "name": "KAI4182611.1", "ipg": "555709824", "start": 7330, "end": 9138, "strand": -1, "sequence": null}], "clusters": []}]}, {"name": "Massariosphaeria phaeospora", "strain": "CBS 611.86", "scaffolds": [{"accession": "JAADJZ010000004.1", "subjects": [{"id": null, "hits": [{"query": "ANV81296.1", "subject": "KAF2875654.1", "identity": 37.8, "coverage": 98.2, "evalue": 2.89e-119, "bitscore": 371.0}], "name": "KAF2875654.1", "ipg": "300857589", "start": 784611, "end": 786319, "strand": 1, "sequence": null}], "clusters": []}, {"accession": "JAADJZ010000001.1", "subjects": [{"id": null, "hits": [{"query": "ANV81296.1", "subject": "KAF2878219.1", "identity": 34.669, "coverage": 97.0, "evalue": 4.88e-107, "bitscore": 340.0}], "name": "KAF2878219.1", "ipg": "300860129", "start": 1499031, "end": 1500687, "strand": 1, "sequence": null}], "clusters": []}, {"accession": "JAADJZ010000029.1", "subjects": [{"id": null, "hits": [{"query": "ANV81299.1", "subject": "KAF2866146.1", "identity": 47.297, "coverage": 74.55470737913485, "evalue": 7.42e-83, "bitscore": 270.0}], "name": "KAF2866146.1", "ipg": "300848120", "start": 275509, "end": 276961, "strand": 1, "sequence": null}], "clusters": []}, {"accession": "JAADJZ010000027.1", "subjects": [{"id": null, "hits": [{"query": "ANV81299.1", "subject": "KAF2866567.1", "identity": 44.068, "coverage": 74.55470737913485, "evalue": 4.66e-72, "bitscore": 250.0}], "name": "KAF2866567.1", "ipg": "300848435", "start": 410809, "end": 413317, "strand": 1, "sequence": null}], "clusters": []}, {"accession": "JAADJZ010000011.1", "subjects": [{"id": null, "hits": [{"query": "ANV81301.1", "subject": "KAF2871561.1", "identity": 34.967, "coverage": 84.81973434535104, "evalue": 1.5e-77, "bitscore": 264.0}], "name": "KAF2871561.1", "ipg": "300853499", "start": 714665, "end": 716614, "strand": 1, "sequence": null}], "clusters": []}]}, {"name": "Lindgomyces ingoldianus", "strain": "ATCC 200398", "scaffolds": [{"accession": "NW_022985162.1", "subjects": [{"id": null, "hits": [{"query": "ANV81296.1", "subject": "XP_033554977.1", "identity": 38.723, "coverage": 98.2, "evalue": 3.22e-119, "bitscore": 370.0}], "name": "XP_033554977.1", "ipg": "298972115", "start": 2420985, "end": 2422702, "strand": 1, "sequence": null}, {"id": null, "hits": [{"query": "ANV81296.1", "subject": "XP_033554484.1", "identity": 38.462, "coverage": 91.0, "evalue": 9.6e-109, "bitscore": 343.0}], "name": "XP_033554484.1", "ipg": "298971621", "start": 835483, "end": 837153, "strand": 1, "sequence": null}], "clusters": []}, {"accession": "XM_033692553.1", "subjects": [{"id": null, "hits": [{"query": "ANV81296.1", "subject": "XP_033554977.1", "identity": 38.723, "coverage": 98.2, "evalue": 3.22e-119, "bitscore": 370.0}], "name": "XP_033554977.1", "ipg": "298972115", "start": 0, "end": 1500, "strand": 1, "sequence": null}], "clusters": []}, {"accession": "MU003492.1", "subjects": [{"id": null, "hits": [{"query": "ANV81296.1", "subject": "KAF2478137.1", "identity": 38.723, "coverage": 98.2, "evalue": 3.22e-119, "bitscore": 370.0}], "name": "KAF2478137.1", "ipg": "298972115", "start": 2420985, "end": 2422702, "strand": 1, "sequence": null}, {"id": null, "hits": [{"query": "ANV81296.1", "subject": "KAF2477644.1", "identity": 38.462, "coverage": 91.0, "evalue": 9.6e-109, "bitscore": 343.0}], "name": "KAF2477644.1", "ipg": "298971621", "start": 835483, "end": 837153, "strand": 1, "sequence": null}], "clusters": []}, {"accession": "XM_033691934.1", "subjects": [{"id": null, "hits": [{"query": "ANV81296.1", "subject": "XP_033554484.1", "identity": 38.462, "coverage": 91.0, "evalue": 9.6e-109, "bitscore": 343.0}], "name": "XP_033554484.1", "ipg": "298971621", "start": 0, "end": 1452, "strand": 1, "sequence": null}], "clusters": []}, {"accession": "NW_022985230.1", "subjects": [{"id": null, "hits": [{"query": "ANV81296.1", "subject": "XP_033539722.1", "identity": 36.326, "coverage": 93.4, "evalue": 3.08e-101, "bitscore": 324.0}], "name": "XP_033539722.1", "ipg": "298956534", "start": 189102, "end": 190861, "strand": -1, "sequence": null}], "clusters": []}, {"accession": "XM_033697935.1", "subjects": [{"id": null, "hits": [{"query": "ANV81296.1", "subject": "XP_033539722.1", "identity": 36.326, "coverage": 93.4, "evalue": 3.08e-101, "bitscore": 324.0}], "name": "XP_033539722.1", "ipg": "298956534", "start": 0, "end": 1530, "strand": 1, "sequence": null}], "clusters": []}, {"accession": "MU003560.1", "subjects": [{"id": null, "hits": [{"query": "ANV81296.1", "subject": "KAF2462877.1", "identity": 36.326, "coverage": 93.4, "evalue": 3.08e-101, "bitscore": 324.0}], "name": "KAF2462877.1", "ipg": "298956534", "start": 189102, "end": 190861, "strand": -1, "sequence": null}], "clusters": []}, {"accession": "NW_022985171.1", "subjects": [{"id": null, "hits": [{"query": "ANV81299.1", "subject": "XP_033549524.1", "identity": 44.558, "coverage": 74.30025445292621, "evalue": 6.58e-74, "bitscore": 246.0}], "name": "XP_033549524.1", "ipg": "298966251", "start": 310222, "end": 311578, "strand": 1, "sequence": null}, {"id": null, "hits": [{"query": "ANV81299.1", "subject": "XP_033549528.1", "identity": 44.558, "coverage": 74.30025445292621, "evalue": 6.58e-74, "bitscore": 246.0}], "name": "XP_033549528.1", "ipg": "298966251", "start": 319817, "end": 321173, "strand": -1, "sequence": null}], "clusters": []}, {"accession": "XM_033696917.1", "subjects": [{"id": null, "hits": [{"query": "ANV81299.1", "subject": "XP_033549524.1", "identity": 44.558, "coverage": 74.30025445292621, "evalue": 6.58e-74, "bitscore": 246.0}], "name": "XP_033549524.1", "ipg": "298966251", "start": 0, "end": 1152, "strand": 1, "sequence": null}], "clusters": []}, {"accession": "XM_033696919.1", "subjects": [{"id": null, "hits": [{"query": "ANV81299.1", "subject": "XP_033549528.1", "identity": 44.558, "coverage": 74.30025445292621, "evalue": 6.58e-74, "bitscore": 246.0}], "name": "XP_033549528.1", "ipg": "298966251", "start": 0, "end": 1152, "strand": 1, "sequence": null}], "clusters": []}, {"accession": "MU003501.1", "subjects": [{"id": null, "hits": [{"query": "ANV81299.1", "subject": "KAF2472684.1", "identity": 44.558, "coverage": 74.30025445292621, "evalue": 6.58e-74, "bitscore": 246.0}], "name": "KAF2472684.1", "ipg": "298966251", "start": 310222, "end": 311578, "strand": 1, "sequence": null}, {"id": null, "hits": [{"query": "ANV81299.1", "subject": "KAF2472688.1", "identity": 44.558, "coverage": 74.30025445292621, "evalue": 6.58e-74, "bitscore": 246.0}], "name": "KAF2472688.1", "ipg": "298966251", "start": 319817, "end": 321173, "strand": -1, "sequence": null}], "clusters": []}]}, {"name": "Aspergillus glaucus", "strain": "CBS 516.65", "scaffolds": [{"accession": "NW_019170466.1", "subjects": [{"id": null, "hits": [{"query": "ANV81296.1", "subject": "XP_022399425.1", "identity": 47.745, "coverage": 73.2, "evalue": 4.31e-119, "bitscore": 366.0}], "name": "XP_022399425.1", "ipg": "131396664", "start": 313854, "end": 315109, "strand": 1, "sequence": null}, {"id": null, "hits": [{"query": "ANV81300.1", "subject": "XP_022399418.1", "identity": 38.544, "coverage": 95.37815126050421, "evalue": 0.0, "bitscore": 629.0}], "name": "XP_022399418.1", "ipg": "131396690", "start": 299677, "end": 302682, "strand": -1, "sequence": null}], "clusters": []}, {"accession": "XM_022546986.1", "subjects": [{"id": null, "hits": [{"query": "ANV81296.1", "subject": "XP_022399425.1", "identity": 47.745, "coverage": 73.2, "evalue": 4.31e-119, "bitscore": 366.0}], "name": "XP_022399425.1", "ipg": "131396664", "start": 199, "end": 1390, "strand": 1, "sequence": null}], "clusters": []}, {"accession": "KV878901.1", "subjects": [{"id": null, "hits": [{"query": "ANV81296.1", "subject": "OJJ82727.1", "identity": 47.745, "coverage": 73.2, "evalue": 4.31e-119, "bitscore": 366.0}], "name": "OJJ82727.1", "ipg": "131396664", "start": 313854, "end": 315109, "strand": 1, "sequence": null}, {"id": null, "hits": [{"query": "ANV81300.1", "subject": "OJJ82720.1", "identity": 38.544, "coverage": 95.37815126050421, "evalue": 0.0, "bitscore": 629.0}], "name": "OJJ82720.1", "ipg": "131396690", "start": 299677, "end": 302682, "strand": -1, "sequence": null}], "clusters": []}, {"accession": "XM_022548361.1", "subjects": [{"id": null, "hits": [{"query": "ANV81300.1", "subject": "XP_022399418.1", "identity": 38.544, "coverage": 95.37815126050421, "evalue": 0.0, "bitscore": 629.0}], "name": "XP_022399418.1", "ipg": "131396690", "start": 0, "end": 2853, "strand": 1, "sequence": null}], "clusters": []}]}, {"name": "Diaporthe ilicicola", "strain": "FPH2015-502", "scaffolds": [{"accession": "JALPVH010000553.1", "subjects": [{"id": null, "hits": [{"query": "ANV81296.1", "subject": "KAI3390377.1", "identity": 40.733, "coverage": 87.4, "evalue": 5.67e-119, "bitscore": 369.0}], "name": "KAI3390377.1", "ipg": "549778587", "start": 5157, "end": 6719, "strand": 1, "sequence": null}], "clusters": []}, {"accession": "JALPVH010000571.1", "subjects": [{"id": null, "hits": [{"query": "ANV81300.1", "subject": "KAI3390347.1", "identity": 39.257, "coverage": 97.58403361344537, "evalue": 0.0, "bitscore": 714.0}], "name": "KAI3390347.1", "ipg": "549778478", "start": 1961, "end": 5129, "strand": -1, "sequence": null}], "clusters": []}, {"accession": "JALPVH010000187.1", "subjects": [{"id": null, "hits": [{"query": "ANV81300.1", "subject": "KAI3393844.1", "identity": 38.7, "coverage": 97.37394957983193, "evalue": 0.0, "bitscore": 665.0}], "name": "KAI3393844.1", "ipg": "549781999", "start": 70913, "end": 74170, "strand": -1, "sequence": null}], "clusters": []}]}, {"name": "Watsoniomyces obsoletus", "strain": "", "scaffolds": [{"accession": "JAPEUK010000489.1", "subjects": [{"id": null, "hits": [{"query": "ANV81296.1", "subject": "KAI9882064.1", "identity": 38.02, "coverage": 98.6, "evalue": 1.85e-118, "bitscore": 369.0}], "name": "KAI9882064.1", "ipg": "593354758", "start": 1519, "end": 3350, "strand": -1, "sequence": null}], "clusters": []}]}, {"name": "Monilinia fructicola", "strain": "Mfrc123", "scaffolds": [{"accession": "VICG01000011.1", "subjects": [{"id": null, "hits": [{"query": "ANV81296.1", "subject": "KAA8567496.1", "identity": 38.241, "coverage": 95.0, "evalue": 7.45e-118, "bitscore": 367.0}], "name": "KAA8567496.1", "ipg": "273231920", "start": 2311548, "end": 2313261, "strand": -1, "sequence": null}], "clusters": []}, {"accession": "VICG01000007.1", "subjects": [{"id": null, "hits": [{"query": "ANV81301.1", "subject": "KAA8569824.1", "identity": 34.653, "coverage": 95.06641366223909, "evalue": 6.46e-89, "bitscore": 293.0}], "name": "KAA8569824.1", "ipg": "273234200", "start": 113583, "end": 115358, "strand": 1, "sequence": null}], "clusters": []}]}, {"name": "Monilinia fructicola", "strain": "CPMC6", "scaffolds": [{"accession": "RKRL01000040.1", "subjects": [{"id": null, "hits": [{"query": "ANV81296.1", "subject": "KAG4026444.1", "identity": 38.241, "coverage": 95.0, "evalue": 7.45e-118, "bitscore": 367.0}], "name": "KAG4026444.1", "ipg": "273231920", "start": 19079, "end": 20792, "strand": 1, "sequence": null}], "clusters": []}, {"accession": "RKRL01000030.1", "subjects": [{"id": null, "hits": [{"query": "ANV81301.1", "subject": "KAG4027415.1", "identity": 37.578, "coverage": 90.5123339658444, "evalue": 7.12e-91, "bitscore": 297.0}], "name": "KAG4027415.1", "ipg": "407790968", "start": 194005, "end": 195494, "strand": -1, "sequence": null}], "clusters": []}, {"accession": "RKRL01000025.1", "subjects": [{"id": null, "hits": [{"query": "ANV81301.1", "subject": "KAG4027935.1", "identity": 35.163, "coverage": 90.32258064516128, "evalue": 9.74e-91, "bitscore": 298.0}], "name": "KAG4027935.1", "ipg": "407791463", "start": 5375, "end": 7365, "strand": 1, "sequence": null}], "clusters": []}, {"accession": "RKRL01000064.1", "subjects": [{"id": null, "hits": [{"query": "ANV81301.1", "subject": "KAG4025194.1", "identity": 34.455, "coverage": 95.06641366223909, "evalue": 1.98e-87, "bitscore": 289.0}], "name": "KAG4025194.1", "ipg": "407789306", "start": 99034, "end": 100809, "strand": 1, "sequence": null}, {"id": null, "hits": [{"query": "ANV81301.1", "subject": "KAG4025197.1", "identity": 34.829, "coverage": 86.71726755218216, "evalue": 3.92e-72, "bitscore": 250.0}], "name": "KAG4025197.1", "ipg": "407789294", "start": 112338, "end": 114212, "strand": -1, "sequence": null}], "clusters": []}]}, {"name": "Corynespora cassiicola", "strain": "Philippines", "scaffolds": [{"accession": "KZ678140.1", "subjects": [{"id": null, "hits": [{"query": "ANV81296.1", "subject": "PSN63321.1", "identity": 39.37, "coverage": 95.39999999999999, "evalue": 9.11e-118, "bitscore": 368.0}], "name": "PSN63321.1", "ipg": "183571726", "start": 1037966, "end": 1039899, "strand": -1, "sequence": null}], "clusters": []}, {"accession": "KZ678130.1", "subjects": [{"id": null, "hits": [{"query": "ANV81296.1", "subject": "PSN71886.1", "identity": 36.273, "coverage": 97.6, "evalue": 1.7e-106, "bitscore": 337.0}], "name": "PSN71886.1", "ipg": "183580305", "start": 668057, "end": 669882, "strand": -1, "sequence": null}], "clusters": []}, {"accession": "KZ678135.1", "subjects": [{"id": null, "hits": [{"query": "ANV81298.1", "subject": "PSN67367.1", "identity": 42.149, "coverage": 91.68399168399168, "evalue": 1.14e-125, "bitscore": 387.0}], "name": "PSN67367.1", "ipg": "183575738", "start": 1953050, "end": 1954863, "strand": 1, "sequence": null}], "clusters": []}]}, {"name": "Aspergillus novofumigatus", "strain": "IBT 16806", "scaffolds": [{"accession": "NW_020194276.1", "subjects": [{"id": null, "hits": [{"query": "ANV81296.1", "subject": "XP_024684010.1", "identity": 39.549, "coverage": 95.19999999999999, "evalue": 1.62e-117, "bitscore": 366.0}], "name": "XP_024684010.1", "ipg": "173733937", "start": 1760738, "end": 1762392, "strand": 1, "sequence": null}], "clusters": []}, {"accession": "XM_024823326.1", "subjects": [{"id": null, "hits": [{"query": "ANV81296.1", "subject": "XP_024684010.1", "identity": 39.549, "coverage": 95.19999999999999, "evalue": 1.62e-117, "bitscore": 366.0}], "name": "XP_024684010.1", "ipg": "173733937", "start": 0, "end": 1536, "strand": 1, "sequence": null}], "clusters": []}, {"accession": "MSZS01000003.1", "subjects": [{"id": null, "hits": [{"query": "ANV81296.1", "subject": "PKX95415.1", "identity": 39.549, "coverage": 95.19999999999999, "evalue": 1.62e-117, "bitscore": 366.0}], "name": "PKX95415.1", "ipg": "173733937", "start": 1760738, "end": 1762392, "strand": 1, "sequence": null}], "clusters": []}, {"accession": "NW_020194275.1", "subjects": [{"id": null, "hits": [{"query": "ANV81299.1", "subject": "XP_024684928.1", "identity": 41.139, "coverage": 77.35368956743002, "evalue": 1.03e-71, "bitscore": 249.0}], "name": "XP_024684928.1", "ipg": "173734807", "start": 194736, "end": 197320, "strand": 1, "sequence": null}], "clusters": []}, {"accession": "XM_024831584.1", "subjects": [{"id": null, "hits": [{"query": "ANV81299.1", "subject": "XP_024684928.1", "identity": 41.139, "coverage": 77.35368956743002, "evalue": 1.03e-71, "bitscore": 249.0}], "name": "XP_024684928.1", "ipg": "173734807", "start": 0, "end": 2142, "strand": 1, "sequence": null}], "clusters": []}, {"accession": "MSZS01000002.1", "subjects": [{"id": null, "hits": [{"query": "ANV81299.1", "subject": "PKX96333.1", "identity": 41.139, "coverage": 77.35368956743002, "evalue": 1.03e-71, "bitscore": 249.0}], "name": "PKX96333.1", "ipg": "173734807", "start": 194736, "end": 197320, "strand": 1, "sequence": null}], "clusters": []}, {"accession": "NW_020194288.1", "subjects": [{"id": null, "hits": [{"query": "ANV81301.1", "subject": "XP_024677023.1", "identity": 33.265, "coverage": 91.84060721062619, "evalue": 1.35e-76, "bitscore": 261.0}], "name": "XP_024677023.1", "ipg": "173727058", "start": 44804, "end": 46387, "strand": -1, "sequence": null}], "clusters": []}, {"accession": "XM_024825990.1", "subjects": [{"id": null, "hits": [{"query": "ANV81301.1", "subject": "XP_024677023.1", "identity": 33.265, "coverage": 91.84060721062619, "evalue": 1.35e-76, "bitscore": 261.0}], "name": "XP_024677023.1", "ipg": "173727058", "start": 0, "end": 1506, "strand": 1, "sequence": null}], "clusters": []}, {"accession": "MSZS01000015.1", "subjects": [{"id": null, "hits": [{"query": "ANV81301.1", "subject": "PKX88428.1", "identity": 33.265, "coverage": 91.84060721062619, "evalue": 1.35e-76, "bitscore": 261.0}], "name": "PKX88428.1", "ipg": "173727058", "start": 44804, "end": 46387, "strand": -1, "sequence": null}], "clusters": []}]}, {"name": "Nemania abortiva", "strain": "FL1152", "scaffolds": [{"accession": "MU392596.1", "subjects": [{"id": null, "hits": [{"query": "ANV81296.1", "subject": "KAI1127657.1", "identity": 37.702, "coverage": 96.6, "evalue": 5.67e-117, "bitscore": 365.0}], "name": "KAI1127657.1", "ipg": "534641455", "start": 155009, "end": 156757, "strand": -1, "sequence": null}, {"id": null, "hits": [{"query": "ANV81296.1", "subject": "KAI1127654.1", "identity": 36.183, "coverage": 97.6, "evalue": 3.39e-103, "bitscore": 330.0}], "name": "KAI1127654.1", "ipg": "534641454", "start": 146506, "end": 148443, "strand": -1, "sequence": null}, {"id": null, "hits": [{"query": "ANV81300.1", "subject": "KAI1127659.1", "identity": 41.058, "coverage": 97.58403361344537, "evalue": 0.0, "bitscore": 723.0}], "name": "KAI1127659.1", "ipg": "534641601", "start": 159211, "end": 162437, "strand": 1, "sequence": null}], "clusters": []}, {"accession": "MU392652.1", "subjects": [{"id": null, "hits": [{"query": "ANV81298.1", "subject": "KAI1124568.1", "identity": 40.546, "coverage": 97.71309771309772, "evalue": 9.13e-136, "bitscore": 413.0}], "name": "KAI1124568.1", "ipg": "534638515", "start": 93486, "end": 95368, "strand": -1, "sequence": null}], "clusters": []}, {"accession": "MU392588.1", "subjects": [{"id": null, "hits": [{"query": "ANV81300.1", "subject": "KAI1128184.1", "identity": 41.895, "coverage": 98.21428571428571, "evalue": 0.0, "bitscore": 741.0}], "name": "KAI1128184.1", "ipg": "534642055", "start": 52174, "end": 55191, "strand": -1, "sequence": null}], "clusters": []}, {"accession": "MU392851.1", "subjects": [{"id": null, "hits": [{"query": "ANV81301.1", "subject": "KAI1120162.1", "identity": 31.727, "coverage": 93.92789373814043, "evalue": 2.56e-73, "bitscore": 253.0}], "name": "KAI1120162.1", "ipg": "534634073", "start": 22268, "end": 23975, "strand": -1, "sequence": null}], "clusters": []}]}, {"name": "Setomelanomma holmii", "strain": "CBS 110217", "scaffolds": [{"accession": "ML978234.1", "subjects": [{"id": null, "hits": [{"query": "ANV81296.1", "subject": "KAF2026975.1", "identity": 39.184, "coverage": 96.0, "evalue": 2.39e-116, "bitscore": 363.0}], "name": "KAF2026975.1", "ipg": "297629361", "start": 153047, "end": 154759, "strand": -1, "sequence": null}], "clusters": []}]}, {"name": "Lasiodiplodia mahajangana", "strain": "VT137", "scaffolds": [{"accession": "JAPUUL010000181.1", "subjects": [{"id": null, "hits": [{"query": "ANV81296.1", "subject": "KAJ8132100.1", "identity": 37.576, "coverage": 96.39999999999999, "evalue": 4.51e-116, "bitscore": 363.0}], "name": "KAJ8132100.1", "ipg": "643268779", "start": 17885, "end": 19652, "strand": -1, "sequence": null}, {"id": null, "hits": [{"query": "ANV81300.1", "subject": "KAJ8132098.1", "identity": 39.096, "coverage": 77.52100840336135, "evalue": 1.26e-177, "bitscore": 545.0}], "name": "KAJ8132098.1", "ipg": "643268789", "start": 22367, "end": 24915, "strand": 1, "sequence": null}], "clusters": []}, {"accession": "JAPUUL010001160.1", "subjects": [{"id": null, "hits": [{"query": "ANV81300.1", "subject": "KAJ8128186.1", "identity": 40.415, "coverage": 97.58403361344537, "evalue": 0.0, "bitscore": 700.0}], "name": "KAJ8128186.1", "ipg": "643264856", "start": 6347, "end": 9441, "strand": 1, "sequence": null}], "clusters": []}]}, {"name": "Lachnellula arida", "strain": "CBS 203.66", "scaffolds": [{"accession": "QGMF01000478.1", "subjects": [{"id": null, "hits": [{"query": "ANV81296.1", "subject": "TVY15596.1", "identity": 40.162, "coverage": 94.8, "evalue": 4.95e-116, "bitscore": 363.0}], "name": "TVY15596.1", "ipg": "263927197", "start": 9968, "end": 11739, "strand": -1, "sequence": null}], "clusters": []}, {"accession": "QGMF01000641.1", "subjects": [{"id": null, "hits": [{"query": "ANV81296.1", "subject": "TVY14663.1", "identity": 35.944, "coverage": 95.8, "evalue": 1.42e-102, "bitscore": 328.0}], "name": "TVY14663.1", "ipg": "263925817", "start": 19402, "end": 21074, "strand": 1, "sequence": null}], "clusters": []}, {"accession": "QGMF01000163.1", "subjects": [{"id": null, "hits": [{"query": "ANV81301.1", "subject": "TVY18564.1", "identity": 40.305, "coverage": 85.19924098671727, "evalue": 3.51e-109, "bitscore": 347.0}], "name": "TVY18564.1", "ipg": "263930381", "start": 46914, "end": 48862, "strand": 1, "sequence": null}], "clusters": []}]}, {"name": "Periconia macrospinosa", "strain": "DSE2036", "scaffolds": [{"accession": "KZ805336.1", "subjects": [{"id": null, "hits": [{"query": "ANV81296.1", "subject": "PVI03032.1", "identity": 38.854, "coverage": 92.4, "evalue": 7.89e-116, "bitscore": 362.0}], "name": "PVI03032.1", "ipg": "186811808", "start": 173276, "end": 175009, "strand": 1, "sequence": null}], "clusters": []}, {"accession": "KZ805838.1", "subjects": [{"id": null, "hits": [{"query": "ANV81298.1", "subject": "PVH91565.1", "identity": 41.154, "coverage": 98.96049896049897, "evalue": 1.74e-131, "bitscore": 401.0}], "name": "PVH91565.1", "ipg": "186800299", "start": 1592, "end": 3312, "strand": 1, "sequence": null}], "clusters": []}, {"accession": "KZ805670.1", "subjects": [{"id": null, "hits": [{"query": "ANV81299.1", "subject": "PVH92542.1", "identity": 43.333, "coverage": 75.57251908396947, "evalue": 6.7e-78, "bitscore": 253.0}], "name": "PVH92542.1", "ipg": "186801343", "start": 10220, "end": 11308, "strand": 1, "sequence": null}], "clusters": []}, {"accession": "KZ805312.1", "subjects": [{"id": null, "hits": [{"query": "ANV81300.1", "subject": "PVI05738.1", "identity": 39.476, "coverage": 99.15966386554622, "evalue": 0.0, "bitscore": 706.0}], "name": "PVI05738.1", "ipg": "186814482", "start": 228155, "end": 231248, "strand": 1, "sequence": null}], "clusters": []}]}, {"name": "Lentithecium fluviatile", "strain": "CBS 122367", "scaffolds": [{"accession": "MU005573.1", "subjects": [{"id": null, "hits": [{"query": "ANV81296.1", "subject": "KAF2688532.1", "identity": 38.229, "coverage": 97.6, "evalue": 1.09e-114, "bitscore": 358.0}], "name": "KAF2688532.1", "ipg": "300338336", "start": 759386, "end": 761114, "strand": -1, "sequence": null}], "clusters": []}]}, {"name": "Diaporthe citri", "strain": "NFHF-8-4", "scaffolds": [{"accession": "NW_025064847.1", "subjects": [{"id": null, "hits": [{"query": "ANV81296.1", "subject": "XP_043028043.1", "identity": 36.97, "coverage": 96.39999999999999, "evalue": 5.81e-114, "bitscore": 358.0}], "name": "XP_043028043.1", "ipg": "453237345", "start": 1797392, "end": 1799170, "strand": -1, "sequence": null}, {"id": null, "hits": [{"query": "ANV81296.1", "subject": "XP_043028046.1", "identity": 36.059, "coverage": 92.4, "evalue": 3.52e-102, "bitscore": 327.0}], "name": "XP_043028046.1", "ipg": "453237372", "start": 1805310, "end": 1807185, "strand": -1, "sequence": null}, {"id": null, "hits": [{"query": "ANV81300.1", "subject": "XP_043028045.1", "identity": 44.269, "coverage": 97.68907563025209, "evalue": 0.0, "bitscore": 813.0}], "name": "XP_043028045.1", "ipg": "453237421", "start": 1801588, "end": 1804698, "strand": 1, "sequence": null}], "clusters": []}, {"accession": "XM_043166899.1", "subjects": [{"id": null, "hits": [{"query": "ANV81296.1", "subject": "XP_043028043.1", "identity": 36.97, "coverage": 96.39999999999999, "evalue": 5.81e-114, "bitscore": 358.0}], "name": "XP_043028043.1", "ipg": "453237345", "start": 0, "end": 1623, "strand": 1, "sequence": null}], "clusters": []}, {"accession": "JACTAD010000002.1", "subjects": [{"id": null, "hits": [{"query": "ANV81296.1", "subject": "KAG6364523.1", "identity": 36.97, "coverage": 96.39999999999999, "evalue": 5.81e-114, "bitscore": 358.0}], "name": "KAG6364523.1", "ipg": "453237345", "start": 1797392, "end": 1799170, "strand": -1, "sequence": null}, {"id": null, "hits": [{"query": "ANV81296.1", "subject": "KAG6364526.1", "identity": 36.059, "coverage": 92.4, "evalue": 3.52e-102, "bitscore": 327.0}], "name": "KAG6364526.1", "ipg": "453237372", "start": 1805310, "end": 1807185, "strand": -1, "sequence": null}, {"id": null, "hits": [{"query": "ANV81300.1", "subject": "KAG6364525.1", "identity": 44.269, "coverage": 97.68907563025209, "evalue": 0.0, "bitscore": 813.0}], "name": "KAG6364525.1", "ipg": "453237421", "start": 1801588, "end": 1804698, "strand": 1, "sequence": null}], "clusters": []}, {"accession": "XM_043166902.1", "subjects": [{"id": null, "hits": [{"query": "ANV81296.1", "subject": "XP_043028046.1", "identity": 36.059, "coverage": 92.4, "evalue": 3.52e-102, "bitscore": 327.0}], "name": "XP_043028046.1", "ipg": "453237372", "start": 0, "end": 1596, "strand": 1, "sequence": null}], "clusters": []}, {"accession": "NW_025064851.1", "subjects": [{"id": null, "hits": [{"query": "ANV81298.1", "subject": "XP_043022414.1", "identity": 42.236, "coverage": 97.71309771309772, "evalue": 1.93e-127, "bitscore": 389.0}], "name": "XP_043022414.1", "ipg": "453231808", "start": 1435016, "end": 1437278, "strand": -1, "sequence": null}], "clusters": []}, {"accession": "XM_043173117.1", "subjects": [{"id": null, "hits": [{"query": "ANV81298.1", "subject": "XP_043022414.1", "identity": 42.236, "coverage": 97.71309771309772, "evalue": 1.93e-127, "bitscore": 389.0}], "name": "XP_043022414.1", "ipg": "453231808", "start": 0, "end": 1422, "strand": 1, "sequence": null}], "clusters": []}, {"accession": "JACTAD010000006.1", "subjects": [{"id": null, "hits": [{"query": "ANV81298.1", "subject": "KAG6358894.1", "identity": 42.236, "coverage": 97.71309771309772, "evalue": 1.93e-127, "bitscore": 389.0}], "name": "KAG6358894.1", "ipg": "453231808", "start": 1435016, "end": 1437278, "strand": -1, "sequence": null}], "clusters": []}, {"accession": "XM_043166901.1", "subjects": [{"id": null, "hits": [{"query": "ANV81300.1", "subject": "XP_043028045.1", "identity": 44.269, "coverage": 97.68907563025209, "evalue": 0.0, "bitscore": 813.0}], "name": "XP_043028045.1", "ipg": "453237421", "start": 0, "end": 2916, "strand": 1, "sequence": null}], "clusters": []}]}, {"name": "Xylaria hypoxylon", "strain": "DSM 108379", "scaffolds": [{"accession": "SKBN01000326.1", "subjects": [{"id": null, "hits": [{"query": "ANV81296.1", "subject": "TGJ78997.1", "identity": 42.894, "coverage": 74.8, "evalue": 7.58e-114, "bitscore": 353.0}], "name": "TGJ78997.1", "ipg": "243427135", "start": 1677, "end": 3042, "strand": 1, "sequence": null}], "clusters": []}, {"accession": "SKBN01000165.1", "subjects": [{"id": null, "hits": [{"query": "ANV81298.1", "subject": "TGJ81506.1", "identity": 41.834, "coverage": 81.28898128898129, "evalue": 6.66e-123, "bitscore": 377.0}], "name": "TGJ81506.1", "ipg": "243429680", "start": 70004, "end": 71649, "strand": 1, "sequence": null}], "clusters": []}, {"accession": "SKBN01000018.1", "subjects": [{"id": null, "hits": [{"query": "ANV81300.1", "subject": "TGJ87119.1", "identity": 41.728, "coverage": 98.10924369747899, "evalue": 0.0, "bitscore": 721.0}], "name": "TGJ87119.1", "ipg": "243435295", "start": 119460, "end": 122486, "strand": 1, "sequence": null}], "clusters": []}, {"accession": "SKBN01000084.1", "subjects": [{"id": null, "hits": [{"query": "ANV81301.1", "subject": "TGJ83751.1", "identity": 35.491, "coverage": 85.38899430740038, "evalue": 6.76e-81, "bitscore": 273.0}], "name": "TGJ83751.1", "ipg": "243431897", "start": 132986, "end": 134909, "strand": -1, "sequence": null}], "clusters": []}]}, {"name": "Rosellinia necatrix", "strain": "W97", "scaffolds": [{"accession": "DF977481.1", "subjects": [{"id": null, "hits": [{"query": "ANV81296.1", "subject": "GAP89753.1", "identity": 36.97, "coverage": 96.39999999999999, "evalue": 8.63e-114, "bitscore": 358.0}], "name": "GAP89753.1", "ipg": "97752728", "start": 177744, "end": 179509, "strand": -1, "sequence": null}, {"id": null, "hits": [{"query": "ANV81296.1", "subject": "GAP89748.1", "identity": 37.113, "coverage": 94.0, "evalue": 5.21e-102, "bitscore": 327.0}], "name": "GAP89748.1", "ipg": "97752723", "start": 165305, "end": 167298, "strand": -1, "sequence": null}, {"id": null, "hits": [{"query": "ANV81299.1", "subject": "GAP89752.2", "identity": 42.282, "coverage": 75.06361323155217, "evalue": 2.7e-69, "bitscore": 236.0}], "name": "GAP89752.2", "ipg": "143311471", "start": 174833, "end": 176573, "strand": -1, "sequence": null}, {"id": null, "hits": [{"query": "ANV81300.1", "subject": "GAP89755.2", "identity": 40.224, "coverage": 98.00420168067227, "evalue": 0.0, "bitscore": 717.0}], "name": "GAP89755.2", "ipg": "143311388", "start": 182374, "end": 186104, "strand": 1, "sequence": null}], "clusters": [{"indices": [1, 2, 0, 3], "subjects": [], "intermediate_genes": [], "score": 4.1638, "start": 165305, "end": 186104, "number": 192}]}, {"accession": "DF977493.1", "subjects": [{"id": null, "hits": [{"query": "ANV81297.1", "subject": "GAP90671.1", "identity": 51.364, "coverage": 100.0, "evalue": 3.11e-161, "bitscore": 476.0}], "name": "GAP90671.1", "ipg": "97751888", "start": 41001, "end": 42877, "strand": -1, "sequence": null}], "clusters": []}, {"accession": "DF977470.1", "subjects": [{"id": null, "hits": [{"query": "ANV81298.1", "subject": "GAP87065.1", "identity": 41.233, "coverage": 98.96049896049897, "evalue": 4.26e-139, "bitscore": 421.0}], "name": "GAP87065.1", "ipg": "97755421", "start": 236465, "end": 238351, "strand": -1, "sequence": null}], "clusters": []}, {"accession": "DF977525.1", "subjects": [{"id": null, "hits": [{"query": "ANV81300.1", "subject": "GAP92352.1", "identity": 41.895, "coverage": 98.10924369747899, "evalue": 0.0, "bitscore": 738.0}], "name": "GAP92352.1", "ipg": "97750140", "start": 81996, "end": 85048, "strand": -1, "sequence": null}], "clusters": []}]}, {"name": "Lepraria finkii", "strain": "Grewe 0041", "scaffolds": [{"accession": "JBHFEH010000163.1", "subjects": [{"id": null, "hits": [{"query": "ANV81296.1", "subject": "KAL2045115.1", "identity": 39.881, "coverage": 97.8, "evalue": 9.51e-114, "bitscore": 359.0}], "name": "KAL2045115.1", "ipg": "905338617", "start": 11457, "end": 13251, "strand": -1, "sequence": null}, {"id": null, "hits": [{"query": "ANV81300.1", "subject": "KAL2045116.1", "identity": 37.071, "coverage": 97.68907563025209, "evalue": 0.0, "bitscore": 602.0}], "name": "KAL2045116.1", "ipg": "905338584", "start": 14115, "end": 17198, "strand": 1, "sequence": null}], "clusters": []}, {"accession": "JBHFEH010000108.1", "subjects": [{"id": null, "hits": [{"query": "ANV81296.1", "subject": "KAL2046667.1", "identity": 36.527, "coverage": 97.6, "evalue": 3.12e-109, "bitscore": 345.0}], "name": "KAL2046667.1", "ipg": "905340098", "start": 30313, "end": 32019, "strand": -1, "sequence": null}], "clusters": []}, {"accession": "JBHFEH010000206.1", "subjects": [{"id": null, "hits": [{"query": "ANV81296.1", "subject": "KAL2044129.1", "identity": 36.989, "coverage": 87.2, "evalue": 1.33e-101, "bitscore": 327.0}], "name": "KAL2044129.1", "ipg": "905337602", "start": 14898, "end": 16769, "strand": -1, "sequence": null}], "clusters": []}, {"accession": "JBHFEH010000190.1", "subjects": [{"id": null, "hits": [{"query": "ANV81299.1", "subject": "KAL2044585.1", "identity": 46.488, "coverage": 75.82697201017811, "evalue": 1.58e-81, "bitscore": 276.0}], "name": "KAL2044585.1", "ipg": "905338069", "start": 16159, "end": 18836, "strand": 1, "sequence": null}], "clusters": []}]}, {"name": "Emydomyces testavorans", "strain": "16-2883", "scaffolds": [{"accession": "CP120627.1", "subjects": [{"id": null, "hits": [{"query": "ANV81296.1", "subject": "WEW54698.1", "identity": 43.032, "coverage": 75.6, "evalue": 1.1e-113, "bitscore": 353.0}], "name": "WEW54698.1", "ipg": "640563783", "start": 453004, "end": 454450, "strand": 1, "sequence": null}], "clusters": []}]}, {"name": "Bipolaris zeicola", "strain": "26-R-13", "scaffolds": [{"accession": "NW_006912478.1", "subjects": [{"id": null, "hits": [{"query": "ANV81296.1", "subject": "XP_007718430.1", "identity": 45.269, "coverage": 76.2, "evalue": 2.34e-113, "bitscore": 352.0}], "name": "XP_007718430.1", "ipg": "47801008", "start": 72, "end": 1377, "strand": -1, "sequence": null}, {"id": null, "hits": [{"query": "ANV81300.1", "subject": "XP_007718433.1", "identity": 43.856, "coverage": 97.58403361344537, "evalue": 0.0, "bitscore": 775.0}], "name": "XP_007718433.1", "ipg": "47801011", "start": 5211, "end": 8544, "strand": -1, "sequence": null}], "clusters": []}, {"accession": "XM_007720240.1", "subjects": [{"id": null, "hits": [{"query": "ANV81296.1", "subject": "XP_007718430.1", "identity": 45.269, "coverage": 76.2, "evalue": 2.34e-113, "bitscore": 352.0}], "name": "XP_007718430.1", "ipg": "47801008", "start": 0, "end": 1239, "strand": 1, "sequence": null}], "clusters": []}, {"accession": "KI964966.1", "subjects": [{"id": null, "hits": [{"query": "ANV81296.1", "subject": "EUC27261.1", "identity": 45.269, "coverage": 76.2, "evalue": 2.34e-113, "bitscore": 352.0}], "name": "EUC27261.1", "ipg": "47801008", "start": 72, "end": 1377, "strand": -1, "sequence": null}, {"id": null, "hits": [{"query": "ANV81300.1", "subject": "EUC27264.1", "identity": 43.856, "coverage": 97.58403361344537, "evalue": 0.0, "bitscore": 775.0}], "name": "EUC27264.1", "ipg": "47801011", "start": 5211, "end": 8544, "strand": -1, "sequence": null}], "clusters": []}, {"accession": "NW_006912291.1", "subjects": [{"id": null, "hits": [{"query": "ANV81299.1", "subject": "XP_007716785.1", "identity": 44.554, "coverage": 74.55470737913485, "evalue": 2.18e-75, "bitscore": 259.0}], "name": "XP_007716785.1", "ipg": "47802607", "start": 1476, "end": 3768, "strand": 1, "sequence": null}], "clusters": []}, {"accession": "XM_007718595.1", "subjects": [{"id": null, "hits": [{"query": "ANV81299.1", "subject": "XP_007716785.1", "identity": 44.554, "coverage": 74.55470737913485, "evalue": 2.18e-75, "bitscore": 259.0}], "name": "XP_007716785.1", "ipg": "47802607", "start": 0, "end": 2166, "strand": 1, "sequence": null}], "clusters": []}, {"accession": "KI964779.1", "subjects": [{"id": null, "hits": [{"query": "ANV81299.1", "subject": "EUC28897.1", "identity": 44.554, "coverage": 74.55470737913485, "evalue": 2.18e-75, "bitscore": 259.0}], "name": "EUC28897.1", "ipg": "47802607", "start": 1476, "end": 3768, "strand": 1, "sequence": null}], "clusters": []}, {"accession": "NW_006912604.1", "subjects": [{"id": null, "hits": [{"query": "ANV81300.1", "subject": "XP_007718843.1", "identity": 46.499, "coverage": 99.26470588235294, "evalue": 0.0, "bitscore": 825.0}], "name": "XP_007718843.1", "ipg": "47800604", "start": 818, "end": 4141, "strand": -1, "sequence": null}], "clusters": []}, {"accession": "XM_007720653.1", "subjects": [{"id": null, "hits": [{"query": "ANV81300.1", "subject": "XP_007718843.1", "identity": 46.499, "coverage": 99.26470588235294, "evalue": 0.0, "bitscore": 825.0}], "name": "XP_007718843.1", "ipg": "47800604", "start": 0, "end": 2898, "strand": 1, "sequence": null}], "clusters": []}, {"accession": "KI965092.1", "subjects": [{"id": null, "hits": [{"query": "ANV81300.1", "subject": "EUC26852.1", "identity": 46.499, "coverage": 99.26470588235294, "evalue": 0.0, "bitscore": 825.0}], "name": "EUC26852.1", "ipg": "47800604", "start": 818, "end": 4141, "strand": -1, "sequence": null}], "clusters": []}, {"accession": "XM_007720243.1", "subjects": [{"id": null, "hits": [{"query": "ANV81300.1", "subject": "XP_007718433.1", "identity": 43.856, "coverage": 97.58403361344537, "evalue": 0.0, "bitscore": 775.0}], "name": "XP_007718433.1", "ipg": "47801011", "start": 0, "end": 2925, "strand": 1, "sequence": null}], "clusters": []}]}, {"name": "Xylographa trunciseda", "strain": "", "scaffolds": [{"accession": "JALEAB010000308.1", "subjects": [{"id": null, "hits": [{"query": "ANV81296.1", "subject": "MCJ1405110.1", "identity": 40.619, "coverage": 93.60000000000001, "evalue": 3.21e-113, "bitscore": 356.0}], "name": "MCJ1405110.1", "ipg": "540062321", "start": 4368, "end": 6224, "strand": 1, "sequence": null}], "clusters": []}]}, {"name": "Melanomma pulvis-pyrius", "strain": "CBS 109.77", "scaffolds": [{"accession": "MU001858.1", "subjects": [{"id": null, "hits": [{"query": "ANV81296.1", "subject": "KAF2795452.1", "identity": 39.723, "coverage": 97.0, "evalue": 4.68e-113, "bitscore": 356.0}], "name": "KAF2795452.1", "ipg": "300640728", "start": 38346, "end": 40203, "strand": 1, "sequence": null}], "clusters": []}, {"accession": "MU002305.1", "subjects": [{"id": null, "hits": [{"query": "ANV81296.1", "subject": "KAF2787550.1", "identity": 42.331, "coverage": 94.0, "evalue": 1.29e-112, "bitscore": 354.0}], "name": "KAF2787550.1", "ipg": "300632674", "start": 5597, "end": 7313, "strand": -1, "sequence": null}], "clusters": []}, {"accession": "MU001973.1", "subjects": [{"id": null, "hits": [{"query": "ANV81296.1", "subject": "KAF2792368.1", "identity": 37.308, "coverage": 98.4, "evalue": 4.31e-107, "bitscore": 342.0}], "name": "KAF2792368.1", "ipg": "300637567", "start": 45717, "end": 47689, "strand": 1, "sequence": null}], "clusters": []}, {"accession": "MU001948.1", "subjects": [{"id": null, "hits": [{"query": "ANV81296.1", "subject": "KAF2792944.1", "identity": 34.263, "coverage": 97.0, "evalue": 4.87e-102, "bitscore": 327.0}], "name": "KAF2792944.1", "ipg": "300638068", "start": 15538, "end": 17137, "strand": -1, "sequence": null}], "clusters": []}]}, {"name": "Aspergillus affinis", "strain": "CMG 70", "scaffolds": [{"accession": "NW_026515790.1", "subjects": [{"id": null, "hits": [{"query": "ANV81296.1", "subject": "XP_052959639.1", "identity": 37.526, "coverage": 92.60000000000001, "evalue": 1.26e-112, "bitscore": 354.0}], "name": "XP_052959639.1", "ipg": "585347053", "start": 45824, "end": 47584, "strand": -1, "sequence": null}], "clusters": []}, {"accession": "XM_053096140.1", "subjects": [{"id": null, "hits": [{"query": "ANV81296.1", "subject": "XP_052959639.1", "identity": 37.526, "coverage": 92.60000000000001, "evalue": 1.26e-112, "bitscore": 354.0}], "name": "XP_052959639.1", "ipg": "585347053", "start": 0, "end": 1593, "strand": 1, "sequence": null}], "clusters": []}, {"accession": "JAGXNN020000009.1", "subjects": [{"id": null, "hits": [{"query": "ANV81296.1", "subject": "KAI9044658.1", "identity": 37.526, "coverage": 92.60000000000001, "evalue": 1.26e-112, "bitscore": 354.0}], "name": "KAI9044658.1", "ipg": "585347053", "start": 45824, "end": 47584, "strand": -1, "sequence": null}], "clusters": []}, {"accession": "NW_026515983.1", "subjects": [{"id": null, "hits": [{"query": "ANV81297.1", "subject": "XP_052950229.1", "identity": 48.961, "coverage": 98.18181818181819, "evalue": 2.72e-140, "bitscore": 433.0}], "name": "XP_052950229.1", "ipg": "585337695", "start": 22006, "end": 25701, "strand": -1, "sequence": null}], "clusters": []}, {"accession": "XM_053095068.1", "subjects": [{"id": null, "hits": [{"query": "ANV81297.1", "subject": "XP_052950229.1", "identity": 48.961, "coverage": 98.18181818181819, "evalue": 2.72e-140, "bitscore": 433.0}], "name": "XP_052950229.1", "ipg": "585337695", "start": 0, "end": 2544, "strand": 1, "sequence": null}], "clusters": []}, {"accession": "JAGXNN020000202.1", "subjects": [{"id": null, "hits": [{"query": "ANV81297.1", "subject": "KAI9035248.1", "identity": 48.961, "coverage": 98.18181818181819, "evalue": 2.72e-140, "bitscore": 433.0}], "name": "KAI9035248.1", "ipg": "585337695", "start": 22006, "end": 25701, "strand": -1, "sequence": null}], "clusters": []}, {"accession": "NW_026515835.1", "subjects": [{"id": null, "hits": [{"query": "ANV81299.1", "subject": "XP_052955273.1", "identity": 41.284, "coverage": 75.57251908396947, "evalue": 1.36e-71, "bitscore": 251.0}], "name": "XP_052955273.1", "ipg": "585342656", "start": 84156, "end": 86980, "strand": -1, "sequence": null}], "clusters": []}, {"accession": "XM_053101101.1", "subjects": [{"id": null, "hits": [{"query": "ANV81299.1", "subject": "XP_052955273.1", "identity": 41.284, "coverage": 75.57251908396947, "evalue": 1.36e-71, "bitscore": 251.0}], "name": "XP_052955273.1", "ipg": "585342656", "start": 0, "end": 2409, "strand": 1, "sequence": null}], "clusters": []}, {"accession": "JAGXNN020000054.1", "subjects": [{"id": null, "hits": [{"query": "ANV81299.1", "subject": "KAI9040292.1", "identity": 41.284, "coverage": 75.57251908396947, "evalue": 1.36e-71, "bitscore": 251.0}], "name": "KAI9040292.1", "ipg": "585342656", "start": 84156, "end": 86980, "strand": -1, "sequence": null}], "clusters": []}]}, {"name": "Diaporthe australafricana", "strain": "CMW 18300", "scaffolds": [{"accession": "JAWRVE010000147.1", "subjects": [{"id": null, "hits": [{"query": "ANV81296.1", "subject": "KAL1853611.1", "identity": 40.0, "coverage": 85.6, "evalue": 1.55e-112, "bitscore": 352.0}], "name": "KAL1853611.1", "ipg": "903251787", "start": 67684, "end": 69138, "strand": 1, "sequence": null}, {"id": null, "hits": [{"query": "ANV81300.1", "subject": "KAL1853613.1", "identity": 38.508, "coverage": 97.58403361344537, "evalue": 0.0, "bitscore": 714.0}], "name": "KAL1853613.1", "ipg": "903251845", "start": 72498, "end": 75659, "strand": -1, "sequence": null}], "clusters": []}, {"accession": "JAWRVE010000105.1", "subjects": [{"id": null, "hits": [{"query": "ANV81298.1", "subject": "KAL1858341.1", "identity": 41.866, "coverage": 86.9022869022869, "evalue": 3.44e-125, "bitscore": 385.0}], "name": "KAL1858341.1", "ipg": "903256471", "start": 113802, "end": 115660, "strand": 1, "sequence": null}], "clusters": []}, {"accession": "JAWRVE010000067.1", "subjects": [{"id": null, "hits": [{"query": "ANV81299.1", "subject": "KAL1864555.1", "identity": 46.333, "coverage": 75.82697201017811, "evalue": 1.54e-80, "bitscore": 273.0}], "name": "KAL1864555.1", "ipg": "903262639", "start": 41516, "end": 44308, "strand": -1, "sequence": null}], "clusters": []}, {"accession": "JAWRVE010000286.1", "subjects": [{"id": null, "hits": [{"query": "ANV81300.1", "subject": "KAL1845943.1", "identity": 38.311, "coverage": 97.58403361344537, "evalue": 0.0, "bitscore": 662.0}], "name": "KAL1845943.1", "ipg": "903244219", "start": 16433, "end": 19693, "strand": -1, "sequence": null}], "clusters": []}]}, {"name": "Aspergillus ellipticus", "strain": "CBS 707.79", "scaffolds": [{"accession": "KZ825941.1", "subjects": [{"id": null, "hits": [{"query": "ANV81296.1", "subject": "PYH91567.1", "identity": 36.275, "coverage": 98.6, "evalue": 2.16e-112, "bitscore": 353.0}], "name": "PYH91567.1", "ipg": "190530672", "start": 54895, "end": 56631, "strand": 1, "sequence": null}], "clusters": []}]}, {"name": "Xylaria polymorpha", "strain": "DSM 105756", "scaffolds": [{"accession": "NQIM01000184.1", "subjects": [{"id": null, "hits": [{"query": "ANV81296.1", "subject": "KAH8161791.1", "identity": 38.574, "coverage": 93.0, "evalue": 6e-112, "bitscore": 363.0}], "name": "KAH8161791.1", "ipg": "509885422", "start": 42495, "end": 46450, "strand": -1, "sequence": null}, {"id": null, "hits": [{"query": "ANV81300.1", "subject": "KAH8161790.1", "identity": 39.958, "coverage": 97.79411764705883, "evalue": 0.0, "bitscore": 717.0}], "name": "KAH8161790.1", "ipg": "509885408", "start": 46764, "end": 50296, "strand": 1, "sequence": null}], "clusters": []}, {"accession": "NQIM01000005.1", "subjects": [{"id": null, "hits": [{"query": "ANV81298.1", "subject": "KAH8167898.1", "identity": 42.292, "coverage": 90.85239085239085, "evalue": 5.69e-137, "bitscore": 416.0}], "name": "KAH8167898.1", "ipg": "509891449", "start": 31191, "end": 33066, "strand": 1, "sequence": null}], "clusters": []}, {"accession": "NQIM01000272.1", "subjects": [{"id": null, "hits": [{"query": "ANV81298.1", "subject": "KAH8160209.1", "identity": 40.833, "coverage": 89.81288981288982, "evalue": 1.83e-123, "bitscore": 381.0}], "name": "KAH8160209.1", "ipg": "509883731", "start": 17207, "end": 19008, "strand": -1, "sequence": null}], "clusters": []}, {"accession": "NQIM01000001.1", "subjects": [{"id": null, "hits": [{"query": "ANV81299.1", "subject": "KAH8168218.1", "identity": 43.522, "coverage": 74.55470737913485, "evalue": 9e-74, "bitscore": 261.0}], "name": "KAH8168218.1", "ipg": "509891786", "start": 316741, "end": 322303, "strand": 1, "sequence": null}], "clusters": []}, {"accession": "NQIM01000194.1", "subjects": [{"id": null, "hits": [{"query": "ANV81300.1", "subject": "KAH8161607.1", "identity": 42.0, "coverage": 98.10924369747899, "evalue": 0.0, "bitscore": 727.0}], "name": "KAH8161607.1", "ipg": "509885140", "start": 17335, "end": 20357, "strand": 1, "sequence": null}], "clusters": []}]}, {"name": "Talaromyces verruculosus", "strain": "TS63-9", "scaffolds": [{"accession": "LHCL01000020.1", "subjects": [{"id": null, "hits": [{"query": "ANV81296.1", "subject": "KUL87482.1", "identity": 37.736, "coverage": 93.4, "evalue": 8.04e-112, "bitscore": 351.0}], "name": "KUL87482.1", "ipg": "101137579", "start": 181706, "end": 183347, "strand": -1, "sequence": null}], "clusters": []}, {"accession": "LHCL01000013.1", "subjects": [{"id": null, "hits": [{"query": "ANV81297.1", "subject": "KUL88594.1", "identity": 48.526, "coverage": 99.77272727272727, "evalue": 5.99e-151, "bitscore": 450.0}], "name": "KUL88594.1", "ipg": "101138669", "start": 163575, "end": 165385, "strand": 1, "sequence": null}], "clusters": []}, {"accession": "LHCL01000065.1", "subjects": [{"id": null, "hits": [{"query": "ANV81299.1", "subject": "KUL83692.1", "identity": 53.02, "coverage": 75.57251908396947, "evalue": 4.1e-99, "bitscore": 320.0}], "name": "KUL83692.1", "ipg": "101133873", "start": 149448, "end": 152063, "strand": -1, "sequence": null}], "clusters": []}, {"accession": "LHCL01000073.1", "subjects": [{"id": null, "hits": [{"query": "ANV81299.1", "subject": "KUL83301.1", "identity": 45.583, "coverage": 71.7557251908397, "evalue": 8.94e-75, "bitscore": 258.0}], "name": "KUL83301.1", "ipg": "101133492", "start": 57927, "end": 60704, "strand": -1, "sequence": null}], "clusters": []}, {"accession": "LHCL01000063.1", "subjects": [{"id": null, "hits": [{"query": "ANV81299.1", "subject": "KUL83818.1", "identity": 42.715, "coverage": 75.57251908396947, "evalue": 6.09e-74, "bitscore": 248.0}], "name": "KUL83818.1", "ipg": "101133997", "start": 120402, "end": 122165, "strand": 1, "sequence": null}], "clusters": []}, {"accession": "LHCL01000043.1", "subjects": [{"id": null, "hits": [{"query": "ANV81299.1", "subject": "KUL85185.1", "identity": 44.484, "coverage": 70.73791348600508, "evalue": 2.27e-71, "bitscore": 247.0}], "name": "KUL85185.1", "ipg": "101135327", "start": 29058, "end": 31568, "strand": -1, "sequence": null}], "clusters": []}]}, {"name": "Talaromyces verruculosus", "strain": "", "scaffolds": [{"accession": "MW798225.1", "subjects": [{"id": null, "hits": [{"query": "ANV81299.1", "subject": "QXF69101.1", "identity": 45.455, "coverage": 72.7735368956743, "evalue": 1.9e-77, "bitscore": 266.0}], "name": "QXF69101.1", "ipg": "467213897", "start": 0, "end": 2337, "strand": 1, "sequence": null}], "clusters": []}]}, {"name": "Talaromyces verruculosus", "strain": "TPU1311", "scaffolds": [{"accession": "LC228602.1", "subjects": [{"id": null, "hits": [{"query": "ANV81299.1", "subject": "BBD05405.1", "identity": 46.154, "coverage": 72.7735368956743, "evalue": 3.56e-77, "bitscore": 265.0}], "name": "BBD05405.1", "ipg": "180787798", "start": 0, "end": 2844, "strand": 1, "sequence": null}], "clusters": []}]}, {"name": "Pyronema domesticum", "strain": "CBS 144463", "scaffolds": [{"accession": "JAJJXL010000007.1", "subjects": [{"id": null, "hits": [{"query": "ANV81296.1", "subject": "KAI5794961.1", "identity": 37.652, "coverage": 96.2, "evalue": 1.3e-111, "bitscore": 352.0}], "name": "KAI5794961.1", "ipg": "44135305", "start": 2175399, "end": 2177211, "strand": 1, "sequence": null}], "clusters": []}]}, {"name": "Pyronema omphalodes CBS 100304", "strain": "CBS100304", "scaffolds": [{"accession": "HF935650.1", "subjects": [{"id": null, "hits": [{"query": "ANV81296.1", "subject": "CCX31776.1", "identity": 37.652, "coverage": 96.2, "evalue": 1.3e-111, "bitscore": 352.0}], "name": "CCX31776.1", "ipg": "44135305", "start": 42660, "end": 44472, "strand": -1, "sequence": null}], "clusters": []}]}, {"name": "Trematosphaeria pertusa", "strain": "CBS 122368", "scaffolds": [{"accession": "NW_022987221.1", "subjects": [{"id": null, "hits": [{"query": "ANV81296.1", "subject": "XP_033681984.1", "identity": 39.442, "coverage": 97.39999999999999, "evalue": 1.77e-111, "bitscore": 351.0}], "name": "XP_033681984.1", "ipg": "297948734", "start": 1543103, "end": 1544886, "strand": -1, "sequence": null}], "clusters": []}, {"accession": "XM_033823884.1", "subjects": [{"id": null, "hits": [{"query": "ANV81296.1", "subject": "XP_033681984.1", "identity": 39.442, "coverage": 97.39999999999999, "evalue": 1.77e-111, "bitscore": 351.0}], "name": "XP_033681984.1", "ipg": "297948734", "start": 0, "end": 1569, "strand": 1, "sequence": null}], "clusters": []}, {"accession": "ML987198.1", "subjects": [{"id": null, "hits": [{"query": "ANV81296.1", "subject": "KAF2246980.1", "identity": 39.442, "coverage": 97.39999999999999, "evalue": 1.77e-111, "bitscore": 351.0}], "name": "KAF2246980.1", "ipg": "297948734", "start": 1543103, "end": 1544886, "strand": -1, "sequence": null}], "clusters": []}, {"accession": "NW_022987225.1", "subjects": [{"id": null, "hits": [{"query": "ANV81296.1", "subject": "XP_033679718.1", "identity": 38.063, "coverage": 86.2, "evalue": 1.47e-103, "bitscore": 328.0}], "name": "XP_033679718.1", "ipg": "297946493", "start": 503710, "end": 505301, "strand": 1, "sequence": null}], "clusters": []}, {"accession": "XM_033835830.1", "subjects": [{"id": null, "hits": [{"query": "ANV81296.1", "subject": "XP_033679718.1", "identity": 38.063, "coverage": 86.2, "evalue": 1.47e-103, "bitscore": 328.0}], "name": "XP_033679718.1", "ipg": "297946493", "start": 0, "end": 1371, "strand": 1, "sequence": null}], "clusters": []}, {"accession": "ML987202.1", "subjects": [{"id": null, "hits": [{"query": "ANV81296.1", "subject": "KAF2244714.1", "identity": 38.063, "coverage": 86.2, "evalue": 1.47e-103, "bitscore": 328.0}], "name": "KAF2244714.1", "ipg": "297946493", "start": 503710, "end": 505301, "strand": 1, "sequence": null}], "clusters": []}]}, {"name": "Botrytis cinerea", "strain": "BC448", "scaffolds": [{"accession": "JACKZF010000001.1", "subjects": [{"id": null, "hits": [{"query": "ANV81296.1", "subject": "KAK6614373.1", "identity": 36.4, "coverage": 95.8, "evalue": 6.27e-111, "bitscore": 350.0}], "name": "KAK6614373.1", "ipg": "818634543", "start": 2335538, "end": 2337249, "strand": 1, "sequence": null}], "clusters": []}, {"accession": "JACKZF010000014.1", "subjects": [{"id": null, "hits": [{"query": "ANV81301.1", "subject": "KAK6595766.1", "identity": 35.632, "coverage": 94.49715370018976, "evalue": 2.18e-89, "bitscore": 295.0}], "name": "KAK6595766.1", "ipg": "818623096", "start": 1399310, "end": 1401169, "strand": 1, "sequence": null}], "clusters": []}, {"accession": "JACKZF010000011.1", "subjects": [{"id": null, "hits": [{"query": "ANV81301.1", "subject": "KAK6599318.1", "identity": 34.274, "coverage": 90.70208728652752, "evalue": 5.44e-73, "bitscore": 251.0}], "name": "KAK6599318.1", "ipg": "818625389", "start": 2304760, "end": 2306717, "strand": 1, "sequence": null}], "clusters": []}]}, {"name": "Botrytis cinerea", "strain": "BC371", "scaffolds": [{"accession": "JACKZE010000001.1", "subjects": [{"id": null, "hits": [{"query": "ANV81296.1", "subject": "KAK6615325.1", "identity": 36.4, "coverage": 95.8, "evalue": 6.27e-111, "bitscore": 350.0}], "name": "KAK6615325.1", "ipg": "818634543", "start": 1660839, "end": 1662550, "strand": -1, "sequence": null}], "clusters": []}, {"accession": "JACKZE010000014.1", "subjects": [{"id": null, "hits": [{"query": "ANV81301.1", "subject": "KAK6597428.1", "identity": 35.632, "coverage": 94.49715370018976, "evalue": 2.18e-89, "bitscore": 295.0}], "name": "KAK6597428.1", "ipg": "818623096", "start": 1393828, "end": 1395687, "strand": 1, "sequence": null}], "clusters": []}, {"accession": "JACKZE010000007.1", "subjects": [{"id": null, "hits": [{"query": "ANV81301.1", "subject": "KAK6605844.1", "identity": 37.691, "coverage": 86.71726755218216, "evalue": 2.79e-88, "bitscore": 290.0}], "name": "KAK6605844.1", "ipg": "818629354", "start": 2376419, "end": 2377851, "strand": -1, "sequence": null}], "clusters": []}]}, {"name": "Botrytis cinerea", "strain": "M3a", "scaffolds": [{"accession": "JARWBL020000001.1", "subjects": [{"id": null, "hits": [{"query": "ANV81296.1", "subject": "KAK8911363.1", "identity": 36.4, "coverage": 95.8, "evalue": 6.27e-111, "bitscore": 350.0}], "name": "KAK8911363.1", "ipg": "818634543", "start": 1691794, "end": 1693505, "strand": -1, "sequence": null}], "clusters": []}, {"accession": "JARWBL020000014.1", "subjects": [{"id": null, "hits": [{"query": "ANV81301.1", "subject": "KAK8902384.1", "identity": 36.207, "coverage": 94.49715370018976, "evalue": 2.64e-93, "bitscore": 305.0}], "name": "KAK8902384.1", "ipg": "840727821", "start": 608795, "end": 610655, "strand": -1, "sequence": null}], "clusters": []}, {"accession": "JARWBL020000022.1", "subjects": [{"id": null, "hits": [{"query": "ANV81301.1", "subject": "KAK8900677.1", "identity": 37.161, "coverage": 90.5123339658444, "evalue": 1.4e-88, "bitscore": 291.0}], "name": "KAK8900677.1", "ipg": "171444685", "start": 33549, "end": 35038, "strand": -1, "sequence": null}], "clusters": []}, {"accession": "JARWBL020000021.1", "subjects": [{"id": null, "hits": [{"query": "ANV81301.1", "subject": "KAK8900720.1", "identity": 34.4, "coverage": 93.92789373814043, "evalue": 2.22e-85, "bitscore": 284.0}], "name": "KAK8900720.1", "ipg": "14673276", "start": 113928, "end": 115699, "strand": 1, "sequence": null}], "clusters": []}, {"accession": "JARWBL020000011.1", "subjects": [{"id": null, "hits": [{"query": "ANV81301.1", "subject": "KAK8903794.1", "identity": 35.081, "coverage": 90.70208728652752, "evalue": 4.94e-80, "bitscore": 270.0}], "name": "KAK8903794.1", "ipg": "13368885", "start": 15812, "end": 17770, "strand": -1, "sequence": null}], "clusters": []}]}, {"name": "Botrytis cinerea", "strain": "B05.10", "scaffolds": [{"accession": "NC_037310.1", "subjects": [{"id": null, "hits": [{"query": "ANV81296.1", "subject": "XP_024546269.1", "identity": 36.4, "coverage": 95.8, "evalue": 8.04e-111, "bitscore": 349.0}], "name": "XP_024546269.1", "ipg": "24828743", "start": 1762576, "end": 1764287, "strand": -1, "sequence": null}, {"id": null, "hits": [{"query": "ANV81301.1", "subject": "XP_024545896.1", "identity": 34.4, "coverage": 93.92789373814043, "evalue": 2.22e-85, "bitscore": 284.0}], "name": "XP_024545896.1", "ipg": "14673276", "start": 12277, "end": 14048, "strand": 1, "sequence": null}], "clusters": []}, {"accession": "XM_024690500.1", "subjects": [{"id": null, "hits": [{"query": "ANV81296.1", "subject": "XP_024546269.1", "identity": 36.4, "coverage": 95.8, "evalue": 8.04e-111, "bitscore": 349.0}], "name": "XP_024546269.1", "ipg": "24828743", "start": 312, "end": 1875, "strand": 1, "sequence": null}], "clusters": []}, {"accession": "CP009805.1", "subjects": [{"id": null, "hits": [{"query": "ANV81296.1", "subject": "ATZ45766.1", "identity": 36.4, "coverage": 95.8, "evalue": 8.04e-111, "bitscore": 349.0}], "name": "ATZ45766.1", "ipg": "24828743", "start": 1762576, "end": 1764287, "strand": -1, "sequence": null}, {"id": null, "hits": [{"query": "ANV81301.1", "subject": "ATZ45180.1", "identity": 34.4, "coverage": 93.92789373814043, "evalue": 2.22e-85, "bitscore": 284.0}], "name": "ATZ45180.1", "ipg": "14673276", "start": 12277, "end": 14048, "strand": 1, "sequence": null}], "clusters": []}, {"accession": "NC_037325.1", "subjects": [{"id": null, "hits": [{"query": "ANV81301.1", "subject": "XP_024553711.1", "identity": 34.674, "coverage": 94.87666034155598, "evalue": 8.14e-97, "bitscore": 315.0}], "name": "XP_024553711.1", "ipg": "171446171", "start": 593896, "end": 595760, "strand": -1, "sequence": null}], "clusters": []}, {"accession": "XM_024697894.1", "subjects": [{"id": null, "hits": [{"query": "ANV81301.1", "subject": "XP_024553711.1", "identity": 34.674, "coverage": 94.87666034155598, "evalue": 8.14e-97, "bitscore": 315.0}], "name": "XP_024553711.1", "ipg": "171446171", "start": 124, "end": 1720, "strand": 1, "sequence": null}], "clusters": []}, {"accession": "CP009820.1", "subjects": [{"id": null, "hits": [{"query": "ANV81301.1", "subject": "ATZ58333.1", "identity": 34.674, "coverage": 94.87666034155598, "evalue": 8.14e-97, "bitscore": 315.0}], "name": "ATZ58333.1", "ipg": "171446171", "start": 593896, "end": 595760, "strand": -1, "sequence": null}], "clusters": []}, {"accession": "NC_037319.1", "subjects": [{"id": null, "hits": [{"query": "ANV81301.1", "subject": "XP_024551514.1", "identity": 37.161, "coverage": 90.5123339658444, "evalue": 1.4e-88, "bitscore": 291.0}], "name": "XP_024551514.1", "ipg": "171444685", "start": 2257092, "end": 2258581, "strand": -1, "sequence": null}], "clusters": []}, {"accession": "XM_024695720.1", "subjects": [{"id": null, "hits": [{"query": "ANV81301.1", "subject": "XP_024551514.1", "identity": 37.161, "coverage": 90.5123339658444, "evalue": 1.4e-88, "bitscore": 291.0}], "name": "XP_024551514.1", "ipg": "171444685", "start": 217, "end": 1612, "strand": 1, "sequence": null}], "clusters": []}, {"accession": "CP009814.1", "subjects": [{"id": null, "hits": [{"query": "ANV81301.1", "subject": "ATZ54596.1", "identity": 37.161, "coverage": 90.5123339658444, "evalue": 1.4e-88, "bitscore": 291.0}], "name": "ATZ54596.1", "ipg": "171444685", "start": 2257092, "end": 2258581, "strand": -1, "sequence": null}], "clusters": []}, {"accession": "XM_024690128.1", "subjects": [{"id": null, "hits": [{"query": "ANV81301.1", "subject": "XP_024545896.1", "identity": 34.4, "coverage": 93.92789373814043, "evalue": 2.22e-85, "bitscore": 284.0}], "name": "XP_024545896.1", "ipg": "14673276", "start": 124, "end": 1612, "strand": 1, "sequence": null}], "clusters": []}, {"accession": "AM930227.1", "subjects": [{"id": null, "hits": [{"query": "ANV81301.1", "subject": "CAP58781.1", "identity": 34.4, "coverage": 93.92789373814043, "evalue": 2.22e-85, "bitscore": 284.0}], "name": "CAP58781.1", "ipg": "14673276", "start": 0, "end": 1768, "strand": 1, "sequence": null}], "clusters": []}, {"accession": "NC_037322.1", "subjects": [{"id": null, "hits": [{"query": "ANV81301.1", "subject": "XP_024552405.1", "identity": 35.081, "coverage": 90.70208728652752, "evalue": 4.94e-80, "bitscore": 270.0}], "name": "XP_024552405.1", "ipg": "13368885", "start": 11227, "end": 13185, "strand": -1, "sequence": null}], "clusters": []}, {"accession": "XM_024696592.1", "subjects": [{"id": null, "hits": [{"query": "ANV81301.1", "subject": "XP_024552405.1", "identity": 35.081, "coverage": 90.70208728652752, "evalue": 4.94e-80, "bitscore": 270.0}], "name": "XP_024552405.1", "ipg": "13368885", "start": 347, "end": 1904, "strand": 1, "sequence": null}], "clusters": []}, {"accession": "CP009817.1", "subjects": [{"id": null, "hits": [{"query": "ANV81301.1", "subject": "ATZ56153.1", "identity": 35.081, "coverage": 90.70208728652752, "evalue": 4.94e-80, "bitscore": 270.0}], "name": "ATZ56153.1", "ipg": "13368885", "start": 11227, "end": 13185, "strand": -1, "sequence": null}], "clusters": []}]}, {"name": "Botrytis cinerea", "strain": "T4", "scaffolds": [{"accession": "FQ790278.1", "subjects": [{"id": null, "hits": [{"query": "ANV81296.1", "subject": "CCD45418.1", "identity": 36.4, "coverage": 95.8, "evalue": 8.04e-111, "bitscore": 349.0}], "name": "CCD45418.1", "ipg": "24828743", "start": 70125, "end": 71836, "strand": -1, "sequence": null}], "clusters": []}, {"accession": "FQ790284.1", "subjects": [{"id": null, "hits": [{"query": "ANV81301.1", "subject": "CCD46911.1", "identity": 36.398, "coverage": 94.49715370018976, "evalue": 1.5e-94, "bitscore": 308.0}], "name": "CCD46911.1", "ipg": "24829965", "start": 33090, "end": 34950, "strand": -1, "sequence": null}], "clusters": []}]}, {"name": "Botrytis cinerea", "strain": "BcDW1", "scaffolds": [{"accession": "KB707747.1", "subjects": [{"id": null, "hits": [{"query": "ANV81301.1", "subject": "EMR89563.1", "identity": 34.866, "coverage": 94.87666034155598, "evalue": 5.65e-97, "bitscore": 315.0}], "name": "EMR89563.1", "ipg": "34597832", "start": 118807, "end": 120671, "strand": -1, "sequence": null}], "clusters": []}, {"accession": "KB707692.1", "subjects": [{"id": null, "hits": [{"query": "ANV81301.1", "subject": "EMR90698.1", "identity": 34.677, "coverage": 90.70208728652752, "evalue": 1.04e-78, "bitscore": 267.0}], "name": "EMR90698.1", "ipg": "34598506", "start": 58592, "end": 60550, "strand": 1, "sequence": null}], "clusters": []}, {"accession": "KB707848.1", "subjects": [{"id": null, "hits": [{"query": "ANV81301.1", "subject": "EMR86756.1", "identity": 32.8, "coverage": 93.92789373814043, "evalue": 1.51e-75, "bitscore": 258.0}], "name": "EMR86756.1", "ipg": "34596185", "start": 66541, "end": 68312, "strand": -1, "sequence": null}], "clusters": []}]}, {"name": "Clathrospora elynae", "strain": "CBS 161.51", "scaffolds": [{"accession": "ML976031.1", "subjects": [{"id": null, "hits": [{"query": "ANV81296.1", "subject": "KAF1942790.1", "identity": 37.271, "coverage": 96.0, "evalue": 2.07e-110, "bitscore": 348.0}], "name": "KAF1942790.1", "ipg": "297545505", "start": 9375, "end": 11210, "strand": -1, "sequence": null}], "clusters": []}]}, {"name": "Polyplosphaeria fusca", "strain": "CBS 125425", "scaffolds": [{"accession": "ML996136.1", "subjects": [{"id": null, "hits": [{"query": "ANV81296.1", "subject": "KAF2735353.1", "identity": 40.434, "coverage": 97.6, "evalue": 2.4e-110, "bitscore": 347.0}], "name": "KAF2735353.1", "ipg": "300464583", "start": 1801, "end": 3350, "strand": -1, "sequence": null}], "clusters": []}, {"accession": "ML996272.1", "subjects": [{"id": null, "hits": [{"query": "ANV81296.1", "subject": "KAF2728639.1", "identity": 38.254, "coverage": 94.19999999999999, "evalue": 1.13e-101, "bitscore": 325.0}], "name": "KAF2728639.1", "ipg": "300457864", "start": 31449, "end": 33253, "strand": 1, "sequence": null}], "clusters": []}]}, {"name": "Toensbergia leucococca", "strain": "", "scaffolds": [{"accession": "JALDZS010000101.1", "subjects": [{"id": null, "hits": [{"query": "ANV81296.1", "subject": "MCJ1228415.1", "identity": 39.479, "coverage": 96.39999999999999, "evalue": 3.7e-110, "bitscore": 348.0}], "name": "MCJ1228415.1", "ipg": "540101882", "start": 7056, "end": 8880, "strand": -1, "sequence": null}], "clusters": []}, {"accession": "JALDZS010000227.1", "subjects": [{"id": null, "hits": [{"query": "ANV81296.1", "subject": "MCJ1230665.1", "identity": 37.037, "coverage": 97.6, "evalue": 4.03e-109, "bitscore": 347.0}], "name": "MCJ1230665.1", "ipg": "540100488", "start": 10725, "end": 12605, "strand": 1, "sequence": null}, {"id": null, "hits": [{"query": "ANV81300.1", "subject": "MCJ1230662.1", "identity": 39.479, "coverage": 97.79411764705883, "evalue": 0.0, "bitscore": 656.0}], "name": "MCJ1230662.1", "ipg": "540103215", "start": 1380, "end": 4566, "strand": -1, "sequence": null}], "clusters": []}]}, {"name": "Lambiella insularis", "strain": "", "scaffolds": [{"accession": "JALDZE010000048.1", "subjects": [{"id": null, "hits": [{"query": "ANV81296.1", "subject": "MCJ1478601.1", "identity": 38.095, "coverage": 98.4, "evalue": 4.08e-110, "bitscore": 347.0}], "name": "MCJ1478601.1", "ipg": "539951086", "start": 37323, "end": 39027, "strand": -1, "sequence": null}], "clusters": []}]}, {"name": "Trapelia coarctata", "strain": "", "scaffolds": [{"accession": "JALDZT010000015.1", "subjects": [{"id": null, "hits": [{"query": "ANV81296.1", "subject": "MCJ1245735.1", "identity": 35.66, "coverage": 99.6, "evalue": 5.92e-110, "bitscore": 348.0}], "name": "MCJ1245735.1", "ipg": "540143665", "start": 126456, "end": 128188, "strand": 1, "sequence": null}, {"id": null, "hits": [{"query": "ANV81300.1", "subject": "MCJ1245726.1", "identity": 35.822, "coverage": 98.73949579831933, "evalue": 0.0, "bitscore": 572.0}], "name": "MCJ1245726.1", "ipg": "540146912", "start": 104152, "end": 107204, "strand": -1, "sequence": null}], "clusters": []}]}, {"name": "Aspergillus ruber", "strain": "CBS 135680", "scaffolds": [{"accession": "NW_024467328.1", "subjects": [{"id": null, "hits": [{"query": "ANV81296.1", "subject": "XP_040635374.1", "identity": 37.449, "coverage": 95.19999999999999, "evalue": 6.49e-110, "bitscore": 347.0}], "name": "XP_040635374.1", "ipg": "50121722", "start": 128301, "end": 130110, "strand": 1, "sequence": null}], "clusters": []}, {"accession": "XM_040780412.1", "subjects": [{"id": null, "hits": [{"query": "ANV81296.1", "subject": "XP_040635374.1", "identity": 37.449, "coverage": 95.19999999999999, "evalue": 6.49e-110, "bitscore": 347.0}], "name": "XP_040635374.1", "ipg": "50121722", "start": 0, "end": 1566, "strand": 1, "sequence": null}], "clusters": []}, {"accession": "KK088442.1", "subjects": [{"id": null, "hits": [{"query": "ANV81296.1", "subject": "EYE91684.1", "identity": 37.449, "coverage": 95.19999999999999, "evalue": 6.49e-110, "bitscore": 347.0}], "name": "EYE91684.1", "ipg": "50121722", "start": 128301, "end": 130110, "strand": 1, "sequence": null}], "clusters": []}, {"accession": "NW_024467301.1", "subjects": [{"id": null, "hits": [{"query": "ANV81299.1", "subject": "XP_040641087.1", "identity": 41.695, "coverage": 74.30025445292621, "evalue": 2.29e-70, "bitscore": 234.0}], "name": "XP_040641087.1", "ipg": "50127426", "start": 9376, "end": 10252, "strand": -1, "sequence": null}], "clusters": []}, {"accession": "XM_040783426.1", "subjects": [{"id": null, "hits": [{"query": "ANV81299.1", "subject": "XP_040641087.1", "identity": 41.695, "coverage": 74.30025445292621, "evalue": 2.29e-70, "bitscore": 234.0}], "name": "XP_040641087.1", "ipg": "50127426", "start": 0, "end": 876, "strand": 1, "sequence": null}], "clusters": []}, {"accession": "KK088415.1", "subjects": [{"id": null, "hits": [{"query": "ANV81299.1", "subject": "EYE97399.1", "identity": 41.695, "coverage": 74.30025445292621, "evalue": 2.29e-70, "bitscore": 234.0}], "name": "EYE97399.1", "ipg": "50127426", "start": 9376, "end": 10252, "strand": -1, "sequence": null}], "clusters": []}]}, {"name": "Aspergillus steynii", "strain": "IBT 23096", "scaffolds": [{"accession": "NW_020194400.1", "subjects": [{"id": null, "hits": [{"query": "ANV81296.1", "subject": "XP_024706603.1", "identity": 37.838, "coverage": 93.4, "evalue": 1.08e-109, "bitscore": 347.0}], "name": "XP_024706603.1", "ipg": "173947105", "start": 4275601, "end": 4277329, "strand": -1, "sequence": null}, {"id": null, "hits": [{"query": "ANV81299.1", "subject": "XP_024705680.1", "identity": 44.71, "coverage": 74.55470737913485, "evalue": 2.01e-72, "bitscore": 251.0}], "name": "XP_024705680.1", "ipg": "173946173", "start": 1431256, "end": 1433880, "strand": 1, "sequence": null}], "clusters": []}, {"accession": "XM_024850787.1", "subjects": [{"id": null, "hits": [{"query": "ANV81296.1", "subject": "XP_024706603.1", "identity": 37.838, "coverage": 93.4, "evalue": 1.08e-109, "bitscore": 347.0}], "name": "XP_024706603.1", "ipg": "173947105", "start": 0, "end": 1590, "strand": 1, "sequence": null}], "clusters": []}, {"accession": "MSFO01000003.1", "subjects": [{"id": null, "hits": [{"query": "ANV81296.1", "subject": "PLB51301.1", "identity": 37.838, "coverage": 93.4, "evalue": 1.08e-109, "bitscore": 347.0}], "name": "PLB51301.1", "ipg": "173947105", "start": 4275601, "end": 4277329, "strand": -1, "sequence": null}, {"id": null, "hits": [{"query": "ANV81299.1", "subject": "PLB50378.1", "identity": 44.71, "coverage": 74.55470737913485, "evalue": 2.01e-72, "bitscore": 251.0}], "name": "PLB50378.1", "ipg": "173946173", "start": 1431256, "end": 1433880, "strand": 1, "sequence": null}], "clusters": []}, {"accession": "XM_024843975.1", "subjects": [{"id": null, "hits": [{"query": "ANV81299.1", "subject": "XP_024705680.1", "identity": 44.71, "coverage": 74.55470737913485, "evalue": 2.01e-72, "bitscore": 251.0}], "name": "XP_024705680.1", "ipg": "173946173", "start": 0, "end": 2094, "strand": 1, "sequence": null}], "clusters": []}]}, {"name": "Penicillium longicatenatum", "strain": "IBT 33135", "scaffolds": [{"accession": "NW_026643123.1", "subjects": [{"id": null, "hits": [{"query": "ANV81296.1", "subject": "XP_056970187.1", "identity": 37.238, "coverage": 92.60000000000001, "evalue": 1.85e-109, "bitscore": 346.0}], "name": "XP_056970187.1", "ipg": "629629288", "start": 5469250, "end": 5470995, "strand": 1, "sequence": null}], "clusters": []}, {"accession": "XM_057120632.1", "subjects": [{"id": null, "hits": [{"query": "ANV81296.1", "subject": "XP_056970187.1", "identity": 37.238, "coverage": 92.60000000000001, "evalue": 1.85e-109, "bitscore": 346.0}], "name": "XP_056970187.1", "ipg": "629629288", "start": 0, "end": 1590, "strand": 1, "sequence": null}], "clusters": []}, {"accession": "JAQJAH010000007.1", "subjects": [{"id": null, "hits": [{"query": "ANV81296.1", "subject": "KAJ5636932.1", "identity": 37.238, "coverage": 92.60000000000001, "evalue": 1.85e-109, "bitscore": 346.0}], "name": "KAJ5636932.1", "ipg": "629629288", "start": 5469250, "end": 5470995, "strand": 1, "sequence": null}], "clusters": []}, {"accession": "NW_026643120.1", "subjects": [{"id": null, "hits": [{"query": "ANV81299.1", "subject": "XP_056975828.1", "identity": 44.027, "coverage": 74.30025445292621, "evalue": 6.14e-76, "bitscore": 260.0}], "name": "XP_056975828.1", "ipg": "629644622", "start": 7258699, "end": 7261333, "strand": -1, "sequence": null}], "clusters": []}, {"accession": "XM_057115688.1", "subjects": [{"id": null, "hits": [{"query": "ANV81299.1", "subject": "XP_056975828.1", "identity": 44.027, "coverage": 74.30025445292621, "evalue": 6.14e-76, "bitscore": 260.0}], "name": "XP_056975828.1", "ipg": "629644622", "start": 0, "end": 2142, "strand": 1, "sequence": null}], "clusters": []}, {"accession": "JAQJAH010000004.1", "subjects": [{"id": null, "hits": [{"query": "ANV81299.1", "subject": "KAJ5651545.1", "identity": 44.027, "coverage": 74.30025445292621, "evalue": 6.14e-76, "bitscore": 260.0}], "name": "KAJ5651545.1", "ipg": "629644622", "start": 7258699, "end": 7261333, "strand": -1, "sequence": null}], "clusters": []}, {"accession": "NW_026643117.1", "subjects": [{"id": null, "hits": [{"query": "ANV81301.1", "subject": "XP_056978093.1", "identity": 35.532, "coverage": 88.61480075901328, "evalue": 3.06e-81, "bitscore": 273.0}], "name": "XP_056978093.1", "ipg": "629652396", "start": 1229259, "end": 1230955, "strand": 1, "sequence": null}], "clusters": []}, {"accession": "XM_057110867.1", "subjects": [{"id": null, "hits": [{"query": "ANV81301.1", "subject": "XP_056978093.1", "identity": 35.532, "coverage": 88.61480075901328, "evalue": 3.06e-81, "bitscore": 273.0}], "name": "XP_056978093.1", "ipg": "629652396", "start": 0, "end": 1500, "strand": 1, "sequence": null}], "clusters": []}, {"accession": "JAQJAH010000001.1", "subjects": [{"id": null, "hits": [{"query": "ANV81301.1", "subject": "KAJ5661074.1", "identity": 35.532, "coverage": 88.61480075901328, "evalue": 3.06e-81, "bitscore": 273.0}], "name": "KAJ5661074.1", "ipg": "629652396", "start": 1229259, "end": 1230955, "strand": 1, "sequence": null}], "clusters": []}]}, {"name": "Penicillium longicatenatum", "strain": "IBT 33191", "scaffolds": [{"accession": "JAQJAI010000002.1", "subjects": [{"id": null, "hits": [{"query": "ANV81301.1", "subject": "KAJ5667267.1", "identity": 35.532, "coverage": 88.61480075901328, "evalue": 3e-81, "bitscore": 273.0}], "name": "KAJ5667267.1", "ipg": "629680360", "start": 744060, "end": 745756, "strand": -1, "sequence": null}], "clusters": []}]}, {"name": "Pyronema omphalodes", "strain": "CBS 144459", "scaffolds": [{"accession": "JAJJXM010000034.1", "subjects": [{"id": null, "hits": [{"query": "ANV81296.1", "subject": "KAI5814895.1", "identity": 37.045, "coverage": 96.2, "evalue": 3.86e-109, "bitscore": 345.0}], "name": "KAI5814895.1", "ipg": "570129202", "start": 515982, "end": 517792, "strand": 1, "sequence": null}, {"id": null, "hits": [{"query": "ANV81300.1", "subject": "KAI5814896.1", "identity": 34.901, "coverage": 97.89915966386555, "evalue": 2.23e-174, "bitscore": 542.0}], "name": "KAI5814896.1", "ipg": "570129173", "start": 518892, "end": 521695, "strand": 1, "sequence": null}], "clusters": []}]}, {"name": "Thelotrema lepadinum", "strain": "", "scaffolds": [{"accession": "JALDZR010000077.1", "subjects": [{"id": null, "hits": [{"query": "ANV81296.1", "subject": "MCJ1330545.1", "identity": 37.2, "coverage": 97.39999999999999, "evalue": 4.44e-109, "bitscore": 345.0}], "name": "MCJ1330545.1", "ipg": "540131359", "start": 5954, "end": 7689, "strand": -1, "sequence": null}], "clusters": []}]}, {"name": "Aspergillus melleus", "strain": "IMV 1140", "scaffolds": [{"accession": "JAOPJF010000149.1", "subjects": [{"id": null, "hits": [{"query": "ANV81296.1", "subject": "KAK1138448.1", "identity": 37.691, "coverage": 89.0, "evalue": 7.29e-109, "bitscore": 342.0}], "name": "KAK1138448.1", "ipg": "679472490", "start": 12543, "end": 14115, "strand": 1, "sequence": null}], "clusters": []}, {"accession": "JAOPJF010000050.1", "subjects": [{"id": null, "hits": [{"query": "ANV81299.1", "subject": "KAK1142476.1", "identity": 45.638, "coverage": 75.57251908396947, "evalue": 7.05e-78, "bitscore": 266.0}], "name": "KAK1142476.1", "ipg": "679476273", "start": 136791, "end": 139619, "strand": 1, "sequence": null}], "clusters": []}]}, {"name": "Aspergillus melleus", "strain": "CBS 546.65", "scaffolds": [{"accession": "NW_025763372.1", "subjects": [{"id": null, "hits": [{"query": "ANV81296.1", "subject": "XP_045944510.1", "identity": 37.473, "coverage": 89.0, "evalue": 2.16e-107, "bitscore": 338.0}], "name": "XP_045944510.1", "ipg": "511733434", "start": 5180814, "end": 5182386, "strand": 1, "sequence": null}], "clusters": []}, {"accession": "XM_046088540.1", "subjects": [{"id": null, "hits": [{"query": "ANV81296.1", "subject": "XP_045944510.1", "identity": 37.473, "coverage": 89.0, "evalue": 2.16e-107, "bitscore": 338.0}], "name": "XP_045944510.1", "ipg": "511733434", "start": 0, "end": 1404, "strand": 1, "sequence": null}], "clusters": []}, {"accession": "JADPPX010000003.1", "subjects": [{"id": null, "hits": [{"query": "ANV81296.1", "subject": "KAH8429152.1", "identity": 37.473, "coverage": 89.0, "evalue": 2.16e-107, "bitscore": 338.0}], "name": "KAH8429152.1", "ipg": "511733434", "start": 5180814, "end": 5182386, "strand": 1, "sequence": null}], "clusters": []}, {"accession": "NW_025763374.1", "subjects": [{"id": null, "hits": [{"query": "ANV81297.1", "subject": "XP_045946390.1", "identity": 48.506, "coverage": 98.63636363636363, "evalue": 1.15e-141, "bitscore": 426.0}], "name": "XP_045946390.1", "ipg": "511735357", "start": 561134, "end": 562887, "strand": -1, "sequence": null}], "clusters": []}, {"accession": "XM_046090415.1", "subjects": [{"id": null, "hits": [{"query": "ANV81297.1", "subject": "XP_045946390.1", "identity": 48.506, "coverage": 98.63636363636363, "evalue": 1.15e-141, "bitscore": 426.0}], "name": "XP_045946390.1", "ipg": "511735357", "start": 0, "end": 1527, "strand": 1, "sequence": null}], "clusters": []}, {"accession": "JADPPX010000005.1", "subjects": [{"id": null, "hits": [{"query": "ANV81297.1", "subject": "KAH8431032.1", "identity": 48.506, "coverage": 98.63636363636363, "evalue": 1.15e-141, "bitscore": 426.0}], "name": "KAH8431032.1", "ipg": "511735357", "start": 561134, "end": 562887, "strand": -1, "sequence": null}], "clusters": []}, {"accession": "NW_025763370.1", "subjects": [{"id": null, "hits": [{"query": "ANV81299.1", "subject": "XP_045939112.1", "identity": 45.638, "coverage": 75.57251908396947, "evalue": 1.54e-77, "bitscore": 265.0}], "name": "XP_045939112.1", "ipg": "511723420", "start": 4242977, "end": 4245791, "strand": -1, "sequence": null}], "clusters": []}, {"accession": "XM_046083155.1", "subjects": [{"id": null, "hits": [{"query": "ANV81299.1", "subject": "XP_045939112.1", "identity": 45.638, "coverage": 75.57251908396947, "evalue": 1.54e-77, "bitscore": 265.0}], "name": "XP_045939112.1", "ipg": "511723420", "start": 0, "end": 2247, "strand": 1, "sequence": null}], "clusters": []}, {"accession": "JADPPX010000001.1", "subjects": [{"id": null, "hits": [{"query": "ANV81299.1", "subject": "KAH8423754.1", "identity": 45.638, "coverage": 75.57251908396947, "evalue": 1.54e-77, "bitscore": 265.0}], "name": "KAH8423754.1", "ipg": "511723420", "start": 4242977, "end": 4245791, "strand": -1, "sequence": null}], "clusters": []}]}, {"name": "Penicillium malachiteum", "strain": "IBT 17515", "scaffolds": [{"accession": "NW_026643097.1", "subjects": [{"id": null, "hits": [{"query": "ANV81296.1", "subject": "XP_056943324.1", "identity": 36.905, "coverage": 97.0, "evalue": 8.44e-109, "bitscore": 345.0}], "name": "XP_056943324.1", "ipg": "629884234", "start": 1529855, "end": 1531683, "strand": 1, "sequence": null}], "clusters": []}, {"accession": "XM_057092150.1", "subjects": [{"id": null, "hits": [{"query": "ANV81296.1", "subject": "XP_056943324.1", "identity": 36.905, "coverage": 97.0, "evalue": 8.44e-109, "bitscore": 345.0}], "name": "XP_056943324.1", "ipg": "629884234", "start": 0, "end": 1602, "strand": 1, "sequence": null}], "clusters": []}, {"accession": "JAQJAO010000004.1", "subjects": [{"id": null, "hits": [{"query": "ANV81296.1", "subject": "KAJ5720789.1", "identity": 36.905, "coverage": 97.0, "evalue": 8.44e-109, "bitscore": 345.0}], "name": "KAJ5720789.1", "ipg": "629884234", "start": 1529855, "end": 1531683, "strand": 1, "sequence": null}], "clusters": []}]}, {"name": "Penicillium herquei", "strain": "IBT 29812", "scaffolds": [{"accession": "JAQJZK010000004.1", "subjects": [{"id": null, "hits": [{"query": "ANV81296.1", "subject": "KAJ6025060.1", "identity": 36.905, "coverage": 97.0, "evalue": 8.81e-109, "bitscore": 344.0}], "name": "KAJ6025060.1", "ipg": "630853001", "start": 3864263, "end": 3866091, "strand": 1, "sequence": null}], "clusters": []}]}, {"name": "Penicillium verhagenii", "strain": "IBT 33313", "scaffolds": [{"accession": "JAQKAN010000005.1", "subjects": [{"id": null, "hits": [{"query": "ANV81296.1", "subject": "KAJ5938238.1", "identity": 37.029, "coverage": 92.60000000000001, "evalue": 1.32e-108, "bitscore": 344.0}], "name": "KAJ5938238.1", "ipg": "630714954", "start": 2030937, "end": 2032720, "strand": -1, "sequence": null}], "clusters": []}]}, {"name": "Penicillium verhagenii", "strain": "IBT 33310", "scaffolds": [{"accession": "NW_026643177.1", "subjects": [{"id": null, "hits": [{"query": "ANV81296.1", "subject": "XP_057015529.1", "identity": 36.611, "coverage": 92.60000000000001, "evalue": 1.97e-107, "bitscore": 341.0}], "name": "XP_057015529.1", "ipg": "630587438", "start": 429227, "end": 431010, "strand": 1, "sequence": null}], "clusters": []}, {"accession": "XM_057170808.1", "subjects": [{"id": null, "hits": [{"query": "ANV81296.1", "subject": "XP_057015529.1", "identity": 36.611, "coverage": 92.60000000000001, "evalue": 1.97e-107, "bitscore": 341.0}], "name": "XP_057015529.1", "ipg": "630587438", "start": 0, "end": 1596, "strand": 1, "sequence": null}], "clusters": []}, {"accession": "JAQKAM010000012.1", "subjects": [{"id": null, "hits": [{"query": "ANV81296.1", "subject": "KAJ5915486.1", "identity": 36.611, "coverage": 92.60000000000001, "evalue": 1.97e-107, "bitscore": 341.0}], "name": "KAJ5915486.1", "ipg": "630587438", "start": 429227, "end": 431010, "strand": 1, "sequence": null}], "clusters": []}]}, {"name": "Aspergillus brasiliensis", "strain": "CBS 101740", "scaffolds": [{"accession": "NW_027137458.1", "subjects": [{"id": null, "hits": [{"query": "ANV81296.1", "subject": "XP_067474317.1", "identity": 35.984, "coverage": 97.39999999999999, "evalue": 3.76e-108, "bitscore": 343.0}], "name": "XP_067474317.1", "ipg": "131380783", "start": 64151, "end": 65873, "strand": 1, "sequence": null}], "clusters": []}, {"accession": "XM_067618764.1", "subjects": [{"id": null, "hits": [{"query": "ANV81296.1", "subject": "XP_067474317.1", "identity": 35.984, "coverage": 97.39999999999999, "evalue": 3.76e-108, "bitscore": 343.0}], "name": "XP_067474317.1", "ipg": "131380783", "start": 0, "end": 1605, "strand": 1, "sequence": null}], "clusters": []}, {"accession": "KV878695.1", "subjects": [{"id": null, "hits": [{"query": "ANV81296.1", "subject": "OJJ67068.1", "identity": 35.984, "coverage": 97.39999999999999, "evalue": 3.76e-108, "bitscore": 343.0}], "name": "OJJ67068.1", "ipg": "131380783", "start": 64151, "end": 65873, "strand": 1, "sequence": null}], "clusters": []}, {"accession": "NW_027137452.1", "subjects": [{"id": null, "hits": [{"query": "ANV81297.1", "subject": "XP_067476071.1", "identity": 48.174, "coverage": 99.31818181818181, "evalue": 2.11e-152, "bitscore": 453.0}], "name": "XP_067476071.1", "ipg": "131382461", "start": 66333, "end": 68122, "strand": 1, "sequence": null}], "clusters": []}, {"accession": "XM_067621201.1", "subjects": [{"id": null, "hits": [{"query": "ANV81297.1", "subject": "XP_067476071.1", "identity": 48.174, "coverage": 99.31818181818181, "evalue": 2.11e-152, "bitscore": 453.0}], "name": "XP_067476071.1", "ipg": "131382461", "start": 0, "end": 1521, "strand": 1, "sequence": null}], "clusters": []}, {"accession": "KV878689.1", "subjects": [{"id": null, "hits": [{"query": "ANV81297.1", "subject": "OJJ68822.1", "identity": 48.174, "coverage": 99.31818181818181, "evalue": 2.11e-152, "bitscore": 453.0}], "name": "OJJ68822.1", "ipg": "131382461", "start": 66333, "end": 68122, "strand": 1, "sequence": null}], "clusters": []}]}, {"name": "Aspergillus brasiliensis", "strain": "IFM 66951", "scaffolds": [{"accession": "BROS01000197.1", "subjects": [{"id": null, "hits": [{"query": "ANV81296.1", "subject": "GKZ50795.1", "identity": 35.785, "coverage": 97.39999999999999, "evalue": 5.98e-108, "bitscore": 342.0}], "name": "GKZ50795.1", "ipg": "605815324", "start": 16023, "end": 17745, "strand": -1, "sequence": null}], "clusters": []}, {"accession": "BROS01000104.1", "subjects": [{"id": null, "hits": [{"query": "ANV81297.1", "subject": "GKZ48547.1", "identity": 48.325, "coverage": 94.77272727272728, "evalue": 8.4e-145, "bitscore": 430.0}], "name": "GKZ48547.1", "ipg": "605792147", "start": 3765, "end": 5278, "strand": 1, "sequence": null}], "clusters": []}, {"accession": "BROS01000022.1", "subjects": [{"id": null, "hits": [{"query": "ANV81299.1", "subject": "GKZ43643.1", "identity": 43.243, "coverage": 74.80916030534351, "evalue": 5.08e-70, "bitscore": 244.0}], "name": "GKZ43643.1", "ipg": "605794484", "start": 277351, "end": 279906, "strand": -1, "sequence": null}], "clusters": []}]}, {"name": "Aspergillus brasiliensis", "strain": "CBS 733.88", "scaffolds": [{"accession": "BROQ01000111.1", "subjects": [{"id": null, "hits": [{"query": "ANV81297.1", "subject": "GKZ25413.1", "identity": 48.325, "coverage": 94.77272727272728, "evalue": 8.4e-145, "bitscore": 430.0}], "name": "GKZ25413.1", "ipg": "605792147", "start": 1524, "end": 3037, "strand": 1, "sequence": null}], "clusters": []}, {"accession": "BROQ01000058.1", "subjects": [{"id": null, "hits": [{"query": "ANV81299.1", "subject": "GKZ22885.1", "identity": 43.243, "coverage": 74.80916030534351, "evalue": 5.08e-70, "bitscore": 244.0}], "name": "GKZ22885.1", "ipg": "605794484", "start": 165609, "end": 168164, "strand": -1, "sequence": null}], "clusters": []}]}, {"name": "Aspergillus brasiliensis", "strain": "IFM 66950", "scaffolds": [{"accession": "BROR01000004.1", "subjects": [{"id": null, "hits": [{"query": "ANV81299.1", "subject": "GKZ28452.1", "identity": 44.257, "coverage": 74.80916030534351, "evalue": 3.76e-70, "bitscore": 244.0}], "name": "GKZ28452.1", "ipg": "605837742", "start": 80403, "end": 82936, "strand": 1, "sequence": null}], "clusters": []}]}, {"name": "Xylographa bjoerkii", "strain": "", "scaffolds": [{"accession": "JALDZV010000321.1", "subjects": [{"id": null, "hits": [{"query": "ANV81296.1", "subject": "MCJ1396653.1", "identity": 38.586, "coverage": 96.6, "evalue": 5.49e-108, "bitscore": 341.0}], "name": "MCJ1396653.1", "ipg": "540049129", "start": 7732, "end": 9379, "strand": -1, "sequence": null}], "clusters": []}, {"accession": "JALDZV010000088.1", "subjects": [{"id": null, "hits": [{"query": "ANV81299.1", "subject": "MCJ1392867.1", "identity": 44.251, "coverage": 72.7735368956743, "evalue": 1.86e-72, "bitscore": 251.0}], "name": "MCJ1392867.1", "ipg": "540045314", "start": 108595, "end": 111253, "strand": 1, "sequence": null}], "clusters": []}]}, {"name": "Penicillium psychrofluorescens", "strain": "", "scaffolds": [{"accession": "OZ078161.1", "subjects": [{"id": null, "hits": [{"query": "ANV81296.1", "subject": "CAL5867176.1", "identity": 35.294, "coverage": 96.6, "evalue": 6.08e-108, "bitscore": 342.0}], "name": "CAL5867176.1", "ipg": "963278890", "start": 3756752, "end": 3758425, "strand": -1, "sequence": null}], "clusters": []}]}, {"name": "Valsa mali", "strain": "03-8", "scaffolds": [{"accession": "CM003100.1", "subjects": [{"id": null, "hits": [{"query": "ANV81296.1", "subject": "KUI67222.1", "identity": 36.255, "coverage": 97.39999999999999, "evalue": 6.25e-108, "bitscore": 342.0}], "name": "KUI67222.1", "ipg": "100730543", "start": 1409385, "end": 1411103, "strand": 1, "sequence": null}], "clusters": []}]}, {"name": "Penicillium lagena", "strain": "IBT 129212", "scaffolds": [{"accession": "NW_026623222.1", "subjects": [{"id": null, "hits": [{"query": "ANV81296.1", "subject": "XP_056838750.1", "identity": 37.161, "coverage": 93.60000000000001, "evalue": 6.56e-108, "bitscore": 342.0}], "name": "XP_056838750.1", "ipg": "629617894", "start": 3890597, "end": 3892270, "strand": -1, "sequence": null}], "clusters": []}, {"accession": "XM_056973633.1", "subjects": [{"id": null, "hits": [{"query": "ANV81296.1", "subject": "XP_056838750.1", "identity": 37.161, "coverage": 93.60000000000001, "evalue": 6.56e-108, "bitscore": 342.0}], "name": "XP_056838750.1", "ipg": "629617894", "start": 0, "end": 1563, "strand": 1, "sequence": null}], "clusters": []}, {"accession": "JAQJAF010000001.1", "subjects": [{"id": null, "hits": [{"query": "ANV81296.1", "subject": "KAJ5625397.1", "identity": 37.161, "coverage": 93.60000000000001, "evalue": 6.56e-108, "bitscore": 342.0}], "name": "KAJ5625397.1", "ipg": "629617894", "start": 3890597, "end": 3892270, "strand": -1, "sequence": null}], "clusters": []}, {"accession": "NW_026623223.1", "subjects": [{"id": null, "hits": [{"query": "ANV81297.1", "subject": "XP_056836757.1", "identity": 48.966, "coverage": 98.63636363636363, "evalue": 5.5e-146, "bitscore": 436.0}], "name": "XP_056836757.1", "ipg": "629613309", "start": 5042574, "end": 5044299, "strand": -1, "sequence": null}], "clusters": []}, {"accession": "XM_056976801.1", "subjects": [{"id": null, "hits": [{"query": "ANV81297.1", "subject": "XP_056836757.1", "identity": 48.966, "coverage": 98.63636363636363, "evalue": 5.5e-146, "bitscore": 436.0}], "name": "XP_056836757.1", "ipg": "629613309", "start": 0, "end": 1470, "strand": 1, "sequence": null}], "clusters": []}, {"accession": "JAQJAF010000002.1", "subjects": [{"id": null, "hits": [{"query": "ANV81297.1", "subject": "KAJ5620891.1", "identity": 48.966, "coverage": 98.63636363636363, "evalue": 5.5e-146, "bitscore": 436.0}], "name": "KAJ5620891.1", "ipg": "629613309", "start": 5042574, "end": 5044299, "strand": -1, "sequence": null}], "clusters": []}]}, {"name": "Aspergillus cavernicola", "strain": "CBS 600.67", "scaffolds": [{"accession": "JBFXLS010000101.1", "subjects": [{"id": null, "hits": [{"query": "ANV81296.1", "subject": "KAL2816441.1", "identity": 38.153, "coverage": 97.2, "evalue": 1.94e-107, "bitscore": 340.0}], "name": "KAL2816441.1", "ipg": "930955606", "start": 96556, "end": 98475, "strand": 1, "sequence": null}], "clusters": []}, {"accession": "JBFXLS010000089.1", "subjects": [{"id": null, "hits": [{"query": "ANV81299.1", "subject": "KAL2817761.1", "identity": 45.455, "coverage": 75.31806615776081, "evalue": 1.29e-78, "bitscore": 267.0}], "name": "KAL2817761.1", "ipg": "930956919", "start": 120936, "end": 123557, "strand": -1, "sequence": null}], "clusters": []}, {"accession": "JBFXLS010000012.1", "subjects": [{"id": null, "hits": [{"query": "ANV81299.1", "subject": "KAL2830451.1", "identity": 47.525, "coverage": 74.55470737913485, "evalue": 3.83e-78, "bitscore": 266.0}], "name": "KAL2830451.1", "ipg": "930969472", "start": 11697, "end": 14008, "strand": 1, "sequence": null}], "clusters": []}]}, {"name": "Massarina eburnea", "strain": "CBS 473.64", "scaffolds": [{"accession": "MU006783.1", "subjects": [{"id": null, "hits": [{"query": "ANV81296.1", "subject": "KAF2641486.1", "identity": 35.729, "coverage": 96.0, "evalue": 1.99e-107, "bitscore": 341.0}], "name": "KAF2641486.1", "ipg": "300265260", "start": 1324508, "end": 1326286, "strand": 1, "sequence": null}], "clusters": []}]}, {"name": "Loxospora ochrophaea", "strain": "", "scaffolds": [{"accession": "JALDZI010000026.1", "subjects": [{"id": null, "hits": [{"query": "ANV81296.1", "subject": "MCJ1373430.1", "identity": 35.968, "coverage": 96.8, "evalue": 2.56e-107, "bitscore": 340.0}], "name": "MCJ1373430.1", "ipg": "539958919", "start": 131486, "end": 133189, "strand": 1, "sequence": null}], "clusters": []}, {"accession": "JALDZI010000041.1", "subjects": [{"id": null, "hits": [{"query": "ANV81296.1", "subject": "MCJ1374968.1", "identity": 38.655, "coverage": 88.0, "evalue": 5.76e-106, "bitscore": 335.0}], "name": "MCJ1374968.1", "ipg": "539954003", "start": 244969, "end": 246574, "strand": 1, "sequence": null}, {"id": null, "hits": [{"query": "ANV81300.1", "subject": "MCJ1374967.1", "identity": 36.499, "coverage": 95.69327731092437, "evalue": 0.0, "bitscore": 564.0}], "name": "MCJ1374967.1", "ipg": "539958808", "start": 240759, "end": 243968, "strand": -1, "sequence": null}], "clusters": []}]}, {"name": "Trichoderma parareesei", "strain": "", "scaffolds": [{"accession": "LFMI01000167.1", "subjects": [{"id": null, "hits": [{"query": "ANV81296.1", "subject": "OTA00936.1", "identity": 37.029, "coverage": 92.60000000000001, "evalue": 3.84e-107, "bitscore": 339.0}], "name": "OTA00936.1", "ipg": "148886578", "start": 20231, "end": 21848, "strand": -1, "sequence": null}], "clusters": []}]}, {"name": "Dactylonectria estremocensis", "strain": "MPI-CAGE-AT-0021", "scaffolds": [{"accession": "JAGMUU010000008.1", "subjects": [{"id": null, "hits": [{"query": "ANV81296.1", "subject": "KAH7147170.1", "identity": 52.406, "coverage": 73.4, "evalue": 4.7e-107, "bitscore": 332.0}], "name": "KAH7147170.1", "ipg": "500815964", "start": 2053301, "end": 2054781, "strand": -1, "sequence": null}], "clusters": []}, {"accession": "JAGMUU010000031.1", "subjects": [{"id": null, "hits": [{"query": "ANV81298.1", "subject": "KAH7118694.1", "identity": 46.868, "coverage": 87.31808731808732, "evalue": 2.09e-145, "bitscore": 436.0}], "name": "KAH7118694.1", "ipg": "500787876", "start": 524547, "end": 526337, "strand": 1, "sequence": null}, {"id": null, "hits": [{"query": "ANV81301.1", "subject": "KAH7118682.1", "identity": 37.575, "coverage": 93.35863377609108, "evalue": 1.97e-107, "bitscore": 342.0}], "name": "KAH7118682.1", "ipg": "500787875", "start": 472610, "end": 474379, "strand": -1, "sequence": null}], "clusters": []}]}, {"name": "Alternaria alternata", "strain": "JNU18-J13211Y-01", "scaffolds": [{"accession": "MZ437983.1", "subjects": [{"id": null, "hits": [{"query": "ANV81296.1", "subject": "USN23989.1", "identity": 36.653, "coverage": 98.2, "evalue": 5.3e-107, "bitscore": 339.0}], "name": "USN23989.1", "ipg": "559469384", "start": 12523, "end": 14315, "strand": 1, "sequence": null}], "clusters": []}]}, {"name": "Alternaria alternata", "strain": "SRC1lrK2f", "scaffolds": [{"accession": "NW_017306199.1", "subjects": [{"id": null, "hits": [{"query": "ANV81296.1", "subject": "XP_018386202.1", "identity": 36.454, "coverage": 98.2, "evalue": 2.38e-106, "bitscore": 337.0}], "name": "XP_018386202.1", "ipg": "109565964", "start": 726516, "end": 728314, "strand": 1, "sequence": null}], "clusters": []}, {"accession": "XM_018526643.1", "subjects": [{"id": null, "hits": [{"query": "ANV81296.1", "subject": "XP_018386202.1", "identity": 36.454, "coverage": 98.2, "evalue": 2.38e-106, "bitscore": 337.0}], "name": "XP_018386202.1", "ipg": "109565964", "start": 0, "end": 1521, "strand": 1, "sequence": null}], "clusters": []}, {"accession": "KV441478.1", "subjects": [{"id": null, "hits": [{"query": "ANV81296.1", "subject": "OAG20781.1", "identity": 36.454, "coverage": 98.2, "evalue": 2.38e-106, "bitscore": 337.0}], "name": "OAG20781.1", "ipg": "109565964", "start": 726516, "end": 728314, "strand": 1, "sequence": null}], "clusters": []}]}, {"name": "Alternaria alternata", "strain": "MPI-PUGE-AT-0064", "scaffolds": [{"accession": "JAHBNJ010000001.1", "subjects": [{"id": null, "hits": [{"query": "ANV81296.1", "subject": "KAH6863210.1", "identity": 36.454, "coverage": 98.2, "evalue": 4.62e-106, "bitscore": 337.0}], "name": "KAH6863210.1", "ipg": "499929494", "start": 744801, "end": 746593, "strand": 1, "sequence": null}], "clusters": []}]}, {"name": "Alternaria alternata", "strain": "EV-MIL-31", "scaffolds": [{"accession": "JADAKD010000004.1", "subjects": [{"id": null, "hits": [{"query": "ANV81299.1", "subject": "KAH8636283.1", "identity": 40.468, "coverage": 73.79134860050891, "evalue": 3.5e-69, "bitscore": 239.0}], "name": "KAH8636283.1", "ipg": "513148136", "start": 683777, "end": 685631, "strand": -1, "sequence": null}], "clusters": []}]}, {"name": "Alectoria fallacina", "strain": "", "scaffolds": [{"accession": "CAJPDR010000094.1", "subjects": [{"id": null, "hits": [{"query": "ANV81296.1", "subject": "CAF9916908.1", "identity": 36.439, "coverage": 93.8, "evalue": 1.71e-106, "bitscore": 338.0}], "name": "CAF9916908.1", "ipg": "421225041", "start": 13652, "end": 15482, "strand": -1, "sequence": null}], "clusters": []}, {"accession": "CAJPDR010001087.1", "subjects": [{"id": null, "hits": [{"query": "ANV81299.1", "subject": "CAF9943523.1", "identity": 43.564, "coverage": 75.82697201017811, "evalue": 7.19e-79, "bitscore": 270.0}], "name": "CAF9943523.1", "ipg": "421217299", "start": 412, "end": 3267, "strand": -1, "sequence": null}], "clusters": []}]}, {"name": "Trichoderma reesei", "strain": "QM6a", "scaffolds": [{"accession": "NW_006711150.1", "subjects": [{"id": null, "hits": [{"query": "ANV81296.1", "subject": "XP_006962948.1", "identity": 36.056, "coverage": 97.39999999999999, "evalue": 4.47e-106, "bitscore": 337.0}], "name": "XP_006962948.1", "ipg": "24109862", "start": 1100064, "end": 1101817, "strand": -1, "sequence": null}], "clusters": []}, {"accession": "XM_006962886.1", "subjects": [{"id": null, "hits": [{"query": "ANV81296.1", "subject": "XP_006962948.1", "identity": 36.056, "coverage": 97.39999999999999, "evalue": 4.47e-106, "bitscore": 337.0}], "name": "XP_006962948.1", "ipg": "24109862", "start": 0, "end": 1596, "strand": 1, "sequence": null}], "clusters": []}, {"accession": "GL985058.1", "subjects": [{"id": null, "hits": [{"query": "ANV81296.1", "subject": "EGR51468.1", "identity": 36.056, "coverage": 97.39999999999999, "evalue": 4.47e-106, "bitscore": 337.0}], "name": "EGR51468.1", "ipg": "24109862", "start": 1100064, "end": 1101817, "strand": -1, "sequence": null}], "clusters": []}]}, {"name": "Trichoderma reesei", "strain": "RUT C-30", "scaffolds": [{"accession": "KI911141.1", "subjects": [{"id": null, "hits": [{"query": "ANV81296.1", "subject": "ETS04532.1", "identity": 36.056, "coverage": 97.39999999999999, "evalue": 4.47e-106, "bitscore": 337.0}], "name": "ETS04532.1", "ipg": "24109862", "start": 793899, "end": 795640, "strand": 1, "sequence": null}], "clusters": []}]}, {"name": "Rasamsonia emersonii", "strain": "CBS 393.64", "scaffolds": [{"accession": "NW_013562601.1", "subjects": [{"id": null, "hits": [{"query": "ANV81296.1", "subject": "XP_013323125.1", "identity": 35.872, "coverage": 97.8, "evalue": 4.78e-106, "bitscore": 337.0}], "name": "XP_013323125.1", "ipg": "79847397", "start": 8519, "end": 10299, "strand": 1, "sequence": null}, {"id": null, "hits": [{"query": "ANV81300.1", "subject": "XP_013323124.1", "identity": 35.507, "coverage": 96.11344537815127, "evalue": 0.0, "bitscore": 569.0}], "name": "XP_013323124.1", "ipg": "79847396", "start": 4003, "end": 6992, "strand": -1, "sequence": null}], "clusters": []}, {"accession": "XM_013467671.1", "subjects": [{"id": null, "hits": [{"query": "ANV81296.1", "subject": "XP_013323125.1", "identity": 35.872, "coverage": 97.8, "evalue": 4.78e-106, "bitscore": 337.0}], "name": "XP_013323125.1", "ipg": "79847397", "start": 0, "end": 1572, "strand": 1, "sequence": null}], "clusters": []}, {"accession": "LASV01000756.1", "subjects": [{"id": null, "hits": [{"query": "ANV81296.1", "subject": "KKA16513.1", "identity": 35.872, "coverage": 97.8, "evalue": 4.78e-106, "bitscore": 337.0}], "name": "KKA16513.1", "ipg": "79847397", "start": 8519, "end": 10299, "strand": 1, "sequence": null}, {"id": null, "hits": [{"query": "ANV81300.1", "subject": "KKA16512.1", "identity": 35.507, "coverage": 96.11344537815127, "evalue": 0.0, "bitscore": 569.0}], "name": "KKA16512.1", "ipg": "79847396", "start": 4003, "end": 6992, "strand": -1, "sequence": null}], "clusters": []}, {"accession": "NW_013562913.1", "subjects": [{"id": null, "hits": [{"query": "ANV81300.1", "subject": "XP_013325159.1", "identity": 38.667, "coverage": 98.10924369747899, "evalue": 0.0, "bitscore": 632.0}], "name": "XP_013325159.1", "ipg": "79849428", "start": 18494, "end": 22211, "strand": 1, "sequence": null}], "clusters": []}, {"accession": "XM_013469705.1", "subjects": [{"id": null, "hits": [{"query": "ANV81300.1", "subject": "XP_013325159.1", "identity": 38.667, "coverage": 98.10924369747899, "evalue": 0.0, "bitscore": 632.0}], "name": "XP_013325159.1", "ipg": "79849428", "start": 0, "end": 3303, "strand": 1, "sequence": null}], "clusters": []}, {"accession": "LASV01000444.1", "subjects": [{"id": null, "hits": [{"query": "ANV81300.1", "subject": "KKA18547.1", "identity": 38.667, "coverage": 98.10924369747899, "evalue": 0.0, "bitscore": 632.0}], "name": "KKA18547.1", "ipg": "79849428", "start": 18494, "end": 22211, "strand": 1, "sequence": null}], "clusters": []}, {"accession": "XM_013467670.1", "subjects": [{"id": null, "hits": [{"query": "ANV81300.1", "subject": "XP_013323124.1", "identity": 35.507, "coverage": 96.11344537815127, "evalue": 0.0, "bitscore": 569.0}], "name": "XP_013323124.1", "ipg": "79847396", "start": 0, "end": 2883, "strand": 1, "sequence": null}], "clusters": []}, {"accession": "NW_013563250.1", "subjects": [{"id": null, "hits": [{"query": "ANV81301.1", "subject": "XP_013329836.1", "identity": 37.308, "coverage": 93.7381404174573, "evalue": 3.58e-119, "bitscore": 372.0}], "name": "XP_013329836.1", "ipg": "79854098", "start": 12760, "end": 14618, "strand": -1, "sequence": null}], "clusters": []}, {"accession": "XM_013474382.1", "subjects": [{"id": null, "hits": [{"query": "ANV81301.1", "subject": "XP_013329836.1", "identity": 37.308, "coverage": 93.7381404174573, "evalue": 3.58e-119, "bitscore": 372.0}], "name": "XP_013329836.1", "ipg": "79854098", "start": 0, "end": 1599, "strand": 1, "sequence": null}], "clusters": []}, {"accession": "LASV01000107.1", "subjects": [{"id": null, "hits": [{"query": "ANV81301.1", "subject": "KKA23224.1", "identity": 37.308, "coverage": 93.7381404174573, "evalue": 3.58e-119, "bitscore": 372.0}], "name": "KKA23224.1", "ipg": "79854098", "start": 12760, "end": 14618, "strand": -1, "sequence": null}], "clusters": []}]}, {"name": "Rasamsonia emersonii", "strain": "NRRL 3221", "scaffolds": [{"accession": "MU986103.1", "subjects": [{"id": null, "hits": [{"query": "ANV81296.1", "subject": "KAL1981482.1", "identity": 35.872, "coverage": 97.8, "evalue": 4.78e-106, "bitscore": 337.0}], "name": "KAL1981482.1", "ipg": "79847397", "start": 5225, "end": 7005, "strand": -1, "sequence": null}, {"id": null, "hits": [{"query": "ANV81300.1", "subject": "KAL1981483.1", "identity": 36.325, "coverage": 96.11344537815127, "evalue": 0.0, "bitscore": 578.0}], "name": "KAL1981483.1", "ipg": "903365380", "start": 8537, "end": 11526, "strand": 1, "sequence": null}], "clusters": []}, {"accession": "MU986023.1", "subjects": [{"id": null, "hits": [{"query": "ANV81300.1", "subject": "KAL1984156.1", "identity": 41.445, "coverage": 82.14285714285714, "evalue": 0.0, "bitscore": 597.0}], "name": "KAL1984156.1", "ipg": "903367320", "start": 105915, "end": 108526, "strand": -1, "sequence": null}], "clusters": []}, {"accession": "MU985949.1", "subjects": [{"id": null, "hits": [{"query": "ANV81301.1", "subject": "KAL1988856.1", "identity": 38.723, "coverage": 93.7381404174573, "evalue": 5.78e-124, "bitscore": 384.0}], "name": "KAL1988856.1", "ipg": "903370506", "start": 327875, "end": 329733, "strand": 1, "sequence": null}], "clusters": []}]}, {"name": "Botrytis elliptica", "strain": "Be9612", "scaffolds": [{"accession": "RCSY01000002.1", "subjects": [{"id": null, "hits": [{"query": "ANV81296.1", "subject": "KAF7941447.1", "identity": 36.842, "coverage": 92.60000000000001, "evalue": 6.07e-106, "bitscore": 337.0}], "name": "KAF7941447.1", "ipg": "366450065", "start": 1631785, "end": 1633538, "strand": 1, "sequence": null}, {"id": null, "hits": [{"query": "ANV81300.1", "subject": "KAF7941448.1", "identity": 36.062, "coverage": 96.11344537815127, "evalue": 2.15e-176, "bitscore": 548.0}], "name": "KAF7941448.1", "ipg": "243941253", "start": 1636386, "end": 1639417, "strand": -1, "sequence": null}], "clusters": []}, {"accession": "RCSY01000006.1", "subjects": [{"id": null, "hits": [{"query": "ANV81300.1", "subject": "KAF7935774.1", "identity": 37.474, "coverage": 97.37394957983193, "evalue": 0.0, "bitscore": 590.0}], "name": "KAF7935774.1", "ipg": "366446333", "start": 1130430, "end": 1133439, "strand": -1, "sequence": null}], "clusters": []}, {"accession": "RCSY01000009.1", "subjects": [{"id": null, "hits": [{"query": "ANV81301.1", "subject": "KAF7932417.1", "identity": 33.526, "coverage": 94.87666034155598, "evalue": 6.72e-74, "bitscore": 254.0}], "name": "KAF7932417.1", "ipg": "243936902", "start": 993939, "end": 995908, "strand": -1, "sequence": null}], "clusters": []}]}, {"name": "Botrytis elliptica", "strain": "Be9601", "scaffolds": [{"accession": "PQXM01000355.1", "subjects": [{"id": null, "hits": [{"query": "ANV81300.1", "subject": "TGO73482.1", "identity": 37.018, "coverage": 97.37394957983193, "evalue": 0.0, "bitscore": 576.0}], "name": "TGO73482.1", "ipg": "243936503", "start": 1293, "end": 4302, "strand": -1, "sequence": null}], "clusters": []}, {"accession": "PQXM01000061.1", "subjects": [{"id": null, "hits": [{"query": "ANV81300.1", "subject": "TGO78590.1", "identity": 36.062, "coverage": 96.11344537815127, "evalue": 2.15e-176, "bitscore": 548.0}], "name": "TGO78590.1", "ipg": "243941253", "start": 36657, "end": 39688, "strand": 1, "sequence": null}], "clusters": []}, {"accession": "PQXM01000322.1", "subjects": [{"id": null, "hits": [{"query": "ANV81301.1", "subject": "TGO73878.1", "identity": 33.526, "coverage": 94.87666034155598, "evalue": 6.72e-74, "bitscore": 254.0}], "name": "TGO73878.1", "ipg": "243936902", "start": 14469, "end": 16438, "strand": 1, "sequence": null}], "clusters": []}]}, {"name": "Lachnellula suecica", "strain": "CBS 268.59", "scaffolds": [{"accession": "QGMK01000402.1", "subjects": [{"id": null, "hits": [{"query": "ANV81296.1", "subject": "TVY81918.1", "identity": 44.764, "coverage": 74.8, "evalue": 9.69e-106, "bitscore": 332.0}], "name": "TVY81918.1", "ipg": "263989516", "start": 15723, "end": 17005, "strand": 1, "sequence": null}], "clusters": []}]}, {"name": "Talaromyces rugulosus", "strain": "W13939", "scaffolds": [{"accession": "NC_049566.1", "subjects": [{"id": null, "hits": [{"query": "ANV81296.1", "subject": "XP_035349610.1", "identity": 35.491, "coverage": 92.60000000000001, "evalue": 9.91e-106, "bitscore": 337.0}], "name": "XP_035349610.1", "ipg": "332462226", "start": 749026, "end": 750850, "strand": -1, "sequence": null}], "clusters": []}, {"accession": "XM_035493717.1", "subjects": [{"id": null, "hits": [{"query": "ANV81296.1", "subject": "XP_035349610.1", "identity": 35.491, "coverage": 92.60000000000001, "evalue": 9.91e-106, "bitscore": 337.0}], "name": "XP_035349610.1", "ipg": "332462226", "start": 0, "end": 1587, "strand": 1, "sequence": null}], "clusters": []}, {"accession": "CP055903.1", "subjects": [{"id": null, "hits": [{"query": "ANV81296.1", "subject": "QKX63436.1", "identity": 35.491, "coverage": 92.60000000000001, "evalue": 9.91e-106, "bitscore": 337.0}], "name": "QKX63436.1", "ipg": "332462226", "start": 749026, "end": 750850, "strand": -1, "sequence": null}], "clusters": []}, {"accession": "NC_049563.1", "subjects": [{"id": null, "hits": [{"query": "ANV81299.1", "subject": "XP_035344080.1", "identity": 43.706, "coverage": 72.7735368956743, "evalue": 1.54e-73, "bitscore": 255.0}], "name": "XP_035344080.1", "ipg": "332456763", "start": 461618, "end": 464408, "strand": -1, "sequence": null}], "clusters": []}, {"accession": "XM_035488187.1", "subjects": [{"id": null, "hits": [{"query": "ANV81299.1", "subject": "XP_035344080.1", "identity": 43.706, "coverage": 72.7735368956743, "evalue": 1.54e-73, "bitscore": 255.0}], "name": "XP_035344080.1", "ipg": "332456763", "start": 0, "end": 2265, "strand": 1, "sequence": null}], "clusters": []}, {"accession": "CP055900.1", "subjects": [{"id": null, "hits": [{"query": "ANV81299.1", "subject": "QKX57902.1", "identity": 43.706, "coverage": 72.7735368956743, "evalue": 1.54e-73, "bitscore": 255.0}], "name": "QKX57902.1", "ipg": "332456763", "start": 461618, "end": 464408, "strand": -1, "sequence": null}], "clusters": []}, {"accession": "NC_049565.1", "subjects": [{"id": null, "hits": [{"query": "ANV81301.1", "subject": "XP_035348688.1", "identity": 31.299, "coverage": 95.82542694497154, "evalue": 1.01e-77, "bitscore": 264.0}], "name": "XP_035348688.1", "ipg": "332461335", "start": 3238450, "end": 3240287, "strand": -1, "sequence": null}], "clusters": []}, {"accession": "XM_035492795.1", "subjects": [{"id": null, "hits": [{"query": "ANV81301.1", "subject": "XP_035348688.1", "identity": 31.299, "coverage": 95.82542694497154, "evalue": 1.01e-77, "bitscore": 264.0}], "name": "XP_035348688.1", "ipg": "332461335", "start": 0, "end": 1491, "strand": 1, "sequence": null}], "clusters": []}, {"accession": "CP055902.1", "subjects": [{"id": null, "hits": [{"query": "ANV81301.1", "subject": "QKX62514.1", "identity": 31.299, "coverage": 95.82542694497154, "evalue": 1.01e-77, "bitscore": 264.0}], "name": "QKX62514.1", "ipg": "332461335", "start": 3238450, "end": 3240287, "strand": -1, "sequence": null}], "clusters": []}]}, {"name": "Aspergillus novoparasiticus", "strain": "CBS 126849", "scaffolds": [{"accession": "ML733550.1", "subjects": [{"id": null, "hits": [{"query": "ANV81296.1", "subject": "KAB8214181.1", "identity": 35.774, "coverage": 92.60000000000001, "evalue": 1.05e-105, "bitscore": 337.0}], "name": "KAB8214181.1", "ipg": "276653919", "start": 44510, "end": 46311, "strand": -1, "sequence": null}], "clusters": []}, {"accession": "ML733391.1", "subjects": [{"id": null, "hits": [{"query": "ANV81297.1", "subject": "KAB8226372.1", "identity": 48.506, "coverage": 98.63636363636363, "evalue": 7.06e-152, "bitscore": 451.0}], "name": "KAB8226372.1", "ipg": "276665124", "start": 270137, "end": 271904, "strand": 1, "sequence": null}], "clusters": []}, {"accession": "ML733467.1", "subjects": [{"id": null, "hits": [{"query": "ANV81299.1", "subject": "KAB8217193.1", "identity": 40.067, "coverage": 74.80916030534351, "evalue": 9.45e-71, "bitscore": 237.0}], "name": "KAB8217193.1", "ipg": "276656617", "start": 28140, "end": 29541, "strand": 1, "sequence": null}], "clusters": []}]}, {"name": "Trichoderma sp.", "strain": "CBMAI-0711", "scaffolds": [{"accession": "JAJNCH010000005.1", "subjects": [{"id": null, "hits": [{"query": "ANV81296.1", "subject": "KAK1249240.1", "identity": 36.611, "coverage": 92.60000000000001, "evalue": 1.44e-105, "bitscore": 335.0}], "name": "KAK1249240.1", "ipg": "682385704", "start": 795644, "end": 797261, "strand": 1, "sequence": null}], "clusters": []}]}, {"name": "Monosporascus ibericus", "strain": "CBS 110550", "scaffolds": [{"accession": "QJNU01000019.1", "subjects": [{"id": null, "hits": [{"query": "ANV81296.1", "subject": "RYP10388.1", "identity": 43.317, "coverage": 77.60000000000001, "evalue": 1.66e-105, "bitscore": 332.0}], "name": "RYP10388.1", "ipg": "232012120", "start": 253801, "end": 255298, "strand": 1, "sequence": null}], "clusters": []}]}, {"name": "Aspergillus arachidicola", "strain": "CBS 117612", "scaffolds": [{"accession": "ML737113.1", "subjects": [{"id": null, "hits": [{"query": "ANV81296.1", "subject": "KAE8347408.1", "identity": 35.774, "coverage": 92.60000000000001, "evalue": 1.7e-105, "bitscore": 336.0}], "name": "KAE8347408.1", "ipg": "169243108", "start": 639761, "end": 641545, "strand": 1, "sequence": null}], "clusters": []}, {"accession": "ML737119.1", "subjects": [{"id": null, "hits": [{"query": "ANV81297.1", "subject": "KAE8345552.1", "identity": 49.425, "coverage": 98.63636363636363, "evalue": 8.92e-155, "bitscore": 459.0}], "name": "KAE8345552.1", "ipg": "278592860", "start": 362640, "end": 364407, "strand": -1, "sequence": null}], "clusters": []}, {"accession": "ML737156.1", "subjects": [{"id": null, "hits": [{"query": "ANV81299.1", "subject": "KAE8339547.1", "identity": 41.077, "coverage": 74.80916030534351, "evalue": 6.81e-75, "bitscore": 248.0}], "name": "KAE8339547.1", "ipg": "278588537", "start": 223218, "end": 224627, "strand": 1, "sequence": null}], "clusters": []}]}, {"name": "Aspergillus arachidicola", "strain": "CBS 117610", "scaffolds": [{"accession": "NEXV01000360.1", "subjects": [{"id": null, "hits": [{"query": "ANV81296.1", "subject": "PIG84788.1", "identity": 35.774, "coverage": 92.60000000000001, "evalue": 1.7e-105, "bitscore": 336.0}], "name": "PIG84788.1", "ipg": "169243108", "start": 130316, "end": 132100, "strand": -1, "sequence": null}], "clusters": []}, {"accession": "NEXV01000098.1", "subjects": [{"id": null, "hits": [{"query": "ANV81297.1", "subject": "PIG88514.1", "identity": 49.655, "coverage": 98.63636363636363, "evalue": 3.54e-155, "bitscore": 460.0}], "name": "PIG88514.1", "ipg": "169246465", "start": 220746, "end": 222513, "strand": -1, "sequence": null}], "clusters": []}, {"accession": "NEXV01000694.1", "subjects": [{"id": null, "hits": [{"query": "ANV81299.1", "subject": "PIG79309.1", "identity": 40.741, "coverage": 74.80916030534351, "evalue": 1.58e-74, "bitscore": 247.0}], "name": "PIG79309.1", "ipg": "169237754", "start": 68276, "end": 69706, "strand": -1, "sequence": null}], "clusters": []}]}, {"name": "Xylaria telfairii", "strain": "CBS 121673", "scaffolds": [{"accession": "MU384065.1", "subjects": [{"id": null, "hits": [{"query": "ANV81296.1", "subject": "KAI0436660.1", "identity": 37.81, "coverage": 93.8, "evalue": 1.86e-105, "bitscore": 336.0}], "name": "KAI0436660.1", "ipg": "530582825", "start": 19808, "end": 21772, "strand": -1, "sequence": null}, {"id": null, "hits": [{"query": "ANV81296.1", "subject": "KAI0436664.1", "identity": 38.673, "coverage": 85.0, "evalue": 5.65e-105, "bitscore": 332.0}], "name": "KAI0436664.1", "ipg": "530582857", "start": 30144, "end": 31576, "strand": -1, "sequence": null}, {"id": null, "hits": [{"query": "ANV81300.1", "subject": "KAI0436666.1", "identity": 41.499, "coverage": 97.79411764705883, "evalue": 0.0, "bitscore": 751.0}], "name": "KAI0436666.1", "ipg": "530582850", "start": 34527, "end": 37898, "strand": 1, "sequence": null}], "clusters": []}, {"accession": "MU383912.1", "subjects": [{"id": null, "hits": [{"query": "ANV81298.1", "subject": "KAI0441437.1", "identity": 42.204, "coverage": 90.85239085239085, "evalue": 5.02e-135, "bitscore": 411.0}], "name": "KAI0441437.1", "ipg": "530588893", "start": 102547, "end": 104422, "strand": 1, "sequence": null}], "clusters": []}, {"accession": "MU384164.1", "subjects": [{"id": null, "hits": [{"query": "ANV81298.1", "subject": "KAI0435764.1", "identity": 39.792, "coverage": 89.81288981288982, "evalue": 4.65e-122, "bitscore": 377.0}], "name": "KAI0435764.1", "ipg": "530581599", "start": 4163, "end": 5967, "strand": -1, "sequence": null}], "clusters": []}, {"accession": "MU383943.1", "subjects": [{"id": null, "hits": [{"query": "ANV81299.1", "subject": "KAI0439999.1", "identity": 43.894, "coverage": 74.55470737913485, "evalue": 2.99e-74, "bitscore": 257.0}], "name": "KAI0439999.1", "ipg": "530587281", "start": 137997, "end": 140706, "strand": -1, "sequence": null}], "clusters": []}, {"accession": "MU383963.1", "subjects": [{"id": null, "hits": [{"query": "ANV81300.1", "subject": "KAI0439172.1", "identity": 42.0, "coverage": 98.10924369747899, "evalue": 0.0, "bitscore": 725.0}], "name": "KAI0439172.1", "ipg": "530586307", "start": 31981, "end": 35000, "strand": 1, "sequence": null}], "clusters": []}]}, {"name": "Aspergillus parasiticus", "strain": "CBS 117618", "scaffolds": [{"accession": "ML734943.1", "subjects": [{"id": null, "hits": [{"query": "ANV81296.1", "subject": "KAB8210218.1", "identity": 35.774, "coverage": 92.60000000000001, "evalue": 2.38e-105, "bitscore": 335.0}], "name": "KAB8210218.1", "ipg": "276650475", "start": 266405, "end": 268211, "strand": 1, "sequence": null}], "clusters": []}, {"accession": "ML734962.1", "subjects": [{"id": null, "hits": [{"query": "ANV81297.1", "subject": "KAB8206593.1", "identity": 49.195, "coverage": 98.63636363636363, "evalue": 3.68e-152, "bitscore": 452.0}], "name": "KAB8206593.1", "ipg": "276647566", "start": 197839, "end": 199606, "strand": 1, "sequence": null}], "clusters": []}, {"accession": "ML734959.1", "subjects": [{"id": null, "hits": [{"query": "ANV81299.1", "subject": "KAB8207066.1", "identity": 44.068, "coverage": 74.80916030534351, "evalue": 6.65e-74, "bitscore": 254.0}], "name": "KAB8207066.1", "ipg": "276647916", "start": 279626, "end": 282241, "strand": -1, "sequence": null}], "clusters": []}, {"accession": "ML734946.1", "subjects": [{"id": null, "hits": [{"query": "ANV81299.1", "subject": "KAB8209622.1", "identity": 39.731, "coverage": 74.80916030534351, "evalue": 8.72e-74, "bitscore": 245.0}], "name": "KAB8209622.1", "ipg": "78384270", "start": 508596, "end": 510007, "strand": 1, "sequence": null}], "clusters": []}]}, {"name": "Aspergillus parasiticus", "strain": "MM36", "scaffolds": [{"accession": "JAWDVE010000039.1", "subjects": [{"id": null, "hits": [{"query": "ANV81296.1", "subject": "KAK6811152.1", "identity": 35.774, "coverage": 92.60000000000001, "evalue": 2.38e-105, "bitscore": 335.0}], "name": "KAK6811152.1", "ipg": "276650475", "start": 9010, "end": 10796, "strand": 1, "sequence": null}], "clusters": []}, {"accession": "JAWDVE010000029.1", "subjects": [{"id": null, "hits": [{"query": "ANV81297.1", "subject": "KAK6812634.1", "identity": 48.966, "coverage": 98.63636363636363, "evalue": 9.27e-152, "bitscore": 451.0}], "name": "KAK6812634.1", "ipg": "819663214", "start": 500020, "end": 501787, "strand": -1, "sequence": null}], "clusters": []}, {"accession": "JAWDVE010000006.1", "subjects": [{"id": null, "hits": [{"query": "ANV81299.1", "subject": "KAK6828816.1", "identity": 44.746, "coverage": 74.80916030534351, "evalue": 7.7e-76, "bitscore": 258.0}], "name": "KAK6828816.1", "ipg": "819673709", "start": 1529727, "end": 1532338, "strand": 1, "sequence": null}], "clusters": []}, {"accession": "JAWDVE010000003.1", "subjects": [{"id": null, "hits": [{"query": "ANV81299.1", "subject": "KAK6835742.1", "identity": 40.067, "coverage": 74.80916030534351, "evalue": 1.76e-74, "bitscore": 247.0}], "name": "KAK6835742.1", "ipg": "819677963", "start": 155080, "end": 156518, "strand": 1, "sequence": null}], "clusters": []}]}, {"name": "Aspergillus parasiticus", "strain": "SU-1", "scaffolds": [{"accession": "JZEE01000198.1", "subjects": [{"id": null, "hits": [{"query": "ANV81297.1", "subject": "KJK67267.1", "identity": 48.966, "coverage": 98.63636363636363, "evalue": 1.42e-151, "bitscore": 451.0}], "name": "KJK67267.1", "ipg": "78385234", "start": 107594, "end": 109361, "strand": -1, "sequence": null}], "clusters": []}, {"accession": "JZEE01000311.1", "subjects": [{"id": null, "hits": [{"query": "ANV81299.1", "subject": "KJK66284.1", "identity": 39.731, "coverage": 74.80916030534351, "evalue": 8.72e-74, "bitscore": 245.0}], "name": "KJK66284.1", "ipg": "78384270", "start": 28127, "end": 29538, "strand": 1, "sequence": null}], "clusters": []}]}, {"name": "Alternaria postmessia", "strain": "BMP 2775", "scaffolds": [{"accession": "NW_026260190.1", "subjects": [{"id": null, "hits": [{"query": "ANV81296.1", "subject": "XP_051583784.1", "identity": 36.255, "coverage": 98.2, "evalue": 2.82e-105, "bitscore": 335.0}], "name": "XP_051583784.1", "ipg": "564276675", "start": 54989, "end": 56784, "strand": -1, "sequence": null}], "clusters": []}, {"accession": "XM_051736474.1", "subjects": [{"id": null, "hits": [{"query": "ANV81296.1", "subject": "XP_051583784.1", "identity": 36.255, "coverage": 98.2, "evalue": 2.82e-105, "bitscore": 335.0}], "name": "XP_051583784.1", "ipg": "564276675", "start": 0, "end": 1518, "strand": 1, "sequence": null}], "clusters": []}, {"accession": "JAFVLS010000117.1", "subjects": [{"id": null, "hits": [{"query": "ANV81296.1", "subject": "KAI5368962.1", "identity": 36.255, "coverage": 98.2, "evalue": 2.82e-105, "bitscore": 335.0}], "name": "KAI5368962.1", "ipg": "564276675", "start": 54989, "end": 56784, "strand": -1, "sequence": null}], "clusters": []}]}, {"name": "Alternaria burnsii", "strain": "", "scaffolds": [{"accession": "CATNWF010000423.1", "subjects": [{"id": null, "hits": [{"query": "ANV81296.1", "subject": "CAI9637201.1", "identity": 35.857, "coverage": 98.2, "evalue": 3.17e-105, "bitscore": 334.0}], "name": "CAI9637201.1", "ipg": "656583560", "start": 473453, "end": 475248, "strand": -1, "sequence": null}], "clusters": []}]}, {"name": "Alternaria burnsii", "strain": "CBS107.38", "scaffolds": [{"accession": "NW_024066118.1", "subjects": [{"id": null, "hits": [{"query": "ANV81296.1", "subject": "XP_038784051.1", "identity": 36.056, "coverage": 98.2, "evalue": 3.82e-104, "bitscore": 332.0}], "name": "XP_038784051.1", "ipg": "363089483", "start": 712049, "end": 713844, "strand": 1, "sequence": null}], "clusters": []}, {"accession": "XM_038933386.1", "subjects": [{"id": null, "hits": [{"query": "ANV81296.1", "subject": "XP_038784051.1", "identity": 36.056, "coverage": 98.2, "evalue": 3.82e-104, "bitscore": 332.0}], "name": "XP_038784051.1", "ipg": "363089483", "start": 0, "end": 1518, "strand": 1, "sequence": null}], "clusters": []}, {"accession": "JAAABM010000012.1", "subjects": [{"id": null, "hits": [{"query": "ANV81296.1", "subject": "KAF7673724.1", "identity": 36.056, "coverage": 98.2, "evalue": 3.82e-104, "bitscore": 332.0}], "name": "KAF7673724.1", "ipg": "363089483", "start": 712049, "end": 713844, "strand": 1, "sequence": null}], "clusters": []}]}, {"name": "Mycoblastus sanguinarius", "strain": "", "scaffolds": [{"accession": "JALDZJ010000086.1", "subjects": [{"id": null, "hits": [{"query": "ANV81296.1", "subject": "MCJ1454461.1", "identity": 37.5, "coverage": 92.4, "evalue": 3.91e-105, "bitscore": 335.0}], "name": "MCJ1454461.1", "ipg": "540004926", "start": 77196, "end": 78997, "strand": -1, "sequence": null}], "clusters": []}, {"accession": "JALDZJ010000662.1", "subjects": [{"id": null, "hits": [{"query": "ANV81299.1", "subject": "MCJ1460987.1", "identity": 42.244, "coverage": 74.80916030534351, "evalue": 1.22e-69, "bitscore": 243.0}], "name": "MCJ1460987.1", "ipg": "540014300", "start": 13697, "end": 15969, "strand": -1, "sequence": null}], "clusters": []}, {"accession": "JALDZJ010000103.1", "subjects": [{"id": null, "hits": [{"query": "ANV81300.1", "subject": "MCJ1455072.1", "identity": 36.008, "coverage": 98.21428571428571, "evalue": 0.0, "bitscore": 579.0}], "name": "MCJ1455072.1", "ipg": "540005461", "start": 115800, "end": 118826, "strand": -1, "sequence": null}], "clusters": []}]}, {"name": "Aspergillus pseudotamarii", "strain": "CBS 117625", "scaffolds": [{"accession": "NW_022475042.1", "subjects": [{"id": null, "hits": [{"query": "ANV81296.1", "subject": "XP_031913373.1", "identity": 35.565, "coverage": 92.60000000000001, "evalue": 7.53e-105, "bitscore": 334.0}], "name": "XP_031913373.1", "ipg": "277293516", "start": 205063, "end": 206849, "strand": -1, "sequence": null}], "clusters": []}, {"accession": "XM_032062162.1", "subjects": [{"id": null, "hits": [{"query": "ANV81296.1", "subject": "XP_031913373.1", "identity": 35.565, "coverage": 92.60000000000001, "evalue": 7.53e-105, "bitscore": 334.0}], "name": "XP_031913373.1", "ipg": "277293516", "start": 0, "end": 1593, "strand": 1, "sequence": null}], "clusters": []}, {"accession": "ML743578.1", "subjects": [{"id": null, "hits": [{"query": "ANV81296.1", "subject": "KAE8137310.1", "identity": 35.565, "coverage": 92.60000000000001, "evalue": 7.53e-105, "bitscore": 334.0}], "name": "KAE8137310.1", "ipg": "277293516", "start": 205063, "end": 206849, "strand": -1, "sequence": null}], "clusters": []}, {"accession": "NW_022475017.1", "subjects": [{"id": null, "hits": [{"query": "ANV81297.1", "subject": "XP_031918978.1", "identity": 50.115, "coverage": 98.63636363636363, "evalue": 1.22e-153, "bitscore": 456.0}], "name": "XP_031918978.1", "ipg": "277299079", "start": 517922, "end": 519689, "strand": 1, "sequence": null}], "clusters": []}, {"accession": "XM_032062231.1", "subjects": [{"id": null, "hits": [{"query": "ANV81297.1", "subject": "XP_031918978.1", "identity": 50.115, "coverage": 98.63636363636363, "evalue": 1.22e-153, "bitscore": 456.0}], "name": "XP_031918978.1", "ipg": "277299079", "start": 91, "end": 1615, "strand": 1, "sequence": null}], "clusters": []}, {"accession": "ML743553.1", "subjects": [{"id": null, "hits": [{"query": "ANV81297.1", "subject": "KAE8142915.1", "identity": 50.115, "coverage": 98.63636363636363, "evalue": 1.22e-153, "bitscore": 456.0}], "name": "KAE8142915.1", "ipg": "277299079", "start": 517922, "end": 519689, "strand": 1, "sequence": null}], "clusters": []}]}, {"name": "Trichoderma citrinoviride", "strain": "TUCIM 6016", "scaffolds": [{"accession": "NW_020194714.1", "subjects": [{"id": null, "hits": [{"query": "ANV81296.1", "subject": "XP_024750302.1", "identity": 36.192, "coverage": 92.60000000000001, "evalue": 1.39e-104, "bitscore": 333.0}], "name": "XP_024750302.1", "ipg": "184467585", "start": 1087432, "end": 1089158, "strand": -1, "sequence": null}], "clusters": []}, {"accession": "XM_024894156.1", "subjects": [{"id": null, "hits": [{"query": "ANV81296.1", "subject": "XP_024750302.1", "identity": 36.192, "coverage": 92.60000000000001, "evalue": 1.39e-104, "bitscore": 333.0}], "name": "XP_024750302.1", "ipg": "184467585", "start": 0, "end": 1596, "strand": 1, "sequence": null}], "clusters": []}, {"accession": "KZ680212.1", "subjects": [{"id": null, "hits": [{"query": "ANV81296.1", "subject": "PTB66982.1", "identity": 36.192, "coverage": 92.60000000000001, "evalue": 1.39e-104, "bitscore": 333.0}], "name": "PTB66982.1", "ipg": "184467585", "start": 1087432, "end": 1089158, "strand": -1, "sequence": null}], "clusters": []}]}, {"name": "Trichothecium roseum", "strain": "YXFP-22015", "scaffolds": [{"accession": "CM047940.1", "subjects": [{"id": null, "hits": [{"query": "ANV81296.1", "subject": "KAI9903686.1", "identity": 37.137, "coverage": 92.4, "evalue": 2.42e-104, "bitscore": 333.0}], "name": "KAI9903686.1", "ipg": "594689598", "start": 849546, "end": 851569, "strand": -1, "sequence": null}], "clusters": []}, {"accession": "JAOAPZ010000001.1", "subjects": [{"id": null, "hits": [{"query": "ANV81296.1", "subject": "KAI9903686.1", "identity": 37.137, "coverage": 92.4, "evalue": 2.42e-104, "bitscore": 333.0}], "name": "KAI9903686.1", "ipg": "594689598", "start": 849546, "end": 851569, "strand": -1, "sequence": null}], "clusters": []}, {"accession": "CM047947.1", "subjects": [{"id": null, "hits": [{"query": "ANV81296.1", "subject": "KAI9897297.1", "identity": 37.526, "coverage": 92.2, "evalue": 1.2e-101, "bitscore": 326.0}], "name": "KAI9897297.1", "ipg": "594683176", "start": 2013510, "end": 2015327, "strand": -1, "sequence": null}], "clusters": []}, {"accession": "JAOAPZ010000008.1", "subjects": [{"id": null, "hits": [{"query": "ANV81296.1", "subject": "KAI9897297.1", "identity": 37.526, "coverage": 92.2, "evalue": 1.2e-101, "bitscore": 326.0}], "name": "KAI9897297.1", "ipg": "594683176", "start": 2013510, "end": 2015327, "strand": -1, "sequence": null}], "clusters": []}, {"accession": "CM047943.1", "subjects": [{"id": null, "hits": [{"query": "ANV81298.1", "subject": "KAI9900916.1", "identity": 42.083, "coverage": 93.55509355509356, "evalue": 2.2e-123, "bitscore": 381.0}], "name": "KAI9900916.1", "ipg": "594686791", "start": 4010529, "end": 4012445, "strand": 1, "sequence": null}], "clusters": []}, {"accession": "JAOAPZ010000004.1", "subjects": [{"id": null, "hits": [{"query": "ANV81298.1", "subject": "KAI9900916.1", "identity": 42.083, "coverage": 93.55509355509356, "evalue": 2.2e-123, "bitscore": 381.0}], "name": "KAI9900916.1", "ipg": "594686791", "start": 4010529, "end": 4012445, "strand": 1, "sequence": null}], "clusters": []}, {"accession": "CM047942.1", "subjects": [{"id": null, "hits": [{"query": "ANV81300.1", "subject": "KAI9901384.1", "identity": 36.831, "coverage": 98.6344537815126, "evalue": 0.0, "bitscore": 657.0}], "name": "KAI9901384.1", "ipg": "594687291", "start": 1267932, "end": 1271049, "strand": -1, "sequence": null}], "clusters": []}, {"accession": "JAOAPZ010000003.1", "subjects": [{"id": null, "hits": [{"query": "ANV81300.1", "subject": "KAI9901384.1", "identity": 36.831, "coverage": 98.6344537815126, "evalue": 0.0, "bitscore": 657.0}], "name": "KAI9901384.1", "ipg": "594687291", "start": 1267932, "end": 1271049, "strand": -1, "sequence": null}], "clusters": []}]}, {"name": "Aspergillus transmontanensis", "strain": "CBS 130015", "scaffolds": [{"accession": "ML738337.1", "subjects": [{"id": null, "hits": [{"query": "ANV81296.1", "subject": "KAE8311979.1", "identity": 35.565, "coverage": 92.60000000000001, "evalue": 2.43e-104, "bitscore": 333.0}], "name": "KAE8311979.1", "ipg": "278565350", "start": 34903, "end": 36707, "strand": -1, "sequence": null}], "clusters": []}, {"accession": "ML738303.1", "subjects": [{"id": null, "hits": [{"query": "ANV81297.1", "subject": "KAE8317069.1", "identity": 47.356, "coverage": 98.63636363636363, "evalue": 4.5e-142, "bitscore": 426.0}], "name": "KAE8317069.1", "ipg": "278569564", "start": 119369, "end": 121136, "strand": -1, "sequence": null}], "clusters": []}, {"accession": "ML738297.1", "subjects": [{"id": null, "hits": [{"query": "ANV81299.1", "subject": "KAE8318573.1", "identity": 40.067, "coverage": 74.80916030534351, "evalue": 1.35e-74, "bitscore": 247.0}], "name": "KAE8318573.1", "ipg": "278570837", "start": 647407, "end": 648818, "strand": 1, "sequence": null}], "clusters": []}]}, {"name": "Tolypocladium album", "strain": "", "scaffolds": [{"accession": "AB725916.1", "subjects": [{"id": null, "hits": [{"query": "ANV81296.1", "subject": "BAM84045.1", "identity": 34.861, "coverage": 97.39999999999999, "evalue": 2.74e-104, "bitscore": 333.0}], "name": "BAM84045.1", "ipg": "33753837", "start": 3423, "end": 5393, "strand": -1, "sequence": null}], "clusters": []}]}, {"name": "Lophiostoma macrostomum", "strain": "CBS 122681", "scaffolds": [{"accession": "MU004296.1", "subjects": [{"id": null, "hits": [{"query": "ANV81296.1", "subject": "KAF2661050.1", "identity": 35.983, "coverage": 92.80000000000001, "evalue": 2.27e-103, "bitscore": 329.0}], "name": "KAF2661050.1", "ipg": "300307480", "start": 327205, "end": 328819, "strand": -1, "sequence": null}], "clusters": []}]}, {"name": "Xylaria multiplex", "strain": "DSM 110363", "scaffolds": [{"accession": "WUBL01000075.1", "subjects": [{"id": null, "hits": [{"query": "ANV81296.1", "subject": "KAF2967058.1", "identity": 34.63, "coverage": 96.2, "evalue": 2.63e-103, "bitscore": 331.0}], "name": "KAF2967058.1", "ipg": "302538881", "start": 21572, "end": 23288, "strand": -1, "sequence": null}], "clusters": []}, {"accession": "WUBL01000196.1", "subjects": [{"id": null, "hits": [{"query": "ANV81298.1", "subject": "KAF2963565.1", "identity": 44.167, "coverage": 90.85239085239085, "evalue": 2.51e-142, "bitscore": 429.0}], "name": "KAF2963565.1", "ipg": "302522951", "start": 35160, "end": 37171, "strand": 1, "sequence": null}], "clusters": []}, {"accession": "WUBL01000068.1", "subjects": [{"id": null, "hits": [{"query": "ANV81299.1", "subject": "KAF2967402.1", "identity": 43.894, "coverage": 74.55470737913485, "evalue": 2.19e-75, "bitscore": 260.0}], "name": "KAF2967402.1", "ipg": "302542105", "start": 129502, "end": 132226, "strand": 1, "sequence": null}], "clusters": []}, {"accession": "WUBL01000163.1", "subjects": [{"id": null, "hits": [{"query": "ANV81300.1", "subject": "KAF2964174.1", "identity": 41.22, "coverage": 98.42436974789915, "evalue": 0.0, "bitscore": 731.0}], "name": "KAF2964174.1", "ipg": "302526066", "start": 39131, "end": 42139, "strand": -1, "sequence": null}], "clusters": []}]}, {"name": "Durotheca rogersii", "strain": "YMJ 92031201", "scaffolds": [{"accession": "NW_026251253.1", "subjects": [{"id": null, "hits": [{"query": "ANV81296.1", "subject": "XP_051369470.1", "identity": 35.938, "coverage": 98.2, "evalue": 5.94e-103, "bitscore": 329.0}], "name": "XP_051369470.1", "ipg": "570323743", "start": 587767, "end": 589586, "strand": -1, "sequence": null}, {"id": null, "hits": [{"query": "ANV81300.1", "subject": "XP_051369474.1", "identity": 40.68, "coverage": 97.68907563025209, "evalue": 0.0, "bitscore": 733.0}], "name": "XP_051369474.1", "ipg": "570323736", "start": 625126, "end": 628226, "strand": 1, "sequence": null}], "clusters": []}, {"accession": "XM_051519940.1", "subjects": [{"id": null, "hits": [{"query": "ANV81296.1", "subject": "XP_051369470.1", "identity": 35.938, "coverage": 98.2, "evalue": 5.94e-103, "bitscore": 329.0}], "name": "XP_051369470.1", "ipg": "570323743", "start": 0, "end": 1602, "strand": 1, "sequence": null}], "clusters": []}, {"accession": "JAJKKZ010000022.1", "subjects": [{"id": null, "hits": [{"query": "ANV81296.1", "subject": "KAI5860760.1", "identity": 35.938, "coverage": 98.2, "evalue": 5.94e-103, "bitscore": 329.0}], "name": "KAI5860760.1", "ipg": "570323743", "start": 587767, "end": 589586, "strand": -1, "sequence": null}, {"id": null, "hits": [{"query": "ANV81300.1", "subject": "KAI5860764.1", "identity": 40.68, "coverage": 97.68907563025209, "evalue": 0.0, "bitscore": 733.0}], "name": "KAI5860764.1", "ipg": "570323736", "start": 625126, "end": 628226, "strand": 1, "sequence": null}], "clusters": []}, {"accession": "XM_051519944.1", "subjects": [{"id": null, "hits": [{"query": "ANV81300.1", "subject": "XP_051369474.1", "identity": 40.68, "coverage": 97.68907563025209, "evalue": 0.0, "bitscore": 733.0}], "name": "XP_051369474.1", "ipg": "570323736", "start": 0, "end": 2928, "strand": 1, "sequence": null}], "clusters": []}]}, {"name": "Clohesyomyces aquaticus", "strain": "CBS 115471", "scaffolds": [{"accession": "MCFA01000390.1", "subjects": [{"id": null, "hits": [{"query": "ANV81296.1", "subject": "ORX92482.1", "identity": 35.43, "coverage": 92.80000000000001, "evalue": 6.16e-103, "bitscore": 328.0}], "name": "ORX92482.1", "ipg": "147582381", "start": 16996, "end": 18643, "strand": 1, "sequence": null}], "clusters": []}, {"accession": "MCFA01000194.1", "subjects": [{"id": null, "hits": [{"query": "ANV81298.1", "subject": "ORX99697.1", "identity": 42.653, "coverage": 92.93139293139293, "evalue": 5e-129, "bitscore": 395.0}], "name": "ORX99697.1", "ipg": "147589482", "start": 77557, "end": 79441, "strand": 1, "sequence": null}], "clusters": []}]}, {"name": "Nemania serpens", "strain": "AK0226", "scaffolds": [{"accession": "MU390896.1", "subjects": [{"id": null, "hits": [{"query": "ANV81296.1", "subject": "KAI1187489.1", "identity": 36.311, "coverage": 99.0, "evalue": 1.46e-102, "bitscore": 328.0}], "name": "KAI1187489.1", "ipg": "534697824", "start": 181913, "end": 183787, "strand": 1, "sequence": null}], "clusters": []}, {"accession": "MU391292.1", "subjects": [{"id": null, "hits": [{"query": "ANV81298.1", "subject": "KAI1181549.1", "identity": 39.293, "coverage": 96.46569646569647, "evalue": 7.15e-123, "bitscore": 379.0}], "name": "KAI1181549.1", "ipg": "534691830", "start": 1424, "end": 3240, "strand": -1, "sequence": null}], "clusters": []}, {"accession": "MU390859.1", "subjects": [{"id": null, "hits": [{"query": "ANV81300.1", "subject": "KAI1189540.1", "identity": 40.97, "coverage": 98.10924369747899, "evalue": 0.0, "bitscore": 714.0}], "name": "KAI1189540.1", "ipg": "534699948", "start": 94619, "end": 97725, "strand": 1, "sequence": null}], "clusters": []}, {"accession": "MU391073.1", "subjects": [{"id": null, "hits": [{"query": "ANV81301.1", "subject": "KAI1182827.1", "identity": 32.911, "coverage": 88.61480075901328, "evalue": 6.44e-73, "bitscore": 251.0}], "name": "KAI1182827.1", "ipg": "534693192", "start": 28087, "end": 30970, "strand": -1, "sequence": null}], "clusters": []}]}, {"name": "Nemania serpens", "strain": "CBS 679.86", "scaffolds": [{"accession": "MU391599.1", "subjects": [{"id": null, "hits": [{"query": "ANV81298.1", "subject": "KAI1160651.1", "identity": 40.945, "coverage": 96.67359667359668, "evalue": 6.01e-138, "bitscore": 418.0}], "name": "KAI1160651.1", "ipg": "534671154", "start": 43674, "end": 45558, "strand": -1, "sequence": null}], "clusters": []}, {"accession": "MU391544.1", "subjects": [{"id": null, "hits": [{"query": "ANV81300.1", "subject": "KAI1165380.1", "identity": 41.632, "coverage": 98.10924369747899, "evalue": 0.0, "bitscore": 714.0}], "name": "KAI1165380.1", "ipg": "534675739", "start": 14063, "end": 17128, "strand": -1, "sequence": null}], "clusters": []}]}, {"name": "Nemania serpens", "strain": "AZ0576", "scaffolds": [{"accession": "MU396695.1", "subjects": [{"id": null, "hits": [{"query": "ANV81298.1", "subject": "KAI1200200.1", "identity": 43.1, "coverage": 88.98128898128898, "evalue": 2.72e-137, "bitscore": 417.0}], "name": "KAI1200200.1", "ipg": "534710461", "start": 298461, "end": 300328, "strand": 1, "sequence": null}], "clusters": []}, {"accession": "MU396726.1", "subjects": [{"id": null, "hits": [{"query": "ANV81298.1", "subject": "KAI1196935.1", "identity": 38.58, "coverage": 98.54469854469855, "evalue": 3.32e-122, "bitscore": 378.0}], "name": "KAI1196935.1", "ipg": "534707184", "start": 237480, "end": 239288, "strand": 1, "sequence": null}], "clusters": []}, {"accession": "MU396747.1", "subjects": [{"id": null, "hits": [{"query": "ANV81299.1", "subject": "KAI1195542.1", "identity": 45.151, "coverage": 75.82697201017811, "evalue": 6.16e-80, "bitscore": 271.0}], "name": "KAI1195542.1", "ipg": "534705773", "start": 204785, "end": 207584, "strand": -1, "sequence": null}], "clusters": []}, {"accession": "MU396742.1", "subjects": [{"id": null, "hits": [{"query": "ANV81300.1", "subject": "KAI1195773.1", "identity": 40.081, "coverage": 98.10924369747899, "evalue": 0.0, "bitscore": 707.0}], "name": "KAI1195773.1", "ipg": "534706018", "start": 66865, "end": 70020, "strand": -1, "sequence": null}], "clusters": []}]}, {"name": "Venustampulla echinocandica", "strain": "BP 5553", "scaffolds": [{"accession": "NW_022474217.1", "subjects": [{"id": null, "hits": [{"query": "ANV81296.1", "subject": "XP_031865354.1", "identity": 34.623, "coverage": 95.0, "evalue": 1.92e-102, "bitscore": 328.0}], "name": "XP_031865354.1", "ipg": "199397936", "start": 361761, "end": 363517, "strand": 1, "sequence": null}], "clusters": []}, {"accession": "XM_032018517.1", "subjects": [{"id": null, "hits": [{"query": "ANV81296.1", "subject": "XP_031865354.1", "identity": 34.623, "coverage": 95.0, "evalue": 1.92e-102, "bitscore": 328.0}], "name": "XP_031865354.1", "ipg": "199397936", "start": 0, "end": 1608, "strand": 1, "sequence": null}], "clusters": []}, {"accession": "NPIC01000013.1", "subjects": [{"id": null, "hits": [{"query": "ANV81296.1", "subject": "RDL31105.1", "identity": 34.623, "coverage": 95.0, "evalue": 1.92e-102, "bitscore": 328.0}], "name": "RDL31105.1", "ipg": "199397936", "start": 361761, "end": 363517, "strand": 1, "sequence": null}], "clusters": []}, {"accession": "NW_022474211.1", "subjects": [{"id": null, "hits": [{"query": "ANV81300.1", "subject": "XP_031867554.1", "identity": 34.964, "coverage": 96.00840336134453, "evalue": 1.69e-176, "bitscore": 550.0}], "name": "XP_031867554.1", "ipg": "199400770", "start": 880760, "end": 883895, "strand": -1, "sequence": null}, {"id": null, "hits": [{"query": "ANV81301.1", "subject": "XP_031867342.1", "identity": 40.606, "coverage": 90.5123339658444, "evalue": 1.21e-105, "bitscore": 337.0}], "name": "XP_031867342.1", "ipg": "199400535", "start": 173150, "end": 174944, "strand": -1, "sequence": null}], "clusters": []}, {"accession": "XM_032016323.1", "subjects": [{"id": null, "hits": [{"query": "ANV81300.1", "subject": "XP_031867554.1", "identity": 34.964, "coverage": 96.00840336134453, "evalue": 1.69e-176, "bitscore": 550.0}], "name": "XP_031867554.1", "ipg": "199400770", "start": 0, "end": 2970, "strand": 1, "sequence": null}], "clusters": []}, {"accession": "NPIC01000007.1", "subjects": [{"id": null, "hits": [{"query": "ANV81300.1", "subject": "RDL34572.1", "identity": 34.964, "coverage": 96.00840336134453, "evalue": 1.69e-176, "bitscore": 550.0}], "name": "RDL34572.1", "ipg": "199400770", "start": 880760, "end": 883895, "strand": -1, "sequence": null}, {"id": null, "hits": [{"query": "ANV81301.1", "subject": "RDL34360.1", "identity": 40.606, "coverage": 90.5123339658444, "evalue": 1.21e-105, "bitscore": 337.0}], "name": "RDL34360.1", "ipg": "199400535", "start": 173150, "end": 174944, "strand": -1, "sequence": null}], "clusters": []}, {"accession": "XM_032016111.1", "subjects": [{"id": null, "hits": [{"query": "ANV81301.1", "subject": "XP_031867342.1", "identity": 40.606, "coverage": 90.5123339658444, "evalue": 1.21e-105, "bitscore": 337.0}], "name": "XP_031867342.1", "ipg": "199400535", "start": 0, "end": 1605, "strand": 1, "sequence": null}], "clusters": []}]}, {"name": "Claviceps aff. humidiphila group G2b", "strain": "LM81", "scaffolds": [{"accession": "SRQG01000185.1", "subjects": [{"id": null, "hits": [{"query": "ANV81297.1", "subject": "KAG6062641.1", "identity": 74.773, "coverage": 100.0, "evalue": 0.0, "bitscore": 716.0}], "name": "KAG6062641.1", "ipg": "451309541", "start": 34592, "end": 36329, "strand": -1, "sequence": null}, {"id": null, "hits": [{"query": "ANV81298.1", "subject": "KAG6062643.1", "identity": 70.326, "coverage": 69.85446985446985, "evalue": 1.69e-176, "bitscore": 509.0}], "name": "KAG6062643.1", "ipg": "451309567", "start": 41724, "end": 42824, "strand": 1, "sequence": null}, {"id": null, "hits": [{"query": "ANV81300.1", "subject": "KAG6062644.1", "identity": 59.479, "coverage": 98.31932773109243, "evalue": 0.0, "bitscore": 1148.0}], "name": "KAG6062644.1", "ipg": "451309537", "start": 45350, "end": 48427, "strand": 1, "sequence": null}], "clusters": [{"indices": [0, 1, 2], "subjects": [], "intermediate_genes": [], "score": 4.237299999999999, "start": 34592, "end": 48427, "number": 193}]}]}, {"name": "Claviceps spartinae", "strain": "CCC 535", "scaffolds": [{"accession": "SRPX01000250.1", "subjects": [{"id": null, "hits": [{"query": "ANV81297.1", "subject": "KAG5992202.1", "identity": 73.409, "coverage": 100.0, "evalue": 0.0, "bitscore": 715.0}], "name": "KAG5992202.1", "ipg": "451244473", "start": 28002, "end": 29739, "strand": -1, "sequence": null}, {"id": null, "hits": [{"query": "ANV81298.1", "subject": "KAG5992203.1", "identity": 65.417, "coverage": 90.64449064449065, "evalue": 0.0, "bitscore": 644.0}], "name": "KAG5992203.1", "ipg": "451244490", "start": 31697, "end": 35871, "strand": 1, "sequence": null}], "clusters": []}, {"accession": "SRPX01000792.1", "subjects": [{"id": null, "hits": [{"query": "ANV81300.1", "subject": "KAG5987423.1", "identity": 58.226, "coverage": 87.81512605042016, "evalue": 0.0, "bitscore": 1007.0}], "name": "KAG5987423.1", "ipg": "451240318", "start": 4064, "end": 6801, "strand": -1, "sequence": null}], "clusters": []}]}, {"name": "Claviceps pazoutovae", "strain": "CCC 1485", "scaffolds": [{"accession": "SRPO01000594.1", "subjects": [{"id": null, "hits": [{"query": "ANV81297.1", "subject": "KAG5931300.1", "identity": 69.913, "coverage": 100.0, "evalue": 0.0, "bitscore": 699.0}], "name": "KAG5931300.1", "ipg": "451190088", "start": 6904, "end": 8641, "strand": 1, "sequence": null}, {"id": null, "hits": [{"query": "ANV81298.1", "subject": "KAG5931299.1", "identity": 72.619, "coverage": 69.85446985446985, "evalue": 0.0, "bitscore": 529.0}], "name": "KAG5931299.1", "ipg": "451190121", "start": 1129, "end": 2241, "strand": -1, "sequence": null}], "clusters": []}, {"accession": "SRPO01000160.1", "subjects": [{"id": null, "hits": [{"query": "ANV81300.1", "subject": "KAG5938163.1", "identity": 59.414, "coverage": 98.31932773109243, "evalue": 0.0, "bitscore": 1160.0}], "name": "KAG5938163.1", "ipg": "451196752", "start": 6410, "end": 9568, "strand": 1, "sequence": null}], "clusters": []}]}, {"name": "Paraphoma chrysanthemicola", "strain": "MPI-GEGE-AT-0034", "scaffolds": [{"accession": "JAGMWG010000003.1", "subjects": [{"id": null, "hits": [{"query": "ANV81297.1", "subject": "KAH7081737.1", "identity": 64.286, "coverage": 98.63636363636363, "evalue": 0.0, "bitscore": 620.0}], "name": "KAH7081737.1", "ipg": "500498485", "start": 1698647, "end": 1700330, "strand": -1, "sequence": null}, {"id": null, "hits": [{"query": "ANV81298.1", "subject": "KAH7081740.1", "identity": 48.527, "coverage": 96.04989604989605, "evalue": 1.32e-153, "bitscore": 458.0}], "name": "KAH7081740.1", "ipg": "500498415", "start": 1708078, "end": 1709829, "strand": 1, "sequence": null}, {"id": null, "hits": [{"query": "ANV81300.1", "subject": "KAH7081738.1", "identity": 45.342, "coverage": 98.00420168067227, "evalue": 0.0, "bitscore": 790.0}], "name": "KAH7081738.1", "ipg": "500498486", "start": 1701217, "end": 1704281, "strand": 1, "sequence": null}], "clusters": [{"indices": [0, 2, 1], "subjects": [], "intermediate_genes": [], "score": 3.1868, "start": 1698647, "end": 1709829, "number": 194}]}]}, {"name": "Histoplasma capsulatum", "strain": "H143", "scaffolds": [{"accession": "GG692419.1", "subjects": [{"id": null, "hits": [{"query": "ANV81297.1", "subject": "EER45596.1", "identity": 51.147, "coverage": 98.86363636363636, "evalue": 1.7e-165, "bitscore": 487.0}], "name": "EER45596.1", "ipg": "17947127", "start": 5173983, "end": 5176135, "strand": -1, "sequence": null}], "clusters": []}]}, {"name": "Histoplasma capsulatum", "strain": "WU24", "scaffolds": [{"accession": "CP069114.1", "subjects": [{"id": null, "hits": [{"query": "ANV81297.1", "subject": "QSS64188.1", "identity": 50.917, "coverage": 98.86363636363636, "evalue": 1.32e-161, "bitscore": 477.0}], "name": "QSS64188.1", "ipg": "415350685", "start": 4611709, "end": 4613869, "strand": 1, "sequence": null}], "clusters": []}]}, {"name": "Histoplasma capsulatum var. duboisii", "strain": "H88", "scaffolds": [{"accession": "DS990636.1", "subjects": [{"id": null, "hits": [{"query": "ANV81297.1", "subject": "EGC41544.1", "identity": 51.147, "coverage": 98.86363636363636, "evalue": 1.7e-165, "bitscore": 487.0}], "name": "EGC41544.1", "ipg": "17947127", "start": 3546568, "end": 3548619, "strand": -1, "sequence": null}], "clusters": []}, {"accession": "CP069103.1", "subjects": [{"id": null, "hits": [{"query": "ANV81297.1", "subject": "QSS52029.1", "identity": 51.147, "coverage": 98.86363636363636, "evalue": 1.95e-165, "bitscore": 487.0}], "name": "QSS52029.1", "ipg": "415342552", "start": 5214758, "end": 5216833, "strand": 1, "sequence": null}], "clusters": []}]}, {"name": "Histoplasma ohiense (nom. inval.)", "strain": "G217B", "scaffolds": [{"accession": "JAEVHH010000002.1", "subjects": [{"id": null, "hits": [{"query": "ANV81297.1", "subject": "KAG5298040.1", "identity": 51.147, "coverage": 98.86363636363636, "evalue": 2.24e-164, "bitscore": 484.0}], "name": "KAG5298040.1", "ipg": "421880340", "start": 5949888, "end": 5951946, "strand": -1, "sequence": null}], "clusters": []}]}, {"name": "Emmonsia crescens", "strain": "UAMH4076", "scaffolds": [{"accession": "PDND01000014.1", "subjects": [{"id": null, "hits": [{"query": "ANV81297.1", "subject": "PGH35889.1", "identity": 49.541, "coverage": 98.86363636363636, "evalue": 9.58e-164, "bitscore": 482.0}], "name": "PGH35889.1", "ipg": "164310489", "start": 27229, "end": 29225, "strand": 1, "sequence": null}], "clusters": []}, {"accession": "PDND01000333.1", "subjects": [{"id": null, "hits": [{"query": "ANV81297.1", "subject": "PGH28709.1", "identity": 47.368, "coverage": 99.0909090909091, "evalue": 7.14e-144, "bitscore": 431.0}], "name": "PGH28709.1", "ipg": "164303511", "start": 14522, "end": 16356, "strand": -1, "sequence": null}], "clusters": []}]}, {"name": "Emmonsia crescens", "strain": "UAMH 3008", "scaffolds": [{"accession": "LCZI01001541.1", "subjects": [{"id": null, "hits": [{"query": "ANV81297.1", "subject": "KKZ60376.1", "identity": 49.083, "coverage": 98.86363636363636, "evalue": 1.54e-161, "bitscore": 477.0}], "name": "KKZ60376.1", "ipg": "82309903", "start": 36596, "end": 38588, "strand": -1, "sequence": null}], "clusters": []}, {"accession": "LCZI01001615.1", "subjects": [{"id": null, "hits": [{"query": "ANV81297.1", "subject": "KKZ59939.1", "identity": 47.597, "coverage": 99.0909090909091, "evalue": 7.79e-144, "bitscore": 431.0}], "name": "KKZ59939.1", "ipg": "82309466", "start": 17289, "end": 19103, "strand": 1, "sequence": null}], "clusters": []}]}, {"name": "Aspergillus pseudoviridinutans", "strain": "IFM 55266", "scaffolds": [{"accession": "NW_025091282.1", "subjects": [{"id": null, "hits": [{"query": "ANV81297.1", "subject": "XP_043154026.1", "identity": 50.917, "coverage": 98.86363636363636, "evalue": 3.73e-163, "bitscore": 481.0}], "name": "XP_043154026.1", "ipg": "416735741", "start": 131800, "end": 133726, "strand": -1, "sequence": null}], "clusters": []}, {"accession": "XM_043298091.1", "subjects": [{"id": null, "hits": [{"query": "ANV81297.1", "subject": "XP_043154026.1", "identity": 50.917, "coverage": 98.86363636363636, "evalue": 3.73e-163, "bitscore": 481.0}], "name": "XP_043154026.1", "ipg": "416735741", "start": 0, "end": 1614, "strand": 1, "sequence": null}], "clusters": []}, {"accession": "BHVY01000002.1", "subjects": [{"id": null, "hits": [{"query": "ANV81297.1", "subject": "GIJ83279.1", "identity": 50.917, "coverage": 98.86363636363636, "evalue": 3.73e-163, "bitscore": 481.0}], "name": "GIJ83279.1", "ipg": "416735741", "start": 131800, "end": 133726, "strand": -1, "sequence": null}], "clusters": []}, {"accession": "NW_025091283.1", "subjects": [{"id": null, "hits": [{"query": "ANV81301.1", "subject": "XP_043157188.1", "identity": 35.579, "coverage": 88.23529411764706, "evalue": 3.95e-79, "bitscore": 267.0}], "name": "XP_043157188.1", "ipg": "416735555", "start": 4441304, "end": 4442959, "strand": -1, "sequence": null}], "clusters": []}, {"accession": "XM_043301253.1", "subjects": [{"id": null, "hits": [{"query": "ANV81301.1", "subject": "XP_043157188.1", "identity": 35.579, "coverage": 88.23529411764706, "evalue": 3.95e-79, "bitscore": 267.0}], "name": "XP_043157188.1", "ipg": "416735555", "start": 0, "end": 1470, "strand": 1, "sequence": null}], "clusters": []}, {"accession": "BHVY01000003.1", "subjects": [{"id": null, "hits": [{"query": "ANV81301.1", "subject": "GIJ86441.1", "identity": 35.579, "coverage": 88.23529411764706, "evalue": 3.95e-79, "bitscore": 267.0}], "name": "GIJ86441.1", "ipg": "416735555", "start": 4441304, "end": 4442959, "strand": -1, "sequence": null}], "clusters": []}]}, {"name": "Fusarium euwallaceae", "strain": "UCR1854", "scaffolds": [{"accession": "MIKF01000060.1", "subjects": [{"id": null, "hits": [{"query": "ANV81297.1", "subject": "RTE80218.1", "identity": 50.34, "coverage": 100.0, "evalue": 7.57e-161, "bitscore": 474.0}], "name": "RTE80218.1", "ipg": "225668274", "start": 21835, "end": 23582, "strand": -1, "sequence": null}], "clusters": []}, {"accession": "MIKF01000453.1", "subjects": [{"id": null, "hits": [{"query": "ANV81297.1", "subject": "RTE70480.1", "identity": 45.622, "coverage": 98.4090909090909, "evalue": 5.93e-140, "bitscore": 421.0}], "name": "RTE70480.1", "ipg": "225662498", "start": 24955, "end": 26720, "strand": -1, "sequence": null}], "clusters": []}]}, {"name": "Blastomyces parvus", "strain": "UAMH130", "scaffolds": [{"accession": "PDNC01000152.1", "subjects": [{"id": null, "hits": [{"query": "ANV81297.1", "subject": "PGG97132.1", "identity": 49.771, "coverage": 98.86363636363636, "evalue": 8.77e-161, "bitscore": 475.0}, {"query": "ANV81298.1", "subject": "PGG97132.1", "identity": 40.918, "coverage": 95.01039501039502, "evalue": 8.33e-124, "bitscore": 382.0}], "name": "PGG97132.1", "ipg": "164273258", "start": 35364, "end": 37416, "strand": -1, "sequence": null}], "clusters": []}, {"accession": "PDNC01000024.1", "subjects": [{"id": null, "hits": [{"query": "ANV81297.1", "subject": "PGH06156.1", "identity": 46.911, "coverage": 99.0909090909091, "evalue": 2.97e-143, "bitscore": 429.0}], "name": "PGH06156.1", "ipg": "164282243", "start": 116183, "end": 118001, "strand": 1, "sequence": null}], "clusters": []}]}, {"name": "Truncatella angustata", "strain": "MPI-SDFR-AT-0073", "scaffolds": [{"accession": "NW_025763394.1", "subjects": [{"id": null, "hits": [{"query": "ANV81297.1", "subject": "XP_045951033.1", "identity": 50.23, "coverage": 98.4090909090909, "evalue": 2.74e-160, "bitscore": 473.0}, {"query": "ANV81298.1", "subject": "XP_045951033.1", "identity": 41.245, "coverage": 96.67359667359668, "evalue": 2.19e-129, "bitscore": 396.0}], "name": "XP_045951033.1", "ipg": "499236839", "start": 201748, "end": 203558, "strand": 1, "sequence": null}], "clusters": []}, {"accession": "XM_046104362.1", "subjects": [{"id": null, "hits": [{"query": "ANV81297.1", "subject": "XP_045951033.1", "identity": 50.23, "coverage": 98.4090909090909, "evalue": 2.74e-160, "bitscore": 473.0}, {"query": "ANV81298.1", "subject": "XP_045951033.1", "identity": 41.245, "coverage": 96.67359667359668, "evalue": 2.19e-129, "bitscore": 396.0}], "name": "XP_045951033.1", "ipg": "499236839", "start": 321, "end": 1875, "strand": 1, "sequence": null}], "clusters": []}, {"accession": "JAGPXC010000014.1", "subjects": [{"id": null, "hits": [{"query": "ANV81297.1", "subject": "KAH6639959.1", "identity": 50.23, "coverage": 98.4090909090909, "evalue": 2.74e-160, "bitscore": 473.0}, {"query": "ANV81298.1", "subject": "KAH6639959.1", "identity": 41.245, "coverage": 96.67359667359668, "evalue": 2.19e-129, "bitscore": 396.0}], "name": "KAH6639959.1", "ipg": "499236839", "start": 201748, "end": 203558, "strand": 1, "sequence": null}], "clusters": []}, {"accession": "NW_025763392.1", "subjects": [{"id": null, "hits": [{"query": "ANV81299.1", "subject": "XP_045951557.1", "identity": 43.667, "coverage": 75.57251908396947, "evalue": 2.88e-74, "bitscore": 247.0}], "name": "XP_045951557.1", "ipg": "499240083", "start": 438604, "end": 440039, "strand": 1, "sequence": null}], "clusters": []}, {"accession": "XM_046101037.1", "subjects": [{"id": null, "hits": [{"query": "ANV81299.1", "subject": "XP_045951557.1", "identity": 43.667, "coverage": 75.57251908396947, "evalue": 2.88e-74, "bitscore": 247.0}], "name": "XP_045951557.1", "ipg": "499240083", "start": 0, "end": 1197, "strand": 1, "sequence": null}], "clusters": []}, {"accession": "JAGPXC010000012.1", "subjects": [{"id": null, "hits": [{"query": "ANV81299.1", "subject": "KAH6645043.1", "identity": 43.667, "coverage": 75.57251908396947, "evalue": 2.88e-74, "bitscore": 247.0}], "name": "KAH6645043.1", "ipg": "499240083", "start": 438604, "end": 440039, "strand": 1, "sequence": null}], "clusters": []}]}, {"name": "Truncatella angustata", "strain": "S358", "scaffolds": [{"accession": "JAJJMK010000096.1", "subjects": [{"id": null, "hits": [{"query": "ANV81297.1", "subject": "KAH8200638.1", "identity": 50.23, "coverage": 98.4090909090909, "evalue": 4.92e-160, "bitscore": 473.0}, {"query": "ANV81298.1", "subject": "KAH8200638.1", "identity": 41.211, "coverage": 96.67359667359668, "evalue": 2.99e-129, "bitscore": 396.0}], "name": "KAH8200638.1", "ipg": "510095505", "start": 27557, "end": 29519, "strand": 1, "sequence": null}], "clusters": []}, {"accession": "JAJJMK010000528.1", "subjects": [{"id": null, "hits": [{"query": "ANV81299.1", "subject": "KAH8194085.1", "identity": 43.667, "coverage": 75.57251908396947, "evalue": 1.96e-74, "bitscore": 247.0}], "name": "KAH8194085.1", "ipg": "510091248", "start": 7076, "end": 8439, "strand": 1, "sequence": null}], "clusters": []}]}, {"name": "Neurospora tetraspora", "strain": "CBS 560.94", "scaffolds": [{"accession": "NW_026944386.1", "subjects": [{"id": null, "hits": [{"query": "ANV81297.1", "subject": "XP_062681523.1", "identity": 50.113, "coverage": 99.77272727272727, "evalue": 7.41e-160, "bitscore": 472.0}], "name": "XP_062681523.1", "ipg": "713757488", "start": 1609091, "end": 1610781, "strand": -1, "sequence": null}], "clusters": []}, {"accession": "XM_062828251.1", "subjects": [{"id": null, "hits": [{"query": "ANV81297.1", "subject": "XP_062681523.1", "identity": 50.113, "coverage": 99.77272727272727, "evalue": 7.41e-160, "bitscore": 472.0}], "name": "XP_062681523.1", "ipg": "713757488", "start": 0, "end": 1572, "strand": 1, "sequence": null}], "clusters": []}, {"accession": "JAUEPP010000004.1", "subjects": [{"id": null, "hits": [{"query": "ANV81297.1", "subject": "KAK3344910.1", "identity": 50.113, "coverage": 99.77272727272727, "evalue": 7.41e-160, "bitscore": 472.0}], "name": "KAK3344910.1", "ipg": "713757488", "start": 1609091, "end": 1610781, "strand": -1, "sequence": null}], "clusters": []}, {"accession": "NW_026944390.1", "subjects": [{"id": null, "hits": [{"query": "ANV81297.1", "subject": "XP_062677573.1", "identity": 49.661, "coverage": 99.77272727272727, "evalue": 1.66e-156, "bitscore": 463.0}], "name": "XP_062677573.1", "ipg": "713750754", "start": 1152702, "end": 1154411, "strand": 1, "sequence": null}], "clusters": []}, {"accession": "XM_062828538.1", "subjects": [{"id": null, "hits": [{"query": "ANV81297.1", "subject": "XP_062677573.1", "identity": 49.661, "coverage": 99.77272727272727, "evalue": 1.66e-156, "bitscore": 463.0}], "name": "XP_062677573.1", "ipg": "713750754", "start": 0, "end": 1545, "strand": 1, "sequence": null}], "clusters": []}, {"accession": "JAUEPP010000008.1", "subjects": [{"id": null, "hits": [{"query": "ANV81297.1", "subject": "KAK3338122.1", "identity": 49.661, "coverage": 99.77272727272727, "evalue": 1.66e-156, "bitscore": 463.0}], "name": "KAK3338122.1", "ipg": "713750754", "start": 1152702, "end": 1154411, "strand": 1, "sequence": null}], "clusters": []}]}, {"name": "Helicocarpus griseus", "strain": "UAMH5409", "scaffolds": [{"accession": "PDNB01000303.1", "subjects": [{"id": null, "hits": [{"query": "ANV81297.1", "subject": "PGG95940.1", "identity": 50.0, "coverage": 99.31818181818181, "evalue": 8.65e-160, "bitscore": 472.0}, {"query": "ANV81298.1", "subject": "PGG95940.1", "identity": 41.667, "coverage": 95.21829521829522, "evalue": 4.97e-121, "bitscore": 375.0}], "name": "PGG95940.1", "ipg": "164272113", "start": 2692, "end": 4710, "strand": -1, "sequence": null}], "clusters": []}, {"accession": "PDNB01000022.1", "subjects": [{"id": null, "hits": [{"query": "ANV81297.1", "subject": "PGH15783.1", "identity": 48.624, "coverage": 98.63636363636363, "evalue": 7.71e-150, "bitscore": 446.0}], "name": "PGH15783.1", "ipg": "164291833", "start": 71758, "end": 73569, "strand": -1, "sequence": null}], "clusters": []}]}, {"name": "Fusarium kuroshium", "strain": "", "scaffolds": [{"accession": "NKUJ01000285.1", "subjects": [{"id": null, "hits": [{"query": "ANV81297.1", "subject": "RMJ08482.1", "identity": 50.227, "coverage": 99.77272727272727, "evalue": 1.51e-159, "bitscore": 471.0}], "name": "RMJ08482.1", "ipg": "215929563", "start": 18207, "end": 19954, "strand": 1, "sequence": null}], "clusters": []}, {"accession": "NKUJ01001125.1", "subjects": [{"id": null, "hits": [{"query": "ANV81297.1", "subject": "RMI93866.1", "identity": 46.364, "coverage": 99.77272727272727, "evalue": 2.9e-149, "bitscore": 444.0}], "name": "RMI93866.1", "ipg": "215924152", "start": 14, "end": 1737, "strand": 1, "sequence": null}], "clusters": []}, {"accession": "NKUJ01000048.1", "subjects": [{"id": null, "hits": [{"query": "ANV81297.1", "subject": "RMJ16408.1", "identity": 45.853, "coverage": 98.4090909090909, "evalue": 8.47e-141, "bitscore": 423.0}], "name": "RMJ16408.1", "ipg": "215937698", "start": 18682, "end": 20447, "strand": -1, "sequence": null}], "clusters": []}]}, {"name": "Fusarium oligoseptatum", "strain": "NRRL62579", "scaffolds": [{"accession": "NKCK01000222.1", "subjects": [{"id": null, "hits": [{"query": "ANV81297.1", "subject": "RSL91062.1", "identity": 49.773, "coverage": 99.77272727272727, "evalue": 2.17e-159, "bitscore": 471.0}], "name": "RSL91062.1", "ipg": "224620035", "start": 49890, "end": 51637, "strand": -1, "sequence": null}], "clusters": []}, {"accession": "NKCK01000530.1", "subjects": [{"id": null, "hits": [{"query": "ANV81297.1", "subject": "RSL80435.1", "identity": 46.591, "coverage": 99.77272727272727, "evalue": 4.63e-150, "bitscore": 447.0}], "name": "RSL80435.1", "ipg": "224611248", "start": 1403, "end": 3177, "strand": -1, "sequence": null}], "clusters": []}]}, {"name": "Fusarium ambrosium", "strain": "NRRL 20438", "scaffolds": [{"accession": "NIZV01000087.1", "subjects": [{"id": null, "hits": [{"query": "ANV81297.1", "subject": "RSM10371.1", "identity": 50.0, "coverage": 99.77272727272727, "evalue": 2.5e-159, "bitscore": 471.0}], "name": "RSM10371.1", "ipg": "224635828", "start": 75142, "end": 76889, "strand": -1, "sequence": null}], "clusters": []}, {"accession": "NIZV01000417.1", "subjects": [{"id": null, "hits": [{"query": "ANV81297.1", "subject": "RSL91041.1", "identity": 47.153, "coverage": 99.54545454545455, "evalue": 2.58e-146, "bitscore": 437.0}], "name": "RSL91041.1", "ipg": "224620032", "start": 16731, "end": 18507, "strand": 1, "sequence": null}], "clusters": []}, {"accession": "NIZV01000025.1", "subjects": [{"id": null, "hits": [{"query": "ANV81297.1", "subject": "RSM18116.1", "identity": 46.083, "coverage": 98.4090909090909, "evalue": 5.27e-144, "bitscore": 432.0}], "name": "RSM18116.1", "ipg": "224641936", "start": 122378, "end": 124144, "strand": 1, "sequence": null}], "clusters": []}]}, {"name": "Histoplasma mississippiense (nom. inval.)", "strain": "NAm1", "scaffolds": [{"accession": "NW_001813975.1", "subjects": [{"id": null, "hits": [{"query": "ANV81297.1", "subject": "XP_001537727.1", "identity": 49.777, "coverage": 98.86363636363636, "evalue": 2.96e-159, "bitscore": 471.0}], "name": "XP_001537727.1", "ipg": "13365688", "start": 520692, "end": 522723, "strand": -1, "sequence": null}], "clusters": []}, {"accession": "XM_001537677.1", "subjects": [{"id": null, "hits": [{"query": "ANV81297.1", "subject": "XP_001537727.1", "identity": 49.777, "coverage": 98.86363636363636, "evalue": 2.96e-159, "bitscore": 471.0}], "name": "XP_001537727.1", "ipg": "13365688", "start": 0, "end": 1581, "strand": 1, "sequence": null}], "clusters": []}, {"accession": "CH476662.1", "subjects": [{"id": null, "hits": [{"query": "ANV81297.1", "subject": "EDN10688.1", "identity": 49.777, "coverage": 98.86363636363636, "evalue": 2.96e-159, "bitscore": 471.0}], "name": "EDN10688.1", "ipg": "13365688", "start": 520692, "end": 522723, "strand": -1, "sequence": null}], "clusters": []}]}, {"name": "Blastomyces percursus", "strain": "EI222", "scaffolds": [{"accession": "LGTZ01000412.1", "subjects": [{"id": null, "hits": [{"query": "ANV81297.1", "subject": "OJD25220.1", "identity": 49.541, "coverage": 98.86363636363636, "evalue": 4.62e-159, "bitscore": 470.0}, {"query": "ANV81298.1", "subject": "OJD25220.1", "identity": 40.12, "coverage": 95.01039501039502, "evalue": 3.98e-121, "bitscore": 375.0}], "name": "OJD25220.1", "ipg": "129651866", "start": 14833, "end": 16890, "strand": 1, "sequence": null}], "clusters": []}, {"accession": "LGTZ01002259.1", "subjects": [{"id": null, "hits": [{"query": "ANV81297.1", "subject": "OJD16455.1", "identity": 47.153, "coverage": 99.0909090909091, "evalue": 1.18e-139, "bitscore": 420.0}], "name": "OJD16455.1", "ipg": "129643141", "start": 1078, "end": 2895, "strand": -1, "sequence": null}], "clusters": []}]}, {"name": "Fusarium solani", "strain": "FSSC 5 MPI-SDFR-AT-0091", "scaffolds": [{"accession": "JAGTJS010000007.1", "subjects": [{"id": null, "hits": [{"query": "ANV81297.1", "subject": "KAH7264618.1", "identity": 50.0, "coverage": 99.77272727272727, "evalue": 4.86e-159, "bitscore": 470.0}], "name": "KAH7264618.1", "ipg": "500912181", "start": 2218315, "end": 2220063, "strand": -1, "sequence": null}], "clusters": []}]}, {"name": "Fusarium solani", "strain": "A01-1", "scaffolds": [{"accession": "JAOQAT010000004.1", "subjects": [{"id": null, "hits": [{"query": "ANV81297.1", "subject": "KAJ4233004.1", "identity": 50.0, "coverage": 99.77272727272727, "evalue": 4.86e-159, "bitscore": 470.0}], "name": "KAJ4233004.1", "ipg": "500912181", "start": 92550, "end": 94298, "strand": 1, "sequence": null}], "clusters": []}]}, {"name": "Fusarium solani", "strain": "SB1", "scaffolds": [{"accession": "NW_027072148.1", "subjects": [{"id": null, "hits": [{"query": "ANV81297.1", "subject": "XP_065474740.1", "identity": 49.548, "coverage": 99.77272727272727, "evalue": 3.38e-156, "bitscore": 463.0}], "name": "XP_065474740.1", "ipg": "611402020", "start": 174451, "end": 176199, "strand": 1, "sequence": null}], "clusters": []}, {"accession": "XM_065618668.1", "subjects": [{"id": null, "hits": [{"query": "ANV81297.1", "subject": "XP_065474740.1", "identity": 49.548, "coverage": 99.77272727272727, "evalue": 3.38e-156, "bitscore": 463.0}], "name": "XP_065474740.1", "ipg": "611402020", "start": 0, "end": 1554, "strand": 1, "sequence": null}], "clusters": []}, {"accession": "JAMBZA010000010.1", "subjects": [{"id": null, "hits": [{"query": "ANV81297.1", "subject": "KAJ3457957.1", "identity": 49.548, "coverage": 99.77272727272727, "evalue": 3.38e-156, "bitscore": 463.0}], "name": "KAJ3457957.1", "ipg": "611402020", "start": 174451, "end": 176199, "strand": 1, "sequence": null}], "clusters": []}]}, {"name": "Fusarium sp. AF-6", "strain": "NRRL62590", "scaffolds": [{"accession": "NKCJ01000079.1", "subjects": [{"id": null, "hits": [{"query": "ANV81297.1", "subject": "RSL62713.1", "identity": 49.545, "coverage": 99.77272727272727, "evalue": 1.89e-158, "bitscore": 468.0}], "name": "RSL62713.1", "ipg": "224595491", "start": 18554, "end": 20301, "strand": 1, "sequence": null}], "clusters": []}]}, {"name": "Chaetomium sp.", "strain": "MPI-CAGE-AT-0009", "scaffolds": [{"accession": "JAHBOE010000005.1", "subjects": [{"id": null, "hits": [{"query": "ANV81297.1", "subject": "KAH6843331.1", "identity": 50.794, "coverage": 99.54545454545455, "evalue": 2.43e-158, "bitscore": 469.0}], "name": "KAH6843331.1", "ipg": "499914313", "start": 3546484, "end": 3548434, "strand": -1, "sequence": null}], "clusters": []}, {"accession": "JAHBOE010000004.1", "subjects": [{"id": null, "hits": [{"query": "ANV81299.1", "subject": "KAH6844759.1", "identity": 46.0, "coverage": 76.08142493638677, "evalue": 9.74e-79, "bitscore": 267.0}], "name": "KAH6844759.1", "ipg": "499915193", "start": 786092, "end": 788952, "strand": -1, "sequence": null}], "clusters": []}]}, {"name": "Emergomyces africanus", "strain": "CBS 136260", "scaffolds": [{"accession": "LGUA01000249.1", "subjects": [{"id": null, "hits": [{"query": "ANV81297.1", "subject": "OAX82832.1", "identity": 48.736, "coverage": 98.86363636363636, "evalue": 1.77e-157, "bitscore": 466.0}, {"query": "ANV81298.1", "subject": "OAX82832.1", "identity": 40.319, "coverage": 95.01039501039502, "evalue": 1.72e-123, "bitscore": 381.0}], "name": "OAX82832.1", "ipg": "111233003", "start": 7753, "end": 9872, "strand": -1, "sequence": null}], "clusters": []}, {"accession": "LGUA01000577.1", "subjects": [{"id": null, "hits": [{"query": "ANV81297.1", "subject": "OAX80967.1", "identity": 48.97, "coverage": 99.0909090909091, "evalue": 1.49e-149, "bitscore": 446.0}], "name": "OAX80967.1", "ipg": "111231150", "start": 10547, "end": 12428, "strand": 1, "sequence": null}], "clusters": []}]}, {"name": "Neurospora sp.", "strain": "IMI 360204", "scaffolds": [{"accession": "JAPEUU010000968.1", "subjects": [{"id": null, "hits": [{"query": "ANV81297.1", "subject": "KAJ4388301.1", "identity": 49.55, "coverage": 100.0, "evalue": 4.53e-157, "bitscore": 466.0}], "name": "KAJ4388301.1", "ipg": "614132385", "start": 3885, "end": 5592, "strand": -1, "sequence": null}], "clusters": []}]}, {"name": "Sordaria brevicollis", "strain": "FGSC 1904", "scaffolds": [{"accession": "JAUTDP010000011.1", "subjects": [{"id": null, "hits": [{"query": "ANV81297.1", "subject": "KAK3392565.1", "identity": 49.206, "coverage": 99.77272727272727, "evalue": 6.28e-157, "bitscore": 465.0}], "name": "KAK3392565.1", "ipg": "713804534", "start": 2039905, "end": 2041606, "strand": -1, "sequence": null}], "clusters": []}]}, {"name": "[Neocosmospora] sp. MSC-2022a", "strain": "MFLUCC 17-0253", "scaffolds": [{"accession": "JAZGUX010000009.1", "subjects": [{"id": null, "hits": [{"query": "ANV81297.1", "subject": "KAL2677348.1", "identity": 49.545, "coverage": 99.77272727272727, "evalue": 2.03e-156, "bitscore": 462.0}], "name": "KAL2677348.1", "ipg": "928002002", "start": 2951119, "end": 2952866, "strand": -1, "sequence": null}], "clusters": []}, {"accession": "JAZGUX010000002.1", "subjects": [{"id": null, "hits": [{"query": "ANV81297.1", "subject": "KAL2691251.1", "identity": 47.229, "coverage": 94.0909090909091, "evalue": 1.15e-139, "bitscore": 417.0}], "name": "KAL2691251.1", "ipg": "928009661", "start": 287804, "end": 289270, "strand": 1, "sequence": null}], "clusters": []}]}, {"name": "Metarhizium guizhouense", "strain": "ARSEF 977", "scaffolds": [{"accession": "AZNH01000024.1", "subjects": [{"id": null, "hits": [{"query": "ANV81297.1", "subject": "KID86019.1", "identity": 50.228, "coverage": 99.31818181818181, "evalue": 2.78e-156, "bitscore": 463.0}], "name": "KID86019.1", "ipg": "71591667", "start": 27169, "end": 28938, "strand": -1, "sequence": null}], "clusters": []}]}, {"name": "Blastomyces silverae", "strain": "UAMH 139", "scaffolds": [{"accession": "LDEV01000352.1", "subjects": [{"id": null, "hits": [{"query": "ANV81297.1", "subject": "KLJ13418.1", "identity": 48.165, "coverage": 98.86363636363636, "evalue": 4.31e-156, "bitscore": 463.0}], "name": "KLJ13418.1", "ipg": "82667510", "start": 18346, "end": 20400, "strand": 1, "sequence": null}], "clusters": []}, {"accession": "LDEV01001709.1", "subjects": [{"id": null, "hits": [{"query": "ANV81297.1", "subject": "KLJ11186.1", "identity": 47.153, "coverage": 99.0909090909091, "evalue": 3.48e-140, "bitscore": 422.0}], "name": "KLJ11186.1", "ipg": "82665291", "start": 2474, "end": 4292, "strand": -1, "sequence": null}], "clusters": []}]}, {"name": "Blastomyces gilchristii", "strain": "SLH14081", "scaffolds": [{"accession": "NW_003101682.1", "subjects": [{"id": null, "hits": [{"query": "ANV81297.1", "subject": "XP_002629412.1", "identity": 48.064, "coverage": 99.54545454545455, "evalue": 4.41e-156, "bitscore": 463.0}], "name": "XP_002629412.1", "ipg": "17793459", "start": 6143551, "end": 6145617, "strand": -1, "sequence": null}], "clusters": []}, {"accession": "XM_002629366.1", "subjects": [{"id": null, "hits": [{"query": "ANV81297.1", "subject": "XP_002629412.1", "identity": 48.064, "coverage": 99.54545454545455, "evalue": 4.41e-156, "bitscore": 463.0}], "name": "XP_002629412.1", "ipg": "17793459", "start": 0, "end": 1575, "strand": 1, "sequence": null}], "clusters": []}, {"accession": "GG657448.1", "subjects": [{"id": null, "hits": [{"query": "ANV81297.1", "subject": "OAT04023.1", "identity": 48.064, "coverage": 99.54545454545455, "evalue": 4.41e-156, "bitscore": 463.0}], "name": "OAT04023.1", "ipg": "17793459", "start": 6143551, "end": 6145617, "strand": -1, "sequence": null}], "clusters": []}, {"accession": "NW_003101677.1", "subjects": [{"id": null, "hits": [{"query": "ANV81297.1", "subject": "XP_002625800.1", "identity": 47.38, "coverage": 99.0909090909091, "evalue": 1.24e-140, "bitscore": 423.0}], "name": "XP_002625800.1", "ipg": "17801135", "start": 1127060, "end": 1128878, "strand": 1, "sequence": null}], "clusters": []}, {"accession": "XM_002625754.2", "subjects": [{"id": null, "hits": [{"query": "ANV81297.1", "subject": "XP_002625800.1", "identity": 47.38, "coverage": 99.0909090909091, "evalue": 1.24e-140, "bitscore": 423.0}], "name": "XP_002625800.1", "ipg": "17801135", "start": 0, "end": 1518, "strand": 1, "sequence": null}], "clusters": []}, {"accession": "GG657453.1", "subjects": [{"id": null, "hits": [{"query": "ANV81297.1", "subject": "OAT07829.1", "identity": 47.38, "coverage": 99.0909090909091, "evalue": 1.24e-140, "bitscore": 423.0}], "name": "OAT07829.1", "ipg": "17801135", "start": 1127060, "end": 1128878, "strand": 1, "sequence": null}], "clusters": []}]}, {"name": "Blastomyces gilchristii", "strain": "23019", "scaffolds": [{"accession": "JAVKUQ010000390.1", "subjects": [{"id": null, "hits": [{"query": "ANV81297.1", "subject": "KAL2371311.1", "identity": 48.064, "coverage": 99.54545454545455, "evalue": 4.41e-156, "bitscore": 463.0}], "name": "KAL2371311.1", "ipg": "17793459", "start": 10819, "end": 12885, "strand": -1, "sequence": null}], "clusters": []}, {"accession": "JAVKUQ010000082.1", "subjects": [{"id": null, "hits": [{"query": "ANV81297.1", "subject": "KAL2374471.1", "identity": 47.38, "coverage": 99.0909090909091, "evalue": 1.24e-140, "bitscore": 423.0}], "name": "KAL2374471.1", "ipg": "17801135", "start": 61157, "end": 62975, "strand": -1, "sequence": null}], "clusters": []}]}, {"name": "Blastomyces gilchristii", "strain": "22264", "scaffolds": [{"accession": "JAVKUS010000483.1", "subjects": [{"id": null, "hits": [{"query": "ANV81297.1", "subject": "KAL2381384.1", "identity": 48.064, "coverage": 99.54545454545455, "evalue": 4.41e-156, "bitscore": 463.0}], "name": "KAL2381384.1", "ipg": "17793459", "start": 48833, "end": 50899, "strand": 1, "sequence": null}], "clusters": []}, {"accession": "JAVKUS010000105.1", "subjects": [{"id": null, "hits": [{"query": "ANV81297.1", "subject": "KAL2388923.1", "identity": 47.38, "coverage": 99.0909090909091, "evalue": 1.24e-140, "bitscore": 423.0}], "name": "KAL2388923.1", "ipg": "17801135", "start": 25642, "end": 27460, "strand": 1, "sequence": null}], "clusters": []}]}, {"name": "Blastomyces dermatitidis", "strain": "ER-3", "scaffolds": [{"accession": "NW_025544779.1", "subjects": [{"id": null, "hits": [{"query": "ANV81297.1", "subject": "XP_045277818.1", "identity": 48.064, "coverage": 99.54545454545455, "evalue": 7.35e-156, "bitscore": 462.0}], "name": "XP_045277818.1", "ipg": "17812911", "start": 4225629, "end": 4227695, "strand": 1, "sequence": null}], "clusters": []}, {"accession": "XM_045422103.1", "subjects": [{"id": null, "hits": [{"query": "ANV81297.1", "subject": "XP_045277818.1", "identity": 48.064, "coverage": 99.54545454545455, "evalue": 7.35e-156, "bitscore": 462.0}], "name": "XP_045277818.1", "ipg": "17812911", "start": 0, "end": 1575, "strand": 1, "sequence": null}], "clusters": []}, {"accession": "EQ999978.1", "subjects": [{"id": null, "hits": [{"query": "ANV81297.1", "subject": "EEQ91250.1", "identity": 48.064, "coverage": 99.54545454545455, "evalue": 7.35e-156, "bitscore": 462.0}], "name": "EEQ91250.1", "ipg": "17812911", "start": 4225629, "end": 4227695, "strand": 1, "sequence": null}], "clusters": []}, {"accession": "NW_025544775.1", "subjects": [{"id": null, "hits": [{"query": "ANV81297.1", "subject": "XP_045274356.1", "identity": 47.575, "coverage": 97.72727272727273, "evalue": 4.67e-140, "bitscore": 421.0}], "name": "XP_045274356.1", "ipg": "110930445", "start": 5680354, "end": 5682172, "strand": -1, "sequence": null}], "clusters": []}, {"accession": "XM_045417587.1", "subjects": [{"id": null, "hits": [{"query": "ANV81297.1", "subject": "XP_045274356.1", "identity": 47.575, "coverage": 97.72727272727273, "evalue": 4.67e-140, "bitscore": 421.0}], "name": "XP_045274356.1", "ipg": "110930445", "start": 0, "end": 1518, "strand": 1, "sequence": null}], "clusters": []}, {"accession": "EQ999974.1", "subjects": [{"id": null, "hits": [{"query": "ANV81297.1", "subject": "EEQ86913.2", "identity": 47.575, "coverage": 97.72727272727273, "evalue": 4.67e-140, "bitscore": 421.0}], "name": "EEQ86913.2", "ipg": "110930445", "start": 5680354, "end": 5682172, "strand": -1, "sequence": null}], "clusters": []}]}, {"name": "Blastomyces dermatitidis", "strain": "ATCC 18188", "scaffolds": [{"accession": "GG749486.1", "subjects": [{"id": null, "hits": [{"query": "ANV81297.1", "subject": "EGE85226.1", "identity": 48.064, "coverage": 99.54545454545455, "evalue": 7.35e-156, "bitscore": 462.0}], "name": "EGE85226.1", "ipg": "17812911", "start": 230672, "end": 232738, "strand": -1, "sequence": null}], "clusters": []}, {"accession": "GG749416.1", "subjects": [{"id": null, "hits": [{"query": "ANV81297.1", "subject": "EGE79707.1", "identity": 47.153, "coverage": 99.0909090909091, "evalue": 3.8e-140, "bitscore": 421.0}], "name": "EGE79707.1", "ipg": "22813878", "start": 524498, "end": 526316, "strand": -1, "sequence": null}], "clusters": []}]}, {"name": "Blastomyces dermatitidis", "strain": "ATCC 26199", "scaffolds": [{"accession": "GL538426.1", "subjects": [{"id": null, "hits": [{"query": "ANV81297.1", "subject": "EQL31373.1", "identity": 48.064, "coverage": 99.54545454545455, "evalue": 7.35e-156, "bitscore": 462.0}], "name": "EQL31373.1", "ipg": "17812911", "start": 239157, "end": 241223, "strand": -1, "sequence": null}], "clusters": []}]}, {"name": "Blastomyces dermatitidis", "strain": "23166", "scaffolds": [{"accession": "JAVKUP010000249.1", "subjects": [{"id": null, "hits": [{"query": "ANV81297.1", "subject": "KAL2360893.1", "identity": 48.064, "coverage": 99.54545454545455, "evalue": 7.35e-156, "bitscore": 462.0}], "name": "KAL2360893.1", "ipg": "17812911", "start": 29057, "end": 31124, "strand": -1, "sequence": null}], "clusters": []}, {"accession": "JAVKUP010000057.1", "subjects": [{"id": null, "hits": [{"query": "ANV81297.1", "subject": "KAL2363885.1", "identity": 47.153, "coverage": 99.0909090909091, "evalue": 8.89e-139, "bitscore": 418.0}], "name": "KAL2363885.1", "ipg": "924604857", "start": 42747, "end": 44565, "strand": 1, "sequence": null}], "clusters": []}]}, {"name": "Blastomyces dermatitidis", "strain": "22281", "scaffolds": [{"accession": "JAVKUR010000325.1", "subjects": [{"id": null, "hits": [{"query": "ANV81297.1", "subject": "KAL2377272.1", "identity": 48.064, "coverage": 99.54545454545455, "evalue": 7.35e-156, "bitscore": 462.0}], "name": "KAL2377272.1", "ipg": "17812911", "start": 29614, "end": 31681, "strand": -1, "sequence": null}], "clusters": []}]}, {"name": "Anthostomella pinea", "strain": "", "scaffolds": [{"accession": "CAUWAG010000010.1", "subjects": [{"id": null, "hits": [{"query": "ANV81297.1", "subject": "CAJ2507529.1", "identity": 50.572, "coverage": 99.0909090909091, "evalue": 1.7e-155, "bitscore": 461.0}], "name": "CAJ2507529.1", "ipg": "723484061", "start": 3538345, "end": 3540183, "strand": -1, "sequence": null}], "clusters": []}, {"accession": "CAUWAG010000008.1", "subjects": [{"id": null, "hits": [{"query": "ANV81301.1", "subject": "CAJ2506181.1", "identity": 38.403, "coverage": 96.58444022770398, "evalue": 7.08e-119, "bitscore": 371.0}], "name": "CAJ2506181.1", "ipg": "723485223", "start": 1099341, "end": 1101230, "strand": 1, "sequence": null}], "clusters": []}]}, {"name": "Metarhizium brunneum", "strain": "V275", "scaffolds": [{"accession": "JAYJMS010000001.1", "subjects": [{"id": null, "hits": [{"query": "ANV81297.1", "subject": "KAK9446307.1", "identity": 50.457, "coverage": 99.31818181818181, "evalue": 2.4e-155, "bitscore": 461.0}], "name": "KAK9446307.1", "ipg": "846828770", "start": 603879, "end": 605648, "strand": -1, "sequence": null}], "clusters": []}]}, {"name": "Metarhizium brunneum", "strain": "ARSEF 3297", "scaffolds": [{"accession": "AZNG01000024.1", "subjects": [{"id": null, "hits": [{"query": "ANV81297.1", "subject": "KID64686.1", "identity": 49.543, "coverage": 99.31818181818181, "evalue": 1.99e-151, "bitscore": 451.0}], "name": "KID64686.1", "ipg": "71575725", "start": 78744, "end": 80513, "strand": 1, "sequence": null}], "clusters": []}]}, {"name": "Metarhizium brunneum", "strain": "4556", "scaffolds": [{"accession": "NC_089428.1", "subjects": [{"id": null, "hits": [{"query": "ANV81297.1", "subject": "XP_014540277.2", "identity": 49.539, "coverage": 98.4090909090909, "evalue": 2.28e-146, "bitscore": 447.0}], "name": "XP_014540277.2", "ipg": "341442316", "start": 2183261, "end": 2187959, "strand": 1, "sequence": null}], "clusters": []}, {"accession": "XM_014684791.2", "subjects": [{"id": null, "hits": [{"query": "ANV81297.1", "subject": "XP_014540277.2", "identity": 49.539, "coverage": 98.4090909090909, "evalue": 2.28e-146, "bitscore": 447.0}], "name": "XP_014540277.2", "ipg": "341442316", "start": 0, "end": 2436, "strand": 1, "sequence": null}], "clusters": []}, {"accession": "CP058938.1", "subjects": [{"id": null, "hits": [{"query": "ANV81297.1", "subject": "QLI74119.1", "identity": 49.539, "coverage": 98.4090909090909, "evalue": 2.28e-146, "bitscore": 447.0}], "name": "QLI74119.1", "ipg": "341442316", "start": 2183261, "end": 2187959, "strand": 1, "sequence": null}], "clusters": []}]}, {"name": "Onygenales sp.", "strain": "PD_40", "scaffolds": [{"accession": "JANTQD010000055.1", "subjects": [{"id": null, "hits": [{"query": "ANV81297.1", "subject": "KAK2743863.1", "identity": 47.696, "coverage": 98.63636363636363, "evalue": 3.45e-155, "bitscore": 461.0}], "name": "KAK2743863.1", "ipg": "711024429", "start": 132688, "end": 134583, "strand": 1, "sequence": null}], "clusters": []}, {"accession": "JANTQD010000097.1", "subjects": [{"id": null, "hits": [{"query": "ANV81297.1", "subject": "KAK2739055.1", "identity": 49.425, "coverage": 98.63636363636363, "evalue": 8e-146, "bitscore": 436.0}], "name": "KAK2739055.1", "ipg": "711019540", "start": 3018, "end": 4816, "strand": 1, "sequence": null}], "clusters": []}]}, {"name": "Onygenales sp.", "strain": "PD_12", "scaffolds": [{"accession": "JANTQG010000015.1", "subjects": [{"id": null, "hits": [{"query": "ANV81297.1", "subject": "KAK2793058.1", "identity": 47.597, "coverage": 98.63636363636363, "evalue": 8.28e-154, "bitscore": 457.0}], "name": "KAK2793058.1", "ipg": "711076021", "start": 223606, "end": 225501, "strand": -1, "sequence": null}], "clusters": []}, {"accession": "JANTQG010000016.1", "subjects": [{"id": null, "hits": [{"query": "ANV81297.1", "subject": "KAK2792877.1", "identity": 49.195, "coverage": 98.63636363636363, "evalue": 1.07e-145, "bitscore": 436.0}], "name": "KAK2792877.1", "ipg": "711075901", "start": 108756, "end": 110550, "strand": 1, "sequence": null}], "clusters": []}]}, {"name": "Onygenales sp.", "strain": "PD_10", "scaffolds": [{"accession": "JANTQH010000089.1", "subjects": [{"id": null, "hits": [{"query": "ANV81297.1", "subject": "KAK2796645.1", "identity": 47.696, "coverage": 98.63636363636363, "evalue": 2.45e-153, "bitscore": 460.0}], "name": "KAK2796645.1", "ipg": "711078365", "start": 3845, "end": 7104, "strand": 1, "sequence": null}], "clusters": []}, {"accession": "JANTQH010000008.1", "subjects": [{"id": null, "hits": [{"query": "ANV81297.1", "subject": "KAK2805849.1", "identity": 49.195, "coverage": 98.63636363636363, "evalue": 8.18e-146, "bitscore": 436.0}], "name": "KAK2805849.1", "ipg": "711085133", "start": 137951, "end": 139745, "strand": 1, "sequence": null}], "clusters": []}]}, {"name": "Ilyonectria destructans", "strain": "MPI-CAGE-AT-0134", "scaffolds": [{"accession": "JAHEWK010000009.1", "subjects": [{"id": null, "hits": [{"query": "ANV81297.1", "subject": "KAH7007703.1", "identity": 49.318, "coverage": 99.77272727272727, "evalue": 1.15e-154, "bitscore": 459.0}, {"query": "ANV81298.1", "subject": "KAH7007703.1", "identity": 42.072, "coverage": 89.1891891891892, "evalue": 1.44e-122, "bitscore": 379.0}], "name": "KAH7007703.1", "ipg": "500429245", "start": 2924423, "end": 2926193, "strand": 1, "sequence": null}, {"id": null, "hits": [{"query": "ANV81301.1", "subject": "KAH7006757.1", "identity": 35.316, "coverage": 98.67172675521822, "evalue": 2.91e-96, "bitscore": 313.0}], "name": "KAH7006757.1", "ipg": "500428305", "start": 71672, "end": 73483, "strand": -1, "sequence": null}], "clusters": []}]}, {"name": "Metarhizium humberi", "strain": "ESALQ1638", "scaffolds": [{"accession": "JACEFI010000009.1", "subjects": [{"id": null, "hits": [{"query": "ANV81297.1", "subject": "KAH0596661.1", "identity": 49.772, "coverage": 99.31818181818181, "evalue": 2.46e-154, "bitscore": 458.0}], "name": "KAH0596661.1", "ipg": "486998736", "start": 1094853, "end": 1096622, "strand": 1, "sequence": null}], "clusters": []}]}, {"name": "Metarhizium hybridum", "strain": "ARSEF 549", "scaffolds": [{"accession": "AZNF01000011.1", "subjects": [{"id": null, "hits": [{"query": "ANV81297.1", "subject": "KID62621.1", "identity": 50.228, "coverage": 99.31818181818181, "evalue": 2.75e-154, "bitscore": 458.0}], "name": "KID62621.1", "ipg": "71574851", "start": 267407, "end": 269176, "strand": -1, "sequence": null}], "clusters": []}]}, {"name": "Emergomyces pasteurianus Ep9510", "strain": "UAMH 9510", "scaffolds": [{"accession": "LGRN01000025.1", "subjects": [{"id": null, "hits": [{"query": "ANV81297.1", "subject": "OJD18787.1", "identity": 47.586, "coverage": 98.86363636363636, "evalue": 2.76e-154, "bitscore": 458.0}], "name": "OJD18787.1", "ipg": "129645455", "start": 26130, "end": 28153, "strand": 1, "sequence": null}], "clusters": []}, {"accession": "LGRN01000792.1", "subjects": [{"id": null, "hits": [{"query": "ANV81297.1", "subject": "OJD10443.1", "identity": 48.513, "coverage": 99.0909090909091, "evalue": 2.93e-149, "bitscore": 444.0}], "name": "OJD10443.1", "ipg": "129637151", "start": 2930, "end": 4759, "strand": -1, "sequence": null}], "clusters": []}]}, {"name": "Metarhizium robertsii", "strain": "ARSEF 23", "scaffolds": [{"accession": "NW_011942150.1", "subjects": [{"id": null, "hits": [{"query": "ANV81297.1", "subject": "XP_007824043.2", "identity": 50.0, "coverage": 99.31818181818181, "evalue": 3.34e-154, "bitscore": 457.0}], "name": "XP_007824043.2", "ipg": "68042961", "start": 250306, "end": 252075, "strand": 1, "sequence": null}], "clusters": []}, {"accession": "XM_007825852.2", "subjects": [{"id": null, "hits": [{"query": "ANV81297.1", "subject": "XP_007824043.2", "identity": 50.0, "coverage": 99.31818181818181, "evalue": 3.34e-154, "bitscore": 457.0}], "name": "XP_007824043.2", "ipg": "68042961", "start": 0, "end": 1542, "strand": 1, "sequence": null}], "clusters": []}, {"accession": "ADNJ02000010.1", "subjects": [{"id": null, "hits": [{"query": "ANV81297.1", "subject": "EFY96793.2", "identity": 50.0, "coverage": 99.31818181818181, "evalue": 3.34e-154, "bitscore": 457.0}], "name": "EFY96793.2", "ipg": "68042961", "start": 250306, "end": 252075, "strand": 1, "sequence": null}], "clusters": []}]}, {"name": "Bombardia bombarda", "strain": "SMH3391-2", "scaffolds": [{"accession": "JAULSR010000007.1", "subjects": [{"id": null, "hits": [{"query": "ANV81297.1", "subject": "KAK0614946.1", "identity": 48.526, "coverage": 99.77272727272727, "evalue": 4.59e-154, "bitscore": 457.0}], "name": "KAK0614946.1", "ipg": "673854007", "start": 347402, "end": 349054, "strand": -1, "sequence": null}], "clusters": []}]}, {"name": "Polytolypa hystricis", "strain": "UAMH7299", "scaffolds": [{"accession": "PDNA01000040.1", "subjects": [{"id": null, "hits": [{"query": "ANV81297.1", "subject": "PGH20409.1", "identity": 50.0, "coverage": 99.31818181818181, "evalue": 1.17e-153, "bitscore": 457.0}], "name": "PGH20409.1", "ipg": "164296360", "start": 56212, "end": 58274, "strand": 1, "sequence": null}], "clusters": []}, {"accession": "PDNA01000123.1", "subjects": [{"id": null, "hits": [{"query": "ANV81297.1", "subject": "PGH12056.1", "identity": 48.97, "coverage": 98.63636363636363, "evalue": 3.56e-144, "bitscore": 432.0}], "name": "PGH12056.1", "ipg": "164288064", "start": 43273, "end": 45114, "strand": 1, "sequence": null}], "clusters": []}, {"accession": "PDNA01000034.1", "subjects": [{"id": null, "hits": [{"query": "ANV81299.1", "subject": "PGH21525.1", "identity": 43.046, "coverage": 74.55470737913485, "evalue": 7.21e-71, "bitscore": 247.0}], "name": "PGH21525.1", "ipg": "164297404", "start": 171302, "end": 173617, "strand": 1, "sequence": null}], "clusters": []}, {"accession": "PDNA01000083.1", "subjects": [{"id": null, "hits": [{"query": "ANV81301.1", "subject": "PGH15368.1", "identity": 39.004, "coverage": 90.70208728652752, "evalue": 1.61e-92, "bitscore": 303.0}], "name": "PGH15368.1", "ipg": "164291434", "start": 20028, "end": 21697, "strand": -1, "sequence": null}, {"id": null, "hits": [{"query": "ANV81301.1", "subject": "PGH15383.1", "identity": 36.98, "coverage": 86.33776091081594, "evalue": 5.6e-83, "bitscore": 278.0}], "name": "PGH15383.1", "ipg": "164291461", "start": 55402, "end": 57073, "strand": 1, "sequence": null}], "clusters": []}]}, {"name": "Fusarium floridanum", "strain": "NRRL62606", "scaffolds": [{"accession": "NKCL01000345.1", "subjects": [{"id": null, "hits": [{"query": "ANV81297.1", "subject": "RSL75515.1", "identity": 49.773, "coverage": 99.77272727272727, "evalue": 2.14e-153, "bitscore": 471.0}], "name": "RSL75515.1", "ipg": "224607402", "start": 25814, "end": 29939, "strand": -1, "sequence": null}], "clusters": []}, {"accession": "NKCL01001528.1", "subjects": [{"id": null, "hits": [{"query": "ANV81297.1", "subject": "RSL39048.1", "identity": 45.197, "coverage": 99.54545454545455, "evalue": 2.76e-146, "bitscore": 437.0}], "name": "RSL39048.1", "ipg": "224573518", "start": 14, "end": 1733, "strand": 1, "sequence": null}], "clusters": []}]}, {"name": "Aspergillus minisclerotigenes", "strain": "CBS 117635", "scaffolds": [{"accession": "ML732772.1", "subjects": [{"id": null, "hits": [{"query": "ANV81297.1", "subject": "KAB8277388.1", "identity": 49.655, "coverage": 98.63636363636363, "evalue": 3.46e-153, "bitscore": 455.0}], "name": "KAB8277388.1", "ipg": "276706457", "start": 223231, "end": 224997, "strand": -1, "sequence": null}], "clusters": []}, {"accession": "ML732768.1", "subjects": [{"id": null, "hits": [{"query": "ANV81297.1", "subject": "KAB8278377.1", "identity": 48.618, "coverage": 98.18181818181819, "evalue": 9.24e-145, "bitscore": 435.0}], "name": "KAB8278377.1", "ipg": "276707481", "start": 371521, "end": 373393, "strand": 1, "sequence": null}], "clusters": []}]}, {"name": "Colletotrichum camelliae", "strain": "CcLH18", "scaffolds": [{"accession": "JAATWK020000310.1", "subjects": [{"id": null, "hits": [{"query": "ANV81297.1", "subject": "KAH0421285.1", "identity": 48.63, "coverage": 99.31818181818181, "evalue": 4.77e-153, "bitscore": 455.0}], "name": "KAH0421285.1", "ipg": "397433386", "start": 29491, "end": 31293, "strand": 1, "sequence": null}], "clusters": []}, {"accession": "JAATWK020000014.1", "subjects": [{"id": null, "hits": [{"query": "ANV81298.1", "subject": "KAH0441177.1", "identity": 41.42, "coverage": 96.04989604989605, "evalue": 1.55e-131, "bitscore": 402.0}], "name": "KAH0441177.1", "ipg": "397453491", "start": 77423, "end": 79250, "strand": -1, "sequence": null}], "clusters": []}, {"accession": "JAATWK020000238.1", "subjects": [{"id": null, "hits": [{"query": "ANV81298.1", "subject": "KAH0422928.1", "identity": 43.537, "coverage": 80.66528066528068, "evalue": 8.49e-124, "bitscore": 380.0}], "name": "KAH0422928.1", "ipg": "397434693", "start": 61878, "end": 63477, "strand": -1, "sequence": null}], "clusters": []}, {"accession": "JAATWK020000031.1", "subjects": [{"id": null, "hits": [{"query": "ANV81298.1", "subject": "KAH0437650.1", "identity": 39.506, "coverage": 91.8918918918919, "evalue": 6.73e-123, "bitscore": 379.0}], "name": "KAH0437650.1", "ipg": "397449897", "start": 124880, "end": 126591, "strand": 1, "sequence": null}], "clusters": []}, {"accession": "JAATWK020000056.1", "subjects": [{"id": null, "hits": [{"query": "ANV81301.1", "subject": "KAH0433864.1", "identity": 41.292, "coverage": 95.44592030360532, "evalue": 6.15e-127, "bitscore": 391.0}], "name": "KAH0433864.1", "ipg": "397446415", "start": 68080, "end": 69901, "strand": -1, "sequence": null}], "clusters": []}]}, {"name": "Sordaria macrospora", "strain": "SN1693", "scaffolds": [{"accession": "NC_089375.1", "subjects": [{"id": null, "hits": [{"query": "ANV81297.1", "subject": "XP_003346696.2", "identity": 48.533, "coverage": 99.77272727272727, "evalue": 5.94e-153, "bitscore": 455.0}], "name": "XP_003346696.2", "ipg": "273266149", "start": 1538318, "end": 1540033, "strand": 1, "sequence": null}], "clusters": []}, {"accession": "XM_003346648.2", "subjects": [{"id": null, "hits": [{"query": "ANV81297.1", "subject": "XP_003346696.2", "identity": 48.533, "coverage": 99.77272727272727, "evalue": 5.94e-153, "bitscore": 455.0}], "name": "XP_003346696.2", "ipg": "273266149", "start": 0, "end": 1587, "strand": 1, "sequence": null}], "clusters": []}, {"accession": "CP083907.1", "subjects": [{"id": null, "hits": [{"query": "ANV81297.1", "subject": "WPJ64423.1", "identity": 48.533, "coverage": 99.77272727272727, "evalue": 5.94e-153, "bitscore": 455.0}], "name": "WPJ64423.1", "ipg": "273266149", "start": 1538318, "end": 1540033, "strand": 1, "sequence": null}], "clusters": []}]}, {"name": "Sordaria macrospora", "strain": "R19027", "scaffolds": [{"accession": "NMPR01000241.1", "subjects": [{"id": null, "hits": [{"query": "ANV81297.1", "subject": "KAA8624272.1", "identity": 48.533, "coverage": 99.77272727272727, "evalue": 5.94e-153, "bitscore": 455.0}], "name": "KAA8624272.1", "ipg": "273266149", "start": 16561, "end": 18276, "strand": -1, "sequence": null}], "clusters": []}]}, {"name": "Sordaria macrospora", "strain": "k-hell", "scaffolds": [{"accession": "CABT02000015.1", "subjects": [{"id": null, "hits": [{"query": "ANV81297.1", "subject": "CCC10899.1", "identity": 50.0, "coverage": 92.72727272727272, "evalue": 1.23e-146, "bitscore": 438.0}], "name": "CCC10899.1", "ipg": "19480280", "start": 229390, "end": 231063, "strand": 1, "sequence": null}], "clusters": []}]}, {"name": "Neurospora tetrasperma", "strain": "FGSC 2508", "scaffolds": [{"accession": "NW_009799102.1", "subjects": [{"id": null, "hits": [{"query": "ANV81297.1", "subject": "XP_009852402.1", "identity": 48.758, "coverage": 99.77272727272727, "evalue": 9.84e-152, "bitscore": 452.0}], "name": "XP_009852402.1", "ipg": "23817233", "start": 2850984, "end": 2852693, "strand": 1, "sequence": null}], "clusters": []}, {"accession": "XM_009854100.1", "subjects": [{"id": null, "hits": [{"query": "ANV81297.1", "subject": "XP_009852402.1", "identity": 48.758, "coverage": 99.77272727272727, "evalue": 9.84e-152, "bitscore": 452.0}], "name": "XP_009852402.1", "ipg": "23817233", "start": 134, "end": 1721, "strand": 1, "sequence": null}], "clusters": []}, {"accession": "GL891305.1", "subjects": [{"id": null, "hits": [{"query": "ANV81297.1", "subject": "EGO56842.1", "identity": 48.758, "coverage": 99.77272727272727, "evalue": 9.84e-152, "bitscore": 452.0}], "name": "EGO56842.1", "ipg": "23817233", "start": 2850984, "end": 2852693, "strand": 1, "sequence": null}], "clusters": []}]}, {"name": "Neurospora tetrasperma", "strain": "FGSC 2509", "scaffolds": [{"accession": "GL891291.1", "subjects": [{"id": null, "hits": [{"query": "ANV81297.1", "subject": "EGZ67536.1", "identity": 48.758, "coverage": 99.77272727272727, "evalue": 9.84e-152, "bitscore": 452.0}], "name": "EGZ67536.1", "ipg": "23817233", "start": 7492, "end": 9201, "strand": -1, "sequence": null}], "clusters": []}]}, {"name": "Corynascus similis", "strain": "CBS 632.67", "scaffolds": [{"accession": "MU993802.1", "subjects": [{"id": null, "hits": [{"query": "ANV81297.1", "subject": "KAL2198245.1", "identity": 51.131, "coverage": 99.54545454545455, "evalue": 1.53e-151, "bitscore": 448.0}], "name": "KAL2198245.1", "ipg": "906615233", "start": 1671198, "end": 1672902, "strand": -1, "sequence": null}], "clusters": []}]}, {"name": "Aspergillus sergii", "strain": "CBS 130017", "scaffolds": [{"accession": "ML741765.1", "subjects": [{"id": null, "hits": [{"query": "ANV81297.1", "subject": "KAE8332547.1", "identity": 49.306, "coverage": 97.95454545454545, "evalue": 2.72e-151, "bitscore": 450.0}], "name": "KAE8332547.1", "ipg": "278583195", "start": 559301, "end": 561066, "strand": 1, "sequence": null}], "clusters": []}, {"accession": "ML741817.1", "subjects": [{"id": null, "hits": [{"query": "ANV81299.1", "subject": "KAE8324535.1", "identity": 40.404, "coverage": 74.80916030534351, "evalue": 8.85e-74, "bitscore": 245.0}], "name": "KAE8324535.1", "ipg": "278575884", "start": 225243, "end": 226671, "strand": 1, "sequence": null}], "clusters": []}]}, {"name": "Emmonsiellopsis sp.", "strain": "PD_33", "scaffolds": [{"accession": "JANTQF010000031.1", "subjects": [{"id": null, "hits": [{"query": "ANV81297.1", "subject": "KAK2787702.1", "identity": 45.595, "coverage": 98.86363636363636, "evalue": 3.02e-151, "bitscore": 451.0}], "name": "KAK2787702.1", "ipg": "711072547", "start": 24796, "end": 26691, "strand": -1, "sequence": null}], "clusters": []}, {"accession": "JANTQF010000548.1", "subjects": [{"id": null, "hits": [{"query": "ANV81297.1", "subject": "KAK2761463.1", "identity": 49.195, "coverage": 98.63636363636363, "evalue": 5.65e-146, "bitscore": 436.0}], "name": "KAK2761463.1", "ipg": "711049627", "start": 2699, "end": 4497, "strand": 1, "sequence": null}], "clusters": []}]}, {"name": "Emmonsiellopsis sp.", "strain": "PD_5", "scaffolds": [{"accession": "JANTQI010000111.1", "subjects": [{"id": null, "hits": [{"query": "ANV81297.1", "subject": "KAK2799359.1", "identity": 48.284, "coverage": 99.0909090909091, "evalue": 2.09e-150, "bitscore": 448.0}], "name": "KAK2799359.1", "ipg": "711080286", "start": 65550, "end": 67420, "strand": 1, "sequence": null}], "clusters": []}]}, {"name": "Neurospora hispaniola", "strain": "FGSC 10403", "scaffolds": [{"accession": "NW_026944410.1", "subjects": [{"id": null, "hits": [{"query": "ANV81297.1", "subject": "XP_062691641.1", "identity": 48.081, "coverage": 99.77272727272727, "evalue": 3.08e-151, "bitscore": 451.0}], "name": "XP_062691641.1", "ipg": "714246673", "start": 1328223, "end": 1329932, "strand": 1, "sequence": null}], "clusters": []}, {"accession": "XM_062836241.1", "subjects": [{"id": null, "hits": [{"query": "ANV81297.1", "subject": "XP_062691641.1", "identity": 48.081, "coverage": 99.77272727272727, "evalue": 3.08e-151, "bitscore": 451.0}], "name": "XP_062691641.1", "ipg": "714246673", "start": 246, "end": 1833, "strand": 1, "sequence": null}], "clusters": []}, {"accession": "JAULSX010000005.1", "subjects": [{"id": null, "hits": [{"query": "ANV81297.1", "subject": "KAK3490458.1", "identity": 48.081, "coverage": 99.77272727272727, "evalue": 3.08e-151, "bitscore": 451.0}], "name": "KAK3490458.1", "ipg": "714246673", "start": 1328223, "end": 1329932, "strand": 1, "sequence": null}], "clusters": []}]}, {"name": "Neurospora crassa", "strain": "OR74A", "scaffolds": [{"accession": "NC_026502.1", "subjects": [{"id": null, "hits": [{"query": "ANV81297.1", "subject": "XP_963189.1", "identity": 48.533, "coverage": 99.77272727272727, "evalue": 7.44e-151, "bitscore": 449.0}], "name": "XP_963189.1", "ipg": "858489", "start": 1455433, "end": 1457142, "strand": 1, "sequence": null}], "clusters": []}, {"accession": "XM_958096.1", "subjects": [{"id": null, "hits": [{"query": "ANV81297.1", "subject": "XP_963189.1", "identity": 48.533, "coverage": 99.77272727272727, "evalue": 7.44e-151, "bitscore": 449.0}], "name": "XP_963189.1", "ipg": "858489", "start": 0, "end": 1587, "strand": 1, "sequence": null}], "clusters": []}, {"accession": "CM002237.1", "subjects": [{"id": null, "hits": [{"query": "ANV81297.1", "subject": "EAA33953.1", "identity": 48.533, "coverage": 99.77272727272727, "evalue": 7.44e-151, "bitscore": 449.0}], "name": "EAA33953.1", "ipg": "858489", "start": 1455433, "end": 1457142, "strand": 1, "sequence": null}], "clusters": []}]}, {"name": "Neurospora crassa", "strain": "", "scaffolds": [{"accession": "AL355928.2", "subjects": [{"id": null, "hits": [{"query": "ANV81297.1", "subject": "CAB91316.2", "identity": 48.533, "coverage": 99.77272727272727, "evalue": 7.44e-151, "bitscore": 449.0}], "name": "CAB91316.2", "ipg": "858489", "start": 58900, "end": 60609, "strand": 1, "sequence": null}], "clusters": []}]}, {"name": "Neurospora crassa", "strain": "73", "scaffolds": [{"accession": "KN389663.1", "subjects": [{"id": null, "hits": [{"query": "ANV81297.1", "subject": "KHE85332.1", "identity": 48.533, "coverage": 99.77272727272727, "evalue": 7.44e-151, "bitscore": 449.0}], "name": "KHE85332.1", "ipg": "858489", "start": 268615, "end": 270324, "strand": -1, "sequence": null}], "clusters": []}]}, {"name": "Parachaetomium inaequale", "strain": "CBS 284.82", "scaffolds": [{"accession": "MU854357.1", "subjects": [{"id": null, "hits": [{"query": "ANV81297.1", "subject": "KAK4041409.1", "identity": 49.887, "coverage": 99.31818181818181, "evalue": 1.13e-150, "bitscore": 446.0}], "name": "KAK4041409.1", "ipg": "717573479", "start": 1867, "end": 3573, "strand": 1, "sequence": null}], "clusters": []}]}, {"name": "Metarhizium anisopliae", "strain": "BRIP 53293", "scaffolds": [{"accession": "KE384747.1", "subjects": [{"id": null, "hits": [{"query": "ANV81297.1", "subject": "KJK76132.1", "identity": 49.883, "coverage": 97.27272727272728, "evalue": 1.85e-150, "bitscore": 448.0}], "name": "KJK76132.1", "ipg": "78391788", "start": 358566, "end": 360421, "strand": -1, "sequence": null}], "clusters": []}, {"accession": "KE384826.1", "subjects": [{"id": null, "hits": [{"query": "ANV81299.1", "subject": "KJK73476.1", "identity": 41.946, "coverage": 75.06361323155217, "evalue": 3.29e-73, "bitscore": 244.0}], "name": "KJK73476.1", "ipg": "78389367", "start": 11724, "end": 13148, "strand": 1, "sequence": null}], "clusters": []}]}, {"name": "Metarhizium anisopliae", "strain": "BRIP 53284", "scaffolds": [{"accession": "KE385296.1", "subjects": [{"id": null, "hits": [{"query": "ANV81297.1", "subject": "KJK96036.1", "identity": 49.883, "coverage": 97.27272727272728, "evalue": 1.85e-150, "bitscore": 448.0}], "name": "KJK96036.1", "ipg": "78391788", "start": 45420, "end": 47275, "strand": -1, "sequence": null}], "clusters": []}, {"accession": "KE385845.1", "subjects": [{"id": null, "hits": [{"query": "ANV81299.1", "subject": "KJK85322.1", "identity": 41.946, "coverage": 75.06361323155217, "evalue": 3.29e-73, "bitscore": 244.0}], "name": "KJK85322.1", "ipg": "78389367", "start": 11104, "end": 12528, "strand": 1, "sequence": null}], "clusters": []}]}, {"name": "Tolypocladium capitatum", "strain": "CBS 113982", "scaffolds": [{"accession": "NRSZ01000409.1", "subjects": [{"id": null, "hits": [{"query": "ANV81297.1", "subject": "PNY27401.1", "identity": 47.392, "coverage": 99.54545454545455, "evalue": 2.36e-150, "bitscore": 448.0}], "name": "PNY27401.1", "ipg": "176897413", "start": 35679, "end": 37487, "strand": 1, "sequence": null}], "clusters": []}]}, {"name": "Copromyces sp.", "strain": "CBS 386.78", "scaffolds": [{"accession": "MU839111.1", "subjects": [{"id": null, "hits": [{"query": "ANV81297.1", "subject": "KAK1779363.1", "identity": 48.081, "coverage": 99.77272727272727, "evalue": 3.16e-150, "bitscore": 448.0}], "name": "KAK1779363.1", "ipg": "689923632", "start": 87469, "end": 89175, "strand": -1, "sequence": null}], "clusters": []}]}, {"name": "Aspergillus flavus", "strain": "AF70", "scaffolds": [{"accession": "JZDT01000484.1", "subjects": [{"id": null, "hits": [{"query": "ANV81297.1", "subject": "KOC13298.1", "identity": 48.506, "coverage": 98.63636363636363, "evalue": 4.14e-150, "bitscore": 447.0}], "name": "KOC13298.1", "ipg": "88177384", "start": 13325, "end": 15092, "strand": -1, "sequence": null}], "clusters": []}, {"accession": "JZDT01000285.1", "subjects": [{"id": null, "hits": [{"query": "ANV81299.1", "subject": "KOC10771.1", "identity": 45.085, "coverage": 74.80916030534351, "evalue": 1.65e-75, "bitscore": 259.0}], "name": "KOC10771.1", "ipg": "88176035", "start": 39445, "end": 42063, "strand": 1, "sequence": null}], "clusters": []}, {"accession": "JZDT01000486.1", "subjects": [{"id": null, "hits": [{"query": "ANV81299.1", "subject": "KOC13351.1", "identity": 41.077, "coverage": 74.80916030534351, "evalue": 2.46e-74, "bitscore": 247.0}], "name": "KOC13351.1", "ipg": "88177417", "start": 67785, "end": 69215, "strand": -1, "sequence": null}], "clusters": []}]}, {"name": "Aspergillus flavus", "strain": "NRRL 118543", "scaffolds": [{"accession": "NWUH02000271.1", "subjects": [{"id": null, "hits": [{"query": "ANV81297.1", "subject": "RAQ58100.1", "identity": 48.506, "coverage": 98.63636363636363, "evalue": 4.67e-150, "bitscore": 447.0}], "name": "RAQ58100.1", "ipg": "194235315", "start": 164518, "end": 166283, "strand": -1, "sequence": null}], "clusters": []}, {"accession": "NWUH02000264.1", "subjects": [{"id": null, "hits": [{"query": "ANV81297.1", "subject": "RAQ59863.1", "identity": 49.078, "coverage": 98.18181818181819, "evalue": 6.43e-147, "bitscore": 440.0}], "name": "RAQ59863.1", "ipg": "138870383", "start": 1112351, "end": 1114227, "strand": 1, "sequence": null}], "clusters": []}, {"accession": "NWUH02000027.1", "subjects": [{"id": null, "hits": [{"query": "ANV81299.1", "subject": "RAQ76216.1", "identity": 40.741, "coverage": 74.80916030534351, "evalue": 1.5e-74, "bitscore": 247.0}], "name": "RAQ76216.1", "ipg": "194240670", "start": 283410, "end": 284813, "strand": 1, "sequence": null}], "clusters": []}, {"accession": "NWUH02000029.1", "subjects": [{"id": null, "hits": [{"query": "ANV81299.1", "subject": "RAQ75471.1", "identity": 43.39, "coverage": 74.80916030534351, "evalue": 7.6e-71, "bitscore": 246.0}], "name": "RAQ75471.1", "ipg": "194237970", "start": 92483, "end": 95100, "strand": -1, "sequence": null}], "clusters": []}]}, {"name": "Aspergillus flavus", "strain": "NRRL 30797", "scaffolds": [{"accession": "NWUG02000497.1", "subjects": [{"id": null, "hits": [{"query": "ANV81297.1", "subject": "RAQ78213.1", "identity": 48.506, "coverage": 98.63636363636363, "evalue": 4.67e-150, "bitscore": 447.0}], "name": "RAQ78213.1", "ipg": "194235315", "start": 24090, "end": 25855, "strand": 1, "sequence": null}], "clusters": []}, {"accession": "NWUG02000951.1", "subjects": [{"id": null, "hits": [{"query": "ANV81297.1", "subject": "RAQ68683.1", "identity": 49.078, "coverage": 98.18181818181819, "evalue": 6.43e-147, "bitscore": 440.0}], "name": "RAQ68683.1", "ipg": "138870383", "start": 10374, "end": 12250, "strand": -1, "sequence": null}], "clusters": []}, {"accession": "NWUG02000658.1", "subjects": [{"id": null, "hits": [{"query": "ANV81299.1", "subject": "RAQ74875.1", "identity": 40.741, "coverage": 74.80916030534351, "evalue": 1.5e-74, "bitscore": 247.0}], "name": "RAQ74875.1", "ipg": "194240670", "start": 209799, "end": 211202, "strand": -1, "sequence": null}], "clusters": []}, {"accession": "NWUG02001146.1", "subjects": [{"id": null, "hits": [{"query": "ANV81299.1", "subject": "RAQ64741.1", "identity": 43.39, "coverage": 74.80916030534351, "evalue": 7.6e-71, "bitscore": 246.0}], "name": "RAQ64741.1", "ipg": "194237970", "start": 30112, "end": 32729, "strand": -1, "sequence": null}], "clusters": []}]}, {"name": "Aspergillus flavus", "strain": "CA14", "scaffolds": [{"accession": "QQZZ01000087.1", "subjects": [{"id": null, "hits": [{"query": "ANV81297.1", "subject": "RMZ44239.1", "identity": 48.506, "coverage": 98.63636363636363, "evalue": 4.67e-150, "bitscore": 447.0}], "name": "RMZ44239.1", "ipg": "194235315", "start": 498092, "end": 499857, "strand": 1, "sequence": null}], "clusters": []}, {"accession": "CP061811.2", "subjects": [{"id": null, "hits": [{"query": "ANV81297.1", "subject": "UDD65584.1", "identity": 48.506, "coverage": 98.63636363636363, "evalue": 4.67e-150, "bitscore": 447.0}], "name": "UDD65584.1", "ipg": "194235315", "start": 1875442, "end": 1877207, "strand": 1, "sequence": null}], "clusters": []}, {"accession": "CP061810.1", "subjects": [{"id": null, "hits": [{"query": "ANV81297.1", "subject": "UDD64214.1", "identity": 49.078, "coverage": 98.18181818181819, "evalue": 5.4e-147, "bitscore": 441.0}], "name": "UDD64214.1", "ipg": "496654457", "start": 1263939, "end": 1265824, "strand": 1, "sequence": null}], "clusters": []}, {"accession": "QQZZ01000179.1", "subjects": [{"id": null, "hits": [{"query": "ANV81297.1", "subject": "RMZ37220.1", "identity": 49.078, "coverage": 98.18181818181819, "evalue": 6.43e-147, "bitscore": 440.0}], "name": "RMZ37220.1", "ipg": "138870383", "start": 294074, "end": 295950, "strand": 1, "sequence": null}], "clusters": []}, {"accession": "CP061809.2", "subjects": [{"id": null, "hits": [{"query": "ANV81299.1", "subject": "UDD63138.1", "identity": 45.085, "coverage": 74.80916030534351, "evalue": 9.49e-77, "bitscore": 263.0}], "name": "UDD63138.1", "ipg": "496654118", "start": 2396908, "end": 2399526, "strand": 1, "sequence": null}], "clusters": []}, {"accession": "QQZZ01000032.1", "subjects": [{"id": null, "hits": [{"query": "ANV81299.1", "subject": "RMZ47025.1", "identity": 40.741, "coverage": 74.80916030534351, "evalue": 1.6e-74, "bitscore": 247.0}], "name": "RMZ47025.1", "ipg": "216440084", "start": 1154733, "end": 1156163, "strand": -1, "sequence": null}], "clusters": []}, {"accession": "QQZZ01000052.1", "subjects": [{"id": null, "hits": [{"query": "ANV81299.1", "subject": "RMZ45276.1", "identity": 44.068, "coverage": 74.80916030534351, "evalue": 1.17e-72, "bitscore": 251.0}], "name": "RMZ45276.1", "ipg": "216439340", "start": 1081663, "end": 1084281, "strand": -1, "sequence": null}], "clusters": []}]}, {"name": "Aspergillus flavus", "strain": "NRRL3357", "scaffolds": [{"accession": "AAIH03000077.1", "subjects": [{"id": null, "hits": [{"query": "ANV81297.1", "subject": "KAF7626683.1", "identity": 48.046, "coverage": 98.63636363636363, "evalue": 4.56e-148, "bitscore": 442.0}], "name": "KAF7626683.1", "ipg": "16293227", "start": 1294454, "end": 1296219, "strand": -1, "sequence": null}], "clusters": []}, {"accession": "NC_054698.1", "subjects": [{"id": null, "hits": [{"query": "ANV81297.1", "subject": "XP_041151326.1", "identity": 48.046, "coverage": 98.63636363636363, "evalue": 3.78e-143, "bitscore": 440.0}], "name": "XP_041151326.1", "ipg": "347184874", "start": 1871902, "end": 1875388, "strand": 1, "sequence": null}], "clusters": []}, {"accession": "XM_041295373.1", "subjects": [{"id": null, "hits": [{"query": "ANV81297.1", "subject": "XP_041151326.1", "identity": 48.046, "coverage": 98.63636363636363, "evalue": 3.78e-143, "bitscore": 440.0}], "name": "XP_041151326.1", "ipg": "347184874", "start": 0, "end": 2514, "strand": 1, "sequence": null}], "clusters": []}, {"accession": "CP059873.1", "subjects": [{"id": null, "hits": [{"query": "ANV81297.1", "subject": "QMW36323.1", "identity": 48.046, "coverage": 98.63636363636363, "evalue": 3.78e-143, "bitscore": 440.0}], "name": "QMW36323.1", "ipg": "347184874", "start": 1871902, "end": 1875388, "strand": 1, "sequence": null}], "clusters": []}, {"accession": "AAIH03000170.1", "subjects": [{"id": null, "hits": [{"query": "ANV81299.1", "subject": "KAF7622443.1", "identity": 45.085, "coverage": 74.80916030534351, "evalue": 5.11e-77, "bitscore": 263.0}], "name": "KAF7622443.1", "ipg": "362355155", "start": 1668700, "end": 1671318, "strand": -1, "sequence": null}], "clusters": []}, {"accession": "AAIH03000093.1", "subjects": [{"id": null, "hits": [{"query": "ANV81299.1", "subject": "KAF7625542.1", "identity": 40.741, "coverage": 74.80916030534351, "evalue": 1.43e-74, "bitscore": 247.0}], "name": "KAF7625542.1", "ipg": "362356480", "start": 1783954, "end": 1785384, "strand": -1, "sequence": null}], "clusters": []}, {"accession": "NC_054694.1", "subjects": [{"id": null, "hits": [{"query": "ANV81299.1", "subject": "XP_041146101.1", "identity": 40.741, "coverage": 74.80916030534351, "evalue": 1.64e-74, "bitscore": 247.0}], "name": "XP_041146101.1", "ipg": "347183214", "start": 1804145, "end": 1805548, "strand": -1, "sequence": null}], "clusters": []}, {"accession": "XM_041285826.1", "subjects": [{"id": null, "hits": [{"query": "ANV81299.1", "subject": "XP_041146101.1", "identity": 40.741, "coverage": 74.80916030534351, "evalue": 1.64e-74, "bitscore": 247.0}], "name": "XP_041146101.1", "ipg": "347183214", "start": 0, "end": 1089, "strand": 1, "sequence": null}], "clusters": []}, {"accession": "CP059869.1", "subjects": [{"id": null, "hits": [{"query": "ANV81299.1", "subject": "QMW31098.1", "identity": 40.741, "coverage": 74.80916030534351, "evalue": 1.64e-74, "bitscore": 247.0}], "name": "QMW31098.1", "ipg": "347183214", "start": 1804145, "end": 1805548, "strand": -1, "sequence": null}], "clusters": []}, {"accession": "NC_054696.1", "subjects": [{"id": null, "hits": [{"query": "ANV81299.1", "subject": "XP_041149237.1", "identity": 44.932, "coverage": 75.06361323155217, "evalue": 1.65e-74, "bitscore": 263.0}], "name": "XP_041149237.1", "ipg": "347184164", "start": 2241653, "end": 2246372, "strand": 1, "sequence": null}], "clusters": []}, {"accession": "XM_041286869.1", "subjects": [{"id": null, "hits": [{"query": "ANV81299.1", "subject": "XP_041149237.1", "identity": 44.932, "coverage": 75.06361323155217, "evalue": 1.65e-74, "bitscore": 263.0}], "name": "XP_041149237.1", "ipg": "347184164", "start": 0, "end": 3444, "strand": 1, "sequence": null}], "clusters": []}, {"accession": "CP059871.1", "subjects": [{"id": null, "hits": [{"query": "ANV81299.1", "subject": "QMW34234.1", "identity": 44.932, "coverage": 75.06361323155217, "evalue": 1.65e-74, "bitscore": 263.0}], "name": "QMW34234.1", "ipg": "347184164", "start": 2241653, "end": 2246372, "strand": 1, "sequence": null}], "clusters": []}]}, {"name": "Aspergillus flavus", "strain": "NRRL 3357", "scaffolds": [{"accession": "CP044616.1", "subjects": [{"id": null, "hits": [{"query": "ANV81297.1", "subject": "QRD92681.1", "identity": 48.046, "coverage": 98.63636363636363, "evalue": 4.56e-148, "bitscore": 442.0}], "name": "QRD92681.1", "ipg": "16293227", "start": 1304090, "end": 1305855, "strand": -1, "sequence": null}], "clusters": []}, {"accession": "CP044623.1", "subjects": [{"id": null, "hits": [{"query": "ANV81299.1", "subject": "QRD94013.1", "identity": 45.085, "coverage": 74.80916030534351, "evalue": 5.11e-77, "bitscore": 263.0}], "name": "QRD94013.1", "ipg": "362355155", "start": 1693024, "end": 1695642, "strand": -1, "sequence": null}], "clusters": []}, {"accession": "CP044618.1", "subjects": [{"id": null, "hits": [{"query": "ANV81299.1", "subject": "QRD90027.1", "identity": 40.741, "coverage": 74.80916030534351, "evalue": 1.43e-74, "bitscore": 247.0}], "name": "QRD90027.1", "ipg": "362356480", "start": 1804200, "end": 1805630, "strand": -1, "sequence": null}], "clusters": []}]}, {"name": "Aspergillus flavus", "strain": "CBS 121.62", "scaffolds": [{"accession": "ML734551.1", "subjects": [{"id": null, "hits": [{"query": "ANV81297.1", "subject": "KAB8253311.1", "identity": 49.309, "coverage": 98.18181818181819, "evalue": 6.93e-148, "bitscore": 443.0}], "name": "KAB8253311.1", "ipg": "5084527", "start": 318276, "end": 320152, "strand": -1, "sequence": null}], "clusters": []}, {"accession": "ML734554.1", "subjects": [{"id": null, "hits": [{"query": "ANV81297.1", "subject": "KAB8252681.1", "identity": 48.046, "coverage": 98.63636363636363, "evalue": 6.34e-147, "bitscore": 439.0}], "name": "KAB8252681.1", "ipg": "28383874", "start": 609712, "end": 611479, "strand": -1, "sequence": null}], "clusters": []}, {"accession": "ML734588.1", "subjects": [{"id": null, "hits": [{"query": "ANV81299.1", "subject": "KAB8247533.1", "identity": 40.404, "coverage": 74.80916030534351, "evalue": 7.24e-74, "bitscore": 245.0}], "name": "KAB8247533.1", "ipg": "5085206", "start": 94150, "end": 95553, "strand": -1, "sequence": null}], "clusters": []}]}, {"name": "Aspergillus flavus", "strain": "NRRL 21882", "scaffolds": [{"accession": "NWUI02000109.1", "subjects": [{"id": null, "hits": [{"query": "ANV81297.1", "subject": "RAQ53053.1", "identity": 46.889, "coverage": 98.63636363636363, "evalue": 4.16e-146, "bitscore": 437.0}], "name": "RAQ53053.1", "ipg": "194232444", "start": 62921, "end": 64688, "strand": -1, "sequence": null}], "clusters": []}, {"accession": "NWUI02000282.1", "subjects": [{"id": null, "hits": [{"query": "ANV81299.1", "subject": "RAQ45961.1", "identity": 40.741, "coverage": 74.80916030534351, "evalue": 2.98e-74, "bitscore": 246.0}], "name": "RAQ45961.1", "ipg": "194227924", "start": 526946, "end": 528376, "strand": 1, "sequence": null}], "clusters": []}, {"accession": "NWUI02000135.1", "subjects": [{"id": null, "hits": [{"query": "ANV81299.1", "subject": "RAQ52030.1", "identity": 43.39, "coverage": 74.80916030534351, "evalue": 6.1e-71, "bitscore": 247.0}], "name": "RAQ52030.1", "ipg": "194231755", "start": 195757, "end": 198375, "strand": -1, "sequence": null}], "clusters": []}]}, {"name": "Aspergillus flavus", "strain": "IC278", "scaffolds": [{"accession": "JAOAMT010000048.1", "subjects": [{"id": null, "hits": [{"query": "ANV81297.1", "subject": "KAJ1712800.1", "identity": 46.444, "coverage": 98.63636363636363, "evalue": 3.31e-142, "bitscore": 427.0}], "name": "KAJ1712800.1", "ipg": "609061207", "start": 63988, "end": 65755, "strand": -1, "sequence": null}], "clusters": []}, {"accession": "JAOAMT010000002.1", "subjects": [{"id": null, "hits": [{"query": "ANV81299.1", "subject": "KAJ1717556.1", "identity": 40.404, "coverage": 74.80916030534351, "evalue": 1.44e-73, "bitscore": 244.0}], "name": "KAJ1717556.1", "ipg": "609060870", "start": 89431, "end": 90861, "strand": -1, "sequence": null}], "clusters": []}, {"accession": "JAOAMT010000161.1", "subjects": [{"id": null, "hits": [{"query": "ANV81299.1", "subject": "KAJ1707500.1", "identity": 44.068, "coverage": 74.80916030534351, "evalue": 1.24e-72, "bitscore": 251.0}], "name": "KAJ1707500.1", "ipg": "609057984", "start": 33648, "end": 36266, "strand": -1, "sequence": null}], "clusters": []}]}, {"name": "Aspergillus flavus", "strain": "AF13", "scaffolds": [{"accession": "CP059865.1", "subjects": [{"id": null, "hits": [{"query": "ANV81297.1", "subject": "QMW48376.1", "identity": 48.046, "coverage": 98.63636363636363, "evalue": 7.38e-142, "bitscore": 437.0}], "name": "QMW48376.1", "ipg": "347188227", "start": 1851702, "end": 1855185, "strand": 1, "sequence": null}], "clusters": []}, {"accession": "CP059861.1", "subjects": [{"id": null, "hits": [{"query": "ANV81299.1", "subject": "QMW43149.1", "identity": 40.741, "coverage": 74.80916030534351, "evalue": 1.44e-74, "bitscore": 247.0}], "name": "QMW43149.1", "ipg": "347186685", "start": 1781194, "end": 1782597, "strand": -1, "sequence": null}], "clusters": []}, {"accession": "CP059863.1", "subjects": [{"id": null, "hits": [{"query": "ANV81299.1", "subject": "QMW46288.1", "identity": 44.932, "coverage": 75.06361323155217, "evalue": 1.62e-74, "bitscore": 263.0}], "name": "QMW46288.1", "ipg": "347187728", "start": 2293470, "end": 2298189, "strand": 1, "sequence": null}], "clusters": []}]}, {"name": "Aspergillus flavus", "strain": "", "scaffolds": [{"accession": "LC071465.1", "subjects": [{"id": null, "hits": [{"query": "ANV81299.1", "subject": "BBD43531.1", "identity": 45.085, "coverage": 74.80916030534351, "evalue": 1.28e-76, "bitscore": 262.0}], "name": "BBD43531.1", "ipg": "729075830", "start": 0, "end": 2103, "strand": 1, "sequence": null}], "clusters": []}]}, {"name": "Colletotrichum musicola", "strain": "LFN0074", "scaffolds": [{"accession": "WIGM01000415.1", "subjects": [{"id": null, "hits": [{"query": "ANV81297.1", "subject": "KAF6825941.1", "identity": 47.955, "coverage": 99.77272727272727, "evalue": 6.28e-150, "bitscore": 447.0}, {"query": "ANV81298.1", "subject": "KAF6825941.1", "identity": 43.656, "coverage": 87.73388773388774, "evalue": 2.61e-126, "bitscore": 388.0}], "name": "KAF6825941.1", "ipg": "351983653", "start": 28723, "end": 30529, "strand": -1, "sequence": null}], "clusters": []}, {"accession": "WIGM01000256.1", "subjects": [{"id": null, "hits": [{"query": "ANV81301.1", "subject": "KAF6831643.1", "identity": 40.323, "coverage": 93.16888045540796, "evalue": 1.93e-109, "bitscore": 347.0}], "name": "KAF6831643.1", "ipg": "351989127", "start": 15644, "end": 17467, "strand": 1, "sequence": null}], "clusters": []}]}, {"name": "Corynascus novoguineensis", "strain": "CBS 359.72", "scaffolds": [{"accession": "MU857677.1", "subjects": [{"id": null, "hits": [{"query": "ANV81297.1", "subject": "KAK4246332.1", "identity": 50.452, "coverage": 99.54545454545455, "evalue": 6.65e-150, "bitscore": 444.0}], "name": "KAK4246332.1", "ipg": "718877706", "start": 132050, "end": 133751, "strand": 1, "sequence": null}], "clusters": []}]}, {"name": "Fusarium duplospermum", "strain": "NRRL62584", "scaffolds": [{"accession": "NKCI01000106.1", "subjects": [{"id": null, "hits": [{"query": "ANV81297.1", "subject": "RSL54937.1", "identity": 49.091, "coverage": 99.77272727272727, "evalue": 7.45e-150, "bitscore": 462.0}], "name": "RSL54937.1", "ipg": "224588368", "start": 27751, "end": 31872, "strand": -1, "sequence": null}], "clusters": []}, {"accession": "NKCI01000018.1", "subjects": [{"id": null, "hits": [{"query": "ANV81297.1", "subject": "RSL68043.1", "identity": 46.313, "coverage": 98.4090909090909, "evalue": 5.71e-146, "bitscore": 437.0}], "name": "RSL68043.1", "ipg": "224600522", "start": 113820, "end": 115582, "strand": -1, "sequence": null}], "clusters": []}]}, {"name": "Talaromyces pinophilus", "strain": "Y-94", "scaffolds": [{"accession": "DF933840.1", "subjects": [{"id": null, "hits": [{"query": "ANV81297.1", "subject": "GAM42926.1", "identity": 48.299, "coverage": 99.77272727272727, "evalue": 8.42e-150, "bitscore": 447.0}], "name": "GAM42926.1", "ipg": "72270189", "start": 2590809, "end": 2592618, "strand": -1, "sequence": null}], "clusters": []}, {"accession": "DF933839.1", "subjects": [{"id": null, "hits": [{"query": "ANV81299.1", "subject": "GAM41972.1", "identity": 44.147, "coverage": 75.31806615776081, "evalue": 4.87e-75, "bitscore": 255.0}], "name": "GAM41972.1", "ipg": "72270397", "start": 95791, "end": 98027, "strand": -1, "sequence": null}], "clusters": []}]}, {"name": "Talaromyces pinophilus", "strain": "AR155", "scaffolds": [{"accession": "QMIJ01000009.1", "subjects": [{"id": null, "hits": [{"query": "ANV81297.1", "subject": "KAF3391867.1", "identity": 48.299, "coverage": 99.77272727272727, "evalue": 3.21e-149, "bitscore": 445.0}], "name": "KAF3391867.1", "ipg": "307206535", "start": 639680, "end": 641489, "strand": 1, "sequence": null}], "clusters": []}, {"accession": "QMIJ01000011.1", "subjects": [{"id": null, "hits": [{"query": "ANV81297.1", "subject": "KAF3390043.1", "identity": 47.846, "coverage": 99.77272727272727, "evalue": 1.12e-142, "bitscore": 429.0}], "name": "KAF3390043.1", "ipg": "307204888", "start": 1361814, "end": 1363612, "strand": 1, "sequence": null}], "clusters": []}, {"accession": "QMIJ01000004.1", "subjects": [{"id": null, "hits": [{"query": "ANV81299.1", "subject": "KAF3400488.1", "identity": 46.341, "coverage": 72.7735368956743, "evalue": 5.67e-77, "bitscore": 264.0}], "name": "KAF3400488.1", "ipg": "307214237", "start": 2719044, "end": 2721822, "strand": -1, "sequence": null}], "clusters": []}, {"accession": "QMIJ01000013.1", "subjects": [{"id": null, "hits": [{"query": "ANV81299.1", "subject": "KAF3385812.1", "identity": 44.444, "coverage": 74.80916030534351, "evalue": 1.85e-73, "bitscore": 254.0}], "name": "KAF3385812.1", "ipg": "307200927", "start": 81353, "end": 84000, "strand": -1, "sequence": null}], "clusters": []}]}, {"name": "Pseudoneurospora amorphoporcata", "strain": "CBS 626.80", "scaffolds": [{"accession": "MU859172.1", "subjects": [{"id": null, "hits": [{"query": "ANV81297.1", "subject": "KAK3950596.1", "identity": 47.856, "coverage": 99.77272727272727, "evalue": 1.13e-149, "bitscore": 447.0}], "name": "KAK3950596.1", "ipg": "717517012", "start": 95648, "end": 97357, "strand": 1, "sequence": null}], "clusters": []}]}, {"name": "Cladorrhinum sp.", "strain": "PSN332", "scaffolds": [{"accession": "MU858851.1", "subjects": [{"id": null, "hits": [{"query": "ANV81297.1", "subject": "KAK3988925.1", "identity": 48.624, "coverage": 98.86363636363636, "evalue": 1.92e-149, "bitscore": 446.0}], "name": "KAK3988925.1", "ipg": "717528696", "start": 102886, "end": 104561, "strand": 1, "sequence": null}], "clusters": []}]}, {"name": "Cladorrhinum sp.", "strain": "PSN259", "scaffolds": [{"accession": "MU867123.1", "subjects": [{"id": null, "hits": [{"query": "ANV81297.1", "subject": "KAK4159893.1", "identity": 48.409, "coverage": 99.54545454545455, "evalue": 4.4e-149, "bitscore": 445.0}], "name": "KAK4159893.1", "ipg": "718553675", "start": 69198, "end": 70873, "strand": 1, "sequence": null}], "clusters": []}]}, {"name": "Corynascus sepedonium", "strain": "ATCC 9787", "scaffolds": [{"accession": "MU988110.1", "subjects": [{"id": null, "hits": [{"query": "ANV81297.1", "subject": "KAL2144064.1", "identity": 50.905, "coverage": 99.54545454545455, "evalue": 2.29e-149, "bitscore": 446.0}], "name": "KAL2144064.1", "ipg": "906566442", "start": 91900, "end": 93849, "strand": -1, "sequence": null}], "clusters": []}]}, {"name": "Neurospora intermedia", "strain": "FGSC 2613", "scaffolds": [{"accession": "JAVLET010000004.1", "subjects": [{"id": null, "hits": [{"query": "ANV81297.1", "subject": "KAL0470428.1", "identity": 48.081, "coverage": 99.77272727272727, "evalue": 3.37e-149, "bitscore": 448.0}], "name": "KAL0470428.1", "ipg": "863307449", "start": 1349219, "end": 1351133, "strand": -1, "sequence": null}], "clusters": []}]}, {"name": "Thermothielavioides terrestris", "strain": "", "scaffolds": [{"accession": "OUUZ01000011.1", "subjects": [{"id": null, "hits": [{"query": "ANV81297.1", "subject": "SPQ24003.1", "identity": 49.887, "coverage": 99.54545454545455, "evalue": 6.16e-149, "bitscore": 444.0}], "name": "SPQ24003.1", "ipg": "228479147", "start": 1823124, "end": 1825019, "strand": 1, "sequence": null}], "clusters": []}]}, {"name": "Thermothielavioides terrestris", "strain": "NRRL 8126", "scaffolds": [{"accession": "NC_016458.1", "subjects": [{"id": null, "hits": [{"query": "ANV81297.1", "subject": "XP_003653628.1", "identity": 48.526, "coverage": 99.54545454545455, "evalue": 4.18e-141, "bitscore": 424.0}], "name": "XP_003653628.1", "ipg": "24769954", "start": 9162658, "end": 9164553, "strand": 1, "sequence": null}], "clusters": []}, {"accession": "XM_003653580.1", "subjects": [{"id": null, "hits": [{"query": "ANV81297.1", "subject": "XP_003653628.1", "identity": 48.526, "coverage": 99.54545454545455, "evalue": 4.18e-141, "bitscore": 424.0}], "name": "XP_003653628.1", "ipg": "24769954", "start": 0, "end": 1521, "strand": 1, "sequence": null}], "clusters": []}, {"accession": "CP003010.1", "subjects": [{"id": null, "hits": [{"query": "ANV81297.1", "subject": "AEO67292.1", "identity": 48.526, "coverage": 99.54545454545455, "evalue": 4.18e-141, "bitscore": 424.0}], "name": "AEO67292.1", "ipg": "24769954", "start": 9162658, "end": 9164553, "strand": 1, "sequence": null}], "clusters": []}]}, {"name": "Aspergillus leporis", "strain": "CBS 151.66", "scaffolds": [{"accession": "ML732305.1", "subjects": [{"id": null, "hits": [{"query": "ANV81297.1", "subject": "KAB8070364.1", "identity": 50.685, "coverage": 99.31818181818181, "evalue": 7.25e-149, "bitscore": 444.0}], "name": "KAB8070364.1", "ipg": "276430967", "start": 78933, "end": 80763, "strand": -1, "sequence": null}], "clusters": []}, {"accession": "ML732372.1", "subjects": [{"id": null, "hits": [{"query": "ANV81297.1", "subject": "KAB8068812.1", "identity": 45.767, "coverage": 99.0909090909091, "evalue": 1.27e-140, "bitscore": 422.0}], "name": "KAB8068812.1", "ipg": "276429181", "start": 38016, "end": 39771, "strand": 1, "sequence": null}], "clusters": []}, {"accession": "ML732440.1", "subjects": [{"id": null, "hits": [{"query": "ANV81299.1", "subject": "KAB8067833.1", "identity": 43.046, "coverage": 74.55470737913485, "evalue": 1.56e-70, "bitscore": 246.0}], "name": "KAB8067833.1", "ipg": "276428155", "start": 9743, "end": 12057, "strand": 1, "sequence": null}], "clusters": []}]}, {"name": "Colletotrichum karsti", "strain": "CkLH20", "scaffolds": [{"accession": "NW_024065922.1", "subjects": [{"id": null, "hits": [{"query": "ANV81297.1", "subject": "XP_038744887.1", "identity": 48.975, "coverage": 99.54545454545455, "evalue": 1.38e-148, "bitscore": 444.0}], "name": "XP_038744887.1", "ipg": "379158575", "start": 660880, "end": 662684, "strand": -1, "sequence": null}], "clusters": []}, {"accession": "XM_038889963.1", "subjects": [{"id": null, "hits": [{"query": "ANV81297.1", "subject": "XP_038744887.1", "identity": 48.975, "coverage": 99.54545454545455, "evalue": 1.38e-148, "bitscore": 444.0}], "name": "XP_038744887.1", "ipg": "379158575", "start": 0, "end": 1566, "strand": 1, "sequence": null}], "clusters": []}, {"accession": "JAATWM020000022.1", "subjects": [{"id": null, "hits": [{"query": "ANV81297.1", "subject": "KAF9875426.1", "identity": 48.975, "coverage": 99.54545454545455, "evalue": 1.38e-148, "bitscore": 444.0}], "name": "KAF9875426.1", "ipg": "379158575", "start": 660880, "end": 662684, "strand": -1, "sequence": null}], "clusters": []}, {"accession": "NW_024065904.1", "subjects": [{"id": null, "hits": [{"query": "ANV81298.1", "subject": "XP_038750320.1", "identity": 44.685, "coverage": 86.9022869022869, "evalue": 2.08e-135, "bitscore": 410.0}], "name": "XP_038750320.1", "ipg": "379163913", "start": 1249221, "end": 1250899, "strand": -1, "sequence": null}], "clusters": []}, {"accession": "XM_038884620.1", "subjects": [{"id": null, "hits": [{"query": "ANV81298.1", "subject": "XP_038750320.1", "identity": 44.685, "coverage": 86.9022869022869, "evalue": 2.08e-135, "bitscore": 410.0}], "name": "XP_038750320.1", "ipg": "379163913", "start": 0, "end": 1413, "strand": 1, "sequence": null}], "clusters": []}, {"accession": "JAATWM020000004.1", "subjects": [{"id": null, "hits": [{"query": "ANV81298.1", "subject": "KAF9880859.1", "identity": 44.685, "coverage": 86.9022869022869, "evalue": 2.08e-135, "bitscore": 410.0}], "name": "KAF9880859.1", "ipg": "379163913", "start": 1249221, "end": 1250899, "strand": -1, "sequence": null}], "clusters": []}, {"accession": "NW_024065902.1", "subjects": [{"id": null, "hits": [{"query": "ANV81298.1", "subject": "XP_038750912.1", "identity": 40.039, "coverage": 96.04989604989605, "evalue": 9.37e-126, "bitscore": 387.0}], "name": "XP_038750912.1", "ipg": "379164540", "start": 174279, "end": 176122, "strand": 1, "sequence": null}], "clusters": []}, {"accession": "XM_038883317.1", "subjects": [{"id": null, "hits": [{"query": "ANV81298.1", "subject": "XP_038750912.1", "identity": 40.039, "coverage": 96.04989604989605, "evalue": 9.37e-126, "bitscore": 387.0}], "name": "XP_038750912.1", "ipg": "379164540", "start": 0, "end": 1587, "strand": 1, "sequence": null}], "clusters": []}, {"accession": "JAATWM020000002.1", "subjects": [{"id": null, "hits": [{"query": "ANV81298.1", "subject": "KAF9881451.1", "identity": 40.039, "coverage": 96.04989604989605, "evalue": 9.37e-126, "bitscore": 387.0}], "name": "KAF9881451.1", "ipg": "379164540", "start": 174279, "end": 176122, "strand": 1, "sequence": null}], "clusters": []}, {"accession": "NW_024065942.1", "subjects": [{"id": null, "hits": [{"query": "ANV81301.1", "subject": "XP_038741295.1", "identity": 41.487, "coverage": 95.44592030360532, "evalue": 1.31e-120, "bitscore": 375.0}], "name": "XP_038741295.1", "ipg": "379154978", "start": 390744, "end": 392564, "strand": -1, "sequence": null}], "clusters": []}, {"accession": "XM_038893482.1", "subjects": [{"id": null, "hits": [{"query": "ANV81301.1", "subject": "XP_038741295.1", "identity": 41.487, "coverage": 95.44592030360532, "evalue": 1.31e-120, "bitscore": 375.0}], "name": "XP_038741295.1", "ipg": "379154978", "start": 0, "end": 1545, "strand": 1, "sequence": null}], "clusters": []}, {"accession": "JAATWM020000042.1", "subjects": [{"id": null, "hits": [{"query": "ANV81301.1", "subject": "KAF9871834.1", "identity": 41.487, "coverage": 95.44592030360532, "evalue": 1.31e-120, "bitscore": 375.0}], "name": "KAF9871834.1", "ipg": "379154978", "start": 390744, "end": 392564, "strand": -1, "sequence": null}], "clusters": []}]}, {"name": "Penicillium egyptiacum", "strain": "", "scaffolds": [{"accession": "CAJVRC010000835.1", "subjects": [{"id": null, "hits": [{"query": "ANV81297.1", "subject": "CAG8885666.1", "identity": 48.352, "coverage": 98.86363636363636, "evalue": 1.47e-148, "bitscore": 444.0}], "name": "CAG8885666.1", "ipg": "581745230", "start": 175707, "end": 177487, "strand": 1, "sequence": null}], "clusters": []}, {"accession": "CAJVRC010000846.1", "subjects": [{"id": null, "hits": [{"query": "ANV81299.1", "subject": "CAG8893094.1", "identity": 43.624, "coverage": 75.57251908396947, "evalue": 9.98e-75, "bitscore": 252.0}], "name": "CAG8893094.1", "ipg": "581742472", "start": 287398, "end": 289332, "strand": -1, "sequence": null}], "clusters": []}]}, {"name": "Penicillium cf. viridicatum", "strain": "IBT 20477", "scaffolds": [{"accession": "JAPQKQ010000009.1", "subjects": [{"id": null, "hits": [{"query": "ANV81297.1", "subject": "KAJ5181656.1", "identity": 48.966, "coverage": 98.4090909090909, "evalue": 1.8e-148, "bitscore": 444.0}], "name": "KAJ5181656.1", "ipg": "629209250", "start": 709388, "end": 711276, "strand": 1, "sequence": null}], "clusters": []}]}, {"name": "Penicillium chrysogenum", "strain": "IBT 3361", "scaffolds": [{"accession": "JAPVEB010000007.1", "subjects": [{"id": null, "hits": [{"query": "ANV81297.1", "subject": "KAJ5260713.1", "identity": 49.312, "coverage": 98.86363636363636, "evalue": 2.04e-148, "bitscore": 443.0}], "name": "KAJ5260713.1", "ipg": "629281313", "start": 97187, "end": 98959, "strand": 1, "sequence": null}], "clusters": []}]}, {"name": "Penicillium chrysogenum", "strain": "IBT 17219", "scaffolds": [{"accession": "JAQJZU010000009.1", "subjects": [{"id": null, "hits": [{"query": "ANV81297.1", "subject": "KAJ6140635.1", "identity": 49.312, "coverage": 98.86363636363636, "evalue": 2.04e-148, "bitscore": 443.0}], "name": "KAJ6140635.1", "ipg": "629281313", "start": 52419, "end": 54191, "strand": 1, "sequence": null}], "clusters": []}, {"accession": "JAQJZU010000007.1", "subjects": [{"id": null, "hits": [{"query": "ANV81297.1", "subject": "KAJ6148648.1", "identity": 46.591, "coverage": 99.0909090909091, "evalue": 6.08e-141, "bitscore": 424.0}], "name": "KAJ6148648.1", "ipg": "629274756", "start": 6977679, "end": 6979634, "strand": 1, "sequence": null}], "clusters": []}]}, {"name": "Penicillium chrysogenum", "strain": "P2niaD18", "scaffolds": [{"accession": "CM002801.1", "subjects": [{"id": null, "hits": [{"query": "ANV81297.1", "subject": "KZN83381.1", "identity": 49.312, "coverage": 98.86363636363636, "evalue": 2.62e-148, "bitscore": 442.0}], "name": "KZN83381.1", "ipg": "15834913", "start": 36981, "end": 38753, "strand": 1, "sequence": null}], "clusters": []}, {"accession": "CM002799.1", "subjects": [{"id": null, "hits": [{"query": "ANV81297.1", "subject": "KZN89756.1", "identity": 46.818, "coverage": 99.0909090909091, "evalue": 1.94e-141, "bitscore": 426.0}], "name": "KZN89756.1", "ipg": "15840689", "start": 10099331, "end": 10101287, "strand": 1, "sequence": null}], "clusters": []}]}, {"name": "Penicillium chrysogenum", "strain": "IBT 35668", "scaffolds": [{"accession": "NW_026622750.1", "subjects": [{"id": null, "hits": [{"query": "ANV81297.1", "subject": "XP_056567834.1", "identity": 49.083, "coverage": 98.86363636363636, "evalue": 2.32e-146, "bitscore": 437.0}], "name": "XP_056567834.1", "ipg": "629269051", "start": 67516, "end": 69279, "strand": 1, "sequence": null}], "clusters": []}, {"accession": "XM_056709413.1", "subjects": [{"id": null, "hits": [{"query": "ANV81297.1", "subject": "XP_056567834.1", "identity": 49.083, "coverage": 98.86363636363636, "evalue": 2.32e-146, "bitscore": 437.0}], "name": "XP_056567834.1", "ipg": "629269051", "start": 0, "end": 1542, "strand": 1, "sequence": null}], "clusters": []}, {"accession": "JAPQKU010000002.1", "subjects": [{"id": null, "hits": [{"query": "ANV81297.1", "subject": "KAJ5243565.1", "identity": 49.083, "coverage": 98.86363636363636, "evalue": 2.32e-146, "bitscore": 437.0}], "name": "KAJ5243565.1", "ipg": "629269051", "start": 67516, "end": 69279, "strand": 1, "sequence": null}], "clusters": []}, {"accession": "NW_026622749.1", "subjects": [{"id": null, "hits": [{"query": "ANV81297.1", "subject": "XP_056570206.1", "identity": 46.591, "coverage": 99.0909090909091, "evalue": 6.08e-141, "bitscore": 424.0}], "name": "XP_056570206.1", "ipg": "629274756", "start": 343816, "end": 345771, "strand": -1, "sequence": null}], "clusters": []}, {"accession": "XM_056705904.1", "subjects": [{"id": null, "hits": [{"query": "ANV81297.1", "subject": "XP_056570206.1", "identity": 46.591, "coverage": 99.0909090909091, "evalue": 6.08e-141, "bitscore": 424.0}], "name": "XP_056570206.1", "ipg": "629274756", "start": 0, "end": 1581, "strand": 1, "sequence": null}], "clusters": []}, {"accession": "JAPQKU010000001.1", "subjects": [{"id": null, "hits": [{"query": "ANV81297.1", "subject": "KAJ5249738.1", "identity": 46.591, "coverage": 99.0909090909091, "evalue": 6.08e-141, "bitscore": 424.0}], "name": "KAJ5249738.1", "ipg": "629274756", "start": 343816, "end": 345771, "strand": -1, "sequence": null}], "clusters": []}]}, {"name": "Penicillium chrysogenum", "strain": "IBT 19737", "scaffolds": [{"accession": "JAPVED010000006.1", "subjects": [{"id": null, "hits": [{"query": "ANV81297.1", "subject": "KAJ5265329.1", "identity": 46.818, "coverage": 99.0909090909091, "evalue": 1.13e-141, "bitscore": 426.0}], "name": "KAJ5265329.1", "ipg": "629284186", "start": 707743, "end": 709698, "strand": -1, "sequence": null}], "clusters": []}, {"accession": "JAPVED010000011.1", "subjects": [{"id": null, "hits": [{"query": "ANV81297.1", "subject": "KAJ5257337.1", "identity": 48.046, "coverage": 98.86363636363636, "evalue": 7.01e-139, "bitscore": 418.0}], "name": "KAJ5257337.1", "ipg": "629279618", "start": 116321, "end": 118094, "strand": 1, "sequence": null}], "clusters": []}]}, {"name": "Penicillium flavigenum", "strain": "IBT 14082", "scaffolds": [{"accession": "MLQL01000101.1", "subjects": [{"id": null, "hits": [{"query": "ANV81297.1", "subject": "OQE09707.1", "identity": 49.083, "coverage": 98.86363636363636, "evalue": 2.27e-148, "bitscore": 443.0}], "name": "OQE09707.1", "ipg": "142119140", "start": 5002, "end": 6783, "strand": -1, "sequence": null}], "clusters": []}]}, {"name": "Podospora australis", "strain": "PSN309", "scaffolds": [{"accession": "MU864517.1", "subjects": [{"id": null, "hits": [{"query": "ANV81297.1", "subject": "KAK4183892.1", "identity": 46.032, "coverage": 99.77272727272727, "evalue": 2.43e-148, "bitscore": 443.0}], "name": "KAK4183892.1", "ipg": "718577583", "start": 42619, "end": 44523, "strand": -1, "sequence": null}], "clusters": []}]}, {"name": "Penicillium rubens", "strain": "IBT 27055", "scaffolds": [{"accession": "NW_026890602.1", "subjects": [{"id": null, "hits": [{"query": "ANV81297.1", "subject": "XP_002560434.2", "identity": 49.312, "coverage": 98.86363636363636, "evalue": 2.45e-148, "bitscore": 443.0}], "name": "XP_002560434.2", "ipg": "628710970", "start": 4433044, "end": 4434816, "strand": -1, "sequence": null}], "clusters": []}, {"accession": "XM_002560388.2", "subjects": [{"id": null, "hits": [{"query": "ANV81297.1", "subject": "XP_002560434.2", "identity": 49.312, "coverage": 98.86363636363636, "evalue": 2.45e-148, "bitscore": 443.0}], "name": "XP_002560434.2", "ipg": "628710970", "start": 0, "end": 1551, "strand": 1, "sequence": null}], "clusters": []}, {"accession": "JAQKAF010000004.1", "subjects": [{"id": null, "hits": [{"query": "ANV81297.1", "subject": "KAJ5822335.1", "identity": 49.312, "coverage": 98.86363636363636, "evalue": 2.45e-148, "bitscore": 443.0}], "name": "KAJ5822335.1", "ipg": "628710970", "start": 4433044, "end": 4434816, "strand": -1, "sequence": null}], "clusters": []}]}, {"name": "Penicillium rubens", "strain": "YAP1", "scaffolds": [{"accession": "JAQSHQ010000037.1", "subjects": [{"id": null, "hits": [{"query": "ANV81297.1", "subject": "KAJ5037857.1", "identity": 49.312, "coverage": 98.86363636363636, "evalue": 2.45e-148, "bitscore": 443.0}], "name": "KAJ5037857.1", "ipg": "628710970", "start": 565371, "end": 567143, "strand": -1, "sequence": null}], "clusters": []}, {"accession": "JAQSHQ010000013.1", "subjects": [{"id": null, "hits": [{"query": "ANV81297.1", "subject": "KAJ5050182.1", "identity": 46.818, "coverage": 99.0909090909091, "evalue": 2.78e-141, "bitscore": 425.0}], "name": "KAJ5050182.1", "ipg": "628715805", "start": 6803888, "end": 6805844, "strand": 1, "sequence": null}], "clusters": []}]}, {"name": "Penicillium rubens", "strain": "IBT 35670", "scaffolds": [{"accession": "JAQKAG010000002.1", "subjects": [{"id": null, "hits": [{"query": "ANV81297.1", "subject": "KAJ5859972.1", "identity": 49.312, "coverage": 98.86363636363636, "evalue": 2.45e-148, "bitscore": 443.0}], "name": "KAJ5859972.1", "ipg": "628710970", "start": 4900671, "end": 4902443, "strand": -1, "sequence": null}], "clusters": []}, {"accession": "JAQKAG010000007.1", "subjects": [{"id": null, "hits": [{"query": "ANV81297.1", "subject": "KAJ5842183.1", "identity": 46.818, "coverage": 99.0909090909091, "evalue": 1.94e-141, "bitscore": 426.0}], "name": "KAJ5842183.1", "ipg": "15840689", "start": 3069426, "end": 3071382, "strand": 1, "sequence": null}], "clusters": []}]}, {"name": "Penicillium rubens", "strain": "Wisconsin 54-1255", "scaffolds": [{"accession": "AM920431.1", "subjects": [{"id": null, "hits": [{"query": "ANV81297.1", "subject": "CAP92679.1", "identity": 49.312, "coverage": 98.86363636363636, "evalue": 2.62e-148, "bitscore": 442.0}], "name": "CAP92679.1", "ipg": "15834913", "start": 22279, "end": 24051, "strand": 1, "sequence": null}], "clusters": []}, {"accession": "AM920436.1", "subjects": [{"id": null, "hits": [{"query": "ANV81297.1", "subject": "CAP97124.1", "identity": 46.818, "coverage": 99.0909090909091, "evalue": 1.94e-141, "bitscore": 426.0}], "name": "CAP97124.1", "ipg": "15840689", "start": 5270878, "end": 5272834, "strand": 1, "sequence": null}], "clusters": []}]}, {"name": "Penicillium rubens", "strain": "43M1", "scaffolds": [{"accession": "SWKS01000088.1", "subjects": [{"id": null, "hits": [{"query": "ANV81297.1", "subject": "KAF3007044.1", "identity": 49.312, "coverage": 98.86363636363636, "evalue": 2.61e-145, "bitscore": 442.0}], "name": "KAF3007044.1", "ipg": "303502820", "start": 26486, "end": 30628, "strand": -1, "sequence": null}], "clusters": []}]}, {"name": "Paracoccidioides brasiliensis", "strain": "CNH", "scaffolds": [{"accession": "LYUC01000136.1", "subjects": [{"id": null, "hits": [{"query": "ANV81297.1", "subject": "ODH46312.1", "identity": 48.292, "coverage": 99.31818181818181, "evalue": 2.54e-148, "bitscore": 443.0}], "name": "ODH46312.1", "ipg": "117200839", "start": 6325, "end": 8397, "strand": 1, "sequence": null}], "clusters": []}]}, {"name": "Paracoccidioides brasiliensis", "strain": "Pb18", "scaffolds": [{"accession": "NW_011371360.1", "subjects": [{"id": null, "hits": [{"query": "ANV81297.1", "subject": "XP_010758312.1", "identity": 48.064, "coverage": 99.31818181818181, "evalue": 4.61e-148, "bitscore": 442.0}], "name": "XP_010758312.1", "ipg": "65141934", "start": 2787434, "end": 2789506, "strand": -1, "sequence": null}], "clusters": []}, {"accession": "XM_010760010.1", "subjects": [{"id": null, "hits": [{"query": "ANV81297.1", "subject": "XP_010758312.1", "identity": 48.064, "coverage": 99.31818181818181, "evalue": 4.61e-148, "bitscore": 442.0}], "name": "XP_010758312.1", "ipg": "65141934", "start": 0, "end": 1578, "strand": 1, "sequence": null}], "clusters": []}, {"accession": "KN275959.1", "subjects": [{"id": null, "hits": [{"query": "ANV81297.1", "subject": "EEH47128.2", "identity": 48.064, "coverage": 99.31818181818181, "evalue": 4.61e-148, "bitscore": 442.0}], "name": "EEH47128.2", "ipg": "65141934", "start": 2787434, "end": 2789506, "strand": -1, "sequence": null}], "clusters": []}]}, {"name": "Paracoccidioides brasiliensis", "strain": "Pb300", "scaffolds": [{"accession": "LZYO01000414.1", "subjects": [{"id": null, "hits": [{"query": "ANV81297.1", "subject": "ODH13825.1", "identity": 48.064, "coverage": 99.31818181818181, "evalue": 5.92e-148, "bitscore": 442.0}], "name": "ODH13825.1", "ipg": "113987088", "start": 4010, "end": 6082, "strand": 1, "sequence": null}], "clusters": []}]}, {"name": "Paracoccidioides brasiliensis", "strain": "Pb03", "scaffolds": [{"accession": "KN305531.1", "subjects": [{"id": null, "hits": [{"query": "ANV81297.1", "subject": "EEH18213.1", "identity": 47.608, "coverage": 99.31818181818181, "evalue": 1.17e-146, "bitscore": 439.0}], "name": "EEH18213.1", "ipg": "16813061", "start": 2783732, "end": 2785804, "strand": -1, "sequence": null}], "clusters": []}]}, {"name": "Penicillium mononematosum", "strain": "IBT 11891", "scaffolds": [{"accession": "NW_026643271.1", "subjects": [{"id": null, "hits": [{"query": "ANV81297.1", "subject": "XP_057152873.1", "identity": 49.312, "coverage": 98.86363636363636, "evalue": 2.62e-148, "bitscore": 442.0}], "name": "XP_057152873.1", "ipg": "631018483", "start": 25654, "end": 27436, "strand": 1, "sequence": null}], "clusters": []}, {"accession": "XM_057286790.1", "subjects": [{"id": null, "hits": [{"query": "ANV81297.1", "subject": "XP_057152873.1", "identity": 49.312, "coverage": 98.86363636363636, "evalue": 2.62e-148, "bitscore": 442.0}], "name": "XP_057152873.1", "ipg": "631018483", "start": 0, "end": 1551, "strand": 1, "sequence": null}], "clusters": []}, {"accession": "JAQJZX010000001.1", "subjects": [{"id": null, "hits": [{"query": "ANV81297.1", "subject": "KAJ6189989.1", "identity": 49.312, "coverage": 98.86363636363636, "evalue": 2.62e-148, "bitscore": 442.0}], "name": "KAJ6189989.1", "ipg": "631018483", "start": 25654, "end": 27436, "strand": 1, "sequence": null}], "clusters": []}]}, {"name": "Colletotrichum plurivorum", "strain": "LFN00145", "scaffolds": [{"accession": "WIGO01000396.1", "subjects": [{"id": null, "hits": [{"query": "ANV81297.1", "subject": "KAF6813799.1", "identity": 48.182, "coverage": 99.77272727272727, "evalue": 2.83e-148, "bitscore": 443.0}, {"query": "ANV81298.1", "subject": "KAF6813799.1", "identity": 43.441, "coverage": 87.73388773388774, "evalue": 2.22e-123, "bitscore": 381.0}], "name": "KAF6813799.1", "ipg": "351971613", "start": 11662, "end": 13482, "strand": -1, "sequence": null}], "clusters": []}, {"accession": "WIGO01000481.1", "subjects": [{"id": null, "hits": [{"query": "ANV81298.1", "subject": "KAF6810887.1", "identity": 40.828, "coverage": 96.04989604989605, "evalue": 1.97e-125, "bitscore": 386.0}], "name": "KAF6810887.1", "ipg": "351968830", "start": 3041, "end": 4876, "strand": 1, "sequence": null}], "clusters": []}, {"accession": "WIGO01000348.1", "subjects": [{"id": null, "hits": [{"query": "ANV81301.1", "subject": "KAF6815875.1", "identity": 39.596, "coverage": 92.97912713472486, "evalue": 1.55e-114, "bitscore": 360.0}], "name": "KAF6815875.1", "ipg": "351973694", "start": 14545, "end": 16367, "strand": 1, "sequence": null}], "clusters": []}, {"accession": "WIGO01000185.1", "subjects": [{"id": null, "hits": [{"query": "ANV81301.1", "subject": "KAF6824855.1", "identity": 30.036, "coverage": 98.67172675521822, "evalue": 2.54e-72, "bitscore": 251.0}], "name": "KAF6824855.1", "ipg": "351982579", "start": 37453, "end": 39225, "strand": -1, "sequence": null}], "clusters": []}]}, {"name": "Aspergillus oryzae", "strain": "RIB40", "scaffolds": [{"accession": "NC_036441.1", "subjects": [{"id": null, "hits": [{"query": "ANV81297.1", "subject": "XP_001826049.1", "identity": 49.309, "coverage": 98.18181818181819, "evalue": 6.93e-148, "bitscore": 443.0}], "name": "XP_001826049.1", "ipg": "5084527", "start": 1051899, "end": 1053775, "strand": 1, "sequence": null}], "clusters": []}, {"accession": "XM_001825997.1", "subjects": [{"id": null, "hits": [{"query": "ANV81297.1", "subject": "XP_001826049.1", "identity": 49.309, "coverage": 98.18181818181819, "evalue": 6.93e-148, "bitscore": 443.0}], "name": "XP_001826049.1", "ipg": "5084527", "start": 0, "end": 1647, "strand": 1, "sequence": null}], "clusters": []}, {"accession": "BA000055.1", "subjects": [{"id": null, "hits": [{"query": "ANV81297.1", "subject": "BAE64916.1", "identity": 49.309, "coverage": 98.18181818181819, "evalue": 6.93e-148, "bitscore": 443.0}], "name": "BAE64916.1", "ipg": "5084527", "start": 1051899, "end": 1053775, "strand": 1, "sequence": null}], "clusters": []}, {"accession": "NC_036442.1", "subjects": [{"id": null, "hits": [{"query": "ANV81297.1", "subject": "XP_001827555.1", "identity": 48.046, "coverage": 98.63636363636363, "evalue": 7.88e-147, "bitscore": 439.0}], "name": "XP_001827555.1", "ipg": "5380440", "start": 1848595, "end": 1850362, "strand": 1, "sequence": null}], "clusters": []}, {"accession": "XM_001827503.1", "subjects": [{"id": null, "hits": [{"query": "ANV81297.1", "subject": "XP_001827555.1", "identity": 48.046, "coverage": 98.63636363636363, "evalue": 7.88e-147, "bitscore": 439.0}], "name": "XP_001827555.1", "ipg": "5380440", "start": 0, "end": 1524, "strand": 1, "sequence": null}], "clusters": []}, {"accession": "BA000056.1", "subjects": [{"id": null, "hits": [{"query": "ANV81297.1", "subject": "BAE66422.1", "identity": 48.046, "coverage": 98.63636363636363, "evalue": 7.88e-147, "bitscore": 439.0}], "name": "BAE66422.1", "ipg": "5380440", "start": 1848595, "end": 1850362, "strand": 1, "sequence": null}], "clusters": []}, {"accession": "NC_036438.1", "subjects": [{"id": null, "hits": [{"query": "ANV81299.1", "subject": "XP_001727659.3", "identity": 40.404, "coverage": 74.80916030534351, "evalue": 7.24e-74, "bitscore": 245.0}], "name": "XP_001727659.3", "ipg": "5085206", "start": 1740123, "end": 1741526, "strand": -1, "sequence": null}], "clusters": []}, {"accession": "XM_001727607.3", "subjects": [{"id": null, "hits": [{"query": "ANV81299.1", "subject": "XP_001727659.3", "identity": 40.404, "coverage": 74.80916030534351, "evalue": 7.24e-74, "bitscore": 245.0}], "name": "XP_001727659.3", "ipg": "5085206", "start": 0, "end": 1089, "strand": 1, "sequence": null}], "clusters": []}, {"accession": "BA000052.1", "subjects": [{"id": null, "hits": [{"query": "ANV81299.1", "subject": "BAE60820.1", "identity": 40.404, "coverage": 74.80916030534351, "evalue": 7.24e-74, "bitscore": 245.0}], "name": "BAE60820.1", "ipg": "5085206", "start": 1740123, "end": 1741526, "strand": -1, "sequence": null}], "clusters": []}]}, {"name": "Aspergillus oryzae", "strain": "RIB40 (= NBRC 100959)", "scaffolds": [{"accession": "AB514715.1", "subjects": [{"id": null, "hits": [{"query": "ANV81297.1", "subject": "BAJ04392.1", "identity": 49.309, "coverage": 98.18181818181819, "evalue": 6.93e-148, "bitscore": 443.0}], "name": "BAJ04392.1", "ipg": "5084527", "start": 0, "end": 1647, "strand": 1, "sequence": null}], "clusters": []}, {"accession": "AB514714.1", "subjects": [{"id": null, "hits": [{"query": "ANV81297.1", "subject": "BAJ04391.1", "identity": 48.046, "coverage": 98.63636363636363, "evalue": 7.88e-147, "bitscore": 439.0}], "name": "BAJ04391.1", "ipg": "5380440", "start": 0, "end": 1524, "strand": 1, "sequence": null}], "clusters": []}]}, {"name": "Aspergillus oryzae", "strain": "3.042", "scaffolds": [{"accession": "AKHY01000195.1", "subjects": [{"id": null, "hits": [{"query": "ANV81297.1", "subject": "EIT74227.1", "identity": 49.309, "coverage": 98.18181818181819, "evalue": 6.93e-148, "bitscore": 443.0}], "name": "EIT74227.1", "ipg": "5084527", "start": 21630, "end": 23506, "strand": 1, "sequence": null}], "clusters": []}, {"accession": "AKHY01000175.1", "subjects": [{"id": null, "hits": [{"query": "ANV81297.1", "subject": "EIT75520.1", "identity": 48.046, "coverage": 98.63636363636363, "evalue": 6.34e-147, "bitscore": 439.0}], "name": "EIT75520.1", "ipg": "28383874", "start": 482807, "end": 484574, "strand": 1, "sequence": null}], "clusters": []}, {"accession": "AKHY01000133.1", "subjects": [{"id": null, "hits": [{"query": "ANV81299.1", "subject": "EIT78828.1", "identity": 40.741, "coverage": 74.80916030534351, "evalue": 4.51e-74, "bitscore": 246.0}], "name": "EIT78828.1", "ipg": "28385569", "start": 565874, "end": 567277, "strand": -1, "sequence": null}], "clusters": []}]}, {"name": "Aspergillus oryzae", "strain": "100-8", "scaffolds": [{"accession": "AMCJ01000173.1", "subjects": [{"id": null, "hits": [{"query": "ANV81297.1", "subject": "KDE75880.1", "identity": 49.309, "coverage": 98.18181818181819, "evalue": 6.93e-148, "bitscore": 443.0}], "name": "KDE75880.1", "ipg": "5084527", "start": 128739, "end": 130615, "strand": 1, "sequence": null}], "clusters": []}, {"accession": "AMCJ01000001.1", "subjects": [{"id": null, "hits": [{"query": "ANV81297.1", "subject": "KDE86164.1", "identity": 48.046, "coverage": 98.63636363636363, "evalue": 6.34e-147, "bitscore": 439.0}], "name": "KDE86164.1", "ipg": "28383874", "start": 47838, "end": 49605, "strand": 1, "sequence": null}], "clusters": []}, {"accession": "AMCJ01000058.1", "subjects": [{"id": null, "hits": [{"query": "ANV81299.1", "subject": "KDE84825.1", "identity": 40.741, "coverage": 74.80916030534351, "evalue": 4.51e-74, "bitscore": 246.0}], "name": "KDE84825.1", "ipg": "28385569", "start": 67794, "end": 69197, "strand": -1, "sequence": null}], "clusters": []}]}, {"name": "Aspergillus oryzae", "strain": "BCC7051", "scaffolds": [{"accession": "MKZY01000006.1", "subjects": [{"id": null, "hits": [{"query": "ANV81297.1", "subject": "OOO07737.1", "identity": 48.046, "coverage": 98.63636363636363, "evalue": 1.88e-147, "bitscore": 440.0}], "name": "OOO07737.1", "ipg": "138870858", "start": 1282870, "end": 1284637, "strand": -1, "sequence": null}], "clusters": []}, {"accession": "MKZY01000007.1", "subjects": [{"id": null, "hits": [{"query": "ANV81297.1", "subject": "OOO06875.1", "identity": 49.078, "coverage": 98.18181818181819, "evalue": 6.43e-147, "bitscore": 440.0}], "name": "OOO06875.1", "ipg": "138870383", "start": 1165471, "end": 1167347, "strand": 1, "sequence": null}], "clusters": []}, {"accession": "MKZY01000005.1", "subjects": [{"id": null, "hits": [{"query": "ANV81299.1", "subject": "OOO09021.1", "identity": 45.017, "coverage": 73.79134860050891, "evalue": 2.54e-72, "bitscore": 257.0}], "name": "OOO09021.1", "ipg": "138871574", "start": 2590819, "end": 2595538, "strand": 1, "sequence": null}], "clusters": []}]}, {"name": "Aspergillus oryzae RIB40", "strain": "RIB 40", "scaffolds": [{"accession": "AP007171.1", "subjects": [{"id": null, "hits": [{"query": "ANV81297.1", "subject": "BAE64916.1", "identity": 49.309, "coverage": 98.18181818181819, "evalue": 6.93e-148, "bitscore": 443.0}], "name": "BAE64916.1", "ipg": "5084527", "start": 1051899, "end": 1053775, "strand": 1, "sequence": null}], "clusters": []}, {"accession": "AP007175.1", "subjects": [{"id": null, "hits": [{"query": "ANV81297.1", "subject": "BAE66422.1", "identity": 48.046, "coverage": 98.63636363636363, "evalue": 7.88e-147, "bitscore": 439.0}], "name": "BAE66422.1", "ipg": "5380440", "start": 1544897, "end": 1546664, "strand": -1, "sequence": null}], "clusters": []}, {"accession": "AP007161.1", "subjects": [{"id": null, "hits": [{"query": "ANV81299.1", "subject": "BAE60820.1", "identity": 40.404, "coverage": 74.80916030534351, "evalue": 7.24e-74, "bitscore": 245.0}], "name": "BAE60820.1", "ipg": "5085206", "start": 1740123, "end": 1741526, "strand": -1, "sequence": null}], "clusters": []}]}, {"name": "Colletotrichum incanum", "strain": "MAFF 238704", "scaffolds": [{"accession": "LFIW01001728.1", "subjects": [{"id": null, "hits": [{"query": "ANV81297.1", "subject": "KZL81200.1", "identity": 46.818, "coverage": 99.77272727272727, "evalue": 8.12e-148, "bitscore": 442.0}], "name": "KZL81200.1", "ipg": "107991076", "start": 128858, "end": 130695, "strand": -1, "sequence": null}], "clusters": []}, {"accession": "LFIW01000787.1", "subjects": [{"id": null, "hits": [{"query": "ANV81298.1", "subject": "KZL84776.1", "identity": 41.897, "coverage": 96.04989604989605, "evalue": 2.49e-129, "bitscore": 396.0}], "name": "KZL84776.1", "ipg": "107995388", "start": 89535, "end": 91389, "strand": -1, "sequence": null}], "clusters": []}, {"accession": "LFIW01000549.1", "subjects": [{"id": null, "hits": [{"query": "ANV81298.1", "subject": "KZL85991.1", "identity": 43.452, "coverage": 88.56548856548856, "evalue": 9.95e-128, "bitscore": 395.0}], "name": "KZL85991.1", "ipg": "107996798", "start": 2853, "end": 5149, "strand": 1, "sequence": null}], "clusters": []}, {"accession": "LFIW01002263.1", "subjects": [{"id": null, "hits": [{"query": "ANV81299.1", "subject": "KZL77275.1", "identity": 48.333, "coverage": 76.08142493638677, "evalue": 4.95e-90, "bitscore": 296.0}], "name": "KZL77275.1", "ipg": "107986701", "start": 655, "end": 3256, "strand": -1, "sequence": null}], "clusters": []}, {"accession": "LFIW01001067.1", "subjects": [{"id": null, "hits": [{"query": "ANV81301.1", "subject": "KZL83760.1", "identity": 43.723, "coverage": 86.33776091081594, "evalue": 7.82e-124, "bitscore": 384.0}], "name": "KZL83760.1", "ipg": "107994153", "start": 42635, "end": 44422, "strand": 1, "sequence": null}], "clusters": []}]}, {"name": "Colletotrichum incanum", "strain": "MAFF238712", "scaffolds": [{"accession": "KV842181.1", "subjects": [{"id": null, "hits": [{"query": "ANV81297.1", "subject": "OHW90161.1", "identity": 46.818, "coverage": 99.77272727272727, "evalue": 8.12e-148, "bitscore": 442.0}], "name": "OHW90161.1", "ipg": "107991076", "start": 97438, "end": 99275, "strand": 1, "sequence": null}], "clusters": []}, {"accession": "KV842759.1", "subjects": [{"id": null, "hits": [{"query": "ANV81298.1", "subject": "OHW89523.1", "identity": 46.12, "coverage": 89.6049896049896, "evalue": 1.06e-126, "bitscore": 387.0}], "name": "OHW89523.1", "ipg": "125729027", "start": 3234, "end": 5106, "strand": 1, "sequence": null}], "clusters": []}, {"accession": "KV841778.1", "subjects": [{"id": null, "hits": [{"query": "ANV81298.1", "subject": "OHW99675.1", "identity": 43.897, "coverage": 81.28898128898129, "evalue": 1.07e-122, "bitscore": 376.0}], "name": "OHW99675.1", "ipg": "125735410", "start": 235648, "end": 237220, "strand": -1, "sequence": null}], "clusters": []}, {"accession": "KV841963.1", "subjects": [{"id": null, "hits": [{"query": "ANV81299.1", "subject": "OHW95853.1", "identity": 47.148, "coverage": 65.64885496183206, "evalue": 1.08e-75, "bitscore": 246.0}], "name": "OHW95853.1", "ipg": "125732943", "start": 101789, "end": 102810, "strand": -1, "sequence": null}], "clusters": []}, {"accession": "KV841875.1", "subjects": [{"id": null, "hits": [{"query": "ANV81301.1", "subject": "OHW97249.1", "identity": 43.723, "coverage": 86.33776091081594, "evalue": 7.82e-124, "bitscore": 384.0}], "name": "OHW97249.1", "ipg": "107994153", "start": 26791, "end": 28578, "strand": -1, "sequence": null}], "clusters": []}]}, {"name": "Colletotrichum sojae", "strain": "LFN0009", "scaffolds": [{"accession": "WIGN01000306.1", "subjects": [{"id": null, "hits": [{"query": "ANV81297.1", "subject": "KAF6800320.1", "identity": 47.5, "coverage": 99.77272727272727, "evalue": 9.56e-148, "bitscore": 441.0}, {"query": "ANV81298.1", "subject": "KAF6800320.1", "identity": 43.844, "coverage": 87.11018711018711, "evalue": 3.08e-125, "bitscore": 385.0}], "name": "KAF6800320.1", "ipg": "351958390", "start": 15813, "end": 17630, "strand": 1, "sequence": null}], "clusters": []}, {"accession": "WIGN01000224.1", "subjects": [{"id": null, "hits": [{"query": "ANV81301.1", "subject": "KAF6803900.1", "identity": 40.524, "coverage": 93.16888045540796, "evalue": 1.13e-110, "bitscore": 350.0}], "name": "KAF6803900.1", "ipg": "351961852", "start": 21900, "end": 23721, "strand": 1, "sequence": null}], "clusters": []}]}, {"name": "Colletotrichum sp.", "strain": "SAR 10_75", "scaffolds": [{"accession": "JAKMWT010000012.1", "subjects": [{"id": null, "hits": [{"query": "ANV81297.1", "subject": "KAI8190709.1", "identity": 49.412, "coverage": 96.36363636363636, "evalue": 1.35e-147, "bitscore": 441.0}, {"query": "ANV81298.1", "subject": "KAI8190709.1", "identity": 44.24, "coverage": 81.28898128898129, "evalue": 4.86e-121, "bitscore": 375.0}], "name": "KAI8190709.1", "ipg": "581173454", "start": 159313, "end": 161104, "strand": 1, "sequence": null}], "clusters": []}, {"accession": "JAKMWT010000602.1", "subjects": [{"id": null, "hits": [{"query": "ANV81298.1", "subject": "KAI8172417.1", "identity": 41.584, "coverage": 95.63409563409564, "evalue": 6.87e-133, "bitscore": 405.0}], "name": "KAI8172417.1", "ipg": "581166112", "start": 9075, "end": 10825, "strand": -1, "sequence": null}], "clusters": []}, {"accession": "JAKMWT010000698.1", "subjects": [{"id": null, "hits": [{"query": "ANV81298.1", "subject": "KAI8171865.1", "identity": 40.392, "coverage": 97.71309771309772, "evalue": 6.63e-121, "bitscore": 374.0}], "name": "KAI8171865.1", "ipg": "581165953", "start": 1021, "end": 2978, "strand": -1, "sequence": null}], "clusters": []}, {"accession": "JAKMWT010000106.1", "subjects": [{"id": null, "hits": [{"query": "ANV81301.1", "subject": "KAI8182998.1", "identity": 43.803, "coverage": 87.28652751423151, "evalue": 4.85e-123, "bitscore": 380.0}], "name": "KAI8182998.1", "ipg": "326916681", "start": 24956, "end": 26580, "strand": -1, "sequence": null}], "clusters": []}]}, {"name": "Colletotrichum sp.", "strain": "SAR 10_65", "scaffolds": [{"accession": "JAKMWQ010000044.1", "subjects": [{"id": null, "hits": [{"query": "ANV81297.1", "subject": "KAI8198366.1", "identity": 49.412, "coverage": 96.36363636363636, "evalue": 1.35e-147, "bitscore": 441.0}, {"query": "ANV81298.1", "subject": "KAI8198366.1", "identity": 44.24, "coverage": 81.28898128898129, "evalue": 4.86e-121, "bitscore": 375.0}], "name": "KAI8198366.1", "ipg": "581173454", "start": 105990, "end": 107781, "strand": -1, "sequence": null}], "clusters": []}, {"accession": "JAKMWQ010000522.1", "subjects": [{"id": null, "hits": [{"query": "ANV81298.1", "subject": "KAI8156443.1", "identity": 41.584, "coverage": 95.63409563409564, "evalue": 3.61e-132, "bitscore": 403.0}], "name": "KAI8156443.1", "ipg": "581157439", "start": 24302, "end": 26050, "strand": -1, "sequence": null}], "clusters": []}, {"accession": "JAKMWQ010000190.1", "subjects": [{"id": null, "hits": [{"query": "ANV81298.1", "subject": "KAI8177943.1", "identity": 40.795, "coverage": 91.8918918918919, "evalue": 2.08e-124, "bitscore": 383.0}], "name": "KAI8177943.1", "ipg": "581168141", "start": 50729, "end": 52436, "strand": -1, "sequence": null}], "clusters": []}, {"accession": "JAKMWQ010000017.1", "subjects": [{"id": null, "hits": [{"query": "ANV81301.1", "subject": "KAI8204471.1", "identity": 43.803, "coverage": 87.28652751423151, "evalue": 4.85e-123, "bitscore": 380.0}], "name": "KAI8204471.1", "ipg": "326916681", "start": 132538, "end": 134162, "strand": 1, "sequence": null}], "clusters": []}]}, {"name": "Colletotrichum sp.", "strain": "SAR 10_77", "scaffolds": [{"accession": "JAKMWV010000003.1", "subjects": [{"id": null, "hits": [{"query": "ANV81297.1", "subject": "KAI8263780.1", "identity": 49.412, "coverage": 96.36363636363636, "evalue": 1.35e-147, "bitscore": 441.0}, {"query": "ANV81298.1", "subject": "KAI8263780.1", "identity": 44.24, "coverage": 81.28898128898129, "evalue": 4.86e-121, "bitscore": 375.0}], "name": "KAI8263780.1", "ipg": "581173454", "start": 250465, "end": 252256, "strand": 1, "sequence": null}], "clusters": []}, {"accession": "JAKMWV010000680.1", "subjects": [{"id": null, "hits": [{"query": "ANV81298.1", "subject": "KAI8212794.1", "identity": 41.584, "coverage": 95.63409563409564, "evalue": 6.87e-133, "bitscore": 405.0}], "name": "KAI8212794.1", "ipg": "581166112", "start": 9082, "end": 10832, "strand": -1, "sequence": null}], "clusters": []}, {"accession": "JAKMWV010000040.1", "subjects": [{"id": null, "hits": [{"query": "ANV81301.1", "subject": "KAI8255389.1", "identity": 43.439, "coverage": 82.35294117647058, "evalue": 1.57e-115, "bitscore": 360.0}], "name": "KAI8255389.1", "ipg": "581202222", "start": 139091, "end": 140582, "strand": 1, "sequence": null}], "clusters": []}]}, {"name": "Colletotrichum sp.", "strain": "SAR 10_96", "scaffolds": [{"accession": "JAKMWX010000048.1", "subjects": [{"id": null, "hits": [{"query": "ANV81297.1", "subject": "KAI8243097.1", "identity": 48.402, "coverage": 99.31818181818181, "evalue": 1.61e-147, "bitscore": 441.0}, {"query": "ANV81298.1", "subject": "KAI8243097.1", "identity": 42.888, "coverage": 87.52598752598753, "evalue": 8.18e-122, "bitscore": 377.0}], "name": "KAI8243097.1", "ipg": "581195760", "start": 26502, "end": 28286, "strand": 1, "sequence": null}], "clusters": []}, {"accession": "JAKMWX010000271.1", "subjects": [{"id": null, "hits": [{"query": "ANV81298.1", "subject": "KAI8233266.1", "identity": 41.223, "coverage": 96.04989604989605, "evalue": 3.14e-132, "bitscore": 403.0}], "name": "KAI8233266.1", "ipg": "581189975", "start": 5635, "end": 7384, "strand": 1, "sequence": null}], "clusters": []}, {"accession": "JAKMWX010000838.1", "subjects": [{"id": null, "hits": [{"query": "ANV81298.1", "subject": "KAI8219216.1", "identity": 40.116, "coverage": 97.71309771309772, "evalue": 1.22e-123, "bitscore": 381.0}], "name": "KAI8219216.1", "ipg": "581183099", "start": 7266, "end": 9219, "strand": 1, "sequence": null}], "clusters": []}, {"accession": "JAKMWX010000040.1", "subjects": [{"id": null, "hits": [{"query": "ANV81301.1", "subject": "KAI8243573.1", "identity": 36.595, "coverage": 95.44592030360532, "evalue": 1.79e-98, "bitscore": 316.0}], "name": "KAI8243573.1", "ipg": "581196084", "start": 100300, "end": 102115, "strand": 1, "sequence": null}], "clusters": []}]}, {"name": "Colletotrichum sp.", "strain": "SAR 10_99", "scaffolds": [{"accession": "JAQIUT010000032.1", "subjects": [{"id": null, "hits": [{"query": "ANV81297.1", "subject": "KAJ5018120.1", "identity": 48.402, "coverage": 99.31818181818181, "evalue": 3.49e-147, "bitscore": 440.0}, {"query": "ANV81298.1", "subject": "KAJ5018120.1", "identity": 42.888, "coverage": 87.52598752598753, "evalue": 3.1e-121, "bitscore": 375.0}], "name": "KAJ5018120.1", "ipg": "623667029", "start": 192866, "end": 194650, "strand": -1, "sequence": null}], "clusters": []}, {"accession": "JAQIUT010000282.1", "subjects": [{"id": null, "hits": [{"query": "ANV81298.1", "subject": "KAJ5011524.1", "identity": 41.223, "coverage": 96.04989604989605, "evalue": 3.14e-132, "bitscore": 403.0}], "name": "KAJ5011524.1", "ipg": "581189975", "start": 5616, "end": 7365, "strand": 1, "sequence": null}], "clusters": []}, {"accession": "JAQIUT010000822.1", "subjects": [{"id": null, "hits": [{"query": "ANV81298.1", "subject": "KAJ5004450.1", "identity": 40.116, "coverage": 97.71309771309772, "evalue": 1.22e-123, "bitscore": 381.0}], "name": "KAJ5004450.1", "ipg": "581183099", "start": 953, "end": 2906, "strand": -1, "sequence": null}], "clusters": []}, {"accession": "JAQIUT010000002.1", "subjects": [{"id": null, "hits": [{"query": "ANV81301.1", "subject": "KAJ5020069.1", "identity": 36.595, "coverage": 95.44592030360532, "evalue": 1.79e-98, "bitscore": 316.0}], "name": "KAJ5020069.1", "ipg": "581196084", "start": 115973, "end": 117788, "strand": 1, "sequence": null}], "clusters": []}]}, {"name": "Colletotrichum sp.", "strain": "SAR 10_71", "scaffolds": [{"accession": "JAKMWS010000010.1", "subjects": [{"id": null, "hits": [{"query": "ANV81297.1", "subject": "KAI8169563.1", "identity": 49.176, "coverage": 96.36363636363636, "evalue": 7.39e-147, "bitscore": 439.0}], "name": "KAI8169563.1", "ipg": "581164883", "start": 271092, "end": 272884, "strand": -1, "sequence": null}], "clusters": []}, {"accession": "JAKMWS010000241.1", "subjects": [{"id": null, "hits": [{"query": "ANV81298.1", "subject": "KAI8157587.1", "identity": 41.584, "coverage": 95.63409563409564, "evalue": 1.01e-132, "bitscore": 404.0}], "name": "KAI8157587.1", "ipg": "581157968", "start": 73221, "end": 74973, "strand": -1, "sequence": null}], "clusters": []}, {"accession": "JAKMWS010000014.1", "subjects": [{"id": null, "hits": [{"query": "ANV81298.1", "subject": "KAI8169040.1", "identity": 40.891, "coverage": 97.71309771309772, "evalue": 3.87e-127, "bitscore": 390.0}], "name": "KAI8169040.1", "ipg": "581164544", "start": 182379, "end": 184331, "strand": -1, "sequence": null}], "clusters": []}, {"accession": "JAKMWS010000085.1", "subjects": [{"id": null, "hits": [{"query": "ANV81301.1", "subject": "KAI8163735.1", "identity": 43.803, "coverage": 87.28652751423151, "evalue": 4.85e-123, "bitscore": 380.0}], "name": "KAI8163735.1", "ipg": "326916681", "start": 24929, "end": 26553, "strand": -1, "sequence": null}], "clusters": []}]}, {"name": "Colletotrichum sp.", "strain": "SAR 10_70", "scaffolds": [{"accession": "JAKMWR010000002.1", "subjects": [{"id": null, "hits": [{"query": "ANV81297.1", "subject": "KAI8204345.1", "identity": 49.176, "coverage": 96.36363636363636, "evalue": 7.39e-147, "bitscore": 439.0}], "name": "KAI8204345.1", "ipg": "581164883", "start": 350508, "end": 352300, "strand": 1, "sequence": null}], "clusters": []}, {"accession": "JAKMWR010000252.1", "subjects": [{"id": null, "hits": [{"query": "ANV81298.1", "subject": "KAI8167573.1", "identity": 41.584, "coverage": 95.63409563409564, "evalue": 1.01e-132, "bitscore": 404.0}], "name": "KAI8167573.1", "ipg": "581157968", "start": 73253, "end": 75005, "strand": -1, "sequence": null}], "clusters": []}, {"accession": "JAKMWR010000072.1", "subjects": [{"id": null, "hits": [{"query": "ANV81298.1", "subject": "KAI8191224.1", "identity": 40.891, "coverage": 97.71309771309772, "evalue": 3.87e-127, "bitscore": 390.0}], "name": "KAI8191224.1", "ipg": "581164544", "start": 4854, "end": 6806, "strand": 1, "sequence": null}], "clusters": []}, {"accession": "JAKMWR010000020.1", "subjects": [{"id": null, "hits": [{"query": "ANV81301.1", "subject": "KAI8198780.1", "identity": 43.803, "coverage": 87.28652751423151, "evalue": 4.85e-123, "bitscore": 380.0}], "name": "KAI8198780.1", "ipg": "326916681", "start": 139215, "end": 140839, "strand": 1, "sequence": null}], "clusters": []}]}, {"name": "Colletotrichum sp.", "strain": "SAR11_240", "scaffolds": [{"accession": "JAKMXA010000004.1", "subjects": [{"id": null, "hits": [{"query": "ANV81297.1", "subject": "KAI8317326.1", "identity": 49.412, "coverage": 96.36363636363636, "evalue": 3.22e-145, "bitscore": 435.0}, {"query": "ANV81298.1", "subject": "KAI8317326.1", "identity": 44.24, "coverage": 81.28898128898129, "evalue": 1.21e-120, "bitscore": 374.0}], "name": "KAI8317326.1", "ipg": "581244356", "start": 176745, "end": 178537, "strand": 1, "sequence": null}], "clusters": []}, {"accession": "JAKMXA010000430.1", "subjects": [{"id": null, "hits": [{"query": "ANV81298.1", "subject": "KAI8278581.1", "identity": 41.386, "coverage": 95.63409563409564, "evalue": 5.71e-133, "bitscore": 405.0}], "name": "KAI8278581.1", "ipg": "581216246", "start": 32645, "end": 34398, "strand": -1, "sequence": null}], "clusters": []}]}, {"name": "Colletotrichum sp.", "strain": "SAR 10_66", "scaffolds": [{"accession": "JAQIUS010000137.1", "subjects": [{"id": null, "hits": [{"query": "ANV81297.1", "subject": "KAJ5001160.1", "identity": 49.176, "coverage": 96.36363636363636, "evalue": 8.2e-145, "bitscore": 434.0}, {"query": "ANV81298.1", "subject": "KAJ5001160.1", "identity": 44.009, "coverage": 81.28898128898129, "evalue": 1.15e-120, "bitscore": 374.0}], "name": "KAJ5001160.1", "ipg": "623661113", "start": 44595, "end": 46386, "strand": 1, "sequence": null}], "clusters": []}, {"accession": "JAQIUS010000003.1", "subjects": [{"id": null, "hits": [{"query": "ANV81298.1", "subject": "KAJ5008152.1", "identity": 41.782, "coverage": 95.63409563409564, "evalue": 3.97e-133, "bitscore": 406.0}], "name": "KAJ5008152.1", "ipg": "623662803", "start": 5390, "end": 7210, "strand": 1, "sequence": null}], "clusters": []}, {"accession": "JAQIUS010000554.1", "subjects": [{"id": null, "hits": [{"query": "ANV81298.1", "subject": "KAJ4995397.1", "identity": 40.31, "coverage": 97.71309771309772, "evalue": 6.54e-126, "bitscore": 387.0}], "name": "KAJ4995397.1", "ipg": "623660072", "start": 27038, "end": 28998, "strand": 1, "sequence": null}], "clusters": []}, {"accession": "JAQIUS010000128.1", "subjects": [{"id": null, "hits": [{"query": "ANV81298.1", "subject": "KAJ5001440.1", "identity": 40.795, "coverage": 91.8918918918919, "evalue": 2.08e-124, "bitscore": 383.0}], "name": "KAJ5001440.1", "ipg": "581168141", "start": 10879, "end": 12586, "strand": 1, "sequence": null}], "clusters": []}, {"accession": "JAQIUS010000047.1", "subjects": [{"id": null, "hits": [{"query": "ANV81301.1", "subject": "KAJ5004671.1", "identity": 43.803, "coverage": 87.28652751423151, "evalue": 4.85e-123, "bitscore": 380.0}], "name": "KAJ5004671.1", "ipg": "326916681", "start": 129190, "end": 130814, "strand": 1, "sequence": null}], "clusters": []}]}, {"name": "Colletotrichum sp.", "strain": "SAR 10_86", "scaffolds": [{"accession": "JAKMWW010000025.1", "subjects": [{"id": null, "hits": [{"query": "ANV81297.1", "subject": "KAI8235976.1", "identity": 49.412, "coverage": 96.36363636363636, "evalue": 9.97e-145, "bitscore": 434.0}], "name": "KAI8235976.1", "ipg": "581191250", "start": 194501, "end": 196292, "strand": -1, "sequence": null}], "clusters": []}, {"accession": "JAKMWW010000578.1", "subjects": [{"id": null, "hits": [{"query": "ANV81298.1", "subject": "KAI8218686.1", "identity": 41.584, "coverage": 95.63409563409564, "evalue": 2.72e-132, "bitscore": 403.0}], "name": "KAI8218686.1", "ipg": "581182841", "start": 24342, "end": 26095, "strand": -1, "sequence": null}], "clusters": []}, {"accession": "JAKMWW010000040.1", "subjects": [{"id": null, "hits": [{"query": "ANV81301.1", "subject": "KAI8234706.1", "identity": 43.803, "coverage": 87.28652751423151, "evalue": 4.85e-123, "bitscore": 380.0}], "name": "KAI8234706.1", "ipg": "326916681", "start": 15792, "end": 17416, "strand": 1, "sequence": null}], "clusters": []}]}, {"name": "Colletotrichum sp.", "strain": "SAR11_57", "scaffolds": [{"accession": "JAKMXB010000193.1", "subjects": [{"id": null, "hits": [{"query": "ANV81297.1", "subject": "KAI8282823.1", "identity": 49.176, "coverage": 96.36363636363636, "evalue": 1.72e-144, "bitscore": 433.0}], "name": "KAI8282823.1", "ipg": "581218777", "start": 15487, "end": 17278, "strand": 1, "sequence": null}], "clusters": []}, {"accession": "JAKMXB010000479.1", "subjects": [{"id": null, "hits": [{"query": "ANV81298.1", "subject": "KAI8274858.1", "identity": 43.798, "coverage": 97.71309771309772, "evalue": 9.66e-139, "bitscore": 421.0}], "name": "KAI8274858.1", "ipg": "581214036", "start": 26799, "end": 28700, "strand": -1, "sequence": null}], "clusters": []}, {"accession": "JAKMXB010000237.1", "subjects": [{"id": null, "hits": [{"query": "ANV81298.1", "subject": "KAI8280936.1", "identity": 41.7, "coverage": 95.63409563409564, "evalue": 9.61e-133, "bitscore": 404.0}], "name": "KAI8280936.1", "ipg": "581217677", "start": 5557, "end": 7311, "strand": 1, "sequence": null}], "clusters": []}, {"accession": "JAKMXB010000042.1", "subjects": [{"id": null, "hits": [{"query": "ANV81301.1", "subject": "KAI8289627.1", "identity": 43.59, "coverage": 87.28652751423151, "evalue": 3.37e-122, "bitscore": 377.0}], "name": "KAI8289627.1", "ipg": "581222615", "start": 19058, "end": 20682, "strand": 1, "sequence": null}], "clusters": []}, {"accession": "JAKMXB010000242.1", "subjects": [{"id": null, "hits": [{"query": "ANV81301.1", "subject": "KAI8280749.1", "identity": 31.755, "coverage": 89.18406072106262, "evalue": 4.08e-72, "bitscore": 249.0}], "name": "KAI8280749.1", "ipg": "581217565", "start": 18661, "end": 20308, "strand": -1, "sequence": null}], "clusters": []}]}, {"name": "Colletotrichum sp.", "strain": "SAR11_239", "scaffolds": [{"accession": "JAKMWZ010000001.1", "subjects": [{"id": null, "hits": [{"query": "ANV81297.1", "subject": "KAI8271266.1", "identity": 49.176, "coverage": 96.36363636363636, "evalue": 2.89e-144, "bitscore": 432.0}], "name": "KAI8271266.1", "ipg": "581211920", "start": 603385, "end": 605176, "strand": 1, "sequence": null}], "clusters": []}, {"accession": "JAKMWZ010000035.1", "subjects": [{"id": null, "hits": [{"query": "ANV81298.1", "subject": "KAI8267504.1", "identity": 43.992, "coverage": 97.71309771309772, "evalue": 2.45e-141, "bitscore": 427.0}], "name": "KAI8267504.1", "ipg": "581209221", "start": 65585, "end": 67491, "strand": 1, "sequence": null}], "clusters": []}, {"accession": "JAKMWZ010000329.1", "subjects": [{"id": null, "hits": [{"query": "ANV81298.1", "subject": "KAI8253208.1", "identity": 41.584, "coverage": 95.63409563409564, "evalue": 1.37e-132, "bitscore": 404.0}], "name": "KAI8253208.1", "ipg": "581201135", "start": 20868, "end": 22619, "strand": 1, "sequence": null}], "clusters": []}, {"accession": "JAKMWZ010000008.1", "subjects": [{"id": null, "hits": [{"query": "ANV81301.1", "subject": "KAI8270050.1", "identity": 43.803, "coverage": 87.28652751423151, "evalue": 1.59e-123, "bitscore": 381.0}], "name": "KAI8270050.1", "ipg": "581210979", "start": 115617, "end": 117241, "strand": 1, "sequence": null}], "clusters": []}]}, {"name": "Colletotrichum sp.", "strain": "SAR 10_76", "scaffolds": [{"accession": "JAKMWU010000169.1", "subjects": [{"id": null, "hits": [{"query": "ANV81297.1", "subject": "KAI8206946.1", "identity": 48.826, "coverage": 96.36363636363636, "evalue": 3.98e-142, "bitscore": 427.0}], "name": "KAI8206946.1", "ipg": "581178431", "start": 24647, "end": 26438, "strand": 1, "sequence": null}], "clusters": []}, {"accession": "JAKMWU010000274.1", "subjects": [{"id": null, "hits": [{"query": "ANV81298.1", "subject": "KAI8203239.1", "identity": 41.584, "coverage": 95.63409563409564, "evalue": 1.01e-132, "bitscore": 404.0}], "name": "KAI8203239.1", "ipg": "581157968", "start": 5474, "end": 7226, "strand": 1, "sequence": null}], "clusters": []}, {"accession": "JAKMWU010000202.1", "subjects": [{"id": null, "hits": [{"query": "ANV81298.1", "subject": "KAI8205796.1", "identity": 40.891, "coverage": 97.71309771309772, "evalue": 3.87e-127, "bitscore": 390.0}], "name": "KAI8205796.1", "ipg": "581164544", "start": 5273, "end": 7225, "strand": 1, "sequence": null}], "clusters": []}, {"accession": "JAKMWU010000020.1", "subjects": [{"id": null, "hits": [{"query": "ANV81301.1", "subject": "KAI8213765.1", "identity": 43.803, "coverage": 87.28652751423151, "evalue": 4.85e-123, "bitscore": 380.0}], "name": "KAI8213765.1", "ipg": "326916681", "start": 129217, "end": 130841, "strand": 1, "sequence": null}], "clusters": []}]}, {"name": "Colletotrichum sp.", "strain": "SAR11_59", "scaffolds": [{"accession": "JAKMXC010000075.1", "subjects": [{"id": null, "hits": [{"query": "ANV81297.1", "subject": "KAI8311762.1", "identity": 48.235, "coverage": 96.36363636363636, "evalue": 1.7e-139, "bitscore": 419.0}], "name": "KAI8311762.1", "ipg": "581240138", "start": 67354, "end": 69010, "strand": -1, "sequence": null}], "clusters": []}, {"accession": "JAKMXC010000232.1", "subjects": [{"id": null, "hits": [{"query": "ANV81298.1", "subject": "KAI8306845.1", "identity": 41.223, "coverage": 96.04989604989605, "evalue": 3.32e-133, "bitscore": 405.0}], "name": "KAI8306845.1", "ipg": "581234748", "start": 5531, "end": 7284, "strand": 1, "sequence": null}], "clusters": []}, {"accession": "JAKMXC010000054.1", "subjects": [{"id": null, "hits": [{"query": "ANV81301.1", "subject": "KAI8312947.1", "identity": 43.213, "coverage": 82.35294117647058, "evalue": 5.33e-115, "bitscore": 358.0}], "name": "KAI8312947.1", "ipg": "581241041", "start": 64675, "end": 66165, "strand": -1, "sequence": null}], "clusters": []}]}, {"name": "Colletotrichum sp.", "strain": "SAR 10_98", "scaffolds": [{"accession": "JAKMWY010000733.1", "subjects": [{"id": null, "hits": [{"query": "ANV81298.1", "subject": "KAI8247611.1", "identity": 43.217, "coverage": 97.71309771309772, "evalue": 2.66e-140, "bitscore": 425.0}], "name": "KAI8247611.1", "ipg": "581198762", "start": 954, "end": 2907, "strand": -1, "sequence": null}], "clusters": []}, {"accession": "JAKMWY010000261.1", "subjects": [{"id": null, "hits": [{"query": "ANV81298.1", "subject": "KAI8264456.1", "identity": 41.223, "coverage": 96.04989604989605, "evalue": 8.88e-132, "bitscore": 402.0}], "name": "KAI8264456.1", "ipg": "581207189", "start": 5577, "end": 7326, "strand": 1, "sequence": null}], "clusters": []}, {"accession": "JAKMWY010000031.1", "subjects": [{"id": null, "hits": [{"query": "ANV81298.1", "subject": "KAI8291503.1", "identity": 41.591, "coverage": 83.991683991684, "evalue": 1.15e-120, "bitscore": 372.0}], "name": "KAI8291503.1", "ipg": "581223660", "start": 169299, "end": 171028, "strand": -1, "sequence": null}], "clusters": []}, {"accession": "JAKMWY010000004.1", "subjects": [{"id": null, "hits": [{"query": "ANV81301.1", "subject": "KAI8296096.1", "identity": 36.595, "coverage": 95.44592030360532, "evalue": 2.88e-98, "bitscore": 316.0}], "name": "KAI8296096.1", "ipg": "581226719", "start": 339173, "end": 340988, "strand": -1, "sequence": null}], "clusters": []}]}, {"name": "Colletotrichum sp.", "strain": "CLE4", "scaffolds": [{"accession": "JBFUUI010000072.1", "subjects": [{"id": null, "hits": [{"query": "ANV81298.1", "subject": "KAL2874908.1", "identity": 42.604, "coverage": 96.25779625779626, "evalue": 4.24e-131, "bitscore": 401.0}], "name": "KAL2874908.1", "ipg": "931105997", "start": 94452, "end": 96318, "strand": -1, "sequence": null}], "clusters": []}, {"accession": "JBFUUI010000027.1", "subjects": [{"id": null, "hits": [{"query": "ANV81298.1", "subject": "KAL2879074.1", "identity": 40.892, "coverage": 96.88149688149689, "evalue": 1.43e-125, "bitscore": 388.0}], "name": "KAL2879074.1", "ipg": "931109206", "start": 30712, "end": 32711, "strand": 1, "sequence": null}], "clusters": []}]}, {"name": "Fusarium vanettenii 77-13-4", "strain": "", "scaffolds": [{"accession": "NW_003315877.1", "subjects": [{"id": null, "hits": [{"query": "ANV81297.1", "subject": "XP_003050670.1", "identity": 47.64, "coverage": 99.77272727272727, "evalue": 1.66e-147, "bitscore": 441.0}], "name": "XP_003050670.1", "ipg": "18382775", "start": 2223265, "end": 2225020, "strand": -1, "sequence": null}], "clusters": []}, {"accession": "XM_003050624.1", "subjects": [{"id": null, "hits": [{"query": "ANV81297.1", "subject": "XP_003050670.1", "identity": 47.64, "coverage": 99.77272727272727, "evalue": 1.66e-147, "bitscore": 441.0}], "name": "XP_003050670.1", "ipg": "18382775", "start": 0, "end": 1536, "strand": 1, "sequence": null}], "clusters": []}, {"accession": "GG698900.1", "subjects": [{"id": null, "hits": [{"query": "ANV81297.1", "subject": "EEU44957.1", "identity": 47.64, "coverage": 99.77272727272727, "evalue": 1.66e-147, "bitscore": 441.0}], "name": "EEU44957.1", "ipg": "18382775", "start": 2223265, "end": 2225020, "strand": -1, "sequence": null}], "clusters": []}, {"accession": "NW_003315867.1", "subjects": [{"id": null, "hits": [{"query": "ANV81297.1", "subject": "XP_003045733.1", "identity": 46.544, "coverage": 98.4090909090909, "evalue": 1.17e-144, "bitscore": 433.0}], "name": "XP_003045733.1", "ipg": "18377850", "start": 244590, "end": 246354, "strand": 1, "sequence": null}], "clusters": []}, {"accession": "XM_003045687.1", "subjects": [{"id": null, "hits": [{"query": "ANV81297.1", "subject": "XP_003045733.1", "identity": 46.544, "coverage": 98.4090909090909, "evalue": 1.17e-144, "bitscore": 433.0}], "name": "XP_003045733.1", "ipg": "18377850", "start": 0, "end": 1545, "strand": 1, "sequence": null}], "clusters": []}, {"accession": "GG698910.1", "subjects": [{"id": null, "hits": [{"query": "ANV81297.1", "subject": "EEU40020.1", "identity": 46.544, "coverage": 98.4090909090909, "evalue": 1.17e-144, "bitscore": 433.0}], "name": "EEU40020.1", "ipg": "18377850", "start": 244590, "end": 246354, "strand": 1, "sequence": null}], "clusters": []}]}, {"name": "Colletotrichum fructicola", "strain": "Cf415", "scaffolds": [{"accession": "QPMW01000010.1", "subjects": [{"id": null, "hits": [{"query": "ANV81297.1", "subject": "KAF4913863.1", "identity": 49.412, "coverage": 96.36363636363636, "evalue": 2e-147, "bitscore": 441.0}, {"query": "ANV81298.1", "subject": "KAF4913863.1", "identity": 44.47, "coverage": 81.28898128898129, "evalue": 1.01e-120, "bitscore": 374.0}], "name": "KAF4913863.1", "ipg": "326954667", "start": 765373, "end": 767164, "strand": -1, "sequence": null}], "clusters": []}, {"accession": "QPMW01000017.1", "subjects": [{"id": null, "hits": [{"query": "ANV81298.1", "subject": "KAF4911770.1", "identity": 43.992, "coverage": 97.71309771309772, "evalue": 2.16e-139, "bitscore": 422.0}], "name": "KAF4911770.1", "ipg": "326953747", "start": 28494, "end": 30395, "strand": -1, "sequence": null}], "clusters": []}, {"accession": "QPMW01000130.1", "subjects": [{"id": null, "hits": [{"query": "ANV81298.1", "subject": "KAF4889472.1", "identity": 41.386, "coverage": 95.63409563409564, "evalue": 3.18e-132, "bitscore": 404.0}], "name": "KAF4889472.1", "ipg": "326946437", "start": 17554, "end": 19374, "strand": -1, "sequence": null}], "clusters": []}, {"accession": "QPMW01000040.1", "subjects": [{"id": null, "hits": [{"query": "ANV81298.1", "subject": "KAF4906572.1", "identity": 39.63, "coverage": 91.8918918918919, "evalue": 1.74e-122, "bitscore": 379.0}], "name": "KAF4906572.1", "ipg": "32147093", "start": 99673, "end": 101380, "strand": 1, "sequence": null}], "clusters": []}, {"accession": "QPMW01000090.1", "subjects": [{"id": null, "hits": [{"query": "ANV81301.1", "subject": "KAF4894820.1", "identity": 41.292, "coverage": 95.44592030360532, "evalue": 7.76e-124, "bitscore": 384.0}], "name": "KAF4894820.1", "ipg": "326947994", "start": 149986, "end": 151876, "strand": -1, "sequence": null}], "clusters": []}, {"accession": "QPMW01000032.1", "subjects": [{"id": null, "hits": [{"query": "ANV81301.1", "subject": "KAF4908123.1", "identity": 31.767, "coverage": 93.7381404174573, "evalue": 1.12e-73, "bitscore": 255.0}], "name": "KAF4908123.1", "ipg": "32149002", "start": 47897, "end": 49667, "strand": -1, "sequence": null}], "clusters": []}]}, {"name": "Colletotrichum fructicola", "strain": "Cf245", "scaffolds": [{"accession": "QPMY01000022.1", "subjects": [{"id": null, "hits": [{"query": "ANV81297.1", "subject": "KAF4938047.1", "identity": 49.412, "coverage": 96.36363636363636, "evalue": 2e-147, "bitscore": 441.0}, {"query": "ANV81298.1", "subject": "KAF4938047.1", "identity": 44.47, "coverage": 81.28898128898129, "evalue": 1.01e-120, "bitscore": 374.0}], "name": "KAF4938047.1", "ipg": "326954667", "start": 450723, "end": 452514, "strand": -1, "sequence": null}], "clusters": []}, {"accession": "QPMY01000004.1", "subjects": [{"id": null, "hits": [{"query": "ANV81298.1", "subject": "KAF4941998.1", "identity": 43.992, "coverage": 97.71309771309772, "evalue": 2.16e-139, "bitscore": 422.0}], "name": "KAF4941998.1", "ipg": "326953747", "start": 809780, "end": 811681, "strand": 1, "sequence": null}], "clusters": []}, {"accession": "QPMY01000107.1", "subjects": [{"id": null, "hits": [{"query": "ANV81298.1", "subject": "KAF4927890.1", "identity": 41.386, "coverage": 95.63409563409564, "evalue": 3.18e-132, "bitscore": 404.0}], "name": "KAF4927890.1", "ipg": "326946437", "start": 83044, "end": 84864, "strand": -1, "sequence": null}], "clusters": []}, {"accession": "QPMY01000051.1", "subjects": [{"id": null, "hits": [{"query": "ANV81298.1", "subject": "KAF4934532.1", "identity": 39.63, "coverage": 91.8918918918919, "evalue": 1.74e-122, "bitscore": 379.0}], "name": "KAF4934532.1", "ipg": "32147093", "start": 331487, "end": 333194, "strand": -1, "sequence": null}], "clusters": []}, {"accession": "QPMY01000059.1", "subjects": [{"id": null, "hits": [{"query": "ANV81301.1", "subject": "KAF4933699.1", "identity": 41.292, "coverage": 95.44592030360532, "evalue": 7.76e-124, "bitscore": 384.0}], "name": "KAF4933699.1", "ipg": "326947994", "start": 272582, "end": 274472, "strand": -1, "sequence": null}], "clusters": []}, {"accession": "QPMY01000014.1", "subjects": [{"id": null, "hits": [{"query": "ANV81301.1", "subject": "KAF4939659.1", "identity": 31.767, "coverage": 93.7381404174573, "evalue": 1.12e-73, "bitscore": 255.0}], "name": "KAF4939659.1", "ipg": "32149002", "start": 264417, "end": 266187, "strand": -1, "sequence": null}], "clusters": []}]}, {"name": "Colletotrichum fructicola", "strain": "Cf413", "scaffolds": [{"accession": "QPMX01000004.1", "subjects": [{"id": null, "hits": [{"query": "ANV81297.1", "subject": "KAF5498681.1", "identity": 49.412, "coverage": 96.36363636363636, "evalue": 2e-147, "bitscore": 441.0}, {"query": "ANV81298.1", "subject": "KAF5498681.1", "identity": 44.47, "coverage": 81.28898128898129, "evalue": 1.01e-120, "bitscore": 374.0}], "name": "KAF5498681.1", "ipg": "326954667", "start": 857006, "end": 858797, "strand": -1, "sequence": null}, {"id": null, "hits": [{"query": "ANV81301.1", "subject": "KAF5498496.1", "identity": 31.767, "coverage": 93.7381404174573, "evalue": 1.12e-73, "bitscore": 255.0}], "name": "KAF5498496.1", "ipg": "32149002", "start": 5425652, "end": 5427422, "strand": -1, "sequence": null}], "clusters": []}, {"accession": "QPMX01000001.1", "subjects": [{"id": null, "hits": [{"query": "ANV81298.1", "subject": "KAF5514339.1", "identity": 43.992, "coverage": 97.71309771309772, "evalue": 2.16e-139, "bitscore": 422.0}], "name": "KAF5514339.1", "ipg": "326953747", "start": 6600027, "end": 6601928, "strand": -1, "sequence": null}, {"id": null, "hits": [{"query": "ANV81298.1", "subject": "KAF5514570.1", "identity": 39.63, "coverage": 91.8918918918919, "evalue": 1.74e-122, "bitscore": 379.0}], "name": "KAF5514570.1", "ipg": "32147093", "start": 6094476, "end": 6096183, "strand": -1, "sequence": null}], "clusters": []}, {"accession": "QPMX01000003.1", "subjects": [{"id": null, "hits": [{"query": "ANV81298.1", "subject": "KAF5503093.1", "identity": 41.386, "coverage": 95.63409563409564, "evalue": 3.18e-132, "bitscore": 404.0}], "name": "KAF5503093.1", "ipg": "326946437", "start": 830645, "end": 832465, "strand": -1, "sequence": null}], "clusters": []}, {"accession": "QPMX01000005.1", "subjects": [{"id": null, "hits": [{"query": "ANV81301.1", "subject": "KAF5495807.1", "identity": 41.292, "coverage": 95.44592030360532, "evalue": 7.76e-124, "bitscore": 384.0}], "name": "KAF5495807.1", "ipg": "326947994", "start": 3859330, "end": 3861220, "strand": 1, "sequence": null}], "clusters": []}]}, {"name": "Colletotrichum fructicola", "strain": "CGMCC3.17371", "scaffolds": [{"accession": "SSNE01000028.1", "subjects": [{"id": null, "hits": [{"query": "ANV81297.1", "subject": "KAE9573450.1", "identity": 49.412, "coverage": 96.36363636363636, "evalue": 2.33e-147, "bitscore": 441.0}, {"query": "ANV81298.1", "subject": "KAE9573450.1", "identity": 44.47, "coverage": 81.28898128898129, "evalue": 1.05e-120, "bitscore": 374.0}], "name": "KAE9573450.1", "ipg": "32151452", "start": 782107, "end": 783898, "strand": -1, "sequence": null}], "clusters": []}, {"accession": "SSNE01000127.1", "subjects": [{"id": null, "hits": [{"query": "ANV81298.1", "subject": "KAE9566049.1", "identity": 43.992, "coverage": 97.71309771309772, "evalue": 1.18e-139, "bitscore": 423.0}], "name": "KAE9566049.1", "ipg": "32147617", "start": 8376, "end": 10277, "strand": 1, "sequence": null}], "clusters": []}, {"accession": "SSNE01000008.1", "subjects": [{"id": null, "hits": [{"query": "ANV81298.1", "subject": "KAE9580005.1", "identity": 48.0, "coverage": 80.66528066528068, "evalue": 1.8e-132, "bitscore": 400.0}], "name": "KAE9580005.1", "ipg": "285515264", "start": 694219, "end": 695824, "strand": -1, "sequence": null}], "clusters": []}, {"accession": "SSNE01000054.1", "subjects": [{"id": null, "hits": [{"query": "ANV81298.1", "subject": "KAE9569318.1", "identity": 41.188, "coverage": 95.63409563409564, "evalue": 1.47e-131, "bitscore": 402.0}], "name": "KAE9569318.1", "ipg": "285508762", "start": 84465, "end": 86285, "strand": -1, "sequence": null}], "clusters": []}, {"accession": "SSNE01000060.1", "subjects": [{"id": null, "hits": [{"query": "ANV81298.1", "subject": "KAE9568650.1", "identity": 39.63, "coverage": 91.8918918918919, "evalue": 1.74e-122, "bitscore": 379.0}], "name": "KAE9568650.1", "ipg": "32147093", "start": 217217, "end": 218924, "strand": -1, "sequence": null}], "clusters": []}, {"accession": "SSNE01000001.1", "subjects": [{"id": null, "hits": [{"query": "ANV81301.1", "subject": "KAE9583555.1", "identity": 41.487, "coverage": 95.44592030360532, "evalue": 9.94e-126, "bitscore": 388.0}], "name": "KAE9583555.1", "ipg": "285517489", "start": 1382490, "end": 1384308, "strand": -1, "sequence": null}], "clusters": []}, {"accession": "SSNE01000003.1", "subjects": [{"id": null, "hits": [{"query": "ANV81301.1", "subject": "KAE9582720.1", "identity": 31.767, "coverage": 93.7381404174573, "evalue": 1.12e-73, "bitscore": 255.0}], "name": "KAE9582720.1", "ipg": "32149002", "start": 908092, "end": 909862, "strand": -1, "sequence": null}], "clusters": []}]}, {"name": "Colletotrichum fructicola", "strain": "Cg38 S1", "scaffolds": [{"accession": "QLYQ01000033.1", "subjects": [{"id": null, "hits": [{"query": "ANV81297.1", "subject": "KAF4421538.1", "identity": 49.412, "coverage": 96.36363636363636, "evalue": 2.33e-147, "bitscore": 441.0}, {"query": "ANV81298.1", "subject": "KAF4421538.1", "identity": 44.47, "coverage": 81.28898128898129, "evalue": 1.05e-120, "bitscore": 374.0}], "name": "KAF4421538.1", "ipg": "32151452", "start": 392973, "end": 394764, "strand": -1, "sequence": null}], "clusters": []}, {"accession": "QLYQ01000003.1", "subjects": [{"id": null, "hits": [{"query": "ANV81298.1", "subject": "KAF4434063.1", "identity": 46.841, "coverage": 90.85239085239085, "evalue": 3.13e-143, "bitscore": 431.0}], "name": "KAF4434063.1", "ipg": "319960459", "start": 238481, "end": 240388, "strand": 1, "sequence": null}], "clusters": []}, {"accession": "QLYQ01000016.1", "subjects": [{"id": null, "hits": [{"query": "ANV81298.1", "subject": "KAF4429503.1", "identity": 43.992, "coverage": 97.71309771309772, "evalue": 1.18e-139, "bitscore": 423.0}], "name": "KAF4429503.1", "ipg": "32147617", "start": 11562, "end": 13463, "strand": 1, "sequence": null}], "clusters": []}, {"accession": "QLYQ01000023.1", "subjects": [{"id": null, "hits": [{"query": "ANV81298.1", "subject": "KAF4425485.1", "identity": 41.188, "coverage": 95.63409563409564, "evalue": 1.47e-131, "bitscore": 402.0}], "name": "KAF4425485.1", "ipg": "285508762", "start": 151346, "end": 153166, "strand": -1, "sequence": null}], "clusters": []}, {"accession": "QLYQ01000594.1", "subjects": [{"id": null, "hits": [{"query": "ANV81298.1", "subject": "KAF4413243.1", "identity": 39.63, "coverage": 91.8918918918919, "evalue": 1.74e-122, "bitscore": 379.0}], "name": "KAF4413243.1", "ipg": "32147093", "start": 1570400, "end": 1572107, "strand": -1, "sequence": null}], "clusters": []}, {"accession": "QLYQ01000008.1", "subjects": [{"id": null, "hits": [{"query": "ANV81301.1", "subject": "KAF4432282.1", "identity": 41.487, "coverage": 95.44592030360532, "evalue": 3.8e-125, "bitscore": 387.0}], "name": "KAF4432282.1", "ipg": "319959697", "start": 13098, "end": 14988, "strand": -1, "sequence": null}], "clusters": []}, {"accession": "QLYQ01000011.1", "subjects": [{"id": null, "hits": [{"query": "ANV81301.1", "subject": "KAF4431046.1", "identity": 31.767, "coverage": 93.7381404174573, "evalue": 1.12e-73, "bitscore": 255.0}], "name": "KAF4431046.1", "ipg": "32149002", "start": 242955, "end": 244725, "strand": -1, "sequence": null}], "clusters": []}]}, {"name": "Colletotrichum fructicola", "strain": "CfS4", "scaffolds": [{"accession": "QPMV01000007.1", "subjects": [{"id": null, "hits": [{"query": "ANV81297.1", "subject": "KAF4902977.1", "identity": 49.412, "coverage": 96.36363636363636, "evalue": 2.33e-147, "bitscore": 441.0}, {"query": "ANV81298.1", "subject": "KAF4902977.1", "identity": 44.47, "coverage": 81.28898128898129, "evalue": 1.05e-120, "bitscore": 374.0}], "name": "KAF4902977.1", "ipg": "32151452", "start": 11556, "end": 13347, "strand": 1, "sequence": null}], "clusters": []}, {"accession": "QPMV01000239.1", "subjects": [{"id": null, "hits": [{"query": "ANV81298.1", "subject": "KAF4881604.1", "identity": 43.992, "coverage": 97.71309771309772, "evalue": 1.18e-139, "bitscore": 423.0}], "name": "KAF4881604.1", "ipg": "32147617", "start": 11377, "end": 13278, "strand": 1, "sequence": null}], "clusters": []}, {"accession": "QPMV01000144.1", "subjects": [{"id": null, "hits": [{"query": "ANV81298.1", "subject": "KAF4883564.1", "identity": 41.188, "coverage": 95.63409563409564, "evalue": 1.47e-131, "bitscore": 402.0}], "name": "KAF4883564.1", "ipg": "285508762", "start": 55450, "end": 57270, "strand": -1, "sequence": null}], "clusters": []}, {"accession": "QPMV01000080.1", "subjects": [{"id": null, "hits": [{"query": "ANV81298.1", "subject": "KAF4887750.1", "identity": 39.63, "coverage": 91.8918918918919, "evalue": 1.74e-122, "bitscore": 379.0}], "name": "KAF4887750.1", "ipg": "32147093", "start": 68491, "end": 70198, "strand": 1, "sequence": null}], "clusters": []}, {"accession": "QPMV01000296.1", "subjects": [{"id": null, "hits": [{"query": "ANV81301.1", "subject": "KAF4881235.1", "identity": 41.487, "coverage": 95.44592030360532, "evalue": 9.94e-126, "bitscore": 388.0}], "name": "KAF4881235.1", "ipg": "285517489", "start": 6375, "end": 8193, "strand": 1, "sequence": null}], "clusters": []}, {"accession": "QPMV01000030.1", "subjects": [{"id": null, "hits": [{"query": "ANV81301.1", "subject": "KAF4895834.1", "identity": 31.767, "coverage": 93.7381404174573, "evalue": 1.12e-73, "bitscore": 255.0}], "name": "KAF4895834.1", "ipg": "32149002", "start": 8283, "end": 10053, "strand": -1, "sequence": null}], "clusters": []}]}, {"name": "Colletotrichum fructicola", "strain": "Nara gc5", "scaffolds": [{"accession": "NW_027094054.1", "subjects": [{"id": null, "hits": [{"query": "ANV81297.1", "subject": "XP_066008721.1", "identity": 48.837, "coverage": 96.36363636363636, "evalue": 3.66e-145, "bitscore": 435.0}], "name": "XP_066008721.1", "ipg": "320002168", "start": 842127, "end": 843918, "strand": -1, "sequence": null}, {"id": null, "hits": [{"query": "ANV81301.1", "subject": "XP_031892267.1", "identity": 31.767, "coverage": 93.7381404174573, "evalue": 1.12e-73, "bitscore": 255.0}], "name": "XP_031892267.1", "ipg": "32149002", "start": 5410395, "end": 5412165, "strand": -1, "sequence": null}], "clusters": []}, {"accession": "XM_066151784.1", "subjects": [{"id": null, "hits": [{"query": "ANV81297.1", "subject": "XP_066008721.1", "identity": 48.837, "coverage": 96.36363636363636, "evalue": 3.66e-145, "bitscore": 435.0}], "name": "XP_066008721.1", "ipg": "320002168", "start": 0, "end": 1581, "strand": 1, "sequence": null}], "clusters": []}, {"accession": "ANPB02000004.1", "subjects": [{"id": null, "hits": [{"query": "ANV81297.1", "subject": "KAF4484522.1", "identity": 48.837, "coverage": 96.36363636363636, "evalue": 3.66e-145, "bitscore": 435.0}], "name": "KAF4484522.1", "ipg": "320002168", "start": 842127, "end": 843918, "strand": -1, "sequence": null}, {"id": null, "hits": [{"query": "ANV81301.1", "subject": "KAF4484320.1", "identity": 31.767, "coverage": 93.7381404174573, "evalue": 1.12e-73, "bitscore": 255.0}], "name": "KAF4484320.1", "ipg": "32149002", "start": 5410395, "end": 5412165, "strand": -1, "sequence": null}], "clusters": []}, {"accession": "NW_027094057.1", "subjects": [{"id": null, "hits": [{"query": "ANV81298.1", "subject": "XP_031889552.2", "identity": 46.841, "coverage": 90.85239085239085, "evalue": 3.13e-143, "bitscore": 431.0}], "name": "XP_031889552.2", "ipg": "319960459", "start": 1222818, "end": 1224725, "strand": -1, "sequence": null}], "clusters": []}, {"accession": "XM_032030845.2", "subjects": [{"id": null, "hits": [{"query": "ANV81298.1", "subject": "XP_031889552.2", "identity": 46.841, "coverage": 90.85239085239085, "evalue": 3.13e-143, "bitscore": 431.0}], "name": "XP_031889552.2", "ipg": "319960459", "start": 0, "end": 1482, "strand": 1, "sequence": null}], "clusters": []}, {"accession": "ANPB02000007.1", "subjects": [{"id": null, "hits": [{"query": "ANV81298.1", "subject": "KAF4479429.1", "identity": 46.841, "coverage": 90.85239085239085, "evalue": 3.13e-143, "bitscore": 431.0}], "name": "KAF4479429.1", "ipg": "319960459", "start": 1222818, "end": 1224725, "strand": -1, "sequence": null}], "clusters": []}, {"accession": "NW_027094051.1", "subjects": [{"id": null, "hits": [{"query": "ANV81298.1", "subject": "XP_031875597.1", "identity": 43.992, "coverage": 97.71309771309772, "evalue": 1.18e-139, "bitscore": 423.0}], "name": "XP_031875597.1", "ipg": "32147617", "start": 6610692, "end": 6612593, "strand": -1, "sequence": null}, {"id": null, "hits": [{"query": "ANV81298.1", "subject": "XP_031878198.1", "identity": 39.63, "coverage": 91.8918918918919, "evalue": 1.74e-122, "bitscore": 379.0}], "name": "XP_031878198.1", "ipg": "32147093", "start": 6096261, "end": 6097968, "strand": -1, "sequence": null}], "clusters": []}, {"accession": "XM_032028085.1", "subjects": [{"id": null, "hits": [{"query": "ANV81298.1", "subject": "XP_031875597.1", "identity": 43.992, "coverage": 97.71309771309772, "evalue": 1.18e-139, "bitscore": 423.0}], "name": "XP_031875597.1", "ipg": "32147617", "start": 0, "end": 1617, "strand": 1, "sequence": null}], "clusters": []}, {"accession": "ANPB02000001.1", "subjects": [{"id": null, "hits": [{"query": "ANV81298.1", "subject": "KAF4491122.1", "identity": 43.992, "coverage": 97.71309771309772, "evalue": 1.18e-139, "bitscore": 423.0}], "name": "KAF4491122.1", "ipg": "32147617", "start": 6610692, "end": 6612593, "strand": -1, "sequence": null}, {"id": null, "hits": [{"query": "ANV81298.1", "subject": "KAF4491828.1", "identity": 39.63, "coverage": 91.8918918918919, "evalue": 1.74e-122, "bitscore": 379.0}], "name": "KAF4491828.1", "ipg": "32147093", "start": 6096261, "end": 6097968, "strand": -1, "sequence": null}], "clusters": []}, {"accession": "NW_027094052.1", "subjects": [{"id": null, "hits": [{"query": "ANV81298.1", "subject": "XP_031878866.1", "identity": 41.188, "coverage": 95.63409563409564, "evalue": 1.47e-131, "bitscore": 402.0}], "name": "XP_031878866.1", "ipg": "285508762", "start": 6007083, "end": 6008903, "strand": 1, "sequence": null}], "clusters": []}, {"accession": "XM_032024475.1", "subjects": [{"id": null, "hits": [{"query": "ANV81298.1", "subject": "XP_031878866.1", "identity": 41.188, "coverage": 95.63409563409564, "evalue": 1.47e-131, "bitscore": 402.0}], "name": "XP_031878866.1", "ipg": "285508762", "start": 0, "end": 1587, "strand": 1, "sequence": null}], "clusters": []}, {"accession": "ANPB02000002.1", "subjects": [{"id": null, "hits": [{"query": "ANV81298.1", "subject": "KAF4488981.1", "identity": 41.188, "coverage": 95.63409563409564, "evalue": 1.47e-131, "bitscore": 402.0}], "name": "KAF4488981.1", "ipg": "285508762", "start": 6007083, "end": 6008903, "strand": 1, "sequence": null}], "clusters": []}, {"accession": "XM_032025213.1", "subjects": [{"id": null, "hits": [{"query": "ANV81298.1", "subject": "XP_031878198.1", "identity": 39.63, "coverage": 91.8918918918919, "evalue": 1.74e-122, "bitscore": 379.0}], "name": "XP_031878198.1", "ipg": "32147093", "start": 0, "end": 1554, "strand": 1, "sequence": null}], "clusters": []}, {"accession": "NW_027094053.1", "subjects": [{"id": null, "hits": [{"query": "ANV81301.1", "subject": "XP_031893102.2", "identity": 41.487, "coverage": 95.44592030360532, "evalue": 3.8e-125, "bitscore": 387.0}], "name": "XP_031893102.2", "ipg": "319959697", "start": 1026949, "end": 1028839, "strand": -1, "sequence": null}], "clusters": []}, {"accession": "XM_032031757.2", "subjects": [{"id": null, "hits": [{"query": "ANV81301.1", "subject": "XP_031893102.2", "identity": 41.487, "coverage": 95.44592030360532, "evalue": 3.8e-125, "bitscore": 387.0}], "name": "XP_031893102.2", "ipg": "319959697", "start": 0, "end": 1608, "strand": 1, "sequence": null}], "clusters": []}, {"accession": "ANPB02000003.1", "subjects": [{"id": null, "hits": [{"query": "ANV81301.1", "subject": "KAF4486378.1", "identity": 41.487, "coverage": 95.44592030360532, "evalue": 3.8e-125, "bitscore": 387.0}], "name": "KAF4486378.1", "ipg": "319959697", "start": 1026949, "end": 1028839, "strand": -1, "sequence": null}], "clusters": []}, {"accession": "XM_032026385.1", "subjects": [{"id": null, "hits": [{"query": "ANV81301.1", "subject": "XP_031892267.1", "identity": 31.767, "coverage": 93.7381404174573, "evalue": 1.12e-73, "bitscore": 255.0}], "name": "XP_031892267.1", "ipg": "32149002", "start": 0, "end": 1659, "strand": 1, "sequence": null}], "clusters": []}]}, {"name": "Colletotrichum gloeosporioides", "strain": "Cg-14", "scaffolds": [{"accession": "AMYD01000798.1", "subjects": [{"id": null, "hits": [{"query": "ANV81297.1", "subject": "EQB56061.1", "identity": 49.412, "coverage": 96.36363636363636, "evalue": 2.19e-147, "bitscore": 441.0}, {"query": "ANV81298.1", "subject": "EQB56061.1", "identity": 44.47, "coverage": 81.28898128898129, "evalue": 1.09e-120, "bitscore": 374.0}], "name": "EQB56061.1", "ipg": "42672511", "start": 38702, "end": 40493, "strand": -1, "sequence": null}], "clusters": []}, {"accession": "AMYD01002633.1", "subjects": [{"id": null, "hits": [{"query": "ANV81301.1", "subject": "EQB48397.1", "identity": 41.292, "coverage": 95.44592030360532, "evalue": 7.26e-125, "bitscore": 387.0}], "name": "EQB48397.1", "ipg": "42665101", "start": 14120, "end": 16013, "strand": 1, "sequence": null}], "clusters": []}, {"accession": "AMYD01002014.1", "subjects": [{"id": null, "hits": [{"query": "ANV81301.1", "subject": "EQB50550.1", "identity": 31.579, "coverage": 93.7381404174573, "evalue": 4.51e-73, "bitscore": 253.0}], "name": "EQB50550.1", "ipg": "42667171", "start": 6187, "end": 7957, "strand": 1, "sequence": null}], "clusters": []}]}, {"name": "Colletotrichum gloeosporioides", "strain": "Lc1", "scaffolds": [{"accession": "NW_025544672.1", "subjects": [{"id": null, "hits": [{"query": "ANV81297.1", "subject": "XP_045267110.1", "identity": 49.07, "coverage": 96.36363636363636, "evalue": 1.93e-145, "bitscore": 436.0}], "name": "XP_045267110.1", "ipg": "309512893", "start": 1074269, "end": 1076060, "strand": 1, "sequence": null}], "clusters": []}, {"accession": "XM_045407665.1", "subjects": [{"id": null, "hits": [{"query": "ANV81297.1", "subject": "XP_045267110.1", "identity": 49.07, "coverage": 96.36363636363636, "evalue": 1.93e-145, "bitscore": 436.0}], "name": "XP_045267110.1", "ipg": "309512893", "start": 0, "end": 1581, "strand": 1, "sequence": null}], "clusters": []}, {"accession": "WVTB01000027.1", "subjects": [{"id": null, "hits": [{"query": "ANV81297.1", "subject": "KAF3807951.1", "identity": 49.07, "coverage": 96.36363636363636, "evalue": 1.93e-145, "bitscore": 436.0}], "name": "KAF3807951.1", "ipg": "309512893", "start": 1074269, "end": 1076060, "strand": 1, "sequence": null}], "clusters": []}, {"accession": "NW_025544662.1", "subjects": [{"id": null, "hits": [{"query": "ANV81297.1", "subject": "XP_045268550.1", "identity": 46.804, "coverage": 99.0909090909091, "evalue": 2.81e-139, "bitscore": 420.0}], "name": "XP_045268550.1", "ipg": "309514101", "start": 2572611, "end": 2574505, "strand": -1, "sequence": null}], "clusters": []}, {"accession": "XM_045411492.1", "subjects": [{"id": null, "hits": [{"query": "ANV81297.1", "subject": "XP_045268550.1", "identity": 46.804, "coverage": 99.0909090909091, "evalue": 2.81e-139, "bitscore": 420.0}], "name": "XP_045268550.1", "ipg": "309514101", "start": 0, "end": 1584, "strand": 1, "sequence": null}], "clusters": []}, {"accession": "WVTB01000017.1", "subjects": [{"id": null, "hits": [{"query": "ANV81297.1", "subject": "KAF3809391.1", "identity": 46.804, "coverage": 99.0909090909091, "evalue": 2.81e-139, "bitscore": 420.0}], "name": "KAF3809391.1", "ipg": "309514101", "start": 2572611, "end": 2574505, "strand": -1, "sequence": null}], "clusters": []}, {"accession": "NW_025544694.1", "subjects": [{"id": null, "hits": [{"query": "ANV81298.1", "subject": "XP_045263917.1", "identity": 43.798, "coverage": 97.71309771309772, "evalue": 4.45e-142, "bitscore": 429.0}], "name": "XP_045263917.1", "ipg": "309509628", "start": 799245, "end": 801191, "strand": 1, "sequence": null}], "clusters": []}, {"accession": "XM_045412133.1", "subjects": [{"id": null, "hits": [{"query": "ANV81298.1", "subject": "XP_045263917.1", "identity": 43.798, "coverage": 97.71309771309772, "evalue": 4.45e-142, "bitscore": 429.0}], "name": "XP_045263917.1", "ipg": "309509628", "start": 0, "end": 1617, "strand": 1, "sequence": null}], "clusters": []}, {"accession": "WVTB01000049.1", "subjects": [{"id": null, "hits": [{"query": "ANV81298.1", "subject": "KAF3804758.1", "identity": 43.798, "coverage": 97.71309771309772, "evalue": 4.45e-142, "bitscore": 429.0}], "name": "KAF3804758.1", "ipg": "309509628", "start": 799245, "end": 801191, "strand": 1, "sequence": null}], "clusters": []}, {"accession": "NW_025544656.1", "subjects": [{"id": null, "hits": [{"query": "ANV81298.1", "subject": "XP_045269803.1", "identity": 45.969, "coverage": 90.85239085239085, "evalue": 2.53e-141, "bitscore": 426.0}], "name": "XP_045269803.1", "ipg": "309515304", "start": 709021, "end": 710961, "strand": -1, "sequence": null}], "clusters": []}, {"accession": "XM_045413732.1", "subjects": [{"id": null, "hits": [{"query": "ANV81298.1", "subject": "XP_045269803.1", "identity": 45.969, "coverage": 90.85239085239085, "evalue": 2.53e-141, "bitscore": 426.0}], "name": "XP_045269803.1", "ipg": "309515304", "start": 0, "end": 1515, "strand": 1, "sequence": null}], "clusters": []}, {"accession": "WVTB01000011.1", "subjects": [{"id": null, "hits": [{"query": "ANV81298.1", "subject": "KAF3810644.1", "identity": 45.969, "coverage": 90.85239085239085, "evalue": 2.53e-141, "bitscore": 426.0}], "name": "KAF3810644.1", "ipg": "309515304", "start": 709021, "end": 710961, "strand": -1, "sequence": null}], "clusters": []}, {"accession": "NW_025544707.1", "subjects": [{"id": null, "hits": [{"query": "ANV81298.1", "subject": "XP_045261757.1", "identity": 42.38, "coverage": 90.43659043659044, "evalue": 3.95e-132, "bitscore": 404.0}], "name": "XP_045261757.1", "ipg": "309507808", "start": 93459, "end": 95277, "strand": -1, "sequence": null}], "clusters": []}, {"accession": "XM_045414143.1", "subjects": [{"id": null, "hits": [{"query": "ANV81298.1", "subject": "XP_045261757.1", "identity": 42.38, "coverage": 90.43659043659044, "evalue": 3.95e-132, "bitscore": 404.0}], "name": "XP_045261757.1", "ipg": "309507808", "start": 0, "end": 1587, "strand": 1, "sequence": null}], "clusters": []}, {"accession": "WVTB01000062.1", "subjects": [{"id": null, "hits": [{"query": "ANV81298.1", "subject": "KAF3802598.1", "identity": 42.38, "coverage": 90.43659043659044, "evalue": 3.95e-132, "bitscore": 404.0}], "name": "KAF3802598.1", "ipg": "309507808", "start": 93459, "end": 95277, "strand": -1, "sequence": null}], "clusters": []}, {"accession": "NW_025544661.1", "subjects": [{"id": null, "hits": [{"query": "ANV81301.1", "subject": "XP_045268774.1", "identity": 41.292, "coverage": 95.44592030360532, "evalue": 3.84e-125, "bitscore": 387.0}], "name": "XP_045268774.1", "ipg": "309514372", "start": 564907, "end": 566724, "strand": -1, "sequence": null}], "clusters": []}, {"accession": "XM_045412768.1", "subjects": [{"id": null, "hits": [{"query": "ANV81301.1", "subject": "XP_045268774.1", "identity": 41.292, "coverage": 95.44592030360532, "evalue": 3.84e-125, "bitscore": 387.0}], "name": "XP_045268774.1", "ipg": "309514372", "start": 0, "end": 1536, "strand": 1, "sequence": null}], "clusters": []}, {"accession": "WVTB01000016.1", "subjects": [{"id": null, "hits": [{"query": "ANV81301.1", "subject": "KAF3809615.1", "identity": 41.292, "coverage": 95.44592030360532, "evalue": 3.84e-125, "bitscore": 387.0}], "name": "KAF3809615.1", "ipg": "309514372", "start": 564907, "end": 566724, "strand": -1, "sequence": null}], "clusters": []}, {"accession": "NW_025544712.1", "subjects": [{"id": null, "hits": [{"query": "ANV81301.1", "subject": "XP_045260415.1", "identity": 31.579, "coverage": 93.7381404174573, "evalue": 4.51e-73, "bitscore": 253.0}], "name": "XP_045260415.1", "ipg": "42667171", "start": 45009, "end": 46779, "strand": 1, "sequence": null}], "clusters": []}, {"accession": "XM_045405434.1", "subjects": [{"id": null, "hits": [{"query": "ANV81301.1", "subject": "XP_045260415.1", "identity": 31.579, "coverage": 93.7381404174573, "evalue": 4.51e-73, "bitscore": 253.0}], "name": "XP_045260415.1", "ipg": "42667171", "start": 0, "end": 1659, "strand": 1, "sequence": null}], "clusters": []}, {"accession": "WVTB01000067.1", "subjects": [{"id": null, "hits": [{"query": "ANV81301.1", "subject": "KAF3801256.1", "identity": 31.579, "coverage": 93.7381404174573, "evalue": 4.51e-73, "bitscore": 253.0}], "name": "KAF3801256.1", "ipg": "42667171", "start": 45009, "end": 46779, "strand": 1, "sequence": null}], "clusters": []}]}, {"name": "Colletotrichum gloeosporioides", "strain": "23", "scaffolds": [{"accession": "MU270212.1", "subjects": [{"id": null, "hits": [{"query": "ANV81297.1", "subject": "KAH9238280.1", "identity": 49.061, "coverage": 96.36363636363636, "evalue": 5.43e-144, "bitscore": 432.0}], "name": "KAH9238280.1", "ipg": "517841146", "start": 207922, "end": 209713, "strand": -1, "sequence": null}], "clusters": []}, {"accession": "MU270244.1", "subjects": [{"id": null, "hits": [{"query": "ANV81298.1", "subject": "KAH9226122.1", "identity": 43.967, "coverage": 91.8918918918919, "evalue": 3.16e-144, "bitscore": 434.0}], "name": "KAH9226122.1", "ipg": "517830083", "start": 5130, "end": 7067, "strand": 1, "sequence": null}], "clusters": []}, {"accession": "MU270225.1", "subjects": [{"id": null, "hits": [{"query": "ANV81298.1", "subject": "KAH9230667.1", "identity": 43.605, "coverage": 97.71309771309772, "evalue": 2.56e-137, "bitscore": 417.0}], "name": "KAH9230667.1", "ipg": "517834184", "start": 1048868, "end": 1050769, "strand": 1, "sequence": null}], "clusters": []}, {"accession": "MU270219.1", "subjects": [{"id": null, "hits": [{"query": "ANV81298.1", "subject": "KAH9233101.1", "identity": 41.188, "coverage": 95.63409563409564, "evalue": 8.62e-132, "bitscore": 402.0}], "name": "KAH9233101.1", "ipg": "517836442", "start": 836320, "end": 838140, "strand": -1, "sequence": null}], "clusters": []}, {"accession": "MU270214.1", "subjects": [{"id": null, "hits": [{"query": "ANV81301.1", "subject": "KAH9237183.1", "identity": 42.474, "coverage": 90.5123339658444, "evalue": 3.52e-125, "bitscore": 387.0}], "name": "KAH9237183.1", "ipg": "517840213", "start": 2493133, "end": 2494951, "strand": 1, "sequence": null}], "clusters": []}]}, {"name": "Penicillium riverlandense", "strain": "IBT 135883", "scaffolds": [{"accession": "NW_026643194.1", "subjects": [{"id": null, "hits": [{"query": "ANV81297.1", "subject": "XP_057056610.1", "identity": 49.195, "coverage": 98.63636363636363, "evalue": 2.68e-147, "bitscore": 437.0}], "name": "XP_057056610.1", "ipg": "630177252", "start": 585929, "end": 587500, "strand": 1, "sequence": null}], "clusters": []}, {"accession": "XM_057191657.1", "subjects": [{"id": null, "hits": [{"query": "ANV81297.1", "subject": "XP_057056610.1", "identity": 49.195, "coverage": 98.63636363636363, "evalue": 2.68e-147, "bitscore": 437.0}], "name": "XP_057056610.1", "ipg": "630177252", "start": 0, "end": 1320, "strand": 1, "sequence": null}], "clusters": []}, {"accession": "JAQJAV010000001.1", "subjects": [{"id": null, "hits": [{"query": "ANV81297.1", "subject": "KAJ5831931.1", "identity": 49.195, "coverage": 98.63636363636363, "evalue": 2.68e-147, "bitscore": 437.0}], "name": "KAJ5831931.1", "ipg": "630177252", "start": 585929, "end": 587500, "strand": 1, "sequence": null}], "clusters": []}, {"accession": "NW_026643199.1", "subjects": [{"id": null, "hits": [{"query": "ANV81299.1", "subject": "XP_057049530.1", "identity": 45.098, "coverage": 77.09923664122137, "evalue": 8.51e-77, "bitscore": 263.0}], "name": "XP_057049530.1", "ipg": "630058150", "start": 2897605, "end": 2900315, "strand": -1, "sequence": null}], "clusters": []}, {"accession": "XM_057201543.1", "subjects": [{"id": null, "hits": [{"query": "ANV81299.1", "subject": "XP_057049530.1", "identity": 45.098, "coverage": 77.09923664122137, "evalue": 8.51e-77, "bitscore": 263.0}], "name": "XP_057049530.1", "ipg": "630058150", "start": 0, "end": 2268, "strand": 1, "sequence": null}], "clusters": []}, {"accession": "JAQJAV010000006.1", "subjects": [{"id": null, "hits": [{"query": "ANV81299.1", "subject": "KAJ5808864.1", "identity": 45.098, "coverage": 77.09923664122137, "evalue": 8.51e-77, "bitscore": 263.0}], "name": "KAJ5808864.1", "ipg": "630058150", "start": 2897605, "end": 2900315, "strand": -1, "sequence": null}], "clusters": []}]}, {"name": "Colletotrichum siamense", "strain": "CAD1", "scaffolds": [{"accession": "QPMU01000017.1", "subjects": [{"id": null, "hits": [{"query": "ANV81297.1", "subject": "KAF4874291.1", "identity": 49.412, "coverage": 96.36363636363636, "evalue": 3.03e-147, "bitscore": 440.0}, {"query": "ANV81298.1", "subject": "KAF4874291.1", "identity": 44.47, "coverage": 81.28898128898129, "evalue": 5.84e-121, "bitscore": 375.0}], "name": "KAF4874291.1", "ipg": "326940029", "start": 384959, "end": 386750, "strand": -1, "sequence": null}], "clusters": []}, {"accession": "QPMU01000001.1", "subjects": [{"id": null, "hits": [{"query": "ANV81297.1", "subject": "KAF4880297.1", "identity": 47.489, "coverage": 99.0909090909091, "evalue": 3.3e-141, "bitscore": 425.0}], "name": "KAF4880297.1", "ipg": "326943943", "start": 766232, "end": 768113, "strand": 1, "sequence": null}], "clusters": []}, {"accession": "QPMU01000008.1", "subjects": [{"id": null, "hits": [{"query": "ANV81298.1", "subject": "KAF4876769.1", "identity": 44.856, "coverage": 91.8918918918919, "evalue": 8.45e-143, "bitscore": 431.0}], "name": "KAF4876769.1", "ipg": "326941604", "start": 643165, "end": 645056, "strand": -1, "sequence": null}, {"id": null, "hits": [{"query": "ANV81298.1", "subject": "KAF4876742.1", "identity": 39.425, "coverage": 91.8918918918919, "evalue": 2.29e-122, "bitscore": 378.0}], "name": "KAF4876742.1", "ipg": "326941514", "start": 155954, "end": 157661, "strand": -1, "sequence": null}], "clusters": []}, {"accession": "QPMU01000027.1", "subjects": [{"id": null, "hits": [{"query": "ANV81298.1", "subject": "KAF4871755.1", "identity": 41.584, "coverage": 95.63409563409564, "evalue": 1.25e-132, "bitscore": 405.0}], "name": "KAF4871755.1", "ipg": "326938225", "start": 436254, "end": 438072, "strand": 1, "sequence": null}], "clusters": []}, {"accession": "QPMU01000016.1", "subjects": [{"id": null, "hits": [{"query": "ANV81301.1", "subject": "KAF4874519.1", "identity": 41.683, "coverage": 95.44592030360532, "evalue": 8.34e-127, "bitscore": 391.0}], "name": "KAF4874519.1", "ipg": "326940143", "start": 195744, "end": 197562, "strand": -1, "sequence": null}], "clusters": []}, {"accession": "QPMU01000002.1", "subjects": [{"id": null, "hits": [{"query": "ANV81301.1", "subject": "KAF4879609.1", "identity": 31.767, "coverage": 93.7381404174573, "evalue": 1.31e-73, "bitscore": 254.0}], "name": "KAF4879609.1", "ipg": "326899135", "start": 928357, "end": 930127, "strand": 1, "sequence": null}], "clusters": []}]}, {"name": "Colletotrichum siamense", "strain": "CAD5", "scaffolds": [{"accession": "QPMR01000064.1", "subjects": [{"id": null, "hits": [{"query": "ANV81297.1", "subject": "KAF4808260.1", "identity": 49.176, "coverage": 96.36363636363636, "evalue": 5.39e-147, "bitscore": 439.0}, {"query": "ANV81298.1", "subject": "KAF4808260.1", "identity": 44.47, "coverage": 81.28898128898129, "evalue": 6.64e-121, "bitscore": 374.0}], "name": "KAF4808260.1", "ipg": "326897834", "start": 60177, "end": 61968, "strand": 1, "sequence": null}], "clusters": []}, {"accession": "QPMR01000034.1", "subjects": [{"id": null, "hits": [{"query": "ANV81297.1", "subject": "KAF4812477.1", "identity": 47.489, "coverage": 99.0909090909091, "evalue": 7.56e-139, "bitscore": 419.0}], "name": "KAF4812477.1", "ipg": "326901545", "start": 216760, "end": 218636, "strand": -1, "sequence": null}], "clusters": []}, {"accession": "QPMR01000002.1", "subjects": [{"id": null, "hits": [{"query": "ANV81298.1", "subject": "KAF4825128.1", "identity": 43.411, "coverage": 97.71309771309772, "evalue": 2.27e-141, "bitscore": 427.0}], "name": "KAF4825128.1", "ipg": "326912697", "start": 331077, "end": 332968, "strand": 1, "sequence": null}], "clusters": []}, {"accession": "QPMR01000020.1", "subjects": [{"id": null, "hits": [{"query": "ANV81298.1", "subject": "KAF4816304.1", "identity": 41.584, "coverage": 95.63409563409564, "evalue": 2.25e-132, "bitscore": 404.0}], "name": "KAF4816304.1", "ipg": "326905036", "start": 694739, "end": 696560, "strand": 1, "sequence": null}], "clusters": []}, {"accession": "QPMR01000026.1", "subjects": [{"id": null, "hits": [{"query": "ANV81301.1", "subject": "KAF4814474.1", "identity": 41.879, "coverage": 95.44592030360532, "evalue": 4.84e-128, "bitscore": 394.0}], "name": "KAF4814474.1", "ipg": "326903453", "start": 195632, "end": 197450, "strand": -1, "sequence": null}], "clusters": []}, {"accession": "QPMR01000048.1", "subjects": [{"id": null, "hits": [{"query": "ANV81301.1", "subject": "KAF4809840.1", "identity": 31.767, "coverage": 93.7381404174573, "evalue": 1.31e-73, "bitscore": 254.0}], "name": "KAF4809840.1", "ipg": "326899135", "start": 233614, "end": 235384, "strand": 1, "sequence": null}], "clusters": []}]}, {"name": "Colletotrichum siamense", "strain": "Cg363", "scaffolds": [{"accession": "NW_023501017.1", "subjects": [{"id": null, "hits": [{"query": "ANV81297.1", "subject": "XP_036495268.1", "identity": 49.412, "coverage": 96.36363636363636, "evalue": 6.31e-147, "bitscore": 440.0}], "name": "XP_036495268.1", "ipg": "334688186", "start": 863247, "end": 865104, "strand": -1, "sequence": null}, {"id": null, "hits": [{"query": "ANV81301.1", "subject": "XP_036496879.1", "identity": 31.767, "coverage": 93.7381404174573, "evalue": 1.31e-73, "bitscore": 254.0}], "name": "XP_036496879.1", "ipg": "326899135", "start": 5491406, "end": 5493176, "strand": -1, "sequence": null}], "clusters": []}, {"accession": "XM_036638010.1", "subjects": [{"id": null, "hits": [{"query": "ANV81297.1", "subject": "XP_036495268.1", "identity": 49.412, "coverage": 96.36363636363636, "evalue": 6.31e-147, "bitscore": 440.0}], "name": "XP_036495268.1", "ipg": "334688186", "start": 0, "end": 1632, "strand": 1, "sequence": null}], "clusters": []}, {"accession": "QPNA01000004.1", "subjects": [{"id": null, "hits": [{"query": "ANV81297.1", "subject": "KAF5500046.1", "identity": 49.412, "coverage": 96.36363636363636, "evalue": 6.31e-147, "bitscore": 440.0}], "name": "KAF5500046.1", "ipg": "334688186", "start": 863247, "end": 865104, "strand": -1, "sequence": null}, {"id": null, "hits": [{"query": "ANV81301.1", "subject": "KAF5501657.1", "identity": 31.767, "coverage": 93.7381404174573, "evalue": 1.31e-73, "bitscore": 254.0}], "name": "KAF5501657.1", "ipg": "326899135", "start": 5491406, "end": 5493176, "strand": -1, "sequence": null}], "clusters": []}, {"accession": "NW_023501014.1", "subjects": [{"id": null, "hits": [{"query": "ANV81298.1", "subject": "XP_036502900.1", "identity": 43.605, "coverage": 97.71309771309772, "evalue": 1.81e-142, "bitscore": 430.0}], "name": "XP_036502900.1", "ipg": "334698132", "start": 6865113, "end": 6867056, "strand": -1, "sequence": null}, {"id": null, "hits": [{"query": "ANV81298.1", "subject": "XP_036501318.1", "identity": 39.63, "coverage": 91.8918918918919, "evalue": 5.04e-122, "bitscore": 377.0}], "name": "XP_036501318.1", "ipg": "334696988", "start": 6361271, "end": 6362978, "strand": -1, "sequence": null}], "clusters": []}, {"accession": "XM_036633602.1", "subjects": [{"id": null, "hits": [{"query": "ANV81298.1", "subject": "XP_036502900.1", "identity": 43.605, "coverage": 97.71309771309772, "evalue": 1.81e-142, "bitscore": 430.0}], "name": "XP_036502900.1", "ipg": "334698132", "start": 0, "end": 1617, "strand": 1, "sequence": null}], "clusters": []}, {"accession": "QPNA01000001.1", "subjects": [{"id": null, "hits": [{"query": "ANV81298.1", "subject": "KAF5517136.1", "identity": 43.605, "coverage": 97.71309771309772, "evalue": 1.81e-142, "bitscore": 430.0}], "name": "KAF5517136.1", "ipg": "334698132", "start": 6865113, "end": 6867056, "strand": -1, "sequence": null}, {"id": null, "hits": [{"query": "ANV81298.1", "subject": "KAF5515554.1", "identity": 39.63, "coverage": 91.8918918918919, "evalue": 5.04e-122, "bitscore": 377.0}], "name": "KAF5515554.1", "ipg": "334696988", "start": 6361271, "end": 6362978, "strand": -1, "sequence": null}], "clusters": []}, {"accession": "NW_023501016.1", "subjects": [{"id": null, "hits": [{"query": "ANV81298.1", "subject": "XP_036498528.1", "identity": 41.782, "coverage": 95.63409563409564, "evalue": 8.03e-133, "bitscore": 405.0}], "name": "XP_036498528.1", "ipg": "334692061", "start": 847668, "end": 849489, "strand": -1, "sequence": null}], "clusters": []}, {"accession": "XM_036636068.1", "subjects": [{"id": null, "hits": [{"query": "ANV81298.1", "subject": "XP_036498528.1", "identity": 41.782, "coverage": 95.63409563409564, "evalue": 8.03e-133, "bitscore": 405.0}], "name": "XP_036498528.1", "ipg": "334692061", "start": 0, "end": 1587, "strand": 1, "sequence": null}], "clusters": []}, {"accession": "QPNA01000003.1", "subjects": [{"id": null, "hits": [{"query": "ANV81298.1", "subject": "KAF5506395.1", "identity": 41.782, "coverage": 95.63409563409564, "evalue": 8.03e-133, "bitscore": 405.0}], "name": "KAF5506395.1", "ipg": "334692061", "start": 847668, "end": 849489, "strand": -1, "sequence": null}], "clusters": []}, {"accession": "XM_036633450.1", "subjects": [{"id": null, "hits": [{"query": "ANV81298.1", "subject": "XP_036501318.1", "identity": 39.63, "coverage": 91.8918918918919, "evalue": 5.04e-122, "bitscore": 377.0}], "name": "XP_036501318.1", "ipg": "334696988", "start": 0, "end": 1554, "strand": 1, "sequence": null}], "clusters": []}, {"accession": "NW_023501018.1", "subjects": [{"id": null, "hits": [{"query": "ANV81301.1", "subject": "XP_036495221.1", "identity": 43.803, "coverage": 87.28652751423151, "evalue": 6.64e-123, "bitscore": 379.0}], "name": "XP_036495221.1", "ipg": "334687571", "start": 1236295, "end": 1237919, "strand": -1, "sequence": null}], "clusters": []}, {"accession": "XM_036639819.1", "subjects": [{"id": null, "hits": [{"query": "ANV81301.1", "subject": "XP_036495221.1", "identity": 43.803, "coverage": 87.28652751423151, "evalue": 6.64e-123, "bitscore": 379.0}], "name": "XP_036495221.1", "ipg": "334687571", "start": 0, "end": 1404, "strand": 1, "sequence": null}], "clusters": []}, {"accession": "QPNA01000005.1", "subjects": [{"id": null, "hits": [{"query": "ANV81301.1", "subject": "KAF5498105.1", "identity": 43.803, "coverage": 87.28652751423151, "evalue": 6.64e-123, "bitscore": 379.0}], "name": "KAF5498105.1", "ipg": "334687571", "start": 1236295, "end": 1237919, "strand": -1, "sequence": null}], "clusters": []}, {"accession": "XM_036639234.1", "subjects": [{"id": null, "hits": [{"query": "ANV81301.1", "subject": "XP_036496879.1", "identity": 31.767, "coverage": 93.7381404174573, "evalue": 1.31e-73, "bitscore": 254.0}], "name": "XP_036496879.1", "ipg": "326899135", "start": 0, "end": 1659, "strand": 1, "sequence": null}], "clusters": []}]}, {"name": "Colletotrichum siamense", "strain": "CAD4", "scaffolds": [{"accession": "QPMS01000019.1", "subjects": [{"id": null, "hits": [{"query": "ANV81297.1", "subject": "KAF4844772.1", "identity": 49.176, "coverage": 96.36363636363636, "evalue": 1.46e-146, "bitscore": 439.0}], "name": "KAF4844772.1", "ipg": "326928301", "start": 166208, "end": 168065, "strand": 1, "sequence": null}], "clusters": []}, {"accession": "QPMS01000012.1", "subjects": [{"id": null, "hits": [{"query": "ANV81298.1", "subject": "KAF4848523.1", "identity": 43.605, "coverage": 97.71309771309772, "evalue": 1.55e-137, "bitscore": 417.0}], "name": "KAF4848523.1", "ipg": "326930133", "start": 138779, "end": 140668, "strand": -1, "sequence": null}], "clusters": []}, {"accession": "QPMS01000001.1", "subjects": [{"id": null, "hits": [{"query": "ANV81298.1", "subject": "KAF4856781.1", "identity": 41.782, "coverage": 95.63409563409564, "evalue": 7.05e-133, "bitscore": 405.0}], "name": "KAF4856781.1", "ipg": "326933633", "start": 323975, "end": 325795, "strand": -1, "sequence": null}], "clusters": []}, {"accession": "QPMS01000006.1", "subjects": [{"id": null, "hits": [{"query": "ANV81298.1", "subject": "KAF4852517.1", "identity": 39.425, "coverage": 91.8918918918919, "evalue": 7.85e-122, "bitscore": 377.0}], "name": "KAF4852517.1", "ipg": "326931730", "start": 360533, "end": 362240, "strand": 1, "sequence": null}], "clusters": []}, {"accession": "QPMS01000081.1", "subjects": [{"id": null, "hits": [{"query": "ANV81301.1", "subject": "KAF4829798.1", "identity": 43.803, "coverage": 87.28652751423151, "evalue": 4.85e-123, "bitscore": 380.0}], "name": "KAF4829798.1", "ipg": "326916681", "start": 31095, "end": 32719, "strand": 1, "sequence": null}], "clusters": []}, {"accession": "QPMS01000004.1", "subjects": [{"id": null, "hits": [{"query": "ANV81301.1", "subject": "KAF4854047.1", "identity": 31.767, "coverage": 93.7381404174573, "evalue": 1.51e-73, "bitscore": 254.0}], "name": "KAF4854047.1", "ipg": "326932417", "start": 214353, "end": 216123, "strand": 1, "sequence": null}], "clusters": []}]}, {"name": "Colletotrichum siamense", "strain": "CAD2", "scaffolds": [{"accession": "QPMT01000015.1", "subjects": [{"id": null, "hits": [{"query": "ANV81297.1", "subject": "KAF4859806.1", "identity": 49.176, "coverage": 96.36363636363636, "evalue": 1.46e-146, "bitscore": 439.0}], "name": "KAF4859806.1", "ipg": "326928301", "start": 803018, "end": 804875, "strand": -1, "sequence": null}], "clusters": []}, {"accession": "QPMT01000001.1", "subjects": [{"id": null, "hits": [{"query": "ANV81298.1", "subject": "KAF4866887.1", "identity": 43.605, "coverage": 97.71309771309772, "evalue": 1.55e-137, "bitscore": 417.0}], "name": "KAF4866887.1", "ipg": "326930133", "start": 987633, "end": 989522, "strand": 1, "sequence": null}, {"id": null, "hits": [{"query": "ANV81298.1", "subject": "KAF4866664.1", "identity": 39.425, "coverage": 91.8918918918919, "evalue": 7.85e-122, "bitscore": 377.0}], "name": "KAF4866664.1", "ipg": "326931730", "start": 1488888, "end": 1490595, "strand": 1, "sequence": null}], "clusters": []}, {"accession": "QPMT01000009.1", "subjects": [{"id": null, "hits": [{"query": "ANV81298.1", "subject": "KAF4862112.1", "identity": 41.782, "coverage": 95.63409563409564, "evalue": 7.05e-133, "bitscore": 405.0}], "name": "KAF4862112.1", "ipg": "326933633", "start": 324423, "end": 326243, "strand": -1, "sequence": null}], "clusters": []}, {"accession": "QPMT01000016.1", "subjects": [{"id": null, "hits": [{"query": "ANV81301.1", "subject": "KAF4859528.1", "identity": 41.683, "coverage": 95.44592030360532, "evalue": 8.34e-127, "bitscore": 391.0}], "name": "KAF4859528.1", "ipg": "326934239", "start": 147397, "end": 149215, "strand": -1, "sequence": null}], "clusters": []}, {"accession": "QPMT01000004.1", "subjects": [{"id": null, "hits": [{"query": "ANV81301.1", "subject": "KAF4864631.1", "identity": 31.767, "coverage": 93.7381404174573, "evalue": 1.51e-73, "bitscore": 254.0}], "name": "KAF4864631.1", "ipg": "326932417", "start": 214300, "end": 216070, "strand": 1, "sequence": null}], "clusters": []}]}, {"name": "Podospora fimiseda", "strain": "CBS 990.96", "scaffolds": [{"accession": "MU865438.1", "subjects": [{"id": null, "hits": [{"query": "ANV81297.1", "subject": "KAK4223147.1", "identity": 47.826, "coverage": 98.86363636363636, "evalue": 3.48e-147, "bitscore": 440.0}], "name": "KAK4223147.1", "ipg": "718854542", "start": 43266, "end": 44918, "strand": -1, "sequence": null}], "clusters": []}]}, {"name": "Colletotrichum nupharicola", "strain": "Coll922", "scaffolds": [{"accession": "JANUHH010007224.1", "subjects": [{"id": null, "hits": [{"query": "ANV81297.1", "subject": "KAJ0333914.1", "identity": 48.63, "coverage": 99.31818181818181, "evalue": 3.81e-147, "bitscore": 440.0}, {"query": "ANV81298.1", "subject": "KAJ0333914.1", "identity": 41.046, "coverage": 94.17879417879418, "evalue": 2.07e-122, "bitscore": 378.0}], "name": "KAJ0333914.1", "ipg": "596528387", "start": 11259, "end": 13050, "strand": 1, "sequence": null}], "clusters": []}, {"accession": "JANUHH010000057.1", "subjects": [{"id": null, "hits": [{"query": "ANV81298.1", "subject": "KAJ0385484.1", "identity": 41.386, "coverage": 95.63409563409564, "evalue": 6.01e-132, "bitscore": 402.0}], "name": "KAJ0385484.1", "ipg": "596557551", "start": 13103, "end": 14857, "strand": -1, "sequence": null}], "clusters": []}, {"accession": "JANUHH010000111.1", "subjects": [{"id": null, "hits": [{"query": "ANV81298.1", "subject": "KAJ0384391.1", "identity": 42.8, "coverage": 97.71309771309772, "evalue": 3.06e-127, "bitscore": 390.0}], "name": "KAJ0384391.1", "ipg": "596556588", "start": 10844, "end": 12745, "strand": 1, "sequence": null}], "clusters": []}, {"accession": "JANUHH010007278.1", "subjects": [{"id": null, "hits": [{"query": "ANV81301.1", "subject": "KAJ0333074.1", "identity": 42.094, "coverage": 87.28652751423151, "evalue": 1.07e-113, "bitscore": 355.0}], "name": "KAJ0333074.1", "ipg": "596527815", "start": 7971, "end": 9591, "strand": 1, "sequence": null}], "clusters": []}]}, {"name": "Colletotrichum nupharicola", "strain": "CBS470", "scaffolds": [{"accession": "JANUHI010000336.1", "subjects": [{"id": null, "hits": [{"query": "ANV81298.1", "subject": "KAJ0273201.1", "identity": 48.182, "coverage": 87.11018711018711, "evalue": 8.4e-139, "bitscore": 417.0}], "name": "KAJ0273201.1", "ipg": "596497256", "start": 8287, "end": 9981, "strand": 1, "sequence": null}], "clusters": []}, {"accession": "JANUHI010000315.1", "subjects": [{"id": null, "hits": [{"query": "ANV81298.1", "subject": "KAJ0273715.1", "identity": 40.08, "coverage": 90.43659043659044, "evalue": 2.37e-127, "bitscore": 390.0}], "name": "KAJ0273715.1", "ipg": "596497519", "start": 42200, "end": 43888, "strand": 1, "sequence": null}], "clusters": []}, {"accession": "JANUHI010000376.1", "subjects": [{"id": null, "hits": [{"query": "ANV81301.1", "subject": "KAJ0272346.1", "identity": 43.376, "coverage": 87.28652751423151, "evalue": 8.09e-122, "bitscore": 377.0}], "name": "KAJ0272346.1", "ipg": "596494761", "start": 13792, "end": 15416, "strand": 1, "sequence": null}], "clusters": []}, {"accession": "JANUHI010000422.1", "subjects": [{"id": null, "hits": [{"query": "ANV81301.1", "subject": "KAJ0271595.1", "identity": 31.767, "coverage": 93.7381404174573, "evalue": 1.31e-73, "bitscore": 254.0}], "name": "KAJ0271595.1", "ipg": "326899135", "start": 29827, "end": 31597, "strand": 1, "sequence": null}], "clusters": []}]}, {"name": "Clonostachys byssicola", "strain": "", "scaffolds": [{"accession": "CABFNO020001273.1", "subjects": [{"id": null, "hits": [{"query": "ANV81297.1", "subject": "CAG9976191.1", "identity": 47.511, "coverage": 99.77272727272727, "evalue": 4.11e-147, "bitscore": 440.0}], "name": "CAG9976191.1", "ipg": "487918961", "start": 441551, "end": 443317, "strand": 1, "sequence": null}, {"id": null, "hits": [{"query": "ANV81298.1", "subject": "CAG9976166.1", "identity": 40.657, "coverage": 91.68399168399168, "evalue": 3.16e-121, "bitscore": 375.0}], "name": "CAG9976166.1", "ipg": "487918921", "start": 406931, "end": 408707, "strand": 1, "sequence": null}], "clusters": []}, {"accession": "CABFNO020001364.1", "subjects": [{"id": null, "hits": [{"query": "ANV81298.1", "subject": "CAG9983583.1", "identity": 45.798, "coverage": 86.07068607068608, "evalue": 1.05e-133, "bitscore": 407.0}], "name": "CAG9983583.1", "ipg": "487915232", "start": 256849, "end": 258616, "strand": -1, "sequence": null}], "clusters": []}, {"accession": "CABFNO020001328.1", "subjects": [{"id": null, "hits": [{"query": "ANV81300.1", "subject": "CAG9982014.1", "identity": 39.232, "coverage": 98.84453781512606, "evalue": 0.0, "bitscore": 696.0}], "name": "CAG9982014.1", "ipg": "487916576", "start": 576204, "end": 579387, "strand": -1, "sequence": null}], "clusters": []}]}, {"name": "Colletotrichum kahawae", "strain": "CIFC_Que2", "scaffolds": [{"accession": "VYYT01000356.1", "subjects": [{"id": null, "hits": [{"query": "ANV81297.1", "subject": "KAK2740064.1", "identity": 48.941, "coverage": 96.36363636363636, "evalue": 5.75e-147, "bitscore": 439.0}], "name": "KAK2740064.1", "ipg": "711020567", "start": 266145, "end": 267946, "strand": 1, "sequence": null}], "clusters": []}, {"accession": "VYYT01000194.1", "subjects": [{"id": null, "hits": [{"query": "ANV81298.1", "subject": "KAK2758111.1", "identity": 44.186, "coverage": 97.71309771309772, "evalue": 2.95e-144, "bitscore": 435.0}], "name": "KAK2758111.1", "ipg": "711046384", "start": 29860, "end": 31831, "strand": -1, "sequence": null}], "clusters": []}, {"accession": "VYYT01000045.1", "subjects": [{"id": null, "hits": [{"query": "ANV81298.1", "subject": "KAK2774590.1", "identity": 44.246, "coverage": 95.01039501039502, "evalue": 2.09e-143, "bitscore": 432.0}], "name": "KAK2774590.1", "ipg": "711061666", "start": 69487, "end": 71421, "strand": 1, "sequence": null}], "clusters": []}, {"accession": "VYYT01000365.1", "subjects": [{"id": null, "hits": [{"query": "ANV81298.1", "subject": "KAK2739560.1", "identity": 40.828, "coverage": 96.04989604989605, "evalue": 4.38e-129, "bitscore": 395.0}], "name": "KAK2739560.1", "ipg": "711020076", "start": 16319, "end": 18137, "strand": -1, "sequence": null}], "clusters": []}, {"accession": "VYYT01000168.1", "subjects": [{"id": null, "hits": [{"query": "ANV81301.1", "subject": "KAK2760595.1", "identity": 41.096, "coverage": 95.44592030360532, "evalue": 5.72e-125, "bitscore": 386.0}], "name": "KAK2760595.1", "ipg": "711048844", "start": 154549, "end": 156370, "strand": -1, "sequence": null}], "clusters": []}, {"accession": "VYYT01000047.1", "subjects": [{"id": null, "hits": [{"query": "ANV81301.1", "subject": "KAK2774226.1", "identity": 31.618, "coverage": 95.2561669829222, "evalue": 9.95e-73, "bitscore": 252.0}], "name": "KAK2774226.1", "ipg": "711061443", "start": 20087, "end": 21857, "strand": 1, "sequence": null}], "clusters": []}]}, {"name": "Colletotrichum aenigma", "strain": "Cg56", "scaffolds": [{"accession": "NW_023500910.1", "subjects": [{"id": null, "hits": [{"query": "ANV81297.1", "subject": "XP_037179709.1", "identity": 49.647, "coverage": 96.36363636363636, "evalue": 7.43e-147, "bitscore": 440.0}], "name": "XP_037179709.1", "ipg": "334702534", "start": 5890286, "end": 5892143, "strand": 1, "sequence": null}, {"id": null, "hits": [{"query": "ANV81301.1", "subject": "XP_037179866.1", "identity": 31.767, "coverage": 93.7381404174573, "evalue": 6.98e-74, "bitscore": 255.0}], "name": "XP_037179866.1", "ipg": "334702602", "start": 944432, "end": 946202, "strand": 1, "sequence": null}], "clusters": []}, {"accession": "XM_037322658.1", "subjects": [{"id": null, "hits": [{"query": "ANV81297.1", "subject": "XP_037179709.1", "identity": 49.647, "coverage": 96.36363636363636, "evalue": 7.43e-147, "bitscore": 440.0}], "name": "XP_037179709.1", "ipg": "334702534", "start": 0, "end": 1632, "strand": 1, "sequence": null}], "clusters": []}, {"accession": "QPNB01000004.1", "subjects": [{"id": null, "hits": [{"query": "ANV81297.1", "subject": "KAF5522065.1", "identity": 49.647, "coverage": 96.36363636363636, "evalue": 7.43e-147, "bitscore": 440.0}], "name": "KAF5522065.1", "ipg": "334702534", "start": 5890286, "end": 5892143, "strand": 1, "sequence": null}, {"id": null, "hits": [{"query": "ANV81301.1", "subject": "KAF5522222.1", "identity": 31.767, "coverage": 93.7381404174573, "evalue": 6.98e-74, "bitscore": 255.0}], "name": "KAF5522222.1", "ipg": "334702602", "start": 944432, "end": 946202, "strand": 1, "sequence": null}], "clusters": []}, {"accession": "NW_023500907.1", "subjects": [{"id": null, "hits": [{"query": "ANV81298.1", "subject": "XP_037185137.1", "identity": 43.907, "coverage": 97.71309771309772, "evalue": 4.17e-143, "bitscore": 432.0}], "name": "XP_037185137.1", "ipg": "334707148", "start": 6591979, "end": 6593872, "strand": -1, "sequence": null}], "clusters": []}, {"accession": "XM_037317012.1", "subjects": [{"id": null, "hits": [{"query": "ANV81298.1", "subject": "XP_037185137.1", "identity": 43.907, "coverage": 97.71309771309772, "evalue": 4.17e-143, "bitscore": 432.0}], "name": "XP_037185137.1", "ipg": "334707148", "start": 0, "end": 1617, "strand": 1, "sequence": null}], "clusters": []}, {"accession": "QPNB01000001.1", "subjects": [{"id": null, "hits": [{"query": "ANV81298.1", "subject": "KAF5527503.1", "identity": 43.907, "coverage": 97.71309771309772, "evalue": 4.17e-143, "bitscore": 432.0}], "name": "KAF5527503.1", "ipg": "334707148", "start": 6591979, "end": 6593872, "strand": -1, "sequence": null}], "clusters": []}, {"accession": "NW_023500909.1", "subjects": [{"id": null, "hits": [{"query": "ANV81298.1", "subject": "XP_037180608.1", "identity": 41.584, "coverage": 95.63409563409564, "evalue": 9.87e-133, "bitscore": 405.0}], "name": "XP_037180608.1", "ipg": "334703278", "start": 6091990, "end": 6093805, "strand": 1, "sequence": null}], "clusters": []}, {"accession": "XM_037320861.1", "subjects": [{"id": null, "hits": [{"query": "ANV81298.1", "subject": "XP_037180608.1", "identity": 41.584, "coverage": 95.63409563409564, "evalue": 9.87e-133, "bitscore": 405.0}], "name": "XP_037180608.1", "ipg": "334703278", "start": 0, "end": 1587, "strand": 1, "sequence": null}], "clusters": []}, {"accession": "QPNB01000003.1", "subjects": [{"id": null, "hits": [{"query": "ANV81298.1", "subject": "KAF5522966.1", "identity": 41.584, "coverage": 95.63409563409564, "evalue": 9.87e-133, "bitscore": 405.0}], "name": "KAF5522966.1", "ipg": "334703278", "start": 6091990, "end": 6093805, "strand": 1, "sequence": null}], "clusters": []}, {"accession": "NW_023500912.1", "subjects": [{"id": null, "hits": [{"query": "ANV81298.1", "subject": "XP_037176914.1", "identity": 49.091, "coverage": 77.54677754677755, "evalue": 2.14e-126, "bitscore": 395.0}], "name": "XP_037176914.1", "ipg": "334699958", "start": 1236478, "end": 1240520, "strand": -1, "sequence": null}], "clusters": []}, {"accession": "XM_037324626.1", "subjects": [{"id": null, "hits": [{"query": "ANV81298.1", "subject": "XP_037176914.1", "identity": 49.091, "coverage": 77.54677754677755, "evalue": 2.14e-126, "bitscore": 395.0}], "name": "XP_037176914.1", "ipg": "334699958", "start": 0, "end": 2157, "strand": 1, "sequence": null}], "clusters": []}, {"accession": "QPNB01000006.1", "subjects": [{"id": null, "hits": [{"query": "ANV81298.1", "subject": "KAF5519267.1", "identity": 49.091, "coverage": 77.54677754677755, "evalue": 2.14e-126, "bitscore": 395.0}], "name": "KAF5519267.1", "ipg": "334699958", "start": 1236478, "end": 1240520, "strand": -1, "sequence": null}], "clusters": []}, {"accession": "NW_023500911.1", "subjects": [{"id": null, "hits": [{"query": "ANV81301.1", "subject": "XP_037177937.1", "identity": 42.268, "coverage": 90.5123339658444, "evalue": 1.64e-123, "bitscore": 382.0}], "name": "XP_037177937.1", "ipg": "334700902", "start": 4065563, "end": 4067381, "strand": 1, "sequence": null}], "clusters": []}, {"accession": "XM_037323978.1", "subjects": [{"id": null, "hits": [{"query": "ANV81301.1", "subject": "XP_037177937.1", "identity": 42.268, "coverage": 90.5123339658444, "evalue": 1.64e-123, "bitscore": 382.0}], "name": "XP_037177937.1", "ipg": "334700902", "start": 0, "end": 1536, "strand": 1, "sequence": null}], "clusters": []}, {"accession": "QPNB01000005.1", "subjects": [{"id": null, "hits": [{"query": "ANV81301.1", "subject": "KAF5520290.1", "identity": 42.268, "coverage": 90.5123339658444, "evalue": 1.64e-123, "bitscore": 382.0}], "name": "KAF5520290.1", "ipg": "334700902", "start": 4065563, "end": 4067381, "strand": 1, "sequence": null}], "clusters": []}, {"accession": "XM_037321397.1", "subjects": [{"id": null, "hits": [{"query": "ANV81301.1", "subject": "XP_037179866.1", "identity": 31.767, "coverage": 93.7381404174573, "evalue": 6.98e-74, "bitscore": 255.0}], "name": "XP_037179866.1", "ipg": "334702602", "start": 0, "end": 1659, "strand": 1, "sequence": null}], "clusters": []}]}, {"name": "Chaetomium tenue", "strain": "MPI-SDFR-AT-0079", "scaffolds": [{"accession": "NW_027117330.1", "subjects": [{"id": null, "hits": [{"query": "ANV81297.1", "subject": "XP_066645841.1", "identity": 49.774, "coverage": 99.54545454545455, "evalue": 9.69e-147, "bitscore": 439.0}], "name": "XP_066645841.1", "ipg": "499235118", "start": 511740, "end": 513669, "strand": 1, "sequence": null}], "clusters": []}, {"accession": "XM_066788180.1", "subjects": [{"id": null, "hits": [{"query": "ANV81297.1", "subject": "XP_066645841.1", "identity": 49.774, "coverage": 99.54545454545455, "evalue": 9.69e-147, "bitscore": 439.0}], "name": "XP_066645841.1", "ipg": "499235118", "start": 117, "end": 1698, "strand": 1, "sequence": null}], "clusters": []}, {"accession": "JAGIZQ010000002.1", "subjects": [{"id": null, "hits": [{"query": "ANV81297.1", "subject": "KAH6640285.1", "identity": 49.774, "coverage": 99.54545454545455, "evalue": 9.69e-147, "bitscore": 439.0}], "name": "KAH6640285.1", "ipg": "499235118", "start": 511740, "end": 513669, "strand": 1, "sequence": null}], "clusters": []}]}, {"name": "Aspergillus lucknowensis", "strain": "CBS 449.75", "scaffolds": [{"accession": "NW_027263577.1", "subjects": [{"id": null, "hits": [{"query": "ANV81297.1", "subject": "XP_070884223.1", "identity": 47.344, "coverage": 98.18181818181819, "evalue": 1.01e-146, "bitscore": 438.0}], "name": "XP_070884223.1", "ipg": "931003319", "start": 101910, "end": 103689, "strand": 1, "sequence": null}], "clusters": []}, {"accession": "XM_071029629.1", "subjects": [{"id": null, "hits": [{"query": "ANV81297.1", "subject": "XP_070884223.1", "identity": 47.344, "coverage": 98.18181818181819, "evalue": 1.01e-146, "bitscore": 438.0}], "name": "XP_070884223.1", "ipg": "931003319", "start": 615, "end": 2139, "strand": 1, "sequence": null}], "clusters": []}, {"accession": "JBFXLQ010000033.1", "subjects": [{"id": null, "hits": [{"query": "ANV81297.1", "subject": "KAL2865244.1", "identity": 47.344, "coverage": 98.18181818181819, "evalue": 1.01e-146, "bitscore": 438.0}], "name": "KAL2865244.1", "ipg": "931003319", "start": 101910, "end": 103689, "strand": 1, "sequence": null}], "clusters": []}, {"accession": "NW_027263553.1", "subjects": [{"id": null, "hits": [{"query": "ANV81301.1", "subject": "XP_070888610.1", "identity": 37.701, "coverage": 81.59392789373814, "evalue": 1.61e-80, "bitscore": 271.0}], "name": "XP_070888610.1", "ipg": "931007690", "start": 568651, "end": 570232, "strand": -1, "sequence": null}], "clusters": []}, {"accession": "XM_071032517.1", "subjects": [{"id": null, "hits": [{"query": "ANV81301.1", "subject": "XP_070888610.1", "identity": 37.701, "coverage": 81.59392789373814, "evalue": 1.61e-80, "bitscore": 271.0}], "name": "XP_070888610.1", "ipg": "931007690", "start": 0, "end": 1470, "strand": 1, "sequence": null}], "clusters": []}, {"accession": "JBFXLQ010000009.1", "subjects": [{"id": null, "hits": [{"query": "ANV81301.1", "subject": "KAL2869631.1", "identity": 37.701, "coverage": 81.59392789373814, "evalue": 1.61e-80, "bitscore": 271.0}], "name": "KAL2869631.1", "ipg": "931007690", "start": 568651, "end": 570232, "strand": -1, "sequence": null}], "clusters": []}]}, {"name": "Colletotrichum tropicale", "strain": "IMI 366226", "scaffolds": [{"accession": "JAPUFE010000373.1", "subjects": [{"id": null, "hits": [{"query": "ANV81297.1", "subject": "KAJ3954806.1", "identity": 49.412, "coverage": 96.36363636363636, "evalue": 1.12e-146, "bitscore": 439.0}], "name": "KAJ3954806.1", "ipg": "613841086", "start": 36959, "end": 38752, "strand": -1, "sequence": null}], "clusters": []}, {"accession": "JAPUFE010000195.1", "subjects": [{"id": null, "hits": [{"query": "ANV81297.1", "subject": "KAJ3957588.1", "identity": 47.489, "coverage": 99.0909090909091, "evalue": 1.26e-140, "bitscore": 424.0}], "name": "KAJ3957588.1", "ipg": "613843272", "start": 35753, "end": 37630, "strand": -1, "sequence": null}], "clusters": []}, {"accession": "JAPUFE010000103.1", "subjects": [{"id": null, "hits": [{"query": "ANV81298.1", "subject": "KAJ3959521.1", "identity": 43.969, "coverage": 97.71309771309772, "evalue": 1.09e-138, "bitscore": 421.0}], "name": "KAJ3959521.1", "ipg": "613844844", "start": 952, "end": 2849, "strand": -1, "sequence": null}], "clusters": []}, {"accession": "JAPUFE010000663.1", "subjects": [{"id": null, "hits": [{"query": "ANV81298.1", "subject": "KAJ3952037.1", "identity": 38.899, "coverage": 96.04989604989605, "evalue": 1.31e-125, "bitscore": 387.0}], "name": "KAJ3952037.1", "ipg": "613839089", "start": 21108, "end": 22857, "strand": -1, "sequence": null}], "clusters": []}, {"accession": "JAPUFE010000034.1", "subjects": [{"id": null, "hits": [{"query": "ANV81301.1", "subject": "KAJ3961632.1", "identity": 42.32, "coverage": 59.58254269449716, "evalue": 3.49e-75, "bitscore": 251.0}], "name": "KAJ3961632.1", "ipg": "613846801", "start": 110963, "end": 112035, "strand": 1, "sequence": null}], "clusters": []}]}, {"name": "Colletotrichum tropicale", "strain": "CgS9275", "scaffolds": [{"accession": "QPMP01000001.1", "subjects": [{"id": null, "hits": [{"query": "ANV81297.1", "subject": "KAF4838735.1", "identity": 48.941, "coverage": 96.36363636363636, "evalue": 2.37e-145, "bitscore": 435.0}], "name": "KAF4838735.1", "ipg": "326924251", "start": 1895712, "end": 1897505, "strand": 1, "sequence": null}], "clusters": []}, {"accession": "QPMP01000003.1", "subjects": [{"id": null, "hits": [{"query": "ANV81297.1", "subject": "KAF4836996.1", "identity": 47.26, "coverage": 99.0909090909091, "evalue": 2.05e-141, "bitscore": 426.0}], "name": "KAF4836996.1", "ipg": "326922830", "start": 1046713, "end": 1048607, "strand": -1, "sequence": null}], "clusters": []}, {"accession": "QPMP01000014.1", "subjects": [{"id": null, "hits": [{"query": "ANV81298.1", "subject": "KAF4831143.1", "identity": 43.992, "coverage": 97.71309771309772, "evalue": 1.19e-138, "bitscore": 421.0}], "name": "KAF4831143.1", "ipg": "326917840", "start": 28639, "end": 30531, "strand": -1, "sequence": null}], "clusters": []}, {"accession": "QPMP01000038.1", "subjects": [{"id": null, "hits": [{"query": "ANV81298.1", "subject": "KAF4825321.1", "identity": 48.25, "coverage": 80.66528066528068, "evalue": 1.93e-134, "bitscore": 405.0}], "name": "KAF4825321.1", "ipg": "326912859", "start": 292616, "end": 294223, "strand": 1, "sequence": null}], "clusters": []}, {"accession": "QPMP01000006.1", "subjects": [{"id": null, "hits": [{"query": "ANV81298.1", "subject": "KAF4835036.1", "identity": 41.188, "coverage": 95.63409563409564, "evalue": 4.73e-131, "bitscore": 400.0}], "name": "KAF4835036.1", "ipg": "326921305", "start": 637861, "end": 639685, "strand": 1, "sequence": null}], "clusters": []}, {"accession": "QPMP01000025.1", "subjects": [{"id": null, "hits": [{"query": "ANV81298.1", "subject": "KAF4827908.1", "identity": 39.425, "coverage": 91.8918918918919, "evalue": 4.19e-122, "bitscore": 377.0}], "name": "KAF4827908.1", "ipg": "326915038", "start": 497168, "end": 498875, "strand": 1, "sequence": null}], "clusters": []}, {"accession": "QPMP01000073.1", "subjects": [{"id": null, "hits": [{"query": "ANV81301.1", "subject": "KAF4815435.1", "identity": 41.52, "coverage": 95.44592030360532, "evalue": 3.45e-125, "bitscore": 388.0}], "name": "KAF4815435.1", "ipg": "326904288", "start": 269450, "end": 271342, "strand": -1, "sequence": null}], "clusters": []}, {"accession": "QPMP01000010.1", "subjects": [{"id": null, "hits": [{"query": "ANV81301.1", "subject": "KAF4832736.1", "identity": 31.767, "coverage": 93.7381404174573, "evalue": 1.94e-73, "bitscore": 254.0}], "name": "KAF4832736.1", "ipg": "326919229", "start": 456590, "end": 458360, "strand": 1, "sequence": null}], "clusters": []}]}, {"name": "Sordaria sp.", "strain": "MPI-SDFR-AT-0083", "scaffolds": [{"accession": "JAGTJO010000001.1", "subjects": [{"id": null, "hits": [{"query": "ANV81297.1", "subject": "KAH7635952.1", "identity": 49.758, "coverage": 93.18181818181817, "evalue": 1.13e-146, "bitscore": 439.0}], "name": "KAH7635952.1", "ipg": "501606861", "start": 6471153, "end": 6473192, "strand": 1, "sequence": null}], "clusters": []}]}, {"name": "Thermothelomyces thermophilus", "strain": "ATCC 42464", "scaffolds": [{"accession": "NC_016478.1", "subjects": [{"id": null, "hits": [{"query": "ANV81297.1", "subject": "XP_003667270.1", "identity": 48.869, "coverage": 99.54545454545455, "evalue": 1.37e-146, "bitscore": 436.0}], "name": "XP_003667270.1", "ipg": "24783499", "start": 3210952, "end": 3212901, "strand": -1, "sequence": null}], "clusters": []}, {"accession": "XM_003667222.1", "subjects": [{"id": null, "hits": [{"query": "ANV81297.1", "subject": "XP_003667270.1", "identity": 48.869, "coverage": 99.54545454545455, "evalue": 1.37e-146, "bitscore": 436.0}], "name": "XP_003667270.1", "ipg": "24783499", "start": 137, "end": 1472, "strand": 1, "sequence": null}], "clusters": []}, {"accession": "CP003008.1", "subjects": [{"id": null, "hits": [{"query": "ANV81297.1", "subject": "AEO62025.1", "identity": 48.869, "coverage": 99.54545454545455, "evalue": 1.37e-146, "bitscore": 436.0}], "name": "AEO62025.1", "ipg": "24783499", "start": 3210952, "end": 3212901, "strand": -1, "sequence": null}], "clusters": []}]}, {"name": "Staphylotrichum longicolle", "strain": "FW57", "scaffolds": [{"accession": "JAHCVI010000005.1", "subjects": [{"id": null, "hits": [{"query": "ANV81297.1", "subject": "KAG7284932.1", "identity": 49.66, "coverage": 99.54545454545455, "evalue": 1.39e-146, "bitscore": 438.0}], "name": "KAG7284932.1", "ipg": "467232185", "start": 1255948, "end": 1257872, "strand": 1, "sequence": null}], "clusters": []}]}, {"name": "Thermothelomyces heterothallicus", "strain": "CBS 202.75", "scaffolds": [{"accession": "NW_027192565.1", "subjects": [{"id": null, "hits": [{"query": "ANV81297.1", "subject": "XP_069299935.1", "identity": 47.964, "coverage": 99.54545454545455, "evalue": 1.72e-146, "bitscore": 436.0}], "name": "XP_069299935.1", "ipg": "906601381", "start": 237306, "end": 239257, "strand": 1, "sequence": null}], "clusters": []}, {"accession": "XM_069442834.1", "subjects": [{"id": null, "hits": [{"query": "ANV81297.1", "subject": "XP_069299935.1", "identity": 47.964, "coverage": 99.54545454545455, "evalue": 1.72e-146, "bitscore": 436.0}], "name": "XP_069299935.1", "ipg": "906601381", "start": 0, "end": 1335, "strand": 1, "sequence": null}], "clusters": []}, {"accession": "MU993872.1", "subjects": [{"id": null, "hits": [{"query": "ANV81297.1", "subject": "KAL2179753.1", "identity": 47.964, "coverage": 99.54545454545455, "evalue": 1.72e-146, "bitscore": 436.0}], "name": "KAL2179753.1", "ipg": "906601381", "start": 237306, "end": 239257, "strand": 1, "sequence": null}], "clusters": []}]}, {"name": "Thermothelomyces heterothallicus", "strain": "CBS 203.75", "scaffolds": [{"accession": "MU993752.1", "subjects": [{"id": null, "hits": [{"query": "ANV81297.1", "subject": "KAL2185563.1", "identity": 47.964, "coverage": 99.54545454545455, "evalue": 1.72e-146, "bitscore": 436.0}], "name": "KAL2185563.1", "ipg": "906601381", "start": 3125844, "end": 3127792, "strand": -1, "sequence": null}], "clusters": []}]}, {"name": "Clonostachys chloroleuca", "strain": "Cc878", "scaffolds": [{"accession": "JBANAY010000003.1", "subjects": [{"id": null, "hits": [{"query": "ANV81297.1", "subject": "KAK7222361.1", "identity": 48.055, "coverage": 98.63636363636363, "evalue": 1.82e-146, "bitscore": 439.0}], "name": "KAK7222361.1", "ipg": "827432964", "start": 22438269, "end": 22440071, "strand": 1, "sequence": null}, {"id": null, "hits": [{"query": "ANV81298.1", "subject": "KAK7222329.1", "identity": 42.094, "coverage": 91.68399168399168, "evalue": 3.88e-122, "bitscore": 378.0}], "name": "KAK7222329.1", "ipg": "827432963", "start": 22306627, "end": 22308400, "strand": 1, "sequence": null}], "clusters": []}, {"accession": "JBANAY010000004.1", "subjects": [{"id": null, "hits": [{"query": "ANV81298.1", "subject": "KAK7212044.1", "identity": 48.344, "coverage": 85.23908523908524, "evalue": 2.43e-144, "bitscore": 433.0}], "name": "KAK7212044.1", "ipg": "827423886", "start": 8916471, "end": 8918275, "strand": 1, "sequence": null}], "clusters": []}, {"accession": "JBANAY010000001.1", "subjects": [{"id": null, "hits": [{"query": "ANV81299.1", "subject": "KAK7229465.1", "identity": 43.289, "coverage": 75.57251908396947, "evalue": 7.72e-72, "bitscore": 250.0}], "name": "KAK7229465.1", "ipg": "827439134", "start": 4610969, "end": 4613639, "strand": -1, "sequence": null}], "clusters": []}]}, {"name": "Clonostachys chloroleuca", "strain": "", "scaffolds": [{"accession": "CABFNP030000670.1", "subjects": [{"id": null, "hits": [{"query": "ANV81297.1", "subject": "CAI6077387.1", "identity": 47.738, "coverage": 99.77272727272727, "evalue": 1.33e-145, "bitscore": 436.0}], "name": "CAI6077387.1", "ipg": "620083035", "start": 28754, "end": 30520, "strand": -1, "sequence": null}], "clusters": []}, {"accession": "CABFNP030000509.1", "subjects": [{"id": null, "hits": [{"query": "ANV81298.1", "subject": "CAI6029681.1", "identity": 41.616, "coverage": 91.68399168399168, "evalue": 2.13e-123, "bitscore": 382.0}], "name": "CAI6029681.1", "ipg": "620084941", "start": 90708, "end": 92481, "strand": 1, "sequence": null}], "clusters": []}, {"accession": "CABFNP030000704.1", "subjects": [{"id": null, "hits": [{"query": "ANV81299.1", "subject": "CAI6080105.1", "identity": 42.953, "coverage": 75.57251908396947, "evalue": 5.91e-71, "bitscore": 248.0}], "name": "CAI6080105.1", "ipg": "620082774", "start": 352625, "end": 355295, "strand": -1, "sequence": null}], "clusters": []}]}, {"name": "Malbranchea cinnamomea", "strain": "CBS 343.55", "scaffolds": [{"accession": "MU986715.1", "subjects": [{"id": null, "hits": [{"query": "ANV81297.1", "subject": "KAL1955895.1", "identity": 48.736, "coverage": 98.63636363636363, "evalue": 7.33e-146, "bitscore": 436.0}], "name": "KAL1955895.1", "ipg": "903340509", "start": 41863, "end": 43820, "strand": -1, "sequence": null}], "clusters": []}]}, {"name": "Eutypa lata", "strain": "TAS7", "scaffolds": [{"accession": "JAKUDF010000021.1", "subjects": [{"id": null, "hits": [{"query": "ANV81297.1", "subject": "KAI1244783.1", "identity": 46.119, "coverage": 98.86363636363636, "evalue": 9.82e-146, "bitscore": 436.0}], "name": "KAI1244783.1", "ipg": "535438214", "start": 3965065, "end": 3966976, "strand": -1, "sequence": null}], "clusters": []}, {"accession": "JAKUDF010000020.1", "subjects": [{"id": null, "hits": [{"query": "ANV81299.1", "subject": "KAI1245867.1", "identity": 44.333, "coverage": 75.57251908396947, "evalue": 3.96e-76, "bitscore": 254.0}], "name": "KAI1245867.1", "ipg": "535439155", "start": 3697833, "end": 3699446, "strand": -1, "sequence": null}], "clusters": []}, {"accession": "JAKUDF010000018.1", "subjects": [{"id": null, "hits": [{"query": "ANV81300.1", "subject": "KAI1247501.1", "identity": 42.019, "coverage": 97.89915966386555, "evalue": 0.0, "bitscore": 768.0}], "name": "KAI1247501.1", "ipg": "535440479", "start": 2983811, "end": 2987068, "strand": -1, "sequence": null}], "clusters": []}, {"accession": "JAKUDF010000015.1", "subjects": [{"id": null, "hits": [{"query": "ANV81300.1", "subject": "KAI1249225.1", "identity": 41.119, "coverage": 96.00840336134453, "evalue": 0.0, "bitscore": 704.0}], "name": "KAI1249225.1", "ipg": "535441985", "start": 868506, "end": 871579, "strand": -1, "sequence": null}], "clusters": []}]}, {"name": "Eutypa lata", "strain": "UCREL1", "scaffolds": [{"accession": "KB707329.1", "subjects": [{"id": null, "hits": [{"query": "ANV81300.1", "subject": "EMR62953.1", "identity": 42.019, "coverage": 97.89915966386555, "evalue": 0.0, "bitscore": 767.0}], "name": "EMR62953.1", "ipg": "34557268", "start": 28567, "end": 31822, "strand": -1, "sequence": null}], "clusters": []}]}, {"name": "Aspergillus keveii", "strain": "CBS 209.92", "scaffolds": [{"accession": "JBFTWV010000008.1", "subjects": [{"id": null, "hits": [{"query": "ANV81297.1", "subject": "KAL2799263.1", "identity": 49.663, "coverage": 98.63636363636363, "evalue": 1.22e-145, "bitscore": 436.0}], "name": "KAL2799263.1", "ipg": "930939599", "start": 76799, "end": 78746, "strand": -1, "sequence": null}], "clusters": []}, {"accession": "JBFTWV010000210.1", "subjects": [{"id": null, "hits": [{"query": "ANV81297.1", "subject": "KAL2783812.1", "identity": 45.33, "coverage": 98.63636363636363, "evalue": 5.95e-139, "bitscore": 418.0}], "name": "KAL2783812.1", "ipg": "930925510", "start": 27331, "end": 29079, "strand": -1, "sequence": null}], "clusters": []}, {"accession": "JBFTWV010000028.1", "subjects": [{"id": null, "hits": [{"query": "ANV81299.1", "subject": "KAL2796151.1", "identity": 46.205, "coverage": 74.55470737913485, "evalue": 2.84e-75, "bitscore": 258.0}], "name": "KAL2796151.1", "ipg": "930936544", "start": 31052, "end": 33359, "strand": 1, "sequence": null}], "clusters": []}]}, {"name": "Aspergillus californicus", "strain": "CBS 123895", "scaffolds": [{"accession": "MU996648.1", "subjects": [{"id": null, "hits": [{"query": "ANV81297.1", "subject": "KAL3470710.1", "identity": 48.506, "coverage": 98.4090909090909, "evalue": 1.66e-145, "bitscore": 437.0}], "name": "KAL3470710.1", "ipg": "950072838", "start": 42429, "end": 44315, "strand": 1, "sequence": null}], "clusters": []}, {"accession": "MU996537.1", "subjects": [{"id": null, "hits": [{"query": "ANV81297.1", "subject": "KAL3478808.1", "identity": 47.344, "coverage": 98.18181818181819, "evalue": 7.67e-142, "bitscore": 426.0}], "name": "KAL3478808.1", "ipg": "950081371", "start": 269059, "end": 270764, "strand": 1, "sequence": null}], "clusters": []}, {"accession": "MU996654.1", "subjects": [{"id": null, "hits": [{"query": "ANV81299.1", "subject": "KAL3470496.1", "identity": 43.0, "coverage": 76.08142493638677, "evalue": 1.09e-77, "bitscore": 265.0}], "name": "KAL3470496.1", "ipg": "950072646", "start": 36281, "end": 38845, "strand": -1, "sequence": null}], "clusters": []}, {"accession": "MU996621.1", "subjects": [{"id": null, "hits": [{"query": "ANV81299.1", "subject": "KAL3471910.1", "identity": 46.535, "coverage": 74.55470737913485, "evalue": 4.63e-77, "bitscore": 263.0}], "name": "KAL3471910.1", "ipg": "950074125", "start": 115773, "end": 118083, "strand": -1, "sequence": null}], "clusters": []}, {"accession": "MU996581.1", "subjects": [{"id": null, "hits": [{"query": "ANV81299.1", "subject": "KAL3474415.1", "identity": 43.729, "coverage": 74.55470737913485, "evalue": 2.62e-71, "bitscore": 251.0}], "name": "KAL3474415.1", "ipg": "950076643", "start": 23537, "end": 26925, "strand": -1, "sequence": null}], "clusters": []}, {"accession": "MU996577.1", "subjects": [{"id": null, "hits": [{"query": "ANV81301.1", "subject": "KAL3474768.1", "identity": 37.204, "coverage": 86.33776091081594, "evalue": 1.79e-104, "bitscore": 332.0}], "name": "KAL3474768.1", "ipg": "950077091", "start": 33591, "end": 35386, "strand": -1, "sequence": null}], "clusters": []}]}, {"name": "Fusarium sp. LHS14.1", "strain": "", "scaffolds": [{"accession": "CM046485.1", "subjects": [{"id": null, "hits": [{"query": "ANV81297.1", "subject": "KAI8714881.1", "identity": 47.285, "coverage": 99.77272727272727, "evalue": 1.85e-145, "bitscore": 435.0}], "name": "KAI8714881.1", "ipg": "582739163", "start": 3025843, "end": 3027590, "strand": -1, "sequence": null}], "clusters": []}, {"accession": "JANGYB010000009.1", "subjects": [{"id": null, "hits": [{"query": "ANV81297.1", "subject": "KAI8714881.1", "identity": 47.285, "coverage": 99.77272727272727, "evalue": 1.85e-145, "bitscore": 435.0}], "name": "KAI8714881.1", "ipg": "582739163", "start": 3025843, "end": 3027590, "strand": -1, "sequence": null}], "clusters": []}, {"accession": "CM046478.1", "subjects": [{"id": null, "hits": [{"query": "ANV81297.1", "subject": "KAI8723004.1", "identity": 44.493, "coverage": 98.4090909090909, "evalue": 9.51e-141, "bitscore": 424.0}], "name": "KAI8723004.1", "ipg": "582746914", "start": 296661, "end": 298442, "strand": 1, "sequence": null}], "clusters": []}, {"accession": "JANGYB010000002.1", "subjects": [{"id": null, "hits": [{"query": "ANV81297.1", "subject": "KAI8723004.1", "identity": 44.493, "coverage": 98.4090909090909, "evalue": 9.51e-141, "bitscore": 424.0}], "name": "KAI8723004.1", "ipg": "582746914", "start": 296661, "end": 298442, "strand": 1, "sequence": null}], "clusters": []}]}, {"name": "Paracoccidioides lutzii", "strain": "Pb01", "scaffolds": [{"accession": "NW_015440955.1", "subjects": [{"id": null, "hits": [{"query": "ANV81297.1", "subject": "XP_002794130.1", "identity": 46.925, "coverage": 99.31818181818181, "evalue": 2.06e-145, "bitscore": 436.0}], "name": "XP_002794130.1", "ipg": "16878768", "start": 188215, "end": 190283, "strand": -1, "sequence": null}], "clusters": []}, {"accession": "XM_002794084.1", "subjects": [{"id": null, "hits": [{"query": "ANV81297.1", "subject": "XP_002794130.1", "identity": 46.925, "coverage": 99.31818181818181, "evalue": 2.06e-145, "bitscore": 436.0}], "name": "XP_002794130.1", "ipg": "16878768", "start": 0, "end": 1578, "strand": 1, "sequence": null}], "clusters": []}, {"accession": "KN294000.1", "subjects": [{"id": null, "hits": [{"query": "ANV81297.1", "subject": "EEH41802.1", "identity": 46.925, "coverage": 99.31818181818181, "evalue": 2.06e-145, "bitscore": 436.0}], "name": "EEH41802.1", "ipg": "16878768", "start": 188215, "end": 190283, "strand": -1, "sequence": null}], "clusters": []}]}, {"name": "Colletotrichum viniferum", "strain": "CGW01", "scaffolds": [{"accession": "QPMQ01000047.1", "subjects": [{"id": null, "hits": [{"query": "ANV81297.1", "subject": "KAF4924062.1", "identity": 48.706, "coverage": 96.36363636363636, "evalue": 2.15e-145, "bitscore": 436.0}], "name": "KAF4924062.1", "ipg": "326961379", "start": 221472, "end": 223265, "strand": -1, "sequence": null}], "clusters": []}, {"accession": "QPMQ01000454.1", "subjects": [{"id": null, "hits": [{"query": "ANV81298.1", "subject": "KAF4896242.1", "identity": 41.188, "coverage": 95.63409563409564, "evalue": 4.04e-132, "bitscore": 404.0}], "name": "KAF4896242.1", "ipg": "326948496", "start": 5484, "end": 7298, "strand": 1, "sequence": null}], "clusters": []}, {"accession": "QPMQ01000129.1", "subjects": [{"id": null, "hits": [{"query": "ANV81301.1", "subject": "KAF4919196.1", "identity": 41.487, "coverage": 95.44592030360532, "evalue": 1.69e-125, "bitscore": 387.0}], "name": "KAF4919196.1", "ipg": "326957742", "start": 49543, "end": 51360, "strand": 1, "sequence": null}], "clusters": []}, {"accession": "QPMQ01000072.1", "subjects": [{"id": null, "hits": [{"query": "ANV81301.1", "subject": "KAF4921931.1", "identity": 31.767, "coverage": 93.7381404174573, "evalue": 1.31e-73, "bitscore": 254.0}], "name": "KAF4921931.1", "ipg": "326899135", "start": 18825, "end": 20595, "strand": -1, "sequence": null}], "clusters": []}]}, {"name": "[Torrubiella] hemipterigena", "strain": "", "scaffolds": [{"accession": "CDHN01000005.1", "subjects": [{"id": null, "hits": [{"query": "ANV81297.1", "subject": "CEJ93013.1", "identity": 46.697, "coverage": 99.54545454545455, "evalue": 3.22e-145, "bitscore": 435.0}], "name": "CEJ93013.1", "ipg": "67317945", "start": 951322, "end": 953087, "strand": -1, "sequence": null}], "clusters": []}]}, {"name": "Aspergillus tanneri", "strain": "NIH1004", "scaffolds": [{"accession": "SOSA01000509.1", "subjects": [{"id": null, "hits": [{"query": "ANV81297.1", "subject": "THC90536.1", "identity": 48.276, "coverage": 98.63636363636363, "evalue": 3.96e-145, "bitscore": 434.0}], "name": "THC90536.1", "ipg": "244492830", "start": 17301, "end": 19056, "strand": 1, "sequence": null}], "clusters": []}, {"accession": "NW_022984628.1", "subjects": [{"id": null, "hits": [{"query": "ANV81297.1", "subject": "XP_033430261.1", "identity": 48.276, "coverage": 98.63636363636363, "evalue": 6.11e-145, "bitscore": 435.0}], "name": "XP_033430261.1", "ipg": "273276342", "start": 4904023, "end": 4905895, "strand": -1, "sequence": null}], "clusters": []}, {"accession": "XM_033568266.1", "subjects": [{"id": null, "hits": [{"query": "ANV81297.1", "subject": "XP_033430261.1", "identity": 48.276, "coverage": 98.63636363636363, "evalue": 6.11e-145, "bitscore": 435.0}], "name": "XP_033430261.1", "ipg": "273276342", "start": 0, "end": 1650, "strand": 1, "sequence": null}], "clusters": []}, {"accession": "QUQM01000001.1", "subjects": [{"id": null, "hits": [{"query": "ANV81297.1", "subject": "KAA8650900.1", "identity": 48.276, "coverage": 98.63636363636363, "evalue": 6.11e-145, "bitscore": 435.0}], "name": "KAA8650900.1", "ipg": "273276342", "start": 4904023, "end": 4905895, "strand": -1, "sequence": null}], "clusters": []}]}, {"name": "Colletotrichum chrysophilum", "strain": "M932", "scaffolds": [{"accession": "JAQOWY010000104.1", "subjects": [{"id": null, "hits": [{"query": "ANV81297.1", "subject": "KAK1851048.1", "identity": 48.14, "coverage": 96.36363636363636, "evalue": 4.5e-145, "bitscore": 435.0}], "name": "KAK1851048.1", "ipg": "691364091", "start": 10955, "end": 12753, "strand": 1, "sequence": null}], "clusters": []}, {"accession": "JAQOWY010000043.1", "subjects": [{"id": null, "hits": [{"query": "ANV81298.1", "subject": "KAK1854097.1", "identity": 44.813, "coverage": 90.85239085239085, "evalue": 2.49e-141, "bitscore": 427.0}], "name": "KAK1854097.1", "ipg": "691366072", "start": 108796, "end": 110736, "strand": 1, "sequence": null}], "clusters": []}, {"accession": "JAQOWY010000902.1", "subjects": [{"id": null, "hits": [{"query": "ANV81298.1", "subject": "KAK1838124.1", "identity": 43.605, "coverage": 97.71309771309772, "evalue": 1.11e-137, "bitscore": 418.0}], "name": "KAK1838124.1", "ipg": "596542162", "start": 967, "end": 2919, "strand": -1, "sequence": null}], "clusters": []}, {"accession": "JAQOWY010000823.1", "subjects": [{"id": null, "hits": [{"query": "ANV81298.1", "subject": "KAK1838470.1", "identity": 41.782, "coverage": 95.63409563409564, "evalue": 2.49e-133, "bitscore": 407.0}], "name": "KAK1838470.1", "ipg": "691367850", "start": 5479, "end": 7294, "strand": 1, "sequence": null}], "clusters": []}, {"accession": "JAQOWY010000033.1", "subjects": [{"id": null, "hits": [{"query": "ANV81301.1", "subject": "KAK1854680.1", "identity": 41.683, "coverage": 95.44592030360532, "evalue": 6.97e-126, "bitscore": 389.0}], "name": "KAK1854680.1", "ipg": "691366415", "start": 135495, "end": 137385, "strand": 1, "sequence": null}], "clusters": []}, {"accession": "JAQOWY010000300.1", "subjects": [{"id": null, "hits": [{"query": "ANV81301.1", "subject": "KAK1844715.1", "identity": 31.767, "coverage": 93.7381404174573, "evalue": 1.31e-73, "bitscore": 254.0}], "name": "KAK1844715.1", "ipg": "326899135", "start": 17757, "end": 19527, "strand": -1, "sequence": null}], "clusters": []}]}, {"name": "Colletotrichum chrysophilum", "strain": "AFK26", "scaffolds": [{"accession": "NW_026517555.1", "subjects": [{"id": null, "hits": [{"query": "ANV81298.1", "subject": "XP_053029549.1", "identity": 45.639, "coverage": 97.71309771309772, "evalue": 2.08e-141, "bitscore": 427.0}], "name": "XP_053029549.1", "ipg": "596546855", "start": 7954, "end": 9906, "strand": 1, "sequence": null}], "clusters": []}, {"accession": "XM_053186500.1", "subjects": [{"id": null, "hits": [{"query": "ANV81298.1", "subject": "XP_053029549.1", "identity": 45.639, "coverage": 97.71309771309772, "evalue": 2.08e-141, "bitscore": 427.0}], "name": "XP_053029549.1", "ipg": "596546855", "start": 0, "end": 1548, "strand": 1, "sequence": null}], "clusters": []}, {"accession": "JANUHP010000268.1", "subjects": [{"id": null, "hits": [{"query": "ANV81298.1", "subject": "KAJ0360907.1", "identity": 45.639, "coverage": 97.71309771309772, "evalue": 2.08e-141, "bitscore": 427.0}], "name": "KAJ0360907.1", "ipg": "596546855", "start": 7954, "end": 9906, "strand": 1, "sequence": null}], "clusters": []}, {"accession": "NW_026517541.1", "subjects": [{"id": null, "hits": [{"query": "ANV81298.1", "subject": "XP_053029712.1", "identity": 40.344, "coverage": 95.63409563409564, "evalue": 1.64e-129, "bitscore": 397.0}], "name": "XP_053029712.1", "ipg": "596542233", "start": 44482, "end": 46231, "strand": 1, "sequence": null}], "clusters": []}, {"accession": "XM_053186354.1", "subjects": [{"id": null, "hits": [{"query": "ANV81298.1", "subject": "XP_053029712.1", "identity": 40.344, "coverage": 95.63409563409564, "evalue": 1.64e-129, "bitscore": 397.0}], "name": "XP_053029712.1", "ipg": "596542233", "start": 0, "end": 1575, "strand": 1, "sequence": null}], "clusters": []}, {"accession": "JANUHP010000254.1", "subjects": [{"id": null, "hits": [{"query": "ANV81298.1", "subject": "KAJ0361357.1", "identity": 40.344, "coverage": 95.63409563409564, "evalue": 1.64e-129, "bitscore": 397.0}], "name": "KAJ0361357.1", "ipg": "596542233", "start": 44482, "end": 46231, "strand": 1, "sequence": null}], "clusters": []}, {"accession": "NW_026517426.1", "subjects": [{"id": null, "hits": [{"query": "ANV81301.1", "subject": "XP_053031989.1", "identity": 43.803, "coverage": 87.28652751423151, "evalue": 1.51e-122, "bitscore": 379.0}], "name": "XP_053031989.1", "ipg": "596548976", "start": 89410, "end": 91034, "strand": -1, "sequence": null}], "clusters": []}, {"accession": "XM_053184073.1", "subjects": [{"id": null, "hits": [{"query": "ANV81301.1", "subject": "XP_053031989.1", "identity": 43.803, "coverage": 87.28652751423151, "evalue": 1.51e-122, "bitscore": 379.0}], "name": "XP_053031989.1", "ipg": "596548976", "start": 0, "end": 1404, "strand": 1, "sequence": null}], "clusters": []}, {"accession": "JANUHP010000139.1", "subjects": [{"id": null, "hits": [{"query": "ANV81301.1", "subject": "KAJ0367117.1", "identity": 43.803, "coverage": 87.28652751423151, "evalue": 1.51e-122, "bitscore": 379.0}], "name": "KAJ0367117.1", "ipg": "596548976", "start": 89410, "end": 91034, "strand": -1, "sequence": null}], "clusters": []}]}, {"name": "Colletotrichum chrysophilum", "strain": "PMKnsl-1", "scaffolds": [{"accession": "JANUHN010000021.1", "subjects": [{"id": null, "hits": [{"query": "ANV81298.1", "subject": "KAJ0351239.1", "identity": 43.605, "coverage": 97.71309771309772, "evalue": 1.11e-137, "bitscore": 418.0}], "name": "KAJ0351239.1", "ipg": "596542162", "start": 28550, "end": 30502, "strand": -1, "sequence": null}], "clusters": []}, {"accession": "JANUHN010000249.1", "subjects": [{"id": null, "hits": [{"query": "ANV81298.1", "subject": "KAJ0337791.1", "identity": 40.0, "coverage": 95.63409563409564, "evalue": 1.43e-128, "bitscore": 394.0}], "name": "KAJ0337791.1", "ipg": "596531558", "start": 7115, "end": 8864, "strand": -1, "sequence": null}], "clusters": []}, {"accession": "JANUHN010000079.1", "subjects": [{"id": null, "hits": [{"query": "ANV81301.1", "subject": "KAJ0345939.1", "identity": 43.59, "coverage": 87.28652751423151, "evalue": 3.4e-122, "bitscore": 377.0}], "name": "KAJ0345939.1", "ipg": "596538344", "start": 153794, "end": 155418, "strand": 1, "sequence": null}], "clusters": []}]}, {"name": "Colletotrichum chrysophilum", "strain": "AFK154", "scaffolds": [{"accession": "JANUHO010000027.1", "subjects": [{"id": null, "hits": [{"query": "ANV81298.1", "subject": "KAJ0364784.1", "identity": 43.605, "coverage": 97.71309771309772, "evalue": 2.35e-137, "bitscore": 417.0}], "name": "KAJ0364784.1", "ipg": "596548130", "start": 411247, "end": 413199, "strand": 1, "sequence": null}], "clusters": []}, {"accession": "JANUHO010000218.1", "subjects": [{"id": null, "hits": [{"query": "ANV81298.1", "subject": "KAJ0351339.1", "identity": 40.344, "coverage": 95.63409563409564, "evalue": 1.64e-129, "bitscore": 397.0}], "name": "KAJ0351339.1", "ipg": "596542233", "start": 7049, "end": 8798, "strand": -1, "sequence": null}], "clusters": []}, {"accession": "JANUHO010000135.1", "subjects": [{"id": null, "hits": [{"query": "ANV81301.1", "subject": "KAJ0355822.1", "identity": 43.803, "coverage": 87.28652751423151, "evalue": 6.22e-123, "bitscore": 379.0}], "name": "KAJ0355822.1", "ipg": "596544864", "start": 30420, "end": 32044, "strand": 1, "sequence": null}], "clusters": []}]}, {"name": "Delphinella strobiligena", "strain": "CBS 735.71", "scaffolds": [{"accession": "JAADKB010000008.1", "subjects": [{"id": null, "hits": [{"query": "ANV81297.1", "subject": "KAF1347601.1", "identity": 48.157, "coverage": 98.63636363636363, "evalue": 6.12e-145, "bitscore": 434.0}], "name": "KAF1347601.1", "ipg": "294596200", "start": 397007, "end": 398825, "strand": -1, "sequence": null}], "clusters": []}, {"accession": "JAADKB010000007.1", "subjects": [{"id": null, "hits": [{"query": "ANV81300.1", "subject": "KAF1348458.1", "identity": 38.73, "coverage": 95.37815126050421, "evalue": 0.0, "bitscore": 665.0}], "name": "KAF1348458.1", "ipg": "294597005", "start": 24423, "end": 27443, "strand": 1, "sequence": null}], "clusters": []}]}, {"name": "Aspergillus mulundensis", "strain": "DSM 5745", "scaffolds": [{"accession": "NW_020797898.1", "subjects": [{"id": null, "hits": [{"query": "ANV81297.1", "subject": "XP_026600756.1", "identity": 48.165, "coverage": 98.63636363636363, "evalue": 6.39e-145, "bitscore": 434.0}], "name": "XP_026600756.1", "ipg": "200168564", "start": 1039396, "end": 1041122, "strand": 1, "sequence": null}], "clusters": []}, {"accession": "XM_026750743.1", "subjects": [{"id": null, "hits": [{"query": "ANV81297.1", "subject": "XP_026600756.1", "identity": 48.165, "coverage": 98.63636363636363, "evalue": 6.39e-145, "bitscore": 434.0}], "name": "XP_026600756.1", "ipg": "200168564", "start": 0, "end": 1524, "strand": 1, "sequence": null}], "clusters": []}, {"accession": "PVWQ01000011.1", "subjects": [{"id": null, "hits": [{"query": "ANV81297.1", "subject": "RDW68967.1", "identity": 48.165, "coverage": 98.63636363636363, "evalue": 6.39e-145, "bitscore": 434.0}], "name": "RDW68967.1", "ipg": "200168564", "start": 1039396, "end": 1041122, "strand": 1, "sequence": null}], "clusters": []}, {"accession": "NW_020797900.1", "subjects": [{"id": null, "hits": [{"query": "ANV81299.1", "subject": "XP_026599865.1", "identity": 43.878, "coverage": 74.30025445292621, "evalue": 5.65e-74, "bitscore": 258.0}], "name": "XP_026599865.1", "ipg": "200165331", "start": 631837, "end": 634743, "strand": -1, "sequence": null}], "clusters": []}, {"accession": "XM_026751517.1", "subjects": [{"id": null, "hits": [{"query": "ANV81299.1", "subject": "XP_026599865.1", "identity": 43.878, "coverage": 74.30025445292621, "evalue": 5.65e-74, "bitscore": 258.0}], "name": "XP_026599865.1", "ipg": "200165331", "start": 0, "end": 2532, "strand": 1, "sequence": null}], "clusters": []}, {"accession": "PVWQ01000013.1", "subjects": [{"id": null, "hits": [{"query": "ANV81299.1", "subject": "RDW65762.1", "identity": 43.878, "coverage": 74.30025445292621, "evalue": 5.65e-74, "bitscore": 258.0}], "name": "RDW65762.1", "ipg": "200165331", "start": 631837, "end": 634743, "strand": -1, "sequence": null}], "clusters": []}]}, {"name": "Colletotrichum tofieldiae", "strain": "0861", "scaffolds": [{"accession": "LFIV01000070.1", "subjects": [{"id": null, "hits": [{"query": "ANV81297.1", "subject": "KZL71525.1", "identity": 46.364, "coverage": 99.77272727272727, "evalue": 7.75e-145, "bitscore": 434.0}, {"query": "ANV81298.1", "subject": "KZL71525.1", "identity": 42.949, "coverage": 88.14968814968816, "evalue": 9.52e-122, "bitscore": 377.0}], "name": "KZL71525.1", "ipg": "107980893", "start": 68041, "end": 69888, "strand": 1, "sequence": null}], "clusters": []}, {"accession": "BQXX01000002.1", "subjects": [{"id": null, "hits": [{"query": "ANV81298.1", "subject": "GKT85765.1", "identity": 42.766, "coverage": 88.77338877338877, "evalue": 4.34e-131, "bitscore": 399.0}], "name": "GKT85765.1", "ipg": "535960364", "start": 5283844, "end": 5285520, "strand": 1, "sequence": null}], "clusters": []}, {"accession": "LFIV01000005.1", "subjects": [{"id": null, "hits": [{"query": "ANV81298.1", "subject": "KZL77816.1", "identity": 42.62, "coverage": 90.85239085239085, "evalue": 6.32e-131, "bitscore": 400.0}], "name": "KZL77816.1", "ipg": "107987255", "start": 608591, "end": 610444, "strand": -1, "sequence": null}, {"id": null, "hits": [{"query": "ANV81299.1", "subject": "KZL77834.1", "identity": 45.56, "coverage": 65.64885496183206, "evalue": 2.57e-75, "bitscore": 245.0}], "name": "KZL77834.1", "ipg": "107987273", "start": 187437, "end": 188458, "strand": 1, "sequence": null}], "clusters": []}, {"accession": "LFIV01000082.1", "subjects": [{"id": null, "hits": [{"query": "ANV81301.1", "subject": "KZL70883.1", "identity": 43.384, "coverage": 86.14800759013282, "evalue": 5.5e-120, "bitscore": 374.0}], "name": "KZL70883.1", "ipg": "107980252", "start": 11590, "end": 13385, "strand": 1, "sequence": null}], "clusters": []}, {"accession": "BQXX01000010.1", "subjects": [{"id": null, "hits": [{"query": "ANV81301.1", "subject": "GKT94835.1", "identity": 43.51, "coverage": 77.60910815939279, "evalue": 6.6e-108, "bitscore": 340.0}], "name": "GKT94835.1", "ipg": "535951974", "start": 833149, "end": 834673, "strand": -1, "sequence": null}], "clusters": []}]}, {"name": "Colletotrichum tofieldiae", "strain": "MAFF 712334", "scaffolds": [{"accession": "BQXW01000017.1", "subjects": [{"id": null, "hits": [{"query": "ANV81297.1", "subject": "GKT80743.1", "identity": 45.434, "coverage": 99.77272727272727, "evalue": 1.2e-141, "bitscore": 426.0}], "name": "GKT80743.1", "ipg": "535962951", "start": 675054, "end": 676901, "strand": 1, "sequence": null}], "clusters": []}, {"accession": "BQXW01000011.1", "subjects": [{"id": null, "hits": [{"query": "ANV81298.1", "subject": "GKT78402.1", "identity": 44.541, "coverage": 90.85239085239085, "evalue": 8.35e-135, "bitscore": 409.0}], "name": "GKT78402.1", "ipg": "535964201", "start": 738431, "end": 740218, "strand": 1, "sequence": null}, {"id": null, "hits": [{"query": "ANV81299.1", "subject": "GKT78539.1", "identity": 44.089, "coverage": 76.08142493638677, "evalue": 1.21e-83, "bitscore": 281.0}], "name": "GKT78539.1", "ipg": "535964305", "start": 1181595, "end": 1184198, "strand": -1, "sequence": null}], "clusters": []}, {"accession": "BQXW01000016.1", "subjects": [{"id": null, "hits": [{"query": "ANV81301.1", "subject": "GKT80472.1", "identity": 43.51, "coverage": 77.60910815939279, "evalue": 2.64e-109, "bitscore": 344.0}], "name": "GKT80472.1", "ipg": "535963136", "start": 777946, "end": 779470, "strand": -1, "sequence": null}], "clusters": []}]}, {"name": "Colletotrichum tofieldiae", "strain": "MAFF 712333", "scaffolds": [{"accession": "BQXV01000004.1", "subjects": [{"id": null, "hits": [{"query": "ANV81298.1", "subject": "GKT59604.1", "identity": 42.412, "coverage": 90.85239085239085, "evalue": 2.46e-131, "bitscore": 400.0}], "name": "GKT59604.1", "ipg": "535971972", "start": 5338363, "end": 5340096, "strand": 1, "sequence": null}], "clusters": []}, {"accession": "BQXV01000010.1", "subjects": [{"id": null, "hits": [{"query": "ANV81301.1", "subject": "GKT66915.1", "identity": 43.51, "coverage": 77.60910815939279, "evalue": 2.64e-109, "bitscore": 344.0}], "name": "GKT66915.1", "ipg": "535963136", "start": 2293817, "end": 2295341, "strand": 1, "sequence": null}], "clusters": []}]}, {"name": "Aspergillus sydowii", "strain": "CBS 593.65", "scaffolds": [{"accession": "NW_024467869.1", "subjects": [{"id": null, "hits": [{"query": "ANV81297.1", "subject": "XP_040699350.1", "identity": 47.816, "coverage": 98.63636363636363, "evalue": 1.16e-144, "bitscore": 432.0}], "name": "XP_040699350.1", "ipg": "131369360", "start": 479558, "end": 481317, "strand": 1, "sequence": null}], "clusters": []}, {"accession": "XM_040843945.1", "subjects": [{"id": null, "hits": [{"query": "ANV81297.1", "subject": "XP_040699350.1", "identity": 47.816, "coverage": 98.63636363636363, "evalue": 1.16e-144, "bitscore": 432.0}], "name": "XP_040699350.1", "ipg": "131369360", "start": 3, "end": 1452, "strand": 1, "sequence": null}], "clusters": []}, {"accession": "KV878592.1", "subjects": [{"id": null, "hits": [{"query": "ANV81297.1", "subject": "OJJ55544.1", "identity": 47.816, "coverage": 98.63636363636363, "evalue": 1.16e-144, "bitscore": 432.0}], "name": "OJJ55544.1", "ipg": "131369360", "start": 479558, "end": 481317, "strand": 1, "sequence": null}], "clusters": []}, {"accession": "NW_024467861.1", "subjects": [{"id": null, "hits": [{"query": "ANV81297.1", "subject": "XP_040705203.1", "identity": 48.618, "coverage": 98.18181818181819, "evalue": 1.07e-140, "bitscore": 422.0}], "name": "XP_040705203.1", "ipg": "131375046", "start": 2864695, "end": 2866434, "strand": 1, "sequence": null}], "clusters": []}, {"accession": "XM_040841732.1", "subjects": [{"id": null, "hits": [{"query": "ANV81297.1", "subject": "XP_040705203.1", "identity": 48.618, "coverage": 98.18181818181819, "evalue": 1.07e-140, "bitscore": 422.0}], "name": "XP_040705203.1", "ipg": "131375046", "start": 0, "end": 1488, "strand": 1, "sequence": null}], "clusters": []}, {"accession": "KV878584.1", "subjects": [{"id": null, "hits": [{"query": "ANV81297.1", "subject": "OJJ61397.1", "identity": 48.618, "coverage": 98.18181818181819, "evalue": 1.07e-140, "bitscore": 422.0}], "name": "OJJ61397.1", "ipg": "131375046", "start": 2864695, "end": 2866434, "strand": 1, "sequence": null}], "clusters": []}]}, {"name": "Phialemonium atrogriseum", "strain": "8032-3", "scaffolds": [{"accession": "NW_026848175.1", "subjects": [{"id": null, "hits": [{"query": "ANV81297.1", "subject": "XP_060278897.1", "identity": 48.624, "coverage": 99.0909090909091, "evalue": 1.29e-144, "bitscore": 433.0}], "name": "XP_060278897.1", "ipg": "689906982", "start": 43023, "end": 44877, "strand": 1, "sequence": null}], "clusters": []}, {"accession": "XM_060429158.1", "subjects": [{"id": null, "hits": [{"query": "ANV81297.1", "subject": "XP_060278897.1", "identity": 48.624, "coverage": 99.0909090909091, "evalue": 1.29e-144, "bitscore": 433.0}], "name": "XP_060278897.1", "ipg": "689906982", "start": 161, "end": 1724, "strand": 1, "sequence": null}], "clusters": []}, {"accession": "MU839034.1", "subjects": [{"id": null, "hits": [{"query": "ANV81297.1", "subject": "KAK1762684.1", "identity": 48.624, "coverage": 99.0909090909091, "evalue": 1.29e-144, "bitscore": 433.0}], "name": "KAK1762684.1", "ipg": "689906982", "start": 43023, "end": 44877, "strand": 1, "sequence": null}], "clusters": []}]}, {"name": "Aspergillus sclerotialis", "strain": "CBS 366.77", "scaffolds": [{"accession": "MVGC01000438.1", "subjects": [{"id": null, "hits": [{"query": "ANV81297.1", "subject": "RJE19184.1", "identity": 47.356, "coverage": 98.63636363636363, "evalue": 1.52e-144, "bitscore": 433.0}], "name": "RJE19184.1", "ipg": "210340680", "start": 11171, "end": 13004, "strand": -1, "sequence": null}], "clusters": []}]}, {"name": "Clonostachys solani", "strain": "", "scaffolds": [{"accession": "CABFOC020000082.1", "subjects": [{"id": null, "hits": [{"query": "ANV81297.1", "subject": "CAH0058189.1", "identity": 47.5, "coverage": 99.77272727272727, "evalue": 1.68e-144, "bitscore": 432.0}], "name": "CAH0058189.1", "ipg": "487861036", "start": 921931, "end": 923644, "strand": 1, "sequence": null}, {"id": null, "hits": [{"query": "ANV81298.1", "subject": "CAH0058176.1", "identity": 41.273, "coverage": 91.68399168399168, "evalue": 7.74e-122, "bitscore": 377.0}], "name": "CAH0058176.1", "ipg": "487861031", "start": 885435, "end": 887212, "strand": 1, "sequence": null}], "clusters": []}, {"accession": "CABFOC020000013.1", "subjects": [{"id": null, "hits": [{"query": "ANV81298.1", "subject": "CAH0046014.1", "identity": 43.991, "coverage": 80.66528066528068, "evalue": 1.23e-131, "bitscore": 401.0}], "name": "CAH0046014.1", "ipg": "487876267", "start": 1182204, "end": 1183965, "strand": 1, "sequence": null}], "clusters": []}, {"accession": "CABFOC020000011.1", "subjects": [{"id": null, "hits": [{"query": "ANV81299.1", "subject": "CAH0045320.1", "identity": 42.617, "coverage": 75.57251908396947, "evalue": 5.4e-70, "bitscore": 245.0}], "name": "CAH0045320.1", "ipg": "487876630", "start": 752699, "end": 755363, "strand": 1, "sequence": null}], "clusters": []}]}, {"name": "Colletotrichum godetiae", "strain": "CBS 193.32", "scaffolds": [{"accession": "NW_026851323.1", "subjects": [{"id": null, "hits": [{"query": "ANV81297.1", "subject": "XP_060423065.1", "identity": 47.489, "coverage": 99.31818181818181, "evalue": 2.2e-144, "bitscore": 433.0}, {"query": "ANV81298.1", "subject": "XP_060423065.1", "identity": 42.827, "coverage": 87.52598752598753, "evalue": 2.52e-122, "bitscore": 378.0}], "name": "XP_060423065.1", "ipg": "689747327", "start": 20236, "end": 22063, "strand": -1, "sequence": null}], "clusters": []}, {"accession": "XM_060570966.1", "subjects": [{"id": null, "hits": [{"query": "ANV81297.1", "subject": "XP_060423065.1", "identity": 47.489, "coverage": 99.31818181818181, "evalue": 2.2e-144, "bitscore": 433.0}, {"query": "ANV81298.1", "subject": "XP_060423065.1", "identity": 42.827, "coverage": 87.52598752598753, "evalue": 2.52e-122, "bitscore": 378.0}], "name": "XP_060423065.1", "ipg": "689747327", "start": 0, "end": 1572, "strand": 1, "sequence": null}], "clusters": []}, {"accession": "JAHMHR010000075.1", "subjects": [{"id": null, "hits": [{"query": "ANV81297.1", "subject": "KAK1658301.1", "identity": 47.489, "coverage": 99.31818181818181, "evalue": 2.2e-144, "bitscore": 433.0}, {"query": "ANV81298.1", "subject": "KAK1658301.1", "identity": 42.827, "coverage": 87.52598752598753, "evalue": 2.52e-122, "bitscore": 378.0}], "name": "KAK1658301.1", "ipg": "689747327", "start": 20236, "end": 22063, "strand": -1, "sequence": null}], "clusters": []}, {"accession": "NW_026851268.1", "subjects": [{"id": null, "hits": [{"query": "ANV81298.1", "subject": "XP_060429839.1", "identity": 43.671, "coverage": 86.07068607068608, "evalue": 1.07e-128, "bitscore": 393.0}], "name": "XP_060429839.1", "ipg": "689763589", "start": 720722, "end": 722490, "strand": -1, "sequence": null}], "clusters": []}, {"accession": "XM_060570837.1", "subjects": [{"id": null, "hits": [{"query": "ANV81298.1", "subject": "XP_060429839.1", "identity": 43.671, "coverage": 86.07068607068608, "evalue": 1.07e-128, "bitscore": 393.0}], "name": "XP_060429839.1", "ipg": "689763589", "start": 200, "end": 1646, "strand": 1, "sequence": null}], "clusters": []}, {"accession": "JAHMHR010000020.1", "subjects": [{"id": null, "hits": [{"query": "ANV81298.1", "subject": "KAK1675836.1", "identity": 43.671, "coverage": 86.07068607068608, "evalue": 1.07e-128, "bitscore": 393.0}], "name": "KAK1675836.1", "ipg": "689763589", "start": 720722, "end": 722490, "strand": -1, "sequence": null}], "clusters": []}, {"accession": "NW_026851317.1", "subjects": [{"id": null, "hits": [{"query": "ANV81301.1", "subject": "XP_060423487.1", "identity": 42.308, "coverage": 87.09677419354838, "evalue": 8.54e-122, "bitscore": 378.0}], "name": "XP_060423487.1", "ipg": "689747672", "start": 7804, "end": 9583, "strand": -1, "sequence": null}], "clusters": []}, {"accession": "XM_060576202.1", "subjects": [{"id": null, "hits": [{"query": "ANV81301.1", "subject": "XP_060423487.1", "identity": 42.308, "coverage": 87.09677419354838, "evalue": 8.54e-122, "bitscore": 378.0}], "name": "XP_060423487.1", "ipg": "689747672", "start": 254, "end": 1796, "strand": 1, "sequence": null}], "clusters": []}, {"accession": "JAHMHR010000069.1", "subjects": [{"id": null, "hits": [{"query": "ANV81301.1", "subject": "KAK1658723.1", "identity": 42.308, "coverage": 87.09677419354838, "evalue": 8.54e-122, "bitscore": 378.0}], "name": "KAK1658723.1", "ipg": "689747672", "start": 7804, "end": 9583, "strand": -1, "sequence": null}], "clusters": []}]}, {"name": "Colletotrichum spaethianum", "strain": "MAFF 239500", "scaffolds": [{"accession": "NW_026054790.1", "subjects": [{"id": null, "hits": [{"query": "ANV81297.1", "subject": "XP_049130052.1", "identity": 46.575, "coverage": 99.31818181818181, "evalue": 6.46e-144, "bitscore": 432.0}], "name": "XP_049130052.1", "ipg": "535942304", "start": 694168, "end": 696006, "strand": -1, "sequence": null}], "clusters": []}, {"accession": "XM_049274095.1", "subjects": [{"id": null, "hits": [{"query": "ANV81297.1", "subject": "XP_049130052.1", "identity": 46.575, "coverage": 99.31818181818181, "evalue": 6.46e-144, "bitscore": 432.0}], "name": "XP_049130052.1", "ipg": "535942304", "start": 0, "end": 1572, "strand": 1, "sequence": null}], "clusters": []}, {"accession": "BQXU01000020.1", "subjects": [{"id": null, "hits": [{"query": "ANV81297.1", "subject": "GKT47702.1", "identity": 46.575, "coverage": 99.31818181818181, "evalue": 6.46e-144, "bitscore": 432.0}], "name": "GKT47702.1", "ipg": "535942304", "start": 694168, "end": 696006, "strand": -1, "sequence": null}], "clusters": []}, {"accession": "NW_026054811.1", "subjects": [{"id": null, "hits": [{"query": "ANV81298.1", "subject": "XP_049133206.1", "identity": 44.541, "coverage": 90.85239085239085, "evalue": 8.38e-135, "bitscore": 409.0}], "name": "XP_049133206.1", "ipg": "535939149", "start": 275282, "end": 277133, "strand": -1, "sequence": null}], "clusters": []}, {"accession": "XM_049277249.1", "subjects": [{"id": null, "hits": [{"query": "ANV81298.1", "subject": "XP_049133206.1", "identity": 44.541, "coverage": 90.85239085239085, "evalue": 8.38e-135, "bitscore": 409.0}], "name": "XP_049133206.1", "ipg": "535939149", "start": 0, "end": 1524, "strand": 1, "sequence": null}], "clusters": []}, {"accession": "BQXU01000041.1", "subjects": [{"id": null, "hits": [{"query": "ANV81298.1", "subject": "GKT50856.1", "identity": 44.541, "coverage": 90.85239085239085, "evalue": 8.38e-135, "bitscore": 409.0}], "name": "GKT50856.1", "ipg": "535939149", "start": 275282, "end": 277133, "strand": -1, "sequence": null}], "clusters": []}, {"accession": "NW_026054800.1", "subjects": [{"id": null, "hits": [{"query": "ANV81298.1", "subject": "XP_049131952.1", "identity": 40.196, "coverage": 96.88149688149689, "evalue": 7.52e-125, "bitscore": 384.0}], "name": "XP_049131952.1", "ipg": "535940448", "start": 410114, "end": 411936, "strand": 1, "sequence": null}], "clusters": []}, {"accession": "XM_049275995.1", "subjects": [{"id": null, "hits": [{"query": "ANV81298.1", "subject": "XP_049131952.1", "identity": 40.196, "coverage": 96.88149688149689, "evalue": 7.52e-125, "bitscore": 384.0}], "name": "XP_049131952.1", "ipg": "535940448", "start": 0, "end": 1557, "strand": 1, "sequence": null}], "clusters": []}, {"accession": "BQXU01000030.1", "subjects": [{"id": null, "hits": [{"query": "ANV81298.1", "subject": "GKT49602.1", "identity": 40.196, "coverage": 96.88149688149689, "evalue": 7.52e-125, "bitscore": 384.0}], "name": "GKT49602.1", "ipg": "535940448", "start": 410114, "end": 411936, "strand": 1, "sequence": null}], "clusters": []}, {"accession": "NW_026054785.1", "subjects": [{"id": null, "hits": [{"query": "ANV81301.1", "subject": "XP_049128482.1", "identity": 43.029, "coverage": 77.60910815939279, "evalue": 1.53e-101, "bitscore": 324.0}], "name": "XP_049128482.1", "ipg": "535943619", "start": 210960, "end": 212472, "strand": 1, "sequence": null}], "clusters": []}, {"accession": "XM_049272525.1", "subjects": [{"id": null, "hits": [{"query": "ANV81301.1", "subject": "XP_049128482.1", "identity": 43.029, "coverage": 77.60910815939279, "evalue": 1.53e-101, "bitscore": 324.0}], "name": "XP_049128482.1", "ipg": "535943619", "start": 0, "end": 1335, "strand": 1, "sequence": null}], "clusters": []}, {"accession": "BQXU01000015.1", "subjects": [{"id": null, "hits": [{"query": "ANV81301.1", "subject": "GKT46132.1", "identity": 43.029, "coverage": 77.60910815939279, "evalue": 1.53e-101, "bitscore": 324.0}], "name": "GKT46132.1", "ipg": "535943619", "start": 210960, "end": 212472, "strand": 1, "sequence": null}], "clusters": []}]}, {"name": "Aspergillus hiratsukae", "strain": "", "scaffolds": [{"accession": "JACBAD010001975.1", "subjects": [{"id": null, "hits": [{"query": "ANV81297.1", "subject": "KAF7125610.1", "identity": 47.619, "coverage": 99.31818181818181, "evalue": 7.46e-144, "bitscore": 431.0}], "name": "KAF7125610.1", "ipg": "353258567", "start": 56442, "end": 58290, "strand": -1, "sequence": null}], "clusters": []}, {"accession": "JACBAF010002319.1", "subjects": [{"id": null, "hits": [{"query": "ANV81297.1", "subject": "KAF7155511.1", "identity": 47.392, "coverage": 99.31818181818181, "evalue": 2.84e-143, "bitscore": 429.0}], "name": "KAF7155511.1", "ipg": "353288021", "start": 144603, "end": 146451, "strand": 1, "sequence": null}], "clusters": []}, {"accession": "JACBAD010001952.1", "subjects": [{"id": null, "hits": [{"query": "ANV81299.1", "subject": "KAF7126039.1", "identity": 45.574, "coverage": 74.55470737913485, "evalue": 3.67e-76, "bitscore": 261.0}], "name": "KAF7126039.1", "ipg": "353259030", "start": 19191, "end": 21624, "strand": -1, "sequence": null}], "clusters": []}, {"accession": "JACBAF010002235.1", "subjects": [{"id": null, "hits": [{"query": "ANV81299.1", "subject": "KAF7162079.1", "identity": 45.574, "coverage": 74.55470737913485, "evalue": 3.67e-76, "bitscore": 261.0}], "name": "KAF7162079.1", "ipg": "353259030", "start": 19191, "end": 21624, "strand": -1, "sequence": null}], "clusters": []}, {"accession": "JACBAD010001962.1", "subjects": [{"id": null, "hits": [{"query": "ANV81299.1", "subject": "KAF7125867.1", "identity": 43.042, "coverage": 77.09923664122137, "evalue": 6.49e-74, "bitscore": 254.0}], "name": "KAF7125867.1", "ipg": "353258842", "start": 44987, "end": 47563, "strand": 1, "sequence": null}], "clusters": []}, {"accession": "JACBAF010002229.1", "subjects": [{"id": null, "hits": [{"query": "ANV81299.1", "subject": "KAF7162404.1", "identity": 42.718, "coverage": 77.09923664122137, "evalue": 3.24e-72, "bitscore": 250.0}], "name": "KAF7162404.1", "ipg": "353292068", "start": 44982, "end": 47561, "strand": 1, "sequence": null}], "clusters": []}]}, {"name": "Aspergillus granulosus", "strain": "CBS 588.65", "scaffolds": [{"accession": "JBFXLT010000196.1", "subjects": [{"id": null, "hits": [{"query": "ANV81297.1", "subject": "KAL2802262.1", "identity": 50.0, "coverage": 98.63636363636363, "evalue": 8.88e-144, "bitscore": 431.0}], "name": "KAL2802262.1", "ipg": "930942591", "start": 33109, "end": 34869, "strand": -1, "sequence": null}], "clusters": []}, {"accession": "JBFXLT010000026.1", "subjects": [{"id": null, "hits": [{"query": "ANV81298.1", "subject": "KAL2815752.1", "identity": 44.399, "coverage": 92.51559251559252, "evalue": 1.36e-137, "bitscore": 417.0}], "name": "KAL2815752.1", "ipg": "930954886", "start": 279122, "end": 281004, "strand": -1, "sequence": null}], "clusters": []}, {"accession": "JBFXLT010000212.1", "subjects": [{"id": null, "hits": [{"query": "ANV81299.1", "subject": "KAL2802056.1", "identity": 45.545, "coverage": 74.55470737913485, "evalue": 1.38e-75, "bitscore": 259.0}], "name": "KAL2802056.1", "ipg": "930942395", "start": 5970, "end": 8310, "strand": 1, "sequence": null}], "clusters": []}]}, {"name": "Xylaria grammica", "strain": "CBS 120713", "scaffolds": [{"accession": "MU385026.1", "subjects": [{"id": null, "hits": [{"query": "ANV81297.1", "subject": "KAI0410935.1", "identity": 46.818, "coverage": 99.77272727272727, "evalue": 9.06e-144, "bitscore": 431.0}, {"query": "ANV81298.1", "subject": "KAI0410935.1", "identity": 38.921, "coverage": 97.71309771309772, "evalue": 3.03e-124, "bitscore": 383.0}], "name": "KAI0410935.1", "ipg": "530550594", "start": 24712, "end": 26501, "strand": -1, "sequence": null}], "clusters": []}, {"accession": "MU384877.1", "subjects": [{"id": null, "hits": [{"query": "ANV81298.1", "subject": "KAI0421556.1", "identity": 40.668, "coverage": 96.88149688149689, "evalue": 3.45e-134, "bitscore": 409.0}], "name": "KAI0421556.1", "ipg": "530559293", "start": 334261, "end": 336275, "strand": -1, "sequence": null}], "clusters": []}, {"accession": "MU385029.1", "subjects": [{"id": null, "hits": [{"query": "ANV81299.1", "subject": "KAI0410885.1", "identity": 42.378, "coverage": 80.91603053435115, "evalue": 3.1e-74, "bitscore": 257.0}], "name": "KAI0410885.1", "ipg": "530550569", "start": 24344, "end": 27134, "strand": 1, "sequence": null}], "clusters": []}, {"accession": "MU384874.1", "subjects": [{"id": null, "hits": [{"query": "ANV81300.1", "subject": "KAI0422468.1", "identity": 41.238, "coverage": 98.42436974789915, "evalue": 0.0, "bitscore": 723.0}], "name": "KAI0422468.1", "ipg": "137363750", "start": 769736, "end": 772751, "strand": 1, "sequence": null}], "clusters": []}]}, {"name": "Xylaria grammica", "strain": "IHI A82", "scaffolds": [{"accession": "RYZI01000085.1", "subjects": [{"id": null, "hits": [{"query": "ANV81298.1", "subject": "RWA11273.1", "identity": 40.864, "coverage": 96.88149688149689, "evalue": 9.89e-134, "bitscore": 407.0}], "name": "RWA11273.1", "ipg": "228496025", "start": 113638, "end": 115652, "strand": 1, "sequence": null}], "clusters": []}, {"accession": "RYZI01000154.1", "subjects": [{"id": null, "hits": [{"query": "ANV81299.1", "subject": "RWA09438.1", "identity": 42.378, "coverage": 80.91603053435115, "evalue": 1.47e-74, "bitscore": 258.0}], "name": "RWA09438.1", "ipg": "228494124", "start": 19405, "end": 22194, "strand": -1, "sequence": null}], "clusters": []}, {"accession": "RYZI01000035.1", "subjects": [{"id": null, "hits": [{"query": "ANV81300.1", "subject": "RWA13064.1", "identity": 41.448, "coverage": 98.42436974789915, "evalue": 0.0, "bitscore": 724.0}], "name": "RWA13064.1", "ipg": "228497588", "start": 150519, "end": 153534, "strand": 1, "sequence": null}], "clusters": []}]}, {"name": "Aspergillus terreus", "strain": "ATCC 20542", "scaffolds": [{"accession": "JAAWWR010000004.1", "subjects": [{"id": null, "hits": [{"query": "ANV81297.1", "subject": "KAG2419448.1", "identity": 48.513, "coverage": 98.63636363636363, "evalue": 1.37e-143, "bitscore": 431.0}], "name": "KAG2419448.1", "ipg": "402832406", "start": 788880, "end": 790682, "strand": -1, "sequence": null}], "clusters": []}, {"accession": "JAAWWR010000005.1", "subjects": [{"id": null, "hits": [{"query": "ANV81301.1", "subject": "KAG2417906.1", "identity": 36.486, "coverage": 83.68121442125236, "evalue": 2.92e-78, "bitscore": 265.0}], "name": "KAG2417906.1", "ipg": "402830973", "start": 348558, "end": 350130, "strand": 1, "sequence": null}], "clusters": []}]}, {"name": "Aspergillus terreus", "strain": "NIH2624", "scaffolds": [{"accession": "NT_165927.1", "subjects": [{"id": null, "hits": [{"query": "ANV81301.1", "subject": "XP_001212649.1", "identity": 36.261, "coverage": 83.68121442125236, "evalue": 1.74e-77, "bitscore": 263.0}], "name": "XP_001212649.1", "ipg": "6061948", "start": 1905333, "end": 1906905, "strand": -1, "sequence": null}], "clusters": []}, {"accession": "XM_001212649.1", "subjects": [{"id": null, "hits": [{"query": "ANV81301.1", "subject": "XP_001212649.1", "identity": 36.261, "coverage": 83.68121442125236, "evalue": 1.74e-77, "bitscore": 263.0}], "name": "XP_001212649.1", "ipg": "6061948", "start": 0, "end": 1470, "strand": 1, "sequence": null}], "clusters": []}, {"accession": "CH476597.1", "subjects": [{"id": null, "hits": [{"query": "ANV81301.1", "subject": "EAU36745.1", "identity": 36.261, "coverage": 83.68121442125236, "evalue": 1.74e-77, "bitscore": 263.0}], "name": "EAU36745.1", "ipg": "6061948", "start": 1905333, "end": 1906905, "strand": -1, "sequence": null}], "clusters": []}]}, {"name": "Clonostachys rhizophaga", "strain": "", "scaffolds": [{"accession": "CABFNQ020000726.1", "subjects": [{"id": null, "hits": [{"query": "ANV81297.1", "subject": "CAH0026949.1", "identity": 47.368, "coverage": 98.63636363636363, "evalue": 1.48e-143, "bitscore": 431.0}], "name": "CAH0026949.1", "ipg": "487886914", "start": 22177, "end": 23953, "strand": 1, "sequence": null}], "clusters": []}, {"accession": "CABFNQ020000768.1", "subjects": [{"id": null, "hits": [{"query": "ANV81298.1", "subject": "CAH0042910.1", "identity": 46.764, "coverage": 87.94178794178794, "evalue": 4.08e-147, "bitscore": 441.0}], "name": "CAH0042910.1", "ipg": "487881072", "start": 525945, "end": 527754, "strand": 1, "sequence": null}], "clusters": []}, {"accession": "CABFNQ020000744.1", "subjects": [{"id": null, "hits": [{"query": "ANV81299.1", "subject": "CAH0032928.1", "identity": 42.953, "coverage": 75.57251908396947, "evalue": 1.41e-70, "bitscore": 246.0}], "name": "CAH0032928.1", "ipg": "487884150", "start": 1229241, "end": 1231912, "strand": -1, "sequence": null}], "clusters": []}]}, {"name": "Colletotrichum noveboracense", "strain": "Coll940", "scaffolds": [{"accession": "JANUHJ010000362.1", "subjects": [{"id": null, "hits": [{"query": "ANV81297.1", "subject": "KAJ0268367.1", "identity": 49.176, "coverage": 96.36363636363636, "evalue": 2.44e-143, "bitscore": 430.0}], "name": "KAJ0268367.1", "ipg": "596494671", "start": 23732, "end": 25523, "strand": -1, "sequence": null}], "clusters": []}, {"accession": "JANUHJ010000313.1", "subjects": [{"id": null, "hits": [{"query": "ANV81298.1", "subject": "KAJ0268860.1", "identity": 44.821, "coverage": 97.71309771309772, "evalue": 1.54e-139, "bitscore": 422.0}], "name": "KAJ0268860.1", "ipg": "596495031", "start": 9924, "end": 11825, "strand": 1, "sequence": null}], "clusters": []}, {"accession": "JANUHJ010000168.1", "subjects": [{"id": null, "hits": [{"query": "ANV81298.1", "subject": "KAJ0272916.1", "identity": 41.188, "coverage": 95.63409563409564, "evalue": 1.32e-131, "bitscore": 402.0}], "name": "KAJ0272916.1", "ipg": "578769870", "start": 7748, "end": 9568, "strand": -1, "sequence": null}], "clusters": []}, {"accession": "JANUHJ010000351.1", "subjects": [{"id": null, "hits": [{"query": "ANV81301.1", "subject": "KAJ0268449.1", "identity": 43.376, "coverage": 87.28652751423151, "evalue": 8.09e-122, "bitscore": 377.0}], "name": "KAJ0268449.1", "ipg": "596494761", "start": 13901, "end": 15525, "strand": 1, "sequence": null}], "clusters": []}, {"accession": "JANUHJ010000395.1", "subjects": [{"id": null, "hits": [{"query": "ANV81301.1", "subject": "KAJ0268105.1", "identity": 31.767, "coverage": 93.7381404174573, "evalue": 1.31e-73, "bitscore": 254.0}], "name": "KAJ0268105.1", "ipg": "326899135", "start": 246, "end": 2016, "strand": -1, "sequence": null}], "clusters": []}]}, {"name": "Colletotrichum noveboracense", "strain": "PMBrms-1", "scaffolds": [{"accession": "JANUHK010000295.1", "subjects": [{"id": null, "hits": [{"query": "ANV81297.1", "subject": "KAJ0300843.1", "identity": 49.176, "coverage": 96.36363636363636, "evalue": 3.34e-143, "bitscore": 430.0}], "name": "KAJ0300843.1", "ipg": "578773748", "start": 8680, "end": 10471, "strand": 1, "sequence": null}], "clusters": []}, {"accession": "JANUHK010000269.1", "subjects": [{"id": null, "hits": [{"query": "ANV81298.1", "subject": "KAJ0301803.1", "identity": 45.887, "coverage": 86.9022869022869, "evalue": 2.88e-135, "bitscore": 409.0}], "name": "KAJ0301803.1", "ipg": "596510822", "start": 8818, "end": 10512, "strand": 1, "sequence": null}], "clusters": []}, {"accession": "JANUHK010000467.1", "subjects": [{"id": null, "hits": [{"query": "ANV81298.1", "subject": "KAJ0297323.1", "identity": 40.08, "coverage": 90.43659043659044, "evalue": 2.37e-127, "bitscore": 390.0}], "name": "KAJ0297323.1", "ipg": "596497519", "start": 7811, "end": 9499, "strand": -1, "sequence": null}], "clusters": []}, {"accession": "JANUHK010000184.1", "subjects": [{"id": null, "hits": [{"query": "ANV81301.1", "subject": "KAJ0306012.1", "identity": 31.767, "coverage": 93.7381404174573, "evalue": 1.31e-73, "bitscore": 254.0}], "name": "KAJ0306012.1", "ipg": "326899135", "start": 310, "end": 2080, "strand": -1, "sequence": null}], "clusters": []}]}, {"name": "Colletotrichum noveboracense", "strain": "", "scaffolds": [{"accession": "CAMGZC010000520.1", "subjects": [{"id": null, "hits": [{"query": "ANV81297.1", "subject": "CAI0648183.1", "identity": 49.176, "coverage": 96.36363636363636, "evalue": 3.34e-143, "bitscore": 430.0}], "name": "CAI0648183.1", "ipg": "578773748", "start": 17193, "end": 18984, "strand": -1, "sequence": null}], "clusters": []}, {"accession": "CAMGZC010000149.1", "subjects": [{"id": null, "hits": [{"query": "ANV81298.1", "subject": "CAI0644175.1", "identity": 46.137, "coverage": 91.8918918918919, "evalue": 8.46e-148, "bitscore": 442.0}], "name": "CAI0644175.1", "ipg": "578776414", "start": 42645, "end": 44585, "strand": 1, "sequence": null}], "clusters": []}, {"accession": "CAMGZC010001830.1", "subjects": [{"id": null, "hits": [{"query": "ANV81298.1", "subject": "CAI0653816.1", "identity": 41.188, "coverage": 95.63409563409564, "evalue": 1.32e-131, "bitscore": 402.0}], "name": "CAI0653816.1", "ipg": "578769870", "start": 2405, "end": 4225, "strand": -1, "sequence": null}], "clusters": []}, {"accession": "CAMGZC010000809.1", "subjects": [{"id": null, "hits": [{"query": "ANV81298.1", "subject": "CAI0650133.1", "identity": 39.22, "coverage": 91.8918918918919, "evalue": 3.27e-122, "bitscore": 378.0}], "name": "CAI0650133.1", "ipg": "578772368", "start": 20212, "end": 21919, "strand": 1, "sequence": null}], "clusters": []}, {"accession": "CAMGZC010000309.1", "subjects": [{"id": null, "hits": [{"query": "ANV81301.1", "subject": "CAI0646217.1", "identity": 42.455, "coverage": 90.5123339658444, "evalue": 8.93e-124, "bitscore": 384.0}], "name": "CAI0646217.1", "ipg": "578775031", "start": 20430, "end": 22320, "strand": 1, "sequence": null}], "clusters": []}, {"accession": "CAMGZC010000882.1", "subjects": [{"id": null, "hits": [{"query": "ANV81301.1", "subject": "CAI0650531.1", "identity": 31.767, "coverage": 93.7381404174573, "evalue": 2.78e-73, "bitscore": 254.0}], "name": "CAI0650531.1", "ipg": "578772121", "start": 19352, "end": 21122, "strand": 1, "sequence": null}], "clusters": []}]}, {"name": "Aspergillus alliaceus", "strain": "FRR 5400", "scaffolds": [{"accession": "SPNV01000053.1", "subjects": [{"id": null, "hits": [{"query": "ANV81297.1", "subject": "KAF5863365.1", "identity": 48.624, "coverage": 98.4090909090909, "evalue": 2.87e-143, "bitscore": 429.0}], "name": "KAF5863365.1", "ipg": "341077502", "start": 87655, "end": 89400, "strand": 1, "sequence": null}], "clusters": []}]}, {"name": "Aspergillus alliaceus", "strain": "CBS 536.65", "scaffolds": [{"accession": "NW_022474694.1", "subjects": [{"id": null, "hits": [{"query": "ANV81297.1", "subject": "XP_031902534.1", "identity": 48.165, "coverage": 98.4090909090909, "evalue": 9.33e-142, "bitscore": 426.0}], "name": "XP_031902534.1", "ipg": "276674359", "start": 357730, "end": 359475, "strand": 1, "sequence": null}], "clusters": []}, {"accession": "XM_032044607.1", "subjects": [{"id": null, "hits": [{"query": "ANV81297.1", "subject": "XP_031902534.1", "identity": 48.165, "coverage": 98.4090909090909, "evalue": 9.33e-142, "bitscore": 426.0}], "name": "XP_031902534.1", "ipg": "276674359", "start": 0, "end": 1524, "strand": 1, "sequence": null}], "clusters": []}, {"accession": "ML733070.1", "subjects": [{"id": null, "hits": [{"query": "ANV81297.1", "subject": "KAB8235697.1", "identity": 48.165, "coverage": 98.4090909090909, "evalue": 9.33e-142, "bitscore": 426.0}], "name": "KAB8235697.1", "ipg": "276674359", "start": 357730, "end": 359475, "strand": 1, "sequence": null}], "clusters": []}, {"accession": "NW_022474783.1", "subjects": [{"id": null, "hits": [{"query": "ANV81299.1", "subject": "XP_031893941.1", "identity": 43.131, "coverage": 79.13486005089058, "evalue": 1.97e-74, "bitscore": 251.0}], "name": "XP_031893941.1", "ipg": "276665779", "start": 28582, "end": 30247, "strand": -1, "sequence": null}], "clusters": []}, {"accession": "XM_032044002.1", "subjects": [{"id": null, "hits": [{"query": "ANV81299.1", "subject": "XP_031893941.1", "identity": 43.131, "coverage": 79.13486005089058, "evalue": 1.97e-74, "bitscore": 251.0}], "name": "XP_031893941.1", "ipg": "276665779", "start": 13, "end": 1576, "strand": 1, "sequence": null}], "clusters": []}, {"accession": "ML733159.1", "subjects": [{"id": null, "hits": [{"query": "ANV81299.1", "subject": "KAB8227104.1", "identity": 43.131, "coverage": 79.13486005089058, "evalue": 1.97e-74, "bitscore": 251.0}], "name": "KAB8227104.1", "ipg": "276665779", "start": 28582, "end": 30247, "strand": -1, "sequence": null}], "clusters": []}]}, {"name": "Aspergillus alliaceus", "strain": "IBT 14317", "scaffolds": [{"accession": "ML735216.1", "subjects": [{"id": null, "hits": [{"query": "ANV81297.1", "subject": "KAE8395950.1", "identity": 47.477, "coverage": 98.4090909090909, "evalue": 2.86e-140, "bitscore": 422.0}], "name": "KAE8395950.1", "ipg": "278639442", "start": 109233, "end": 110978, "strand": 1, "sequence": null}], "clusters": []}, {"accession": "ML735243.1", "subjects": [{"id": null, "hits": [{"query": "ANV81299.1", "subject": "KAE8391647.1", "identity": 42.761, "coverage": 75.57251908396947, "evalue": 9.56e-71, "bitscore": 247.0}], "name": "KAE8391647.1", "ipg": "278636060", "start": 14826, "end": 17607, "strand": 1, "sequence": null}], "clusters": []}]}, {"name": "Colletotrichum jinshuiense", "strain": "", "scaffolds": [{"accession": "CP150807.1", "subjects": [{"id": null, "hits": [{"query": "ANV81297.1", "subject": "WYZ40930.1", "identity": 47.945, "coverage": 99.31818181818181, "evalue": 3.03e-143, "bitscore": 430.0}, {"query": "ANV81298.1", "subject": "WYZ40930.1", "identity": 42.171, "coverage": 90.22869022869024, "evalue": 7.29e-122, "bitscore": 377.0}], "name": "WYZ40930.1", "ipg": "829854431", "start": 5007540, "end": 5009407, "strand": 1, "sequence": null}], "clusters": []}, {"accession": "CP150798.1", "subjects": [{"id": null, "hits": [{"query": "ANV81297.1", "subject": "WYZ34167.1", "identity": 45.517, "coverage": 97.95454545454545, "evalue": 7.72e-139, "bitscore": 417.0}], "name": "WYZ34167.1", "ipg": "829847623", "start": 1610979, "end": 1612673, "strand": 1, "sequence": null}], "clusters": []}, {"accession": "CP150805.1", "subjects": [{"id": null, "hits": [{"query": "ANV81298.1", "subject": "WYZ36931.1", "identity": 40.711, "coverage": 96.04989604989605, "evalue": 2.48e-121, "bitscore": 376.0}], "name": "WYZ36931.1", "ipg": "829850453", "start": 1602737, "end": 1604599, "strand": 1, "sequence": null}], "clusters": []}, {"accession": "CP150812.1", "subjects": [{"id": null, "hits": [{"query": "ANV81301.1", "subject": "WYZ46663.1", "identity": 41.875, "coverage": 89.56356736242884, "evalue": 3e-117, "bitscore": 367.0}], "name": "WYZ46663.1", "ipg": "829860080", "start": 3392342, "end": 3394117, "strand": 1, "sequence": null}], "clusters": []}]}, {"name": "Aspergillus heterothallicus", "strain": "CBS 489.65", "scaffolds": [{"accession": "MU996209.1", "subjects": [{"id": null, "hits": [{"query": "ANV81297.1", "subject": "KAL3459578.1", "identity": 49.771, "coverage": 98.63636363636363, "evalue": 4.03e-143, "bitscore": 429.0}], "name": "KAL3459578.1", "ipg": "950053171", "start": 72296, "end": 74091, "strand": 1, "sequence": null}], "clusters": []}, {"accession": "MU996207.1", "subjects": [{"id": null, "hits": [{"query": "ANV81301.1", "subject": "KAL3459741.1", "identity": 35.118, "coverage": 87.66603415559773, "evalue": 1.02e-78, "bitscore": 266.0}], "name": "KAL3459741.1", "ipg": "950053390", "start": 84931, "end": 86507, "strand": 1, "sequence": null}], "clusters": []}]}, {"name": "Colletotrichum scovillei", "strain": "Coll-153", "scaffolds": [{"accession": "JAESDN010000054.1", "subjects": [{"id": null, "hits": [{"query": "ANV81297.1", "subject": "KAG7040323.1", "identity": 46.591, "coverage": 99.77272727272727, "evalue": 4.1e-143, "bitscore": 430.0}], "name": "KAG7040323.1", "ipg": "463130122", "start": 1865, "end": 3700, "strand": 1, "sequence": null}], "clusters": []}, {"accession": "JAESDN010000009.1", "subjects": [{"id": null, "hits": [{"query": "ANV81298.1", "subject": "KAG7045643.1", "identity": 42.661, "coverage": 95.42619542619542, "evalue": 2.22e-132, "bitscore": 404.0}], "name": "KAG7045643.1", "ipg": "463131543", "start": 2135430, "end": 2137358, "strand": -1, "sequence": null}], "clusters": []}, {"accession": "JAESDN010000002.1", "subjects": [{"id": null, "hits": [{"query": "ANV81298.1", "subject": "KAG7055939.1", "identity": 41.617, "coverage": 96.04989604989605, "evalue": 4.37e-127, "bitscore": 390.0}], "name": "KAG7055939.1", "ipg": "326265691", "start": 4921177, "end": 4923043, "strand": 1, "sequence": null}, {"id": null, "hits": [{"query": "ANV81301.1", "subject": "KAG7055880.1", "identity": 42.299, "coverage": 85.7685009487666, "evalue": 1.56e-122, "bitscore": 380.0}], "name": "KAG7055880.1", "ipg": "326276567", "start": 4664750, "end": 4666547, "strand": 1, "sequence": null}], "clusters": []}, {"accession": "JAESDN010000012.1", "subjects": [{"id": null, "hits": [{"query": "ANV81298.1", "subject": "KAG7043131.1", "identity": 39.841, "coverage": 95.42619542619542, "evalue": 3.93e-122, "bitscore": 377.0}], "name": "KAG7043131.1", "ipg": "463130352", "start": 228417, "end": 230136, "strand": 1, "sequence": null}], "clusters": []}]}, {"name": "Colletotrichum scovillei", "strain": "Coll-365", "scaffolds": [{"accession": "JAESDO010000053.1", "subjects": [{"id": null, "hits": [{"query": "ANV81297.1", "subject": "KAG7060373.1", "identity": 46.591, "coverage": 99.77272727272727, "evalue": 4.1e-143, "bitscore": 430.0}], "name": "KAG7060373.1", "ipg": "463130122", "start": 1874, "end": 3709, "strand": 1, "sequence": null}], "clusters": []}, {"accession": "JAESDO010000009.1", "subjects": [{"id": null, "hits": [{"query": "ANV81298.1", "subject": "KAG7065096.1", "identity": 42.661, "coverage": 95.42619542619542, "evalue": 2.22e-132, "bitscore": 404.0}], "name": "KAG7065096.1", "ipg": "463131543", "start": 2134412, "end": 2136340, "strand": -1, "sequence": null}], "clusters": []}, {"accession": "JAESDO010000002.1", "subjects": [{"id": null, "hits": [{"query": "ANV81298.1", "subject": "KAG7075382.1", "identity": 41.617, "coverage": 96.04989604989605, "evalue": 4.37e-127, "bitscore": 390.0}], "name": "KAG7075382.1", "ipg": "326265691", "start": 4919128, "end": 4920994, "strand": 1, "sequence": null}, {"id": null, "hits": [{"query": "ANV81301.1", "subject": "KAG7075359.1", "identity": 42.299, "coverage": 85.7685009487666, "evalue": 1.56e-122, "bitscore": 380.0}], "name": "KAG7075359.1", "ipg": "326276567", "start": 4663516, "end": 4665313, "strand": 1, "sequence": null}], "clusters": []}, {"accession": "JAESDO010000012.1", "subjects": [{"id": null, "hits": [{"query": "ANV81298.1", "subject": "KAG7062579.1", "identity": 39.841, "coverage": 95.42619542619542, "evalue": 3.93e-122, "bitscore": 377.0}], "name": "KAG7062579.1", "ipg": "463130352", "start": 227881, "end": 229600, "strand": 1, "sequence": null}], "clusters": []}]}, {"name": "Colletotrichum scovillei", "strain": "TJNH1", "scaffolds": [{"accession": "NW_023336263.1", "subjects": [{"id": null, "hits": [{"query": "ANV81298.1", "subject": "XP_035333769.1", "identity": 42.857, "coverage": 95.42619542619542, "evalue": 3.12e-129, "bitscore": 396.0}], "name": "XP_035333769.1", "ipg": "326271997", "start": 1342041, "end": 1343969, "strand": 1, "sequence": null}], "clusters": []}, {"accession": "XM_035471751.1", "subjects": [{"id": null, "hits": [{"query": "ANV81298.1", "subject": "XP_035333769.1", "identity": 42.857, "coverage": 95.42619542619542, "evalue": 3.12e-129, "bitscore": 396.0}], "name": "XP_035333769.1", "ipg": "326271997", "start": 0, "end": 1620, "strand": 1, "sequence": null}], "clusters": []}, {"accession": "JAAJBS010000005.1", "subjects": [{"id": null, "hits": [{"query": "ANV81298.1", "subject": "KAF4780766.1", "identity": 42.857, "coverage": 95.42619542619542, "evalue": 3.12e-129, "bitscore": 396.0}], "name": "KAF4780766.1", "ipg": "326271997", "start": 1342041, "end": 1343969, "strand": 1, "sequence": null}], "clusters": []}, {"accession": "NW_023336269.1", "subjects": [{"id": null, "hits": [{"query": "ANV81298.1", "subject": "XP_035326598.1", "identity": 41.617, "coverage": 96.04989604989605, "evalue": 4.37e-127, "bitscore": 390.0}], "name": "XP_035326598.1", "ipg": "326265691", "start": 832338, "end": 834204, "strand": -1, "sequence": null}], "clusters": []}, {"accession": "XM_035471932.1", "subjects": [{"id": null, "hits": [{"query": "ANV81298.1", "subject": "XP_035326598.1", "identity": 41.617, "coverage": 96.04989604989605, "evalue": 4.37e-127, "bitscore": 390.0}], "name": "XP_035326598.1", "ipg": "326265691", "start": 0, "end": 1590, "strand": 1, "sequence": null}], "clusters": []}, {"accession": "JAAJBS010000011.1", "subjects": [{"id": null, "hits": [{"query": "ANV81298.1", "subject": "KAF4773595.1", "identity": 41.617, "coverage": 96.04989604989605, "evalue": 4.37e-127, "bitscore": 390.0}], "name": "KAF4773595.1", "ipg": "326265691", "start": 832338, "end": 834204, "strand": -1, "sequence": null}], "clusters": []}, {"accession": "NW_023336259.1", "subjects": [{"id": null, "hits": [{"query": "ANV81301.1", "subject": "XP_035339079.1", "identity": 42.299, "coverage": 85.7685009487666, "evalue": 1.56e-122, "bitscore": 380.0}], "name": "XP_035339079.1", "ipg": "326276567", "start": 4111978, "end": 4113775, "strand": 1, "sequence": null}], "clusters": []}, {"accession": "XM_035482569.1", "subjects": [{"id": null, "hits": [{"query": "ANV81301.1", "subject": "XP_035339079.1", "identity": 42.299, "coverage": 85.7685009487666, "evalue": 1.56e-122, "bitscore": 380.0}], "name": "XP_035339079.1", "ipg": "326276567", "start": 124, "end": 1666, "strand": 1, "sequence": null}], "clusters": []}, {"accession": "JAAJBS010000001.1", "subjects": [{"id": null, "hits": [{"query": "ANV81301.1", "subject": "KAF4786076.1", "identity": 42.299, "coverage": 85.7685009487666, "evalue": 1.56e-122, "bitscore": 380.0}], "name": "KAF4786076.1", "ipg": "326276567", "start": 4111978, "end": 4113775, "strand": 1, "sequence": null}], "clusters": []}]}, {"name": "Colletotrichum scovillei", "strain": "Coll-524", "scaffolds": [{"accession": "JAESDM010000009.1", "subjects": [{"id": null, "hits": [{"query": "ANV81298.1", "subject": "KAG7052803.1", "identity": 42.857, "coverage": 95.42619542619542, "evalue": 3.12e-129, "bitscore": 396.0}], "name": "KAG7052803.1", "ipg": "326271997", "start": 2148222, "end": 2150150, "strand": -1, "sequence": null}], "clusters": []}, {"accession": "JAESDM010000002.1", "subjects": [{"id": null, "hits": [{"query": "ANV81298.1", "subject": "KAG7082273.1", "identity": 41.617, "coverage": 96.04989604989605, "evalue": 4.37e-127, "bitscore": 390.0}], "name": "KAG7082273.1", "ipg": "326265691", "start": 5003677, "end": 5005543, "strand": 1, "sequence": null}, {"id": null, "hits": [{"query": "ANV81301.1", "subject": "KAG7082566.1", "identity": 42.299, "coverage": 85.7685009487666, "evalue": 1.56e-122, "bitscore": 380.0}], "name": "KAG7082566.1", "ipg": "326276567", "start": 4744288, "end": 4746085, "strand": 1, "sequence": null}], "clusters": []}, {"accession": "JAESDM010000012.1", "subjects": [{"id": null, "hits": [{"query": "ANV81298.1", "subject": "KAG7042545.1", "identity": 39.841, "coverage": 95.42619542619542, "evalue": 3.93e-122, "bitscore": 377.0}], "name": "KAG7042545.1", "ipg": "463130352", "start": 236861, "end": 238580, "strand": 1, "sequence": null}], "clusters": []}]}, {"name": "Aspergillus egyptiacus", "strain": "CBS 656.73", "scaffolds": [{"accession": "MU628428.1", "subjects": [{"id": null, "hits": [{"query": "ANV81297.1", "subject": "KAI9375670.1", "identity": 49.541, "coverage": 98.63636363636363, "evalue": 5.46e-143, "bitscore": 429.0}], "name": "KAI9375670.1", "ipg": "587832051", "start": 7243, "end": 8963, "strand": 1, "sequence": null}], "clusters": []}, {"accession": "MU628783.1", "subjects": [{"id": null, "hits": [{"query": "ANV81299.1", "subject": "KAI9367408.1", "identity": 45.246, "coverage": 76.84478371501272, "evalue": 2.45e-80, "bitscore": 272.0}], "name": "KAI9367408.1", "ipg": "587823856", "start": 11535, "end": 14179, "strand": -1, "sequence": null}], "clusters": []}]}, {"name": "Colletotrichum simmondsii", "strain": "CBS122122", "scaffolds": [{"accession": "JFBX01000111.1", "subjects": [{"id": null, "hits": [{"query": "ANV81297.1", "subject": "KXH49511.1", "identity": 45.682, "coverage": 99.77272727272727, "evalue": 5.56e-143, "bitscore": 429.0}, {"query": "ANV81298.1", "subject": "KXH49511.1", "identity": 42.489, "coverage": 87.73388773388774, "evalue": 3.46e-121, "bitscore": 375.0}], "name": "KXH49511.1", "ipg": "104246928", "start": 227593, "end": 229428, "strand": -1, "sequence": null}], "clusters": []}, {"accession": "JFBX01000393.1", "subjects": [{"id": null, "hits": [{"query": "ANV81298.1", "subject": "KXH39635.1", "identity": 43.217, "coverage": 96.88149688149689, "evalue": 3.03e-129, "bitscore": 396.0}], "name": "KXH39635.1", "ipg": "104237609", "start": 263879, "end": 265800, "strand": -1, "sequence": null}], "clusters": []}, {"accession": "JFBX01000627.1", "subjects": [{"id": null, "hits": [{"query": "ANV81298.1", "subject": "KXH32956.1", "identity": 42.412, "coverage": 90.85239085239085, "evalue": 3.23e-127, "bitscore": 391.0}], "name": "KXH32956.1", "ipg": "104231214", "start": 256401, "end": 258261, "strand": 1, "sequence": null}], "clusters": []}, {"accession": "JFBX01000640.1", "subjects": [{"id": null, "hits": [{"query": "ANV81298.1", "subject": "KXH32331.1", "identity": 39.272, "coverage": 98.96049896049897, "evalue": 1.82e-122, "bitscore": 378.0}], "name": "KXH32331.1", "ipg": "104230603", "start": 152676, "end": 154395, "strand": 1, "sequence": null}], "clusters": []}, {"accession": "JFBX01000116.1", "subjects": [{"id": null, "hits": [{"query": "ANV81301.1", "subject": "KXH49259.1", "identity": 42.516, "coverage": 85.7685009487666, "evalue": 5.6e-123, "bitscore": 381.0}], "name": "KXH49259.1", "ipg": "104246687", "start": 59905, "end": 61701, "strand": 1, "sequence": null}], "clusters": []}]}, {"name": "Colletotrichum asianum", "strain": "TYC-2", "scaffolds": [{"accession": "JAVFKK010000075.1", "subjects": [{"id": null, "hits": [{"query": "ANV81297.1", "subject": "KAL3293696.1", "identity": 48.946, "coverage": 96.36363636363636, "evalue": 7.54e-143, "bitscore": 429.0}], "name": "KAL3293696.1", "ipg": "945906122", "start": 47879, "end": 49670, "strand": 1, "sequence": null}], "clusters": []}, {"accession": "JAVFKK010000071.1", "subjects": [{"id": null, "hits": [{"query": "ANV81298.1", "subject": "KAL3294006.1", "identity": 46.712, "coverage": 87.52598752598753, "evalue": 1.44e-140, "bitscore": 422.0}], "name": "KAL3294006.1", "ipg": "945906359", "start": 21584, "end": 23282, "strand": -1, "sequence": null}], "clusters": []}, {"accession": "JAVFKK010000035.1", "subjects": [{"id": null, "hits": [{"query": "ANV81298.1", "subject": "KAL3297774.1", "identity": 41.42, "coverage": 96.04989604989605, "evalue": 7.64e-134, "bitscore": 408.0}], "name": "KAL3297774.1", "ipg": "945908931", "start": 468359, "end": 470178, "strand": -1, "sequence": null}], "clusters": []}, {"accession": "JAVFKK010000037.1", "subjects": [{"id": null, "hits": [{"query": "ANV81298.1", "subject": "KAL3297449.1", "identity": 42.243, "coverage": 97.71309771309772, "evalue": 1.04e-133, "bitscore": 409.0}], "name": "KAL3297449.1", "ipg": "945908778", "start": 462393, "end": 464344, "strand": 1, "sequence": null}], "clusters": []}, {"accession": "JAVFKK010000135.1", "subjects": [{"id": null, "hits": [{"query": "ANV81301.1", "subject": "KAL3291182.1", "identity": 41.487, "coverage": 95.44592030360532, "evalue": 7.58e-125, "bitscore": 387.0}], "name": "KAL3291182.1", "ipg": "945904348", "start": 48717, "end": 50622, "strand": 1, "sequence": null}], "clusters": []}, {"accession": "JAVFKK010000084.1", "subjects": [{"id": null, "hits": [{"query": "ANV81301.1", "subject": "KAL3293140.1", "identity": 31.579, "coverage": 93.7381404174573, "evalue": 1.51e-73, "bitscore": 254.0}], "name": "KAL3293140.1", "ipg": "945905766", "start": 177427, "end": 179197, "strand": -1, "sequence": null}], "clusters": []}]}, {"name": "Colletotrichum asianum", "strain": "ICMP 18580", "scaffolds": [{"accession": "WOWK01000053.1", "subjects": [{"id": null, "hits": [{"query": "ANV81297.1", "subject": "KAF0323336.1", "identity": 48.946, "coverage": 96.36363636363636, "evalue": 1.05e-142, "bitscore": 428.0}], "name": "KAF0323336.1", "ipg": "286773102", "start": 278262, "end": 280052, "strand": 1, "sequence": null}], "clusters": []}, {"accession": "WOWK01000049.1", "subjects": [{"id": null, "hits": [{"query": "ANV81298.1", "subject": "KAF0323777.1", "identity": 46.352, "coverage": 91.8918918918919, "evalue": 1.86e-145, "bitscore": 437.0}], "name": "KAF0323777.1", "ipg": "286773456", "start": 177645, "end": 179585, "strand": -1, "sequence": null}], "clusters": []}, {"accession": "WOWK01000131.1", "subjects": [{"id": null, "hits": [{"query": "ANV81298.1", "subject": "KAF0317432.1", "identity": 44.65, "coverage": 91.8918918918919, "evalue": 3.49e-136, "bitscore": 414.0}], "name": "KAF0317432.1", "ipg": "286767422", "start": 155684, "end": 157636, "strand": -1, "sequence": null}], "clusters": []}, {"accession": "WOWK01000183.1", "subjects": [{"id": null, "hits": [{"query": "ANV81298.1", "subject": "KAF0315846.1", "identity": 39.658, "coverage": 96.04989604989605, "evalue": 1.13e-128, "bitscore": 395.0}], "name": "KAF0315846.1", "ipg": "286765860", "start": 39077, "end": 40896, "strand": -1, "sequence": null}], "clusters": []}, {"accession": "WOWK01000018.1", "subjects": [{"id": null, "hits": [{"query": "ANV81298.1", "subject": "KAF0328323.1", "identity": 39.22, "coverage": 91.8918918918919, "evalue": 3.2e-121, "bitscore": 377.0}], "name": "KAF0328323.1", "ipg": "286777688", "start": 350481, "end": 352693, "strand": 1, "sequence": null}], "clusters": []}, {"accession": "WOWK01000012.1", "subjects": [{"id": null, "hits": [{"query": "ANV81301.1", "subject": "KAF0329440.1", "identity": 41.292, "coverage": 95.44592030360532, "evalue": 2.97e-124, "bitscore": 384.0}], "name": "KAF0329440.1", "ipg": "286778682", "start": 436388, "end": 438218, "strand": 1, "sequence": null}], "clusters": []}, {"accession": "WOWK01000091.1", "subjects": [{"id": null, "hits": [{"query": "ANV81301.1", "subject": "KAF0319772.1", "identity": 31.579, "coverage": 93.7381404174573, "evalue": 2.05e-73, "bitscore": 254.0}], "name": "KAF0319772.1", "ipg": "286769630", "start": 170938, "end": 172708, "strand": -1, "sequence": null}], "clusters": []}]}, {"name": "Colletotrichum navitas", "strain": "CBS 125086", "scaffolds": [{"accession": "NW_026850713.1", "subjects": [{"id": null, "hits": [{"query": "ANV81297.1", "subject": "XP_060407282.1", "identity": 48.741, "coverage": 98.86363636363636, "evalue": 8.86e-143, "bitscore": 429.0}], "name": "XP_060407282.1", "ipg": "689657748", "start": 27011, "end": 28887, "strand": 1, "sequence": null}, {"id": null, "hits": [{"query": "ANV81300.1", "subject": "XP_060407286.1", "identity": 51.752, "coverage": 65.65126050420169, "evalue": 0.0, "bitscore": 653.0}], "name": "XP_060407286.1", "ipg": "689657800", "start": 49868, "end": 52067, "strand": 1, "sequence": null}, {"id": null, "hits": [{"query": "ANV81300.1", "subject": "XP_060407283.1", "identity": 36.315, "coverage": 95.06302521008404, "evalue": 4.31e-177, "bitscore": 550.0}], "name": "XP_060407283.1", "ipg": "689657769", "start": 30349, "end": 33336, "strand": -1, "sequence": null}], "clusters": []}, {"accession": "XM_060559407.1", "subjects": [{"id": null, "hits": [{"query": "ANV81297.1", "subject": "XP_060407282.1", "identity": 48.741, "coverage": 98.86363636363636, "evalue": 8.86e-143, "bitscore": 429.0}], "name": "XP_060407282.1", "ipg": "689657748", "start": 67, "end": 1651, "strand": 1, "sequence": null}], "clusters": []}, {"accession": "JAHLJV010000167.1", "subjects": [{"id": null, "hits": [{"query": "ANV81297.1", "subject": "KAK1566048.1", "identity": 48.741, "coverage": 98.86363636363636, "evalue": 8.86e-143, "bitscore": 429.0}], "name": "KAK1566048.1", "ipg": "689657748", "start": 27011, "end": 28887, "strand": 1, "sequence": null}, {"id": null, "hits": [{"query": "ANV81300.1", "subject": "KAK1566052.1", "identity": 51.752, "coverage": 65.65126050420169, "evalue": 0.0, "bitscore": 653.0}], "name": "KAK1566052.1", "ipg": "689657800", "start": 49868, "end": 52067, "strand": 1, "sequence": null}, {"id": null, "hits": [{"query": "ANV81300.1", "subject": "KAK1566049.1", "identity": 36.315, "coverage": 95.06302521008404, "evalue": 4.31e-177, "bitscore": 550.0}], "name": "KAK1566049.1", "ipg": "689657769", "start": 30349, "end": 33336, "strand": -1, "sequence": null}], "clusters": []}, {"accession": "NW_026850562.1", "subjects": [{"id": null, "hits": [{"query": "ANV81299.1", "subject": "XP_060416445.1", "identity": 42.953, "coverage": 74.80916030534351, "evalue": 1.26e-75, "bitscore": 248.0}], "name": "XP_060416445.1", "ipg": "689688640", "start": 600276, "end": 601396, "strand": 1, "sequence": null}, {"id": null, "hits": [{"query": "ANV81300.1", "subject": "XP_060416448.1", "identity": 40.549, "coverage": 97.26890756302521, "evalue": 0.0, "bitscore": 714.0}], "name": "XP_060416448.1", "ipg": "689688618", "start": 609979, "end": 613022, "strand": 1, "sequence": null}], "clusters": []}, {"accession": "XM_060562140.1", "subjects": [{"id": null, "hits": [{"query": "ANV81299.1", "subject": "XP_060416445.1", "identity": 42.953, "coverage": 74.80916030534351, "evalue": 1.26e-75, "bitscore": 248.0}], "name": "XP_060416445.1", "ipg": "689688640", "start": 3, "end": 891, "strand": 1, "sequence": null}], "clusters": []}, {"accession": "JAHLJV010000016.1", "subjects": [{"id": null, "hits": [{"query": "ANV81299.1", "subject": "KAK1595398.1", "identity": 42.953, "coverage": 74.80916030534351, "evalue": 1.26e-75, "bitscore": 248.0}], "name": "KAK1595398.1", "ipg": "689688640", "start": 600276, "end": 601396, "strand": 1, "sequence": null}, {"id": null, "hits": [{"query": "ANV81300.1", "subject": "KAK1595401.1", "identity": 40.549, "coverage": 97.26890756302521, "evalue": 0.0, "bitscore": 714.0}], "name": "KAK1595401.1", "ipg": "689688618", "start": 609979, "end": 613022, "strand": 1, "sequence": null}], "clusters": []}, {"accession": "XM_060564573.1", "subjects": [{"id": null, "hits": [{"query": "ANV81300.1", "subject": "XP_060416448.1", "identity": 40.549, "coverage": 97.26890756302521, "evalue": 0.0, "bitscore": 714.0}], "name": "XP_060416448.1", "ipg": "689688618", "start": 0, "end": 2874, "strand": 1, "sequence": null}], "clusters": []}, {"accession": "XM_060562422.1", "subjects": [{"id": null, "hits": [{"query": "ANV81300.1", "subject": "XP_060407286.1", "identity": 51.752, "coverage": 65.65126050420169, "evalue": 0.0, "bitscore": 653.0}], "name": "XP_060407286.1", "ipg": "689657800", "start": 0, "end": 1980, "strand": 1, "sequence": null}], "clusters": []}, {"accession": "NW_026850782.1", "subjects": [{"id": null, "hits": [{"query": "ANV81300.1", "subject": "XP_060406834.1", "identity": 38.254, "coverage": 97.58403361344537, "evalue": 0.0, "bitscore": 617.0}], "name": "XP_060406834.1", "ipg": "689653970", "start": 20746, "end": 25549, "strand": -1, "sequence": null}], "clusters": []}, {"accession": "XM_060562648.1", "subjects": [{"id": null, "hits": [{"query": "ANV81300.1", "subject": "XP_060406834.1", "identity": 38.254, "coverage": 97.58403361344537, "evalue": 0.0, "bitscore": 617.0}], "name": "XP_060406834.1", "ipg": "689653970", "start": 0, "end": 2910, "strand": 1, "sequence": null}], "clusters": []}, {"accession": "JAHLJV010000236.1", "subjects": [{"id": null, "hits": [{"query": "ANV81300.1", "subject": "KAK1561739.1", "identity": 38.254, "coverage": 97.58403361344537, "evalue": 0.0, "bitscore": 617.0}], "name": "KAK1561739.1", "ipg": "689653970", "start": 20746, "end": 25549, "strand": -1, "sequence": null}], "clusters": []}, {"accession": "XM_060559408.1", "subjects": [{"id": null, "hits": [{"query": "ANV81300.1", "subject": "XP_060407283.1", "identity": 36.315, "coverage": 95.06302521008404, "evalue": 4.31e-177, "bitscore": 550.0}], "name": "XP_060407283.1", "ipg": "689657769", "start": 196, "end": 2998, "strand": 1, "sequence": null}], "clusters": []}, {"accession": "NW_026850614.1", "subjects": [{"id": null, "hits": [{"query": "ANV81301.1", "subject": "XP_060410448.1", "identity": 44.201, "coverage": 85.7685009487666, "evalue": 5.78e-123, "bitscore": 381.0}], "name": "XP_060410448.1", "ipg": "689673874", "start": 101521, "end": 103332, "strand": 1, "sequence": null}], "clusters": []}, {"accession": "XM_060552610.1", "subjects": [{"id": null, "hits": [{"query": "ANV81301.1", "subject": "XP_060410448.1", "identity": 44.201, "coverage": 85.7685009487666, "evalue": 5.78e-123, "bitscore": 381.0}], "name": "XP_060410448.1", "ipg": "689673874", "start": 99, "end": 1644, "strand": 1, "sequence": null}], "clusters": []}, {"accession": "JAHLJV010000068.1", "subjects": [{"id": null, "hits": [{"query": "ANV81301.1", "subject": "KAK1579313.1", "identity": 44.201, "coverage": 85.7685009487666, "evalue": 5.78e-123, "bitscore": 381.0}], "name": "KAK1579313.1", "ipg": "689673874", "start": 101521, "end": 103332, "strand": 1, "sequence": null}], "clusters": []}]}, {"name": "Claviceps pusilla", "strain": "CCC 602", "scaffolds": [{"accession": "SRPW01000685.1", "subjects": [{"id": null, "hits": [{"query": "ANV81297.1", "subject": "KAG6012889.1", "identity": 46.364, "coverage": 99.77272727272727, "evalue": 1.36e-142, "bitscore": 428.0}], "name": "KAG6012889.1", "ipg": "451268085", "start": 12121, "end": 13989, "strand": 1, "sequence": null}], "clusters": []}]}, {"name": "Aspergillus pseudodeflectus", "strain": "CBS 756.74", "scaffolds": [{"accession": "NW_027263782.1", "subjects": [{"id": null, "hits": [{"query": "ANV81297.1", "subject": "XP_070903108.1", "identity": 49.771, "coverage": 98.63636363636363, "evalue": 1.42e-142, "bitscore": 428.0}], "name": "XP_070903108.1", "ipg": "930995843", "start": 638518, "end": 640260, "strand": -1, "sequence": null}], "clusters": []}, {"accession": "XM_071038970.1", "subjects": [{"id": null, "hits": [{"query": "ANV81297.1", "subject": "XP_070903108.1", "identity": 49.771, "coverage": 98.63636363636363, "evalue": 1.42e-142, "bitscore": 428.0}], "name": "XP_070903108.1", "ipg": "930995843", "start": 40, "end": 1564, "strand": 1, "sequence": null}], "clusters": []}, {"accession": "JBFXLR010000006.1", "subjects": [{"id": null, "hits": [{"query": "ANV81297.1", "subject": "KAL2857577.1", "identity": 49.771, "coverage": 98.63636363636363, "evalue": 1.42e-142, "bitscore": 428.0}], "name": "KAL2857577.1", "ipg": "930995843", "start": 638518, "end": 640260, "strand": -1, "sequence": null}], "clusters": []}, {"accession": "NW_027263779.1", "subjects": [{"id": null, "hits": [{"query": "ANV81299.1", "subject": "XP_070904479.1", "identity": 45.603, "coverage": 75.57251908396947, "evalue": 1.03e-74, "bitscore": 258.0}], "name": "XP_070904479.1", "ipg": "930997685", "start": 977885, "end": 980251, "strand": -1, "sequence": null}], "clusters": []}, {"accession": "XM_071042565.1", "subjects": [{"id": null, "hits": [{"query": "ANV81299.1", "subject": "XP_070904479.1", "identity": 45.603, "coverage": 75.57251908396947, "evalue": 1.03e-74, "bitscore": 258.0}], "name": "XP_070904479.1", "ipg": "930997685", "start": 0, "end": 2205, "strand": 1, "sequence": null}], "clusters": []}, {"accession": "JBFXLR010000003.1", "subjects": [{"id": null, "hits": [{"query": "ANV81299.1", "subject": "KAL2859545.1", "identity": 45.603, "coverage": 75.57251908396947, "evalue": 1.03e-74, "bitscore": 258.0}], "name": "KAL2859545.1", "ipg": "930997685", "start": 977885, "end": 980251, "strand": -1, "sequence": null}], "clusters": []}]}, {"name": "Colletotrichum lupini", "strain": "CBS 109225", "scaffolds": [{"accession": "JAHMHT010000088.1", "subjects": [{"id": null, "hits": [{"query": "ANV81297.1", "subject": "KAK1701977.1", "identity": 46.347, "coverage": 99.31818181818181, "evalue": 1.65e-142, "bitscore": 428.0}], "name": "KAK1701977.1", "ipg": "689790655", "start": 2256, "end": 4092, "strand": -1, "sequence": null}], "clusters": []}, {"accession": "JAHMHT010000012.1", "subjects": [{"id": null, "hits": [{"query": "ANV81298.1", "subject": "KAK1714315.1", "identity": 42.406, "coverage": 96.04989604989605, "evalue": 1.88e-129, "bitscore": 397.0}], "name": "KAK1714315.1", "ipg": "689801104", "start": 537993, "end": 539849, "strand": 1, "sequence": null}], "clusters": []}, {"accession": "JAHMHT010000036.1", "subjects": [{"id": null, "hits": [{"query": "ANV81298.1", "subject": "KAK1707251.1", "identity": 42.998, "coverage": 95.42619542619542, "evalue": 5.51e-129, "bitscore": 395.0}], "name": "KAK1707251.1", "ipg": "689795479", "start": 282191, "end": 284116, "strand": 1, "sequence": null}], "clusters": []}, {"accession": "JAHMHT010000019.1", "subjects": [{"id": null, "hits": [{"query": "ANV81301.1", "subject": "KAK1711796.1", "identity": 41.614, "coverage": 87.66603415559773, "evalue": 2.16e-122, "bitscore": 380.0}], "name": "KAK1711796.1", "ipg": "550059423", "start": 686036, "end": 687833, "strand": 1, "sequence": null}], "clusters": []}]}, {"name": "Colletotrichum lupini", "strain": "IMI 504893", "scaffolds": [{"accession": "NC_064678.1", "subjects": [{"id": null, "hits": [{"query": "ANV81301.1", "subject": "XP_049145862.1", "identity": 41.614, "coverage": 87.66603415559773, "evalue": 2.16e-122, "bitscore": 380.0}], "name": "XP_049145862.1", "ipg": "550059423", "start": 1059600, "end": 1061397, "strand": -1, "sequence": null}], "clusters": []}, {"accession": "XM_049288718.1", "subjects": [{"id": null, "hits": [{"query": "ANV81301.1", "subject": "XP_049145862.1", "identity": 41.614, "coverage": 87.66603415559773, "evalue": 2.16e-122, "bitscore": 380.0}], "name": "XP_049145862.1", "ipg": "550059423", "start": 0, "end": 1542, "strand": 1, "sequence": null}], "clusters": []}, {"accession": "CP019477.1", "subjects": [{"id": null, "hits": [{"query": "ANV81301.1", "subject": "UQC84244.1", "identity": 41.614, "coverage": 87.66603415559773, "evalue": 2.16e-122, "bitscore": 380.0}], "name": "UQC84244.1", "ipg": "550059423", "start": 1059600, "end": 1061397, "strand": -1, "sequence": null}], "clusters": []}]}, {"name": "Aspergillus tetrazonus", "strain": "CBS 591.65A", "scaffolds": [{"accession": "MU997400.1", "subjects": [{"id": null, "hits": [{"query": "ANV81297.1", "subject": "KAL3432958.1", "identity": 47.477, "coverage": 98.63636363636363, "evalue": 3.99e-142, "bitscore": 426.0}], "name": "KAL3432958.1", "ipg": "950025044", "start": 107826, "end": 109536, "strand": 1, "sequence": null}], "clusters": []}]}, {"name": "Colletotrichum eremochloae", "strain": "CBS 129661", "scaffolds": [{"accession": "MU844527.1", "subjects": [{"id": null, "hits": [{"query": "ANV81297.1", "subject": "KAK2008683.1", "identity": 46.804, "coverage": 99.54545454545455, "evalue": 4.01e-142, "bitscore": 425.0}], "name": "KAK2008683.1", "ipg": "699161869", "start": 37426, "end": 39108, "strand": 1, "sequence": null}, {"id": null, "hits": [{"query": "ANV81299.1", "subject": "KAK2008694.1", "identity": 42.761, "coverage": 74.80916030534351, "evalue": 1.73e-76, "bitscore": 253.0}], "name": "KAK2008694.1", "ipg": "699161856", "start": 69548, "end": 71082, "strand": -1, "sequence": null}, {"id": null, "hits": [{"query": "ANV81300.1", "subject": "KAK2008692.1", "identity": 40.105, "coverage": 97.26890756302521, "evalue": 0.0, "bitscore": 717.0}], "name": "KAK2008692.1", "ipg": "699161848", "start": 63518, "end": 66575, "strand": -1, "sequence": null}], "clusters": []}, {"accession": "MU844556.1", "subjects": [{"id": null, "hits": [{"query": "ANV81301.1", "subject": "KAK2007311.1", "identity": 43.265, "coverage": 91.08159392789373, "evalue": 2.28e-125, "bitscore": 387.0}], "name": "KAK2007311.1", "ipg": "699160471", "start": 74531, "end": 76346, "strand": 1, "sequence": null}], "clusters": []}]}, {"name": "Penicillium arizonense", "strain": "CBS 141311", "scaffolds": [{"accession": "NW_019173288.1", "subjects": [{"id": null, "hits": [{"query": "ANV81297.1", "subject": "XP_022487514.1", "identity": 48.292, "coverage": 99.0909090909091, "evalue": 4.9e-142, "bitscore": 427.0}], "name": "XP_022487514.1", "ipg": "121331690", "start": 511872, "end": 513764, "strand": -1, "sequence": null}], "clusters": []}, {"accession": "XM_022632498.1", "subjects": [{"id": null, "hits": [{"query": "ANV81297.1", "subject": "XP_022487514.1", "identity": 48.292, "coverage": 99.0909090909091, "evalue": 4.9e-142, "bitscore": 427.0}], "name": "XP_022487514.1", "ipg": "121331690", "start": 0, "end": 1551, "strand": 1, "sequence": null}], "clusters": []}, {"accession": "LXJU01000011.1", "subjects": [{"id": null, "hits": [{"query": "ANV81297.1", "subject": "OGE52072.1", "identity": 48.292, "coverage": 99.0909090909091, "evalue": 4.9e-142, "bitscore": 427.0}], "name": "OGE52072.1", "ipg": "121331690", "start": 511872, "end": 513764, "strand": -1, "sequence": null}], "clusters": []}, {"accession": "NW_019173305.1", "subjects": [{"id": null, "hits": [{"query": "ANV81301.1", "subject": "XP_022483943.1", "identity": 34.839, "coverage": 87.66603415559773, "evalue": 8.3e-77, "bitscore": 261.0}], "name": "XP_022483943.1", "ipg": "121328125", "start": 246205, "end": 247825, "strand": 1, "sequence": null}], "clusters": []}, {"accession": "XM_022636164.1", "subjects": [{"id": null, "hits": [{"query": "ANV81301.1", "subject": "XP_022483943.1", "identity": 34.839, "coverage": 87.66603415559773, "evalue": 8.3e-77, "bitscore": 261.0}], "name": "XP_022483943.1", "ipg": "121328125", "start": 0, "end": 1470, "strand": 1, "sequence": null}], "clusters": []}, {"accession": "LXJU01000028.1", "subjects": [{"id": null, "hits": [{"query": "ANV81301.1", "subject": "OGE48488.1", "identity": 34.839, "coverage": 87.66603415559773, "evalue": 8.3e-77, "bitscore": 261.0}], "name": "OGE48488.1", "ipg": "121328125", "start": 246205, "end": 247825, "strand": 1, "sequence": null}], "clusters": []}]}, {"name": "Cladorrhinum samala", "strain": "PSN324", "scaffolds": [{"accession": "MU864966.1", "subjects": [{"id": null, "hits": [{"query": "ANV81297.1", "subject": "KAK4462878.1", "identity": 45.682, "coverage": 99.77272727272727, "evalue": 6.4e-142, "bitscore": 427.0}], "name": "KAK4462878.1", "ipg": "729400402", "start": 128667, "end": 130331, "strand": 1, "sequence": null}], "clusters": []}, {"accession": "MU864948.1", "subjects": [{"id": null, "hits": [{"query": "ANV81301.1", "subject": "KAK4464489.1", "identity": 31.373, "coverage": 96.20493358633776, "evalue": 4.25e-77, "bitscore": 263.0}], "name": "KAK4464489.1", "ipg": "729402059", "start": 298150, "end": 299890, "strand": -1, "sequence": null}], "clusters": []}]}, {"name": "Penicillium paradoxum", "strain": "IBT 22861", "scaffolds": [{"accession": "NW_026643185.1", "subjects": [{"id": null, "hits": [{"query": "ANV81297.1", "subject": "XP_057027062.1", "identity": 48.165, "coverage": 98.86363636363636, "evalue": 8.17e-142, "bitscore": 426.0}], "name": "XP_057027062.1", "ipg": "629935191", "start": 23968, "end": 25743, "strand": 1, "sequence": null}], "clusters": []}, {"accession": "XM_057178676.1", "subjects": [{"id": null, "hits": [{"query": "ANV81297.1", "subject": "XP_057027062.1", "identity": 48.165, "coverage": 98.86363636363636, "evalue": 8.17e-142, "bitscore": 426.0}], "name": "XP_057027062.1", "ipg": "629935191", "start": 0, "end": 1548, "strand": 1, "sequence": null}], "clusters": []}, {"accession": "JAQJAS010000007.1", "subjects": [{"id": null, "hits": [{"query": "ANV81297.1", "subject": "KAJ5772737.1", "identity": 48.165, "coverage": 98.86363636363636, "evalue": 8.17e-142, "bitscore": 426.0}], "name": "KAJ5772737.1", "ipg": "629935191", "start": 23968, "end": 25743, "strand": 1, "sequence": null}], "clusters": []}]}, {"name": "Colletotrichum acutatum", "strain": "CBS 112980", "scaffolds": [{"accession": "NW_026849109.1", "subjects": [{"id": null, "hits": [{"query": "ANV81297.1", "subject": "XP_060360591.1", "identity": 45.89, "coverage": 99.31818181818181, "evalue": 1.29e-141, "bitscore": 426.0}], "name": "XP_060360591.1", "ipg": "689802517", "start": 120717, "end": 122569, "strand": -1, "sequence": null}], "clusters": []}, {"accession": "XM_060515850.1", "subjects": [{"id": null, "hits": [{"query": "ANV81297.1", "subject": "XP_060360591.1", "identity": 45.89, "coverage": 99.31818181818181, "evalue": 1.29e-141, "bitscore": 426.0}], "name": "XP_060360591.1", "ipg": "689802517", "start": 63, "end": 1635, "strand": 1, "sequence": null}], "clusters": []}, {"accession": "JAHMHS010000115.1", "subjects": [{"id": null, "hits": [{"query": "ANV81297.1", "subject": "KAK1716197.1", "identity": 45.89, "coverage": 99.31818181818181, "evalue": 1.29e-141, "bitscore": 426.0}], "name": "KAK1716197.1", "ipg": "689802517", "start": 120717, "end": 122569, "strand": -1, "sequence": null}], "clusters": []}, {"accession": "NW_026849040.1", "subjects": [{"id": null, "hits": [{"query": "ANV81298.1", "subject": "XP_060365049.1", "identity": 42.94, "coverage": 96.67359667359668, "evalue": 1.51e-133, "bitscore": 407.0}], "name": "XP_060365049.1", "ipg": "689809659", "start": 247598, "end": 249542, "strand": 1, "sequence": null}], "clusters": []}, {"accession": "XM_060513080.1", "subjects": [{"id": null, "hits": [{"query": "ANV81298.1", "subject": "XP_060365049.1", "identity": 42.94, "coverage": 96.67359667359668, "evalue": 1.51e-133, "bitscore": 407.0}], "name": "XP_060365049.1", "ipg": "689809659", "start": 0, "end": 1623, "strand": 1, "sequence": null}], "clusters": []}, {"accession": "JAHMHS010000046.1", "subjects": [{"id": null, "hits": [{"query": "ANV81298.1", "subject": "KAK1724994.1", "identity": 42.94, "coverage": 96.67359667359668, "evalue": 1.51e-133, "bitscore": 407.0}], "name": "KAK1724994.1", "ipg": "689809659", "start": 247598, "end": 249542, "strand": 1, "sequence": null}], "clusters": []}, {"accession": "NW_026849197.1", "subjects": [{"id": null, "hits": [{"query": "ANV81298.1", "subject": "XP_060358145.1", "identity": 42.012, "coverage": 96.04989604989605, "evalue": 8.57e-129, "bitscore": 395.0}], "name": "XP_060358145.1", "ipg": "689795990", "start": 1243, "end": 3093, "strand": -1, "sequence": null}], "clusters": []}, {"accession": "XM_060514989.1", "subjects": [{"id": null, "hits": [{"query": "ANV81298.1", "subject": "XP_060358145.1", "identity": 42.012, "coverage": 96.04989604989605, "evalue": 8.57e-129, "bitscore": 395.0}], "name": "XP_060358145.1", "ipg": "689795990", "start": 0, "end": 1590, "strand": 1, "sequence": null}], "clusters": []}, {"accession": "JAHMHS010000203.1", "subjects": [{"id": null, "hits": [{"query": "ANV81298.1", "subject": "KAK1707929.1", "identity": 42.012, "coverage": 96.04989604989605, "evalue": 8.57e-129, "bitscore": 395.0}], "name": "KAK1707929.1", "ipg": "689795990", "start": 1243, "end": 3093, "strand": -1, "sequence": null}], "clusters": []}, {"accession": "NW_026849070.1", "subjects": [{"id": null, "hits": [{"query": "ANV81301.1", "subject": "XP_060362743.1", "identity": 41.866, "coverage": 85.7685009487666, "evalue": 4.22e-120, "bitscore": 374.0}], "name": "XP_060362743.1", "ipg": "689807453", "start": 203910, "end": 205707, "strand": -1, "sequence": null}], "clusters": []}, {"accession": "XM_060505567.1", "subjects": [{"id": null, "hits": [{"query": "ANV81301.1", "subject": "XP_060362743.1", "identity": 41.866, "coverage": 85.7685009487666, "evalue": 4.22e-120, "bitscore": 374.0}], "name": "XP_060362743.1", "ipg": "689807453", "start": 0, "end": 1542, "strand": 1, "sequence": null}], "clusters": []}, {"accession": "JAHMHS010000076.1", "subjects": [{"id": null, "hits": [{"query": "ANV81301.1", "subject": "KAK1722688.1", "identity": 41.866, "coverage": 85.7685009487666, "evalue": 4.22e-120, "bitscore": 374.0}], "name": "KAK1722688.1", "ipg": "689807453", "start": 203910, "end": 205707, "strand": -1, "sequence": null}], "clusters": []}]}, {"name": "Colletotrichum acutatum", "strain": "COL14", "scaffolds": [{"accession": "JAZDWV010000006.1", "subjects": [{"id": null, "hits": [{"query": "ANV81297.1", "subject": "KAL0777362.1", "identity": 45.89, "coverage": 99.31818181818181, "evalue": 1.29e-141, "bitscore": 426.0}], "name": "KAL0777362.1", "ipg": "689802517", "start": 2631450, "end": 2633302, "strand": -1, "sequence": null}], "clusters": []}, {"accession": "JAZDWV010000007.1", "subjects": [{"id": null, "hits": [{"query": "ANV81298.1", "subject": "KAL0776038.1", "identity": 42.012, "coverage": 96.04989604989605, "evalue": 8.57e-129, "bitscore": 395.0}], "name": "KAL0776038.1", "ipg": "689795990", "start": 827467, "end": 829317, "strand": -1, "sequence": null}], "clusters": []}, {"accession": "JAZDWV010000015.1", "subjects": [{"id": null, "hits": [{"query": "ANV81301.1", "subject": "KAL0766481.1", "identity": 41.866, "coverage": 85.7685009487666, "evalue": 4.22e-120, "bitscore": 374.0}], "name": "KAL0766481.1", "ipg": "689807453", "start": 598072, "end": 599869, "strand": 1, "sequence": null}], "clusters": []}]}, {"name": "Colletotrichum acutatum", "strain": "L51", "scaffolds": [{"accession": "JBBDHJ010000005.1", "subjects": [{"id": null, "hits": [{"query": "ANV81298.1", "subject": "KAK7456784.1", "identity": 43.615, "coverage": 96.67359667359668, "evalue": 2.82e-135, "bitscore": 412.0}], "name": "KAK7456784.1", "ipg": "827644805", "start": 618435, "end": 620379, "strand": 1, "sequence": null}], "clusters": []}, {"accession": "JBBDHJ010000015.1", "subjects": [{"id": null, "hits": [{"query": "ANV81298.1", "subject": "KAK7450966.1", "identity": 40.414, "coverage": 96.04989604989605, "evalue": 9.09e-124, "bitscore": 383.0}], "name": "KAK7450966.1", "ipg": "827640376", "start": 827476, "end": 829326, "strand": -1, "sequence": null}], "clusters": []}, {"accession": "JBBDHJ010000026.1", "subjects": [{"id": null, "hits": [{"query": "ANV81301.1", "subject": "KAK7446518.1", "identity": 40.909, "coverage": 77.60910815939279, "evalue": 1e-104, "bitscore": 332.0}], "name": "KAK7446518.1", "ipg": "827636647", "start": 331088, "end": 332620, "strand": 1, "sequence": null}], "clusters": []}]}, {"name": "Colletotrichum nymphaeae", "strain": "SA-01", "scaffolds": [{"accession": "JEMN01000025.1", "subjects": [{"id": null, "hits": [{"query": "ANV81297.1", "subject": "KXH65101.1", "identity": 45.909, "coverage": 99.77272727272727, "evalue": 1.47e-141, "bitscore": 426.0}], "name": "KXH65101.1", "ipg": "104259363", "start": 42704, "end": 44539, "strand": 1, "sequence": null}], "clusters": []}, {"accession": "JEMN01000169.1", "subjects": [{"id": null, "hits": [{"query": "ANV81298.1", "subject": "KXH63631.1", "identity": 42.406, "coverage": 96.04989604989605, "evalue": 2.51e-130, "bitscore": 399.0}], "name": "KXH63631.1", "ipg": "104257957", "start": 88, "end": 1948, "strand": -1, "sequence": null}], "clusters": []}, {"accession": "JEMN01001530.1", "subjects": [{"id": null, "hits": [{"query": "ANV81298.1", "subject": "KXH34242.1", "identity": 41.715, "coverage": 96.88149688149689, "evalue": 4.01e-124, "bitscore": 383.0}], "name": "KXH34242.1", "ipg": "104232449", "start": 7275, "end": 9223, "strand": -1, "sequence": null}], "clusters": []}]}, {"name": "Clonostachys rosea f. rosea IK726", "strain": "", "scaffolds": [{"accession": "CADEHS020000570.2", "subjects": [{"id": null, "hits": [{"query": "ANV81297.1", "subject": "CAG9954540.1", "identity": 46.833, "coverage": 99.77272727272727, "evalue": 1.73e-141, "bitscore": 426.0}], "name": "CAG9954540.1", "ipg": "549160949", "start": 168490, "end": 170258, "strand": -1, "sequence": null}], "clusters": []}, {"accession": "CADEHS020000164.2", "subjects": [{"id": null, "hits": [{"query": "ANV81298.1", "subject": "CAG9950337.1", "identity": 48.936, "coverage": 86.07068607068608, "evalue": 2.69e-139, "bitscore": 418.0}], "name": "CAG9950337.1", "ipg": "549162568", "start": 144175, "end": 145936, "strand": 1, "sequence": null}], "clusters": []}, {"accession": "CADEHS020000569.2", "subjects": [{"id": null, "hits": [{"query": "ANV81298.1", "subject": "CAG9954383.1", "identity": 41.212, "coverage": 91.68399168399168, "evalue": 1.14e-121, "bitscore": 377.0}], "name": "CAG9954383.1", "ipg": "549168164", "start": 261835, "end": 263614, "strand": 1, "sequence": null}], "clusters": []}, {"accession": "CADEHS020000003.2", "subjects": [{"id": null, "hits": [{"query": "ANV81299.1", "subject": "CAG9938667.1", "identity": 42.953, "coverage": 75.57251908396947, "evalue": 1.04e-70, "bitscore": 247.0}], "name": "CAG9938667.1", "ipg": "549181168", "start": 584724, "end": 587402, "strand": -1, "sequence": null}], "clusters": []}]}, {"name": "Colletotrichum destructivum", "strain": "CBS 520.97", "scaffolds": [{"accession": "NC_085903.1", "subjects": [{"id": null, "hits": [{"query": "ANV81297.1", "subject": "XP_062785152.1", "identity": 46.667, "coverage": 97.95454545454545, "evalue": 3.37e-141, "bitscore": 425.0}], "name": "XP_062785152.1", "ipg": "725872161", "start": 3611157, "end": 3613061, "strand": -1, "sequence": null}], "clusters": []}, {"accession": "XM_062929101.1", "subjects": [{"id": null, "hits": [{"query": "ANV81297.1", "subject": "XP_062785152.1", "identity": 46.667, "coverage": 97.95454545454545, "evalue": 3.37e-141, "bitscore": 425.0}], "name": "XP_062785152.1", "ipg": "725872161", "start": 0, "end": 1590, "strand": 1, "sequence": null}], "clusters": []}, {"accession": "CP137312.1", "subjects": [{"id": null, "hits": [{"query": "ANV81297.1", "subject": "WQF87931.1", "identity": 46.667, "coverage": 97.95454545454545, "evalue": 3.37e-141, "bitscore": 425.0}], "name": "WQF87931.1", "ipg": "725872161", "start": 3611157, "end": 3613061, "strand": -1, "sequence": null}], "clusters": []}, {"accession": "NC_085896.1", "subjects": [{"id": null, "hits": [{"query": "ANV81297.1", "subject": "XP_062773855.1", "identity": 46.119, "coverage": 99.31818181818181, "evalue": 3.45e-141, "bitscore": 425.0}], "name": "XP_062773855.1", "ipg": "725859839", "start": 5430362, "end": 5432212, "strand": 1, "sequence": null}], "clusters": []}, {"accession": "XM_062917804.1", "subjects": [{"id": null, "hits": [{"query": "ANV81297.1", "subject": "XP_062773855.1", "identity": 46.119, "coverage": 99.31818181818181, "evalue": 3.45e-141, "bitscore": 425.0}], "name": "XP_062773855.1", "ipg": "725859839", "start": 243, "end": 1833, "strand": 1, "sequence": null}], "clusters": []}, {"accession": "CP137305.1", "subjects": [{"id": null, "hits": [{"query": "ANV81297.1", "subject": "WQF76631.1", "identity": 46.119, "coverage": 99.31818181818181, "evalue": 3.45e-141, "bitscore": 425.0}], "name": "WQF76631.1", "ipg": "725859839", "start": 5430362, "end": 5432212, "strand": 1, "sequence": null}], "clusters": []}, {"accession": "NC_085898.1", "subjects": [{"id": null, "hits": [{"query": "ANV81298.1", "subject": "XP_062777858.1", "identity": 40.535, "coverage": 91.8918918918919, "evalue": 4.61e-123, "bitscore": 380.0}], "name": "XP_062777858.1", "ipg": "725865303", "start": 5052497, "end": 5054397, "strand": 1, "sequence": null}], "clusters": []}, {"accession": "XM_062921807.1", "subjects": [{"id": null, "hits": [{"query": "ANV81298.1", "subject": "XP_062777858.1", "identity": 40.535, "coverage": 91.8918918918919, "evalue": 4.61e-123, "bitscore": 380.0}], "name": "XP_062777858.1", "ipg": "725865303", "start": 0, "end": 1593, "strand": 1, "sequence": null}], "clusters": []}, {"accession": "CP137307.1", "subjects": [{"id": null, "hits": [{"query": "ANV81298.1", "subject": "WQF80634.1", "identity": 40.535, "coverage": 91.8918918918919, "evalue": 4.61e-123, "bitscore": 380.0}], "name": "WQF80634.1", "ipg": "725865303", "start": 5052497, "end": 5054397, "strand": 1, "sequence": null}], "clusters": []}, {"accession": "NC_085901.1", "subjects": [{"id": null, "hits": [{"query": "ANV81299.1", "subject": "XP_062781757.1", "identity": 47.157, "coverage": 75.82697201017811, "evalue": 2.82e-87, "bitscore": 290.0}], "name": "XP_062781757.1", "ipg": "725869040", "start": 1183582, "end": 1186175, "strand": 1, "sequence": null}, {"id": null, "hits": [{"query": "ANV81301.1", "subject": "XP_062782017.1", "identity": 31.148, "coverage": 96.58444022770398, "evalue": 1.74e-72, "bitscore": 252.0}], "name": "XP_062782017.1", "ipg": "725869178", "start": 2029796, "end": 2031576, "strand": 1, "sequence": null}], "clusters": []}, {"accession": "XM_062925706.1", "subjects": [{"id": null, "hits": [{"query": "ANV81299.1", "subject": "XP_062781757.1", "identity": 47.157, "coverage": 75.82697201017811, "evalue": 2.82e-87, "bitscore": 290.0}], "name": "XP_062781757.1", "ipg": "725869040", "start": 83, "end": 2219, "strand": 1, "sequence": null}], "clusters": []}, {"accession": "CP137310.1", "subjects": [{"id": null, "hits": [{"query": "ANV81299.1", "subject": "WQF84533.1", "identity": 47.157, "coverage": 75.82697201017811, "evalue": 2.82e-87, "bitscore": 290.0}], "name": "WQF84533.1", "ipg": "725869040", "start": 1183582, "end": 1186175, "strand": 1, "sequence": null}, {"id": null, "hits": [{"query": "ANV81301.1", "subject": "WQF84794.1", "identity": 31.148, "coverage": 96.58444022770398, "evalue": 1.74e-72, "bitscore": 252.0}], "name": "WQF84794.1", "ipg": "725869178", "start": 2029796, "end": 2031576, "strand": 1, "sequence": null}], "clusters": []}, {"accession": "NC_085905.1", "subjects": [{"id": null, "hits": [{"query": "ANV81301.1", "subject": "XP_062787143.1", "identity": 42.449, "coverage": 91.08159392789373, "evalue": 1.36e-124, "bitscore": 385.0}], "name": "XP_062787143.1", "ipg": "725874059", "start": 2142250, "end": 2144071, "strand": 1, "sequence": null}], "clusters": []}, {"accession": "XM_062931092.1", "subjects": [{"id": null, "hits": [{"query": "ANV81301.1", "subject": "XP_062787143.1", "identity": 42.449, "coverage": 91.08159392789373, "evalue": 1.36e-124, "bitscore": 385.0}], "name": "XP_062787143.1", "ipg": "725874059", "start": 203, "end": 1745, "strand": 1, "sequence": null}], "clusters": []}, {"accession": "CP137314.1", "subjects": [{"id": null, "hits": [{"query": "ANV81301.1", "subject": "WQF89922.1", "identity": 42.449, "coverage": 91.08159392789373, "evalue": 1.36e-124, "bitscore": 385.0}], "name": "WQF89922.1", "ipg": "725874059", "start": 2142250, "end": 2144071, "strand": 1, "sequence": null}], "clusters": []}, {"accession": "XM_062925966.1", "subjects": [{"id": null, "hits": [{"query": "ANV81301.1", "subject": "XP_062782017.1", "identity": 31.148, "coverage": 96.58444022770398, "evalue": 1.74e-72, "bitscore": 252.0}], "name": "XP_062782017.1", "ipg": "725869178", "start": 0, "end": 1659, "strand": 1, "sequence": null}], "clusters": []}]}, {"name": "Talaromyces stipitatus", "strain": "ATCC 10500", "scaffolds": [{"accession": "NW_002990119.1", "subjects": [{"id": null, "hits": [{"query": "ANV81297.1", "subject": "XP_002486599.1", "identity": 46.101, "coverage": 98.4090909090909, "evalue": 5.61e-141, "bitscore": 426.0}], "name": "XP_002486599.1", "ipg": "16222722", "start": 2320220, "end": 2322129, "strand": -1, "sequence": null}], "clusters": []}, {"accession": "XM_002486554.1", "subjects": [{"id": null, "hits": [{"query": "ANV81297.1", "subject": "XP_002486599.1", "identity": 46.101, "coverage": 98.4090909090909, "evalue": 5.61e-141, "bitscore": 426.0}], "name": "XP_002486599.1", "ipg": "16222722", "start": 0, "end": 1683, "strand": 1, "sequence": null}], "clusters": []}, {"accession": "EQ962658.1", "subjects": [{"id": null, "hits": [{"query": "ANV81297.1", "subject": "EED14361.1", "identity": 46.101, "coverage": 98.4090909090909, "evalue": 5.61e-141, "bitscore": 426.0}], "name": "EED14361.1", "ipg": "16222722", "start": 2320220, "end": 2322129, "strand": -1, "sequence": null}], "clusters": []}, {"accession": "NW_002990124.1", "subjects": [{"id": null, "hits": [{"query": "ANV81299.1", "subject": "XP_002488809.1", "identity": 44.631, "coverage": 75.57251908396947, "evalue": 5.35e-75, "bitscore": 258.0}], "name": "XP_002488809.1", "ipg": "16219911", "start": 146590, "end": 149330, "strand": -1, "sequence": null}], "clusters": []}, {"accession": "XM_002488764.1", "subjects": [{"id": null, "hits": [{"query": "ANV81299.1", "subject": "XP_002488809.1", "identity": 44.631, "coverage": 75.57251908396947, "evalue": 5.35e-75, "bitscore": 258.0}], "name": "XP_002488809.1", "ipg": "16219911", "start": 0, "end": 2238, "strand": 1, "sequence": null}], "clusters": []}, {"accession": "EQ962663.1", "subjects": [{"id": null, "hits": [{"query": "ANV81299.1", "subject": "EED11493.1", "identity": 44.631, "coverage": 75.57251908396947, "evalue": 5.35e-75, "bitscore": 258.0}], "name": "EED11493.1", "ipg": "16219911", "start": 146590, "end": 149330, "strand": -1, "sequence": null}], "clusters": []}]}, {"name": "Colletotrichum phormii", "strain": "CBS 102054", "scaffolds": [{"accession": "NW_026851469.1", "subjects": [{"id": null, "hits": [{"query": "ANV81297.1", "subject": "XP_060439859.1", "identity": 46.119, "coverage": 99.31818181818181, "evalue": 5.95e-141, "bitscore": 424.0}], "name": "XP_060439859.1", "ipg": "689715221", "start": 558973, "end": 560800, "strand": 1, "sequence": null}], "clusters": []}, {"accession": "XM_060585488.1", "subjects": [{"id": null, "hits": [{"query": "ANV81297.1", "subject": "XP_060439859.1", "identity": 46.119, "coverage": 99.31818181818181, "evalue": 5.95e-141, "bitscore": 424.0}], "name": "XP_060439859.1", "ipg": "689715221", "start": 0, "end": 1572, "strand": 1, "sequence": null}], "clusters": []}, {"accession": "JAHMHQ010000027.1", "subjects": [{"id": null, "hits": [{"query": "ANV81297.1", "subject": "KAK1623864.1", "identity": 46.119, "coverage": 99.31818181818181, "evalue": 5.95e-141, "bitscore": 424.0}], "name": "KAK1623864.1", "ipg": "689715221", "start": 558973, "end": 560800, "strand": 1, "sequence": null}], "clusters": []}, {"accession": "NW_026851465.1", "subjects": [{"id": null, "hits": [{"query": "ANV81298.1", "subject": "XP_060440609.1", "identity": 41.715, "coverage": 95.63409563409564, "evalue": 6.62e-123, "bitscore": 380.0}], "name": "XP_060440609.1", "ipg": "689715977", "start": 115710, "end": 117654, "strand": -1, "sequence": null}], "clusters": []}, {"accession": "XM_060585312.1", "subjects": [{"id": null, "hits": [{"query": "ANV81298.1", "subject": "XP_060440609.1", "identity": 41.715, "coverage": 95.63409563409564, "evalue": 6.62e-123, "bitscore": 380.0}], "name": "XP_060440609.1", "ipg": "689715977", "start": 0, "end": 1623, "strand": 1, "sequence": null}], "clusters": []}, {"accession": "JAHMHQ010000023.1", "subjects": [{"id": null, "hits": [{"query": "ANV81298.1", "subject": "KAK1624614.1", "identity": 41.715, "coverage": 95.63409563409564, "evalue": 6.62e-123, "bitscore": 380.0}], "name": "KAK1624614.1", "ipg": "689715977", "start": 115710, "end": 117654, "strand": -1, "sequence": null}], "clusters": []}, {"accession": "NW_026851444.1", "subjects": [{"id": null, "hits": [{"query": "ANV81301.1", "subject": "XP_060451127.1", "identity": 41.77, "coverage": 90.5123339658444, "evalue": 2.92e-124, "bitscore": 384.0}], "name": "XP_060451127.1", "ipg": "689744235", "start": 3548503, "end": 3550285, "strand": 1, "sequence": null}], "clusters": []}, {"accession": "XM_060583407.1", "subjects": [{"id": null, "hits": [{"query": "ANV81301.1", "subject": "XP_060451127.1", "identity": 41.77, "coverage": 90.5123339658444, "evalue": 2.92e-124, "bitscore": 384.0}], "name": "XP_060451127.1", "ipg": "689744235", "start": 0, "end": 1545, "strand": 1, "sequence": null}], "clusters": []}, {"accession": "JAHMHQ010000002.1", "subjects": [{"id": null, "hits": [{"query": "ANV81301.1", "subject": "KAK1655083.1", "identity": 41.77, "coverage": 90.5123339658444, "evalue": 2.92e-124, "bitscore": 384.0}], "name": "KAK1655083.1", "ipg": "689744235", "start": 3548503, "end": 3550285, "strand": 1, "sequence": null}], "clusters": []}]}, {"name": "Trichoderma virens", "strain": "FT-333", "scaffolds": [{"accession": "CP071117.1", "subjects": [{"id": null, "hits": [{"query": "ANV81297.1", "subject": "UKZ77546.1", "identity": 48.655, "coverage": 98.86363636363636, "evalue": 8.23e-141, "bitscore": 424.0}], "name": "UKZ77546.1", "ipg": "524566403", "start": 2417523, "end": 2419373, "strand": 1, "sequence": null}], "clusters": []}, {"accession": "CP071120.1", "subjects": [{"id": null, "hits": [{"query": "ANV81298.1", "subject": "UKZ82861.1", "identity": 49.005, "coverage": 81.08108108108108, "evalue": 7.12e-134, "bitscore": 404.0}], "name": "UKZ82861.1", "ipg": "524571013", "start": 4447274, "end": 4448842, "strand": 1, "sequence": null}], "clusters": []}]}, {"name": "Trichoderma virens", "strain": "Gv29-8", "scaffolds": [{"accession": "NW_014013657.1", "subjects": [{"id": null, "hits": [{"query": "ANV81297.1", "subject": "XP_013949974.1", "identity": 48.655, "coverage": 98.86363636363636, "evalue": 2.9e-140, "bitscore": 422.0}], "name": "XP_013949974.1", "ipg": "25883805", "start": 1850507, "end": 1852354, "strand": 1, "sequence": null}], "clusters": []}, {"accession": "XM_014094499.1", "subjects": [{"id": null, "hits": [{"query": "ANV81297.1", "subject": "XP_013949974.1", "identity": 48.655, "coverage": 98.86363636363636, "evalue": 2.9e-140, "bitscore": 422.0}], "name": "XP_013949974.1", "ipg": "25883805", "start": 0, "end": 1587, "strand": 1, "sequence": null}], "clusters": []}, {"accession": "ABDF02000092.1", "subjects": [{"id": null, "hits": [{"query": "ANV81297.1", "subject": "EHK15781.1", "identity": 48.655, "coverage": 98.86363636363636, "evalue": 2.9e-140, "bitscore": 422.0}], "name": "EHK15781.1", "ipg": "25883805", "start": 1850507, "end": 1852354, "strand": 1, "sequence": null}], "clusters": []}, {"accession": "CP071109.1", "subjects": [{"id": null, "hits": [{"query": "ANV81297.1", "subject": "UKZ51725.1", "identity": 48.655, "coverage": 98.86363636363636, "evalue": 2.9e-140, "bitscore": 422.0}], "name": "UKZ51725.1", "ipg": "25883805", "start": 2412049, "end": 2413896, "strand": 1, "sequence": null}], "clusters": []}, {"accession": "NW_014013699.1", "subjects": [{"id": null, "hits": [{"query": "ANV81298.1", "subject": "XP_013956167.1", "identity": 45.588, "coverage": 90.85239085239085, "evalue": 1.58e-134, "bitscore": 409.0}], "name": "XP_013956167.1", "ipg": "25889945", "start": 14557, "end": 16426, "strand": -1, "sequence": null}], "clusters": []}, {"accession": "XM_014100692.1", "subjects": [{"id": null, "hits": [{"query": "ANV81298.1", "subject": "XP_013956167.1", "identity": 45.588, "coverage": 90.85239085239085, "evalue": 1.58e-134, "bitscore": 409.0}], "name": "XP_013956167.1", "ipg": "25889945", "start": 0, "end": 1500, "strand": 1, "sequence": null}], "clusters": []}, {"accession": "ABDF02000050.1", "subjects": [{"id": null, "hits": [{"query": "ANV81298.1", "subject": "EHK21974.1", "identity": 45.588, "coverage": 90.85239085239085, "evalue": 1.58e-134, "bitscore": 409.0}], "name": "EHK21974.1", "ipg": "25889945", "start": 14557, "end": 16426, "strand": -1, "sequence": null}], "clusters": []}, {"accession": "CP071112.1", "subjects": [{"id": null, "hits": [{"query": "ANV81298.1", "subject": "UKZ55878.1", "identity": 45.588, "coverage": 90.85239085239085, "evalue": 1.77e-134, "bitscore": 409.0}], "name": "UKZ55878.1", "ipg": "524550714", "start": 17975, "end": 19874, "strand": -1, "sequence": null}], "clusters": []}]}, {"name": "Aspergillus ochraceus", "strain": "", "scaffolds": [{"accession": "MN508258.1", "subjects": [{"id": null, "hits": [{"query": "ANV81297.1", "subject": "QKX96247.1", "identity": 48.506, "coverage": 98.63636363636363, "evalue": 8.85e-141, "bitscore": 423.0}], "name": "QKX96247.1", "ipg": "332950166", "start": 0, "end": 1527, "strand": 1, "sequence": null}], "clusters": []}, {"accession": "MF153380.1", "subjects": [{"id": null, "hits": [{"query": "ANV81297.1", "subject": "AWM98774.1", "identity": 48.506, "coverage": 98.63636363636363, "evalue": 9.14e-141, "bitscore": 423.0}], "name": "AWM98774.1", "ipg": "188701055", "start": 0, "end": 1527, "strand": 1, "sequence": null}], "clusters": []}]}, {"name": "Aspergillus calidoustus", "strain": "", "scaffolds": [{"accession": "CDMC01000001.1", "subjects": [{"id": null, "hits": [{"query": "ANV81297.1", "subject": "CEL01356.1", "identity": 48.853, "coverage": 98.63636363636363, "evalue": 1.81e-140, "bitscore": 422.0}], "name": "CEL01356.1", "ipg": "100771781", "start": 2621193, "end": 2622914, "strand": 1, "sequence": null}], "clusters": []}, {"accession": "CDMC01000004.1", "subjects": [{"id": null, "hits": [{"query": "ANV81299.1", "subject": "CEL04094.1", "identity": 45.875, "coverage": 74.55470737913485, "evalue": 9.29e-75, "bitscore": 257.0}], "name": "CEL04094.1", "ipg": "100766676", "start": 1013132, "end": 1015482, "strand": -1, "sequence": null}], "clusters": []}]}, {"name": "Colletotrichum fioriniae", "strain": "PJ7", "scaffolds": [{"accession": "JARH01001052.1", "subjects": [{"id": null, "hits": [{"query": "ANV81297.1", "subject": "EXF73565.1", "identity": 45.662, "coverage": 99.31818181818181, "evalue": 2.29e-140, "bitscore": 423.0}], "name": "EXF73565.1", "ipg": "48962966", "start": 196546, "end": 198380, "strand": -1, "sequence": null}], "clusters": []}, {"accession": "JARH01000678.1", "subjects": [{"id": null, "hits": [{"query": "ANV81298.1", "subject": "EXF77903.1", "identity": 42.012, "coverage": 96.04989604989605, "evalue": 2.26e-123, "bitscore": 381.0}], "name": "EXF77903.1", "ipg": "48967289", "start": 173752, "end": 175617, "strand": -1, "sequence": null}], "clusters": []}, {"accession": "JARH01001082.1", "subjects": [{"id": null, "hits": [{"query": "ANV81298.1", "subject": "EXF73082.1", "identity": 40.541, "coverage": 90.85239085239085, "evalue": 1.14e-120, "bitscore": 374.0}], "name": "EXF73082.1", "ipg": "48962484", "start": 5121, "end": 6832, "strand": 1, "sequence": null}], "clusters": []}, {"accession": "JARH01000264.1", "subjects": [{"id": null, "hits": [{"query": "ANV81301.1", "subject": "EXF83050.1", "identity": 41.866, "coverage": 85.7685009487666, "evalue": 1.94e-120, "bitscore": 375.0}], "name": "EXF83050.1", "ipg": "48972416", "start": 53361, "end": 55155, "strand": -1, "sequence": null}], "clusters": []}]}, {"name": "Colletotrichum fioriniae", "strain": "ACFK5", "scaffolds": [{"accession": "JANUHM010000011.1", "subjects": [{"id": null, "hits": [{"query": "ANV81297.1", "subject": "KAJ0329181.1", "identity": 45.434, "coverage": 99.31818181818181, "evalue": 2.1e-139, "bitscore": 420.0}], "name": "KAJ0329181.1", "ipg": "596525407", "start": 633544, "end": 635378, "strand": 1, "sequence": null}], "clusters": []}, {"accession": "JANUHM010000003.1", "subjects": [{"id": null, "hits": [{"query": "ANV81298.1", "subject": "KAJ0332902.1", "identity": 42.604, "coverage": 96.04989604989605, "evalue": 3.09e-124, "bitscore": 383.0}], "name": "KAJ0332902.1", "ipg": "596515978", "start": 1124615, "end": 1126480, "strand": 1, "sequence": null}], "clusters": []}]}, {"name": "Colletotrichum fioriniae", "strain": "IMI 355084", "scaffolds": [{"accession": "NW_027076848.1", "subjects": [{"id": null, "hits": [{"query": "ANV81298.1", "subject": "XP_065612700.1", "identity": 42.717, "coverage": 97.71309771309772, "evalue": 9.35e-126, "bitscore": 387.0}], "name": "XP_065612700.1", "ipg": "613832939", "start": 750720, "end": 752674, "strand": -1, "sequence": null}], "clusters": []}, {"accession": "XM_065758635.1", "subjects": [{"id": null, "hits": [{"query": "ANV81298.1", "subject": "XP_065612700.1", "identity": 42.717, "coverage": 97.71309771309772, "evalue": 9.35e-126, "bitscore": 387.0}], "name": "XP_065612700.1", "ipg": "613832939", "start": 0, "end": 1593, "strand": 1, "sequence": null}], "clusters": []}, {"accession": "JAPUFF010000012.1", "subjects": [{"id": null, "hits": [{"query": "ANV81298.1", "subject": "KAJ3940419.1", "identity": 42.717, "coverage": 97.71309771309772, "evalue": 9.35e-126, "bitscore": 387.0}], "name": "KAJ3940419.1", "ipg": "613832939", "start": 750720, "end": 752674, "strand": -1, "sequence": null}], "clusters": []}, {"accession": "NW_027076839.1", "subjects": [{"id": null, "hits": [{"query": "ANV81298.1", "subject": "XP_053052647.1", "identity": 42.604, "coverage": 96.04989604989605, "evalue": 3.09e-124, "bitscore": 383.0}], "name": "XP_053052647.1", "ipg": "596515978", "start": 823344, "end": 825209, "strand": -1, "sequence": null}], "clusters": []}, {"accession": "XM_053189724.2", "subjects": [{"id": null, "hits": [{"query": "ANV81298.1", "subject": "XP_053052647.1", "identity": 42.604, "coverage": 96.04989604989605, "evalue": 3.09e-124, "bitscore": 383.0}], "name": "XP_053052647.1", "ipg": "596515978", "start": 0, "end": 1590, "strand": 1, "sequence": null}], "clusters": []}, {"accession": "JAPUFF010000003.1", "subjects": [{"id": null, "hits": [{"query": "ANV81298.1", "subject": "KAJ3946743.1", "identity": 42.604, "coverage": 96.04989604989605, "evalue": 3.09e-124, "bitscore": 383.0}], "name": "KAJ3946743.1", "ipg": "596515978", "start": 823344, "end": 825209, "strand": -1, "sequence": null}], "clusters": []}]}, {"name": "Colletotrichum fioriniae", "strain": "ACFK16", "scaffolds": [{"accession": "JANUHL010000006.1", "subjects": [{"id": null, "hits": [{"query": "ANV81298.1", "subject": "KAJ0309459.1", "identity": 42.604, "coverage": 96.04989604989605, "evalue": 3.09e-124, "bitscore": 383.0}], "name": "KAJ0309459.1", "ipg": "596515978", "start": 160913, "end": 162778, "strand": 1, "sequence": null}], "clusters": []}, {"accession": "JANUHL010000003.1", "subjects": [{"id": null, "hits": [{"query": "ANV81298.1", "subject": "KAJ0311037.1", "identity": 40.541, "coverage": 90.85239085239085, "evalue": 8.86e-121, "bitscore": 374.0}], "name": "KAJ0311037.1", "ipg": "596517106", "start": 559743, "end": 561454, "strand": -1, "sequence": null}], "clusters": []}, {"accession": "JANUHL010000049.1", "subjects": [{"id": null, "hits": [{"query": "ANV81301.1", "subject": "KAJ0297660.1", "identity": 37.321, "coverage": 77.60910815939279, "evalue": 4.14e-89, "bitscore": 290.0}], "name": "KAJ0297660.1", "ipg": "596507731", "start": 141531, "end": 143060, "strand": 1, "sequence": null}], "clusters": []}]}, {"name": "Penicillium nucicola", "strain": "IBT 29836", "scaffolds": [{"accession": "NW_026643134.1", "subjects": [{"id": null, "hits": [{"query": "ANV81297.1", "subject": "XP_056980709.1", "identity": 47.836, "coverage": 99.0909090909091, "evalue": 2.64e-140, "bitscore": 422.0}], "name": "XP_056980709.1", "ipg": "629911541", "start": 4694341, "end": 4696113, "strand": -1, "sequence": null}], "clusters": []}, {"accession": "XM_057132721.1", "subjects": [{"id": null, "hits": [{"query": "ANV81297.1", "subject": "XP_056980709.1", "identity": 47.836, "coverage": 99.0909090909091, "evalue": 2.64e-140, "bitscore": 422.0}], "name": "XP_056980709.1", "ipg": "629911541", "start": 0, "end": 1557, "strand": 1, "sequence": null}], "clusters": []}, {"accession": "JAQJAQ010000010.1", "subjects": [{"id": null, "hits": [{"query": "ANV81297.1", "subject": "KAJ5748648.1", "identity": 47.836, "coverage": 99.0909090909091, "evalue": 2.64e-140, "bitscore": 422.0}], "name": "KAJ5748648.1", "ipg": "629911541", "start": 4694341, "end": 4696113, "strand": -1, "sequence": null}], "clusters": []}]}, {"name": "Penicillium bovifimosum", "strain": "IBT 22155", "scaffolds": [{"accession": "NW_026622711.1", "subjects": [{"id": null, "hits": [{"query": "ANV81297.1", "subject": "XP_056524967.1", "identity": 47.005, "coverage": 98.18181818181819, "evalue": 9.16e-140, "bitscore": 421.0}], "name": "XP_056524967.1", "ipg": "629173454", "start": 2432414, "end": 2434186, "strand": -1, "sequence": null}], "clusters": []}, {"accession": "XM_056662854.1", "subjects": [{"id": null, "hits": [{"query": "ANV81297.1", "subject": "XP_056524967.1", "identity": 47.005, "coverage": 98.18181818181819, "evalue": 9.16e-140, "bitscore": 421.0}], "name": "XP_056524967.1", "ipg": "629173454", "start": 0, "end": 1527, "strand": 1, "sequence": null}], "clusters": []}, {"accession": "JAPQKL010000002.1", "subjects": [{"id": null, "hits": [{"query": "ANV81297.1", "subject": "KAJ5143323.1", "identity": 47.005, "coverage": 98.18181818181819, "evalue": 9.16e-140, "bitscore": 421.0}], "name": "KAJ5143323.1", "ipg": "629173454", "start": 2432414, "end": 2434186, "strand": -1, "sequence": null}], "clusters": []}, {"accession": "NW_026622712.1", "subjects": [{"id": null, "hits": [{"query": "ANV81299.1", "subject": "XP_056523501.1", "identity": 42.857, "coverage": 74.30025445292621, "evalue": 1.6e-74, "bitscore": 255.0}], "name": "XP_056523501.1", "ipg": "629170315", "start": 1713383, "end": 1716014, "strand": -1, "sequence": null}, {"id": null, "hits": [{"query": "ANV81299.1", "subject": "XP_056523490.1", "identity": 42.561, "coverage": 73.02798982188295, "evalue": 7.53e-74, "bitscore": 243.0}], "name": "XP_056523490.1", "ipg": "629170388", "start": 1693029, "end": 1694177, "strand": 1, "sequence": null}], "clusters": []}, {"accession": "XM_056664444.1", "subjects": [{"id": null, "hits": [{"query": "ANV81299.1", "subject": "XP_056523501.1", "identity": 42.857, "coverage": 74.30025445292621, "evalue": 1.6e-74, "bitscore": 255.0}], "name": "XP_056523501.1", "ipg": "629170315", "start": 0, "end": 1929, "strand": 1, "sequence": null}], "clusters": []}, {"accession": "JAPQKL010000003.1", "subjects": [{"id": null, "hits": [{"query": "ANV81299.1", "subject": "KAJ5138852.1", "identity": 42.857, "coverage": 74.30025445292621, "evalue": 1.6e-74, "bitscore": 255.0}], "name": "KAJ5138852.1", "ipg": "629170315", "start": 1713383, "end": 1716014, "strand": -1, "sequence": null}, {"id": null, "hits": [{"query": "ANV81299.1", "subject": "KAJ5138841.1", "identity": 42.561, "coverage": 73.02798982188295, "evalue": 7.53e-74, "bitscore": 243.0}], "name": "KAJ5138841.1", "ipg": "629170388", "start": 1693029, "end": 1694177, "strand": 1, "sequence": null}], "clusters": []}, {"accession": "XM_056664433.1", "subjects": [{"id": null, "hits": [{"query": "ANV81299.1", "subject": "XP_056523490.1", "identity": 42.561, "coverage": 73.02798982188295, "evalue": 7.53e-74, "bitscore": 243.0}], "name": "XP_056523490.1", "ipg": "629170388", "start": 0, "end": 870, "strand": 1, "sequence": null}], "clusters": []}]}, {"name": "Biscogniauxia sp.", "strain": "FL1348", "scaffolds": [{"accession": "JAJNNV010000019.1", "subjects": [{"id": null, "hits": [{"query": "ANV81297.1", "subject": "KAI0599020.1", "identity": 47.454, "coverage": 97.95454545454545, "evalue": 1.22e-139, "bitscore": 421.0}, {"query": "ANV81298.1", "subject": "KAI0599020.1", "identity": 45.419, "coverage": 97.2972972972973, "evalue": 8.38e-154, "bitscore": 459.0}], "name": "KAI0599020.1", "ipg": "530889333", "start": 233547, "end": 235491, "strand": -1, "sequence": null}], "clusters": []}, {"accession": "JAJNNV010000077.1", "subjects": [{"id": null, "hits": [{"query": "ANV81298.1", "subject": "KAI0593871.1", "identity": 46.429, "coverage": 95.42619542619542, "evalue": 9.62e-155, "bitscore": 461.0}], "name": "KAI0593871.1", "ipg": "530884266", "start": 16541, "end": 18537, "strand": 1, "sequence": null}], "clusters": []}, {"accession": "JAJNNV010000020.1", "subjects": [{"id": null, "hits": [{"query": "ANV81300.1", "subject": "KAI0598800.1", "identity": 40.856, "coverage": 97.37394957983193, "evalue": 0.0, "bitscore": 729.0}], "name": "KAI0598800.1", "ipg": "530889114", "start": 37363, "end": 40556, "strand": -1, "sequence": null}], "clusters": []}]}, {"name": "Penicillium atrosanguineum", "strain": "IBT 34669", "scaffolds": [{"accession": "JAPQKK010000001.1", "subjects": [{"id": null, "hits": [{"query": "ANV81297.1", "subject": "KAJ5148959.1", "identity": 46.897, "coverage": 98.63636363636363, "evalue": 1.4e-139, "bitscore": 420.0}], "name": "KAJ5148959.1", "ipg": "629176729", "start": 1375840, "end": 1377618, "strand": -1, "sequence": null}], "clusters": []}]}, {"name": "Penicillium atrosanguineum", "strain": "IBT 31632", "scaffolds": [{"accession": "JAPQKJ010000005.1", "subjects": [{"id": null, "hits": [{"query": "ANV81297.1", "subject": "KAJ5134444.1", "identity": 46.485, "coverage": 100.0, "evalue": 1.56e-139, "bitscore": 420.0}], "name": "KAJ5134444.1", "ipg": "629167064", "start": 3509906, "end": 3511684, "strand": 1, "sequence": null}], "clusters": []}, {"accession": "JAPQKJ010000006.1", "subjects": [{"id": null, "hits": [{"query": "ANV81299.1", "subject": "KAJ5128972.1", "identity": 44.161, "coverage": 67.93893129770993, "evalue": 2.2e-70, "bitscore": 243.0}], "name": "KAJ5128972.1", "ipg": "629161699", "start": 2014503, "end": 2016584, "strand": -1, "sequence": null}], "clusters": []}]}, {"name": "Penicillium atrosanguineum", "strain": "IBT 21472", "scaffolds": [{"accession": "JAPZBO010000002.1", "subjects": [{"id": null, "hits": [{"query": "ANV81297.1", "subject": "KAJ5323750.1", "identity": 46.485, "coverage": 100.0, "evalue": 1.56e-139, "bitscore": 420.0}], "name": "KAJ5323750.1", "ipg": "629167064", "start": 1402882, "end": 1404660, "strand": -1, "sequence": null}], "clusters": []}]}, {"name": "Penicillium atrosanguineum", "strain": "IBT 20685", "scaffolds": [{"accession": "NW_026623133.1", "subjects": [{"id": null, "hits": [{"query": "ANV81299.1", "subject": "XP_056745644.1", "identity": 43.046, "coverage": 74.30025445292621, "evalue": 2.5e-71, "bitscore": 246.0}], "name": "XP_056745644.1", "ipg": "629359052", "start": 927423, "end": 929417, "strand": -1, "sequence": null}], "clusters": []}, {"accession": "XM_056880406.1", "subjects": [{"id": null, "hits": [{"query": "ANV81299.1", "subject": "XP_056745644.1", "identity": 43.046, "coverage": 74.30025445292621, "evalue": 2.5e-71, "bitscore": 246.0}], "name": "XP_056745644.1", "ipg": "629359052", "start": 0, "end": 1887, "strand": 1, "sequence": null}], "clusters": []}, {"accession": "JAPZBN010000001.1", "subjects": [{"id": null, "hits": [{"query": "ANV81299.1", "subject": "KAJ5313466.1", "identity": 43.046, "coverage": 74.30025445292621, "evalue": 2.5e-71, "bitscore": 246.0}], "name": "KAJ5313466.1", "ipg": "629359052", "start": 927423, "end": 929417, "strand": -1, "sequence": null}], "clusters": []}]}, {"name": "Aspergillus stellatus", "strain": "NBRC 32302", "scaffolds": [{"accession": "LC102187.1", "subjects": [{"id": null, "hits": [{"query": "ANV81297.1", "subject": "BAW27598.1", "identity": 47.153, "coverage": 99.0909090909091, "evalue": 1.79e-139, "bitscore": 420.0}], "name": "BAW27598.1", "ipg": "131260508", "start": 3849, "end": 5620, "strand": 1, "sequence": null}, {"id": null, "hits": [{"query": "ANV81297.1", "subject": "BAW27601.1", "identity": 50.114, "coverage": 98.86363636363636, "evalue": 2.52e-139, "bitscore": 419.0}], "name": "BAW27601.1", "ipg": "131260511", "start": 9048, "end": 10733, "strand": 1, "sequence": null}], "clusters": []}, {"accession": "LC073704.1", "subjects": [{"id": null, "hits": [{"query": "ANV81299.1", "subject": "BAT32889.1", "identity": 44.295, "coverage": 75.57251908396947, "evalue": 2.25e-78, "bitscore": 267.0}], "name": "BAT32889.1", "ipg": "97139179", "start": 100, "end": 2740, "strand": -1, "sequence": null}], "clusters": []}, {"accession": "LC113889.1", "subjects": [{"id": null, "hits": [{"query": "ANV81299.1", "subject": "BAU98235.1", "identity": 43.333, "coverage": 76.08142493638677, "evalue": 3.84e-75, "bitscore": 258.0}], "name": "BAU98235.1", "ipg": "109386232", "start": 100, "end": 2660, "strand": 1, "sequence": null}], "clusters": []}]}, {"name": "Aspergillus stellatus", "strain": "GF10", "scaffolds": [{"accession": "LC127211.1", "subjects": [{"id": null, "hits": [{"query": "ANV81299.1", "subject": "BAX09282.1", "identity": 46.205, "coverage": 74.55470737913485, "evalue": 4.99e-73, "bitscore": 253.0}], "name": "BAX09282.1", "ipg": "143529089", "start": 14351, "end": 16697, "strand": -1, "sequence": null}], "clusters": []}]}, {"name": "Talaromyces coalescens", "strain": "TTI-000630", "scaffolds": [{"accession": "OQ734874.1", "subjects": [{"id": null, "hits": [{"query": "ANV81297.1", "subject": "WNS47943.1", "identity": 45.455, "coverage": 99.31818181818181, "evalue": 2.12e-139, "bitscore": 421.0}], "name": "WNS47943.1", "ipg": "705193350", "start": 0, "end": 1878, "strand": 1, "sequence": null}], "clusters": []}]}, {"name": "Triangularia verruculosa", "strain": "CBS 315.58", "scaffolds": [{"accession": "MU863942.1", "subjects": [{"id": null, "hits": [{"query": "ANV81297.1", "subject": "KAK4198673.1", "identity": 47.511, "coverage": 99.54545454545455, "evalue": 3.62e-139, "bitscore": 420.0}], "name": "KAK4198673.1", "ipg": "718593419", "start": 92880, "end": 94594, "strand": 1, "sequence": null}], "clusters": []}]}, {"name": "Monosporascus sp. mg162", "strain": "MG162", "scaffolds": [{"accession": "QJNY01000318.1", "subjects": [{"id": null, "hits": [{"query": "ANV81297.1", "subject": "RYP45941.1", "identity": 44.898, "coverage": 100.0, "evalue": 3.91e-139, "bitscore": 419.0}], "name": "RYP45941.1", "ipg": "232038477", "start": 74984, "end": 76767, "strand": 1, "sequence": null}], "clusters": []}, {"accession": "QJNY01000384.1", "subjects": [{"id": null, "hits": [{"query": "ANV81298.1", "subject": "RYP45086.1", "identity": 51.225, "coverage": 77.54677754677755, "evalue": 5.17e-136, "bitscore": 409.0}], "name": "RYP45086.1", "ipg": "232037635", "start": 30250, "end": 31725, "strand": 1, "sequence": null}], "clusters": []}, {"accession": "QJNY01000043.1", "subjects": [{"id": null, "hits": [{"query": "ANV81301.1", "subject": "RYP52880.1", "identity": 31.275, "coverage": 92.59962049335864, "evalue": 5.99e-73, "bitscore": 251.0}], "name": "RYP52880.1", "ipg": "232045653", "start": 189561, "end": 191289, "strand": 1, "sequence": null}], "clusters": []}]}, {"name": "Claviceps maximensis", "strain": "CCC 398", "scaffolds": [{"accession": "SRPZ01000023.1", "subjects": [{"id": null, "hits": [{"query": "ANV81297.1", "subject": "KAG6009125.1", "identity": 46.119, "coverage": 99.54545454545455, "evalue": 3.96e-139, "bitscore": 419.0}], "name": "KAG6009125.1", "ipg": "451263813", "start": 66626, "end": 68848, "strand": -1, "sequence": null}], "clusters": []}]}, {"name": "Aspergillus campestris", "strain": "IBT 28561", "scaffolds": [{"accession": "NW_020194347.1", "subjects": [{"id": null, "hits": [{"query": "ANV81297.1", "subject": "XP_024689721.1", "identity": 46.667, "coverage": 98.63636363636363, "evalue": 4.07e-139, "bitscore": 418.0}], "name": "XP_024689721.1", "ipg": "173739493", "start": 402673, "end": 404479, "strand": -1, "sequence": null}], "clusters": []}, {"accession": "XM_024833827.1", "subjects": [{"id": null, "hits": [{"query": "ANV81297.1", "subject": "XP_024689721.1", "identity": 46.667, "coverage": 98.63636363636363, "evalue": 4.07e-139, "bitscore": 418.0}], "name": "XP_024689721.1", "ipg": "173739493", "start": 0, "end": 1458, "strand": 1, "sequence": null}], "clusters": []}, {"accession": "MSFM01000012.1", "subjects": [{"id": null, "hits": [{"query": "ANV81297.1", "subject": "PKY01127.1", "identity": 46.667, "coverage": 98.63636363636363, "evalue": 4.07e-139, "bitscore": 418.0}], "name": "PKY01127.1", "ipg": "173739493", "start": 402673, "end": 404479, "strand": -1, "sequence": null}], "clusters": []}]}, {"name": "Purpureocillium lavendulum", "strain": "YMF1.00683", "scaffolds": [{"accession": "JAQHRD010000004.1", "subjects": [{"id": null, "hits": [{"query": "ANV81297.1", "subject": "KAJ6442429.1", "identity": 45.701, "coverage": 99.77272727272727, "evalue": 4.6e-139, "bitscore": 419.0}], "name": "KAJ6442429.1", "ipg": "635952862", "start": 4062252, "end": 4064064, "strand": 1, "sequence": null}], "clusters": []}, {"accession": "JAQHRD010000007.1", "subjects": [{"id": null, "hits": [{"query": "ANV81300.1", "subject": "KAJ6438979.1", "identity": 40.985, "coverage": 97.79411764705883, "evalue": 0.0, "bitscore": 706.0}], "name": "KAJ6438979.1", "ipg": "635949327", "start": 893453, "end": 897916, "strand": 1, "sequence": null}, {"id": null, "hits": [{"query": "ANV81300.1", "subject": "KAJ6438808.1", "identity": 40.781, "coverage": 82.87815126050421, "evalue": 0.0, "bitscore": 605.0}], "name": "KAJ6438808.1", "ipg": "635949317", "start": 297315, "end": 306326, "strand": 1, "sequence": null}], "clusters": []}]}, {"name": "Penicillium antarcticum", "strain": "IBT 31811", "scaffolds": [{"accession": "MDYN01000006.1", "subjects": [{"id": null, "hits": [{"query": "ANV81297.1", "subject": "OQD87042.1", "identity": 47.608, "coverage": 99.0909090909091, "evalue": 5.6e-139, "bitscore": 419.0}], "name": "OQD87042.1", "ipg": "142097426", "start": 86193, "end": 87968, "strand": 1, "sequence": null}], "clusters": []}, {"accession": "MDYN01000034.1", "subjects": [{"id": null, "hits": [{"query": "ANV81299.1", "subject": "OQD80556.1", "identity": 43.131, "coverage": 79.13486005089058, "evalue": 2.54e-73, "bitscore": 255.0}], "name": "OQD80556.1", "ipg": "142090960", "start": 287342, "end": 290175, "strand": 1, "sequence": null}], "clusters": []}]}, {"name": "Penicillium antarcticum", "strain": "IBT 31339", "scaffolds": [{"accession": "NW_026695307.1", "subjects": [{"id": null, "hits": [{"query": "ANV81297.1", "subject": "XP_058315054.1", "identity": 47.608, "coverage": 99.0909090909091, "evalue": 7.08e-139, "bitscore": 419.0}], "name": "XP_058315054.1", "ipg": "629346119", "start": 2076269, "end": 2078044, "strand": 1, "sequence": null}], "clusters": []}, {"accession": "XM_058467208.1", "subjects": [{"id": null, "hits": [{"query": "ANV81297.1", "subject": "XP_058315054.1", "identity": 47.608, "coverage": 99.0909090909091, "evalue": 7.08e-139, "bitscore": 419.0}], "name": "XP_058315054.1", "ipg": "629346119", "start": 0, "end": 1584, "strand": 1, "sequence": null}], "clusters": []}, {"accession": "JAPZBM010000009.1", "subjects": [{"id": null, "hits": [{"query": "ANV81297.1", "subject": "KAJ5294324.1", "identity": 47.608, "coverage": 99.0909090909091, "evalue": 7.08e-139, "bitscore": 419.0}], "name": "KAJ5294324.1", "ipg": "629346119", "start": 2076269, "end": 2078044, "strand": 1, "sequence": null}], "clusters": []}, {"accession": "NW_026695300.1", "subjects": [{"id": null, "hits": [{"query": "ANV81299.1", "subject": "XP_058323498.1", "identity": 43.131, "coverage": 79.13486005089058, "evalue": 4.71e-74, "bitscore": 255.0}], "name": "XP_058323498.1", "ipg": "629360527", "start": 2453491, "end": 2455852, "strand": 1, "sequence": null}], "clusters": []}, {"accession": "XM_058459966.1", "subjects": [{"id": null, "hits": [{"query": "ANV81299.1", "subject": "XP_058323498.1", "identity": 43.131, "coverage": 79.13486005089058, "evalue": 4.71e-74, "bitscore": 255.0}], "name": "XP_058323498.1", "ipg": "629360527", "start": 0, "end": 2151, "strand": 1, "sequence": null}], "clusters": []}, {"accession": "JAPZBM010000002.1", "subjects": [{"id": null, "hits": [{"query": "ANV81299.1", "subject": "KAJ5317392.1", "identity": 43.131, "coverage": 79.13486005089058, "evalue": 4.71e-74, "bitscore": 255.0}], "name": "KAJ5317392.1", "ipg": "629360527", "start": 2453491, "end": 2455852, "strand": 1, "sequence": null}], "clusters": []}]}, {"name": "Phaeosphaeria sp. L487", "strain": "", "scaffolds": [{"accession": "AB106677.1", "subjects": [{"id": null, "hits": [{"query": "ANV81298.1", "subject": "BAF33070.1", "identity": 50.943, "coverage": 89.6049896049896, "evalue": 3.42e-158, "bitscore": 470.0}], "name": "BAF33070.1", "ipg": "6150457", "start": 55, "end": 1642, "strand": 1, "sequence": null}], "clusters": []}]}, {"name": "Bisporella sp.", "strain": "PMI_857", "scaffolds": [{"accession": "JAJSPD010000089.1", "subjects": [{"id": null, "hits": [{"query": "ANV81298.1", "subject": "KAH8587786.1", "identity": 44.015, "coverage": 98.54469854469855, "evalue": 5.26e-157, "bitscore": 467.0}], "name": "KAH8587786.1", "ipg": "513093667", "start": 65390, "end": 67312, "strand": -1, "sequence": null}], "clusters": []}, {"accession": "JAJSPD010000068.1", "subjects": [{"id": null, "hits": [{"query": "ANV81298.1", "subject": "KAH8589065.1", "identity": 42.126, "coverage": 96.46569646569647, "evalue": 2.26e-141, "bitscore": 427.0}], "name": "KAH8589065.1", "ipg": "513095008", "start": 221763, "end": 223573, "strand": 1, "sequence": null}], "clusters": []}, {"accession": "JAJSPD010000065.1", "subjects": [{"id": null, "hits": [{"query": "ANV81301.1", "subject": "KAH8589250.1", "identity": 38.235, "coverage": 87.66603415559773, "evalue": 5.08e-99, "bitscore": 320.0}], "name": "KAH8589250.1", "ipg": "513095170", "start": 89904, "end": 92063, "strand": 1, "sequence": null}], "clusters": []}]}, {"name": "Biscogniauxia mediterranea", "strain": "AZ0048", "scaffolds": [{"accession": "MU374560.1", "subjects": [{"id": null, "hits": [{"query": "ANV81298.1", "subject": "KAI1491320.1", "identity": 46.705, "coverage": 97.2972972972973, "evalue": 3.82e-155, "bitscore": 462.0}], "name": "KAI1491320.1", "ipg": "535847113", "start": 86805, "end": 88718, "strand": 1, "sequence": null}], "clusters": []}, {"accession": "MU374581.1", "subjects": [{"id": null, "hits": [{"query": "ANV81298.1", "subject": "KAI1490402.1", "identity": 45.238, "coverage": 95.42619542619542, "evalue": 7.08e-152, "bitscore": 454.0}], "name": "KAI1490402.1", "ipg": "535846020", "start": 84347, "end": 86352, "strand": 1, "sequence": null}], "clusters": []}]}, {"name": "Biscogniauxia mediterranea", "strain": "CBS 129072", "scaffolds": [{"accession": "MU375283.1", "subjects": [{"id": null, "hits": [{"query": "ANV81298.1", "subject": "KAI1631590.1", "identity": 45.367, "coverage": 97.2972972972973, "evalue": 4.42e-154, "bitscore": 459.0}], "name": "KAI1631590.1", "ipg": "538121553", "start": 1725, "end": 3660, "strand": 1, "sequence": null}], "clusters": []}, {"accession": "MU375132.1", "subjects": [{"id": null, "hits": [{"query": "ANV81298.1", "subject": "KAI1640304.1", "identity": 45.04, "coverage": 95.42619542619542, "evalue": 1.98e-153, "bitscore": 458.0}], "name": "KAI1640304.1", "ipg": "538130067", "start": 212182, "end": 214177, "strand": -1, "sequence": null}], "clusters": []}]}, {"name": "Purpureocillium takamizusanense", "strain": "PT3", "scaffolds": [{"accession": "NC_063071.1", "subjects": [{"id": null, "hits": [{"query": "ANV81298.1", "subject": "XP_047841867.1", "identity": 47.033, "coverage": 85.23908523908524, "evalue": 9.55e-149, "bitscore": 443.0}], "name": "XP_047841867.1", "ipg": "533087534", "start": 47549, "end": 49275, "strand": 1, "sequence": null}], "clusters": []}, {"accession": "XM_047985888.1", "subjects": [{"id": null, "hits": [{"query": "ANV81298.1", "subject": "XP_047841867.1", "identity": 47.033, "coverage": 85.23908523908524, "evalue": 9.55e-149, "bitscore": 443.0}], "name": "XP_047841867.1", "ipg": "533087534", "start": 0, "end": 1356, "strand": 1, "sequence": null}], "clusters": []}, {"accession": "CP086357.1", "subjects": [{"id": null, "hits": [{"query": "ANV81298.1", "subject": "UNI18386.1", "identity": 47.033, "coverage": 85.23908523908524, "evalue": 9.55e-149, "bitscore": 443.0}], "name": "UNI18386.1", "ipg": "533087534", "start": 47549, "end": 49275, "strand": 1, "sequence": null}], "clusters": []}, {"accession": "NC_063069.1", "subjects": [{"id": null, "hits": [{"query": "ANV81300.1", "subject": "XP_047838820.1", "identity": 37.77, "coverage": 83.19327731092437, "evalue": 0.0, "bitscore": 559.0}], "name": "XP_047838820.1", "ipg": "533084326", "start": 115921, "end": 118513, "strand": 1, "sequence": null}], "clusters": []}, {"accession": "XM_047982852.1", "subjects": [{"id": null, "hits": [{"query": "ANV81300.1", "subject": "XP_047838820.1", "identity": 37.77, "coverage": 83.19327731092437, "evalue": 0.0, "bitscore": 559.0}], "name": "XP_047838820.1", "ipg": "533084326", "start": 0, "end": 2418, "strand": 1, "sequence": null}], "clusters": []}, {"accession": "CP086355.1", "subjects": [{"id": null, "hits": [{"query": "ANV81300.1", "subject": "UNI15339.1", "identity": 37.77, "coverage": 83.19327731092437, "evalue": 0.0, "bitscore": 559.0}], "name": "UNI15339.1", "ipg": "533084326", "start": 115921, "end": 118513, "strand": 1, "sequence": null}], "clusters": []}]}, {"name": "Xylaria intraflava", "strain": "YMJ 725", "scaffolds": [{"accession": "MU279867.1", "subjects": [{"id": null, "hits": [{"query": "ANV81298.1", "subject": "KAI1820163.1", "identity": 43.307, "coverage": 96.04989604989605, "evalue": 1.24e-145, "bitscore": 438.0}], "name": "KAI1820163.1", "ipg": "540668672", "start": 86304, "end": 88248, "strand": -1, "sequence": null}], "clusters": []}, {"accession": "MU279747.1", "subjects": [{"id": null, "hits": [{"query": "ANV81298.1", "subject": "KAI1826970.1", "identity": 39.689, "coverage": 97.0893970893971, "evalue": 2.98e-127, "bitscore": 391.0}], "name": "KAI1826970.1", "ipg": "540675952", "start": 80521, "end": 82452, "strand": 1, "sequence": null}], "clusters": []}, {"accession": "MU279868.1", "subjects": [{"id": null, "hits": [{"query": "ANV81300.1", "subject": "KAI1820119.1", "identity": 41.28, "coverage": 98.10924369747899, "evalue": 0.0, "bitscore": 716.0}], "name": "KAI1820119.1", "ipg": "540668674", "start": 37435, "end": 40525, "strand": -1, "sequence": null}], "clusters": []}]}, {"name": "Whalleya microplaca", "strain": "YMJ 1829", "scaffolds": [{"accession": "MU385777.1", "subjects": [{"id": null, "hits": [{"query": "ANV81298.1", "subject": "KAI1074411.1", "identity": 42.829, "coverage": 96.88149688149689, "evalue": 3.49e-145, "bitscore": 437.0}], "name": "KAI1074411.1", "ipg": "534587697", "start": 125175, "end": 127377, "strand": -1, "sequence": null}], "clusters": []}]}, {"name": "Arachnomyces sp.", "strain": "PD_36", "scaffolds": [{"accession": "JANTQE010000044.1", "subjects": [{"id": null, "hits": [{"query": "ANV81298.1", "subject": "KAK2752693.1", "identity": 43.838, "coverage": 93.13929313929314, "evalue": 8.44e-142, "bitscore": 429.0}], "name": "KAK2752693.1", "ipg": "711041038", "start": 67073, "end": 69013, "strand": -1, "sequence": null}], "clusters": []}, {"accession": "JANTQE010000002.1", "subjects": [{"id": null, "hits": [{"query": "ANV81299.1", "subject": "KAK2767552.1", "identity": 48.495, "coverage": 75.82697201017811, "evalue": 1.16e-87, "bitscore": 292.0}], "name": "KAK2767552.1", "ipg": "711055610", "start": 591626, "end": 594319, "strand": 1, "sequence": null}], "clusters": []}, {"accession": "JANTQE010000015.1", "subjects": [{"id": null, "hits": [{"query": "ANV81299.1", "subject": "KAK2760326.1", "identity": 43.098, "coverage": 74.80916030534351, "evalue": 6.47e-73, "bitscore": 252.0}], "name": "KAK2760326.1", "ipg": "711048532", "start": 534326, "end": 536764, "strand": -1, "sequence": null}], "clusters": []}, {"accession": "JANTQE010000038.1", "subjects": [{"id": null, "hits": [{"query": "ANV81301.1", "subject": "KAK2753894.1", "identity": 33.141, "coverage": 95.63567362428842, "evalue": 1.32e-74, "bitscore": 256.0}], "name": "KAK2753894.1", "ipg": "711042259", "start": 17890, "end": 19767, "strand": 1, "sequence": null}], "clusters": []}]}, {"name": "Nemania diffusa", "strain": "NC0034", "scaffolds": [{"accession": "MU394895.1", "subjects": [{"id": null, "hits": [{"query": "ANV81298.1", "subject": "KAI1148911.1", "identity": 42.023, "coverage": 97.71309771309772, "evalue": 9.04e-141, "bitscore": 426.0}], "name": "KAI1148911.1", "ipg": "534661654", "start": 106159, "end": 108047, "strand": -1, "sequence": null}], "clusters": []}, {"accession": "MU394970.1", "subjects": [{"id": null, "hits": [{"query": "ANV81300.1", "subject": "KAI1147176.1", "identity": 41.43, "coverage": 98.10924369747899, "evalue": 0.0, "bitscore": 708.0}], "name": "KAI1147176.1", "ipg": "534660319", "start": 56003, "end": 59055, "strand": 1, "sequence": null}], "clusters": []}]}, {"name": "Poronia punctata", "strain": "CBS 180.79", "scaffolds": [{"accession": "MU401500.1", "subjects": [{"id": null, "hits": [{"query": "ANV81298.1", "subject": "KAI1814901.1", "identity": 43.393, "coverage": 96.46569646569647, "evalue": 1.9e-139, "bitscore": 422.0}], "name": "KAI1814901.1", "ipg": "540660350", "start": 183914, "end": 185937, "strand": 1, "sequence": null}], "clusters": []}, {"accession": "MU401455.1", "subjects": [{"id": null, "hits": [{"query": "ANV81299.1", "subject": "KAI1818647.1", "identity": 43.312, "coverage": 77.09923664122137, "evalue": 1.63e-70, "bitscore": 246.0}], "name": "KAI1818647.1", "ipg": "540664320", "start": 593449, "end": 596218, "strand": -1, "sequence": null}], "clusters": []}, {"accession": "MU401473.1", "subjects": [{"id": null, "hits": [{"query": "ANV81300.1", "subject": "KAI1816639.1", "identity": 40.979, "coverage": 97.37394957983193, "evalue": 0.0, "bitscore": 731.0}], "name": "KAI1816639.1", "ipg": "540662212", "start": 214412, "end": 217540, "strand": 1, "sequence": null}], "clusters": []}]}, {"name": "Colletotrichum graminicola", "strain": "M1.001", "scaffolds": [{"accession": "NW_007361049.1", "subjects": [{"id": null, "hits": [{"query": "ANV81298.1", "subject": "XP_008097950.1", "identity": 45.322, "coverage": 90.85239085239085, "evalue": 8.26e-138, "bitscore": 418.0}], "name": "XP_008097950.1", "ipg": "21284794", "start": 48692, "end": 50569, "strand": -1, "sequence": null}], "clusters": []}, {"accession": "XM_008099759.1", "subjects": [{"id": null, "hits": [{"query": "ANV81298.1", "subject": "XP_008097950.1", "identity": 45.322, "coverage": 90.85239085239085, "evalue": 8.26e-138, "bitscore": 418.0}], "name": "XP_008097950.1", "ipg": "21284794", "start": 0, "end": 1584, "strand": 1, "sequence": null}], "clusters": []}, {"accession": "GG697375.1", "subjects": [{"id": null, "hits": [{"query": "ANV81298.1", "subject": "EFQ33930.1", "identity": 45.322, "coverage": 90.85239085239085, "evalue": 8.26e-138, "bitscore": 418.0}], "name": "EFQ33930.1", "ipg": "21284794", "start": 48692, "end": 50569, "strand": -1, "sequence": null}], "clusters": []}, {"accession": "NW_007361007.1", "subjects": [{"id": null, "hits": [{"query": "ANV81301.1", "subject": "XP_008089980.1", "identity": 43.982, "coverage": 85.7685009487666, "evalue": 2.96e-123, "bitscore": 382.0}], "name": "XP_008089980.1", "ipg": "21276819", "start": 654987, "end": 656791, "strand": -1, "sequence": null}], "clusters": []}, {"accession": "XM_008091789.1", "subjects": [{"id": null, "hits": [{"query": "ANV81301.1", "subject": "XP_008089980.1", "identity": 43.982, "coverage": 85.7685009487666, "evalue": 2.96e-123, "bitscore": 382.0}], "name": "XP_008089980.1", "ipg": "21276819", "start": 0, "end": 1545, "strand": 1, "sequence": null}], "clusters": []}, {"accession": "GG697333.1", "subjects": [{"id": null, "hits": [{"query": "ANV81301.1", "subject": "EFQ25960.1", "identity": 43.982, "coverage": 85.7685009487666, "evalue": 2.96e-123, "bitscore": 382.0}], "name": "EFQ25960.1", "ipg": "21276819", "start": 654987, "end": 656791, "strand": -1, "sequence": null}], "clusters": []}]}, {"name": "Colletotrichum graminicola", "strain": "", "scaffolds": [{"accession": "CP117790.1", "subjects": [{"id": null, "hits": [{"query": "ANV81298.1", "subject": "WDK21120.1", "identity": 45.322, "coverage": 90.85239085239085, "evalue": 8.26e-138, "bitscore": 418.0}], "name": "WDK21120.1", "ipg": "21284794", "start": 784309, "end": 786186, "strand": -1, "sequence": null}], "clusters": []}, {"accession": "CP117792.1", "subjects": [{"id": null, "hits": [{"query": "ANV81301.1", "subject": "WDK23081.1", "identity": 43.137, "coverage": 85.7685009487666, "evalue": 3.05e-117, "bitscore": 367.0}], "name": "WDK23081.1", "ipg": "637267664", "start": 1221480, "end": 1223284, "strand": -1, "sequence": null}], "clusters": []}]}, {"name": "Colletotrichum zoysiae", "strain": "MAFF 238573", "scaffolds": [{"accession": "MU842876.1", "subjects": [{"id": null, "hits": [{"query": "ANV81298.1", "subject": "KAK2028556.1", "identity": 45.534, "coverage": 90.85239085239085, "evalue": 2.66e-137, "bitscore": 416.0}], "name": "KAK2028556.1", "ipg": "699181406", "start": 36003, "end": 37888, "strand": 1, "sequence": null}], "clusters": []}, {"accession": "MU842862.1", "subjects": [{"id": null, "hits": [{"query": "ANV81298.1", "subject": "KAK2029524.1", "identity": 41.829, "coverage": 96.88149688149689, "evalue": 4.73e-135, "bitscore": 411.0}], "name": "KAK2029524.1", "ipg": "699182341", "start": 8565, "end": 10501, "strand": 1, "sequence": null}], "clusters": []}, {"accession": "MU842949.1", "subjects": [{"id": null, "hits": [{"query": "ANV81299.1", "subject": "KAK2024957.1", "identity": 43.434, "coverage": 74.80916030534351, "evalue": 3.24e-79, "bitscore": 256.0}], "name": "KAK2024957.1", "ipg": "699177866", "start": 38417, "end": 39540, "strand": -1, "sequence": null}, {"id": null, "hits": [{"query": "ANV81300.1", "subject": "KAK2024953.1", "identity": 40.674, "coverage": 97.26890756302521, "evalue": 0.0, "bitscore": 712.0}], "name": "KAK2024953.1", "ipg": "699177913", "start": 26596, "end": 29639, "strand": -1, "sequence": null}], "clusters": []}, {"accession": "MU842968.1", "subjects": [{"id": null, "hits": [{"query": "ANV81300.1", "subject": "KAK2024327.1", "identity": 38.655, "coverage": 96.53361344537815, "evalue": 0.0, "bitscore": 615.0}], "name": "KAK2024327.1", "ipg": "699177200", "start": 25867, "end": 31712, "strand": -1, "sequence": null}], "clusters": []}, {"accession": "MU842915.1", "subjects": [{"id": null, "hits": [{"query": "ANV81301.1", "subject": "KAK2026404.1", "identity": 43.45, "coverage": 85.7685009487666, "evalue": 7.38e-120, "bitscore": 373.0}], "name": "KAK2026404.1", "ipg": "699179324", "start": 53326, "end": 55169, "strand": -1, "sequence": null}], "clusters": []}]}, {"name": "Diaporthe helianthi", "strain": "7/96", "scaffolds": [{"accession": "MAVT02000376.1", "subjects": [{"id": null, "hits": [{"query": "ANV81298.1", "subject": "POS76380.1", "identity": 42.032, "coverage": 95.42619542619542, "evalue": 4.86e-137, "bitscore": 416.0}], "name": "POS76380.1", "ipg": "178010616", "start": 9570, "end": 11510, "strand": -1, "sequence": null}], "clusters": []}, {"accession": "MAVT02000646.1", "subjects": [{"id": null, "hits": [{"query": "ANV81299.1", "subject": "POS74342.1", "identity": 48.913, "coverage": 69.97455470737913, "evalue": 5.11e-85, "bitscore": 284.0}], "name": "POS74342.1", "ipg": "178010017", "start": 14163, "end": 16870, "strand": -1, "sequence": null}], "clusters": []}, {"accession": "MAVT02000889.1", "subjects": [{"id": null, "hits": [{"query": "ANV81299.1", "subject": "POS72961.1", "identity": 40.134, "coverage": 75.31806615776081, "evalue": 7.93e-70, "bitscore": 235.0}], "name": "POS72961.1", "ipg": "178009577", "start": 17096, "end": 18908, "strand": 1, "sequence": null}, {"id": null, "hits": [{"query": "ANV81300.1", "subject": "POS72958.1", "identity": 42.204, "coverage": 98.21428571428571, "evalue": 0.0, "bitscore": 761.0}], "name": "POS72958.1", "ipg": "178009584", "start": 8058, "end": 11234, "strand": -1, "sequence": null}], "clusters": []}, {"accession": "MAVT02001578.1", "subjects": [{"id": null, "hits": [{"query": "ANV81300.1", "subject": "POS70579.1", "identity": 38.591, "coverage": 97.47899159663865, "evalue": 0.0, "bitscore": 670.0}], "name": "POS70579.1", "ipg": "178008908", "start": 1194, "end": 4275, "strand": -1, "sequence": null}], "clusters": []}]}, {"name": "Astrocystis sublimbata", "strain": "CBS 130006", "scaffolds": [{"accession": "JAJNNY010000043.1", "subjects": [{"id": null, "hits": [{"query": "ANV81298.1", "subject": "KAI0198522.1", "identity": 41.714, "coverage": 98.96049896049897, "evalue": 7.3e-137, "bitscore": 416.0}], "name": "KAI0198522.1", "ipg": "529031625", "start": 20598, "end": 22479, "strand": -1, "sequence": null}], "clusters": []}, {"accession": "JAJNNY010000012.1", "subjects": [{"id": null, "hits": [{"query": "ANV81300.1", "subject": "KAI0203005.1", "identity": 41.588, "coverage": 98.42436974789915, "evalue": 0.0, "bitscore": 722.0}], "name": "KAI0203005.1", "ipg": "529036058", "start": 160956, "end": 163871, "strand": -1, "sequence": null}], "clusters": []}, {"accession": "JAJNNY010000034.1", "subjects": [{"id": null, "hits": [{"query": "ANV81301.1", "subject": "KAI0199511.1", "identity": 40.557, "coverage": 94.30740037950665, "evalue": 1.02e-129, "bitscore": 398.0}], "name": "KAI0199511.1", "ipg": "529032589", "start": 327560, "end": 329148, "strand": 1, "sequence": null}], "clusters": []}]}, {"name": "Xylaria venustula", "strain": "FL0490", "scaffolds": [{"accession": "MU389338.1", "subjects": [{"id": null, "hits": [{"query": "ANV81298.1", "subject": "KAI1310734.1", "identity": 42.941, "coverage": 96.88149688149689, "evalue": 9.58e-136, "bitscore": 412.0}], "name": "KAI1310734.1", "ipg": "535670905", "start": 544997, "end": 547015, "strand": -1, "sequence": null}], "clusters": []}, {"accession": "MU389427.1", "subjects": [{"id": null, "hits": [{"query": "ANV81298.1", "subject": "KAI1293102.1", "identity": 40.797, "coverage": 99.7920997920998, "evalue": 1.26e-123, "bitscore": 382.0}], "name": "KAI1293102.1", "ipg": "535653386", "start": 114833, "end": 116632, "strand": -1, "sequence": null}], "clusters": []}, {"accession": "MU389432.1", "subjects": [{"id": null, "hits": [{"query": "ANV81299.1", "subject": "KAI1292591.1", "identity": 44.558, "coverage": 74.55470737913485, "evalue": 8.22e-76, "bitscore": 260.0}], "name": "KAI1292591.1", "ipg": "535652908", "start": 32910, "end": 35509, "strand": 1, "sequence": null}], "clusters": []}, {"accession": "MU389408.1", "subjects": [{"id": null, "hits": [{"query": "ANV81300.1", "subject": "KAI1295137.1", "identity": 41.152, "coverage": 98.10924369747899, "evalue": 0.0, "bitscore": 724.0}], "name": "KAI1295137.1", "ipg": "535655473", "start": 193680, "end": 196717, "strand": 1, "sequence": null}], "clusters": []}]}, {"name": "Fusarium redolens", "strain": "MPI-CAGE-AT-0023", "scaffolds": [{"accession": "NW_025763669.1", "subjects": [{"id": null, "hits": [{"query": "ANV81298.1", "subject": "XP_046050788.1", "identity": 41.98, "coverage": 95.42619542619542, "evalue": 1e-135, "bitscore": 412.0}], "name": "XP_046050788.1", "ipg": "500902997", "start": 463567, "end": 465313, "strand": 1, "sequence": null}], "clusters": []}, {"accession": "XM_046195418.1", "subjects": [{"id": null, "hits": [{"query": "ANV81298.1", "subject": "XP_046050788.1", "identity": 41.98, "coverage": 95.42619542619542, "evalue": 1e-135, "bitscore": 412.0}], "name": "XP_046050788.1", "ipg": "500902997", "start": 0, "end": 1566, "strand": 1, "sequence": null}], "clusters": []}, {"accession": "JAGMUX010000006.1", "subjects": [{"id": null, "hits": [{"query": "ANV81298.1", "subject": "KAH7255219.1", "identity": 41.98, "coverage": 95.42619542619542, "evalue": 1e-135, "bitscore": 412.0}], "name": "KAH7255219.1", "ipg": "500902997", "start": 463567, "end": 465313, "strand": 1, "sequence": null}], "clusters": []}]}, {"name": "Ilyonectria sp.", "strain": "MPI-CAGE-AT-0026", "scaffolds": [{"accession": "JAGPNQ010000009.1", "subjects": [{"id": null, "hits": [{"query": "ANV81298.1", "subject": "KAH6981614.1", "identity": 44.28, "coverage": 91.68399168399168, "evalue": 1.22e-135, "bitscore": 412.0}], "name": "KAH6981614.1", "ipg": "500408023", "start": 283224, "end": 284985, "strand": -1, "sequence": null}], "clusters": []}]}, {"name": "Aspergillus fumigatiaffinis", "strain": "CNM-CM6457", "scaffolds": [{"accession": "JAAAPW010000018.1", "subjects": [{"id": null, "hits": [{"query": "ANV81298.1", "subject": "KAF4235343.1", "identity": 42.035, "coverage": 99.37629937629939, "evalue": 4.98e-135, "bitscore": 411.0}], "name": "KAF4235343.1", "ipg": "316805653", "start": 136000, "end": 137893, "strand": 1, "sequence": null}], "clusters": []}, {"accession": "JAAAPW010000028.1", "subjects": [{"id": null, "hits": [{"query": "ANV81299.1", "subject": "KAF4231839.1", "identity": 41.613, "coverage": 77.35368956743002, "evalue": 5.53e-71, "bitscore": 247.0}], "name": "KAF4231839.1", "ipg": "316805032", "start": 204094, "end": 206678, "strand": -1, "sequence": null}], "clusters": []}, {"accession": "JAAAPW010000095.1", "subjects": [{"id": null, "hits": [{"query": "ANV81301.1", "subject": "KAF4223932.1", "identity": 36.289, "coverage": 91.08159392789373, "evalue": 2.77e-73, "bitscore": 266.0}], "name": "KAF4223932.1", "ipg": "316802957", "start": 56971, "end": 68277, "strand": 1, "sequence": null}], "clusters": []}]}, {"name": "Aspergillus fumigatiaffinis", "strain": "CNM-CM6805", "scaffolds": [{"accession": "JAAAPX010000022.1", "subjects": [{"id": null, "hits": [{"query": "ANV81298.1", "subject": "KAF4241146.1", "identity": 42.035, "coverage": 99.37629937629939, "evalue": 4.98e-135, "bitscore": 411.0}], "name": "KAF4241146.1", "ipg": "316805653", "start": 136513, "end": 138406, "strand": -1, "sequence": null}], "clusters": []}, {"accession": "JAAAPX010000147.1", "subjects": [{"id": null, "hits": [{"query": "ANV81299.1", "subject": "KAF4228665.1", "identity": 41.29, "coverage": 77.35368956743002, "evalue": 5.65e-70, "bitscore": 244.0}], "name": "KAF4228665.1", "ipg": "316804199", "start": 53072, "end": 55656, "strand": -1, "sequence": null}], "clusters": []}, {"accession": "JAAAPX010000071.1", "subjects": [{"id": null, "hits": [{"query": "ANV81301.1", "subject": "KAF4234151.1", "identity": 36.289, "coverage": 91.08159392789373, "evalue": 2.16e-73, "bitscore": 266.0}], "name": "KAF4234151.1", "ipg": "316805476", "start": 59193, "end": 70498, "strand": -1, "sequence": null}], "clusters": []}]}, {"name": "Aspergillus fumigatiaffinis", "strain": "CNM-CM8980", "scaffolds": [{"accession": "JAAAPY010000059.1", "subjects": [{"id": null, "hits": [{"query": "ANV81298.1", "subject": "KAF4246627.1", "identity": 42.035, "coverage": 99.37629937629939, "evalue": 4.98e-135, "bitscore": 411.0}], "name": "KAF4246627.1", "ipg": "316805653", "start": 28183, "end": 30076, "strand": 1, "sequence": null}], "clusters": []}, {"accession": "JAAAPY010000054.1", "subjects": [{"id": null, "hits": [{"query": "ANV81299.1", "subject": "KAF4246966.1", "identity": 41.613, "coverage": 77.35368956743002, "evalue": 5.83e-71, "bitscore": 247.0}], "name": "KAF4246966.1", "ipg": "316798738", "start": 147109, "end": 149693, "strand": -1, "sequence": null}], "clusters": []}, {"accession": "JAAAPY010000088.1", "subjects": [{"id": null, "hits": [{"query": "ANV81301.1", "subject": "KAF4244580.1", "identity": 36.289, "coverage": 91.08159392789373, "evalue": 2.16e-73, "bitscore": 266.0}], "name": "KAF4244580.1", "ipg": "316807504", "start": 59239, "end": 70544, "strand": -1, "sequence": null}], "clusters": []}]}, {"name": "Aspergillus fumigatiaffinis", "strain": "CNM-CM5878", "scaffolds": [{"accession": "JAAAPV010000021.1", "subjects": [{"id": null, "hits": [{"query": "ANV81298.1", "subject": "KAF4218958.1", "identity": 41.843, "coverage": 99.37629937629939, "evalue": 5.3e-134, "bitscore": 408.0}], "name": "KAF4218958.1", "ipg": "316800176", "start": 140155, "end": 142048, "strand": -1, "sequence": null}], "clusters": []}, {"accession": "JAAAPV010000039.1", "subjects": [{"id": null, "hits": [{"query": "ANV81299.1", "subject": "KAF4216953.1", "identity": 41.613, "coverage": 77.35368956743002, "evalue": 5.83e-71, "bitscore": 247.0}], "name": "KAF4216953.1", "ipg": "316798738", "start": 165437, "end": 168021, "strand": -1, "sequence": null}], "clusters": []}, {"accession": "JAAAPV010000141.1", "subjects": [{"id": null, "hits": [{"query": "ANV81301.1", "subject": "KAF4212004.1", "identity": 36.289, "coverage": 91.08159392789373, "evalue": 1.11e-73, "bitscore": 267.0}], "name": "KAF4212004.1", "ipg": "316794187", "start": 13682, "end": 24987, "strand": 1, "sequence": null}], "clusters": []}]}, {"name": "Ustulina deusta", "strain": "CBS 826.72", "scaffolds": [{"accession": "MU386770.1", "subjects": [{"id": null, "hits": [{"query": "ANV81298.1", "subject": "KAI0908271.1", "identity": 42.043, "coverage": 96.88149688149689, "evalue": 5.68e-135, "bitscore": 410.0}], "name": "KAI0908271.1", "ipg": "532820216", "start": 160650, "end": 162677, "strand": -1, "sequence": null}], "clusters": []}, {"accession": "MU386814.1", "subjects": [{"id": null, "hits": [{"query": "ANV81300.1", "subject": "KAI0906511.1", "identity": 41.587, "coverage": 98.10924369747899, "evalue": 0.0, "bitscore": 736.0}], "name": "KAI0906511.1", "ipg": "532818411", "start": 9588, "end": 12608, "strand": -1, "sequence": null}], "clusters": []}]}, {"name": "Ustulina deusta", "strain": "IL1129", "scaffolds": [{"accession": "JAJNNX010000022.1", "subjects": [{"id": null, "hits": [{"query": "ANV81298.1", "subject": "KAI3335649.1", "identity": 42.043, "coverage": 96.88149688149689, "evalue": 1.28e-134, "bitscore": 410.0}], "name": "KAI3335649.1", "ipg": "548619981", "start": 559409, "end": 561436, "strand": 1, "sequence": null}], "clusters": []}, {"accession": "JAJNNX010000005.1", "subjects": [{"id": null, "hits": [{"query": "ANV81300.1", "subject": "KAI3341412.1", "identity": 41.693, "coverage": 98.10924369747899, "evalue": 0.0, "bitscore": 737.0}], "name": "KAI3341412.1", "ipg": "548624860", "start": 638694, "end": 641708, "strand": 1, "sequence": null}], "clusters": []}]}, {"name": "Fusarium solani-melongenae", "strain": "CRI 24-3", "scaffolds": [{"accession": "CP090035.1", "subjects": [{"id": null, "hits": [{"query": "ANV81298.1", "subject": "UPK97445.1", "identity": 41.822, "coverage": 87.11018711018711, "evalue": 8.83e-134, "bitscore": 408.0}], "name": "UPK97445.1", "ipg": "546190225", "start": 4787086, "end": 4788965, "strand": 1, "sequence": null}], "clusters": []}, {"accession": "CP090040.1", "subjects": [{"id": null, "hits": [{"query": "ANV81300.1", "subject": "UPL02961.1", "identity": 59.266, "coverage": 55.35714285714286, "evalue": 0.0, "bitscore": 662.0}], "name": "UPL02961.1", "ipg": "546195484", "start": 1541742, "end": 1543347, "strand": 1, "sequence": null}], "clusters": []}]}, {"name": "Colletotrichum somersetense", "strain": "CBS 131599", "scaffolds": [{"accession": "MU843736.1", "subjects": [{"id": null, "hits": [{"query": "ANV81298.1", "subject": "KAK2036588.1", "identity": 42.27, "coverage": 96.88149688149689, "evalue": 4.13e-133, "bitscore": 406.0}], "name": "KAK2036588.1", "ipg": "699189306", "start": 26208, "end": 28144, "strand": 1, "sequence": null}], "clusters": []}, {"accession": "MU843543.1", "subjects": [{"id": null, "hits": [{"query": "ANV81298.1", "subject": "KAK2040401.1", "identity": 41.837, "coverage": 92.72349272349273, "evalue": 1.71e-125, "bitscore": 387.0}], "name": "KAK2040401.1", "ipg": "699193061", "start": 13613, "end": 15458, "strand": 1, "sequence": null}], "clusters": []}, {"accession": "MU843836.1", "subjects": [{"id": null, "hits": [{"query": "ANV81300.1", "subject": "KAK2036119.1", "identity": 41.189, "coverage": 97.26890756302521, "evalue": 0.0, "bitscore": 726.0}], "name": "KAK2036119.1", "ipg": "699188936", "start": 9183, "end": 12273, "strand": 1, "sequence": null}], "clusters": []}, {"accession": "MU843612.1", "subjects": [{"id": null, "hits": [{"query": "ANV81300.1", "subject": "KAK2038157.1", "identity": 50.505, "coverage": 72.37394957983193, "evalue": 0.0, "bitscore": 700.0}], "name": "KAK2038157.1", "ipg": "699190923", "start": 25662, "end": 27936, "strand": 1, "sequence": null}, {"id": null, "hits": [{"query": "ANV81300.1", "subject": "KAK2038154.1", "identity": 37.137, "coverage": 95.90336134453781, "evalue": 0.0, "bitscore": 584.0}], "name": "KAK2038154.1", "ipg": "699190944", "start": 14538, "end": 17520, "strand": -1, "sequence": null}], "clusters": []}, {"accession": "MU844007.1", "subjects": [{"id": null, "hits": [{"query": "ANV81300.1", "subject": "KAK2035800.1", "identity": 48.338, "coverage": 75.0, "evalue": 0.0, "bitscore": 656.0}], "name": "KAK2035800.1", "ipg": "699188486", "start": 3543, "end": 6019, "strand": -1, "sequence": null}], "clusters": []}, {"accession": "MU843747.1", "subjects": [{"id": null, "hits": [{"query": "ANV81300.1", "subject": "KAK2036510.1", "identity": 47.784, "coverage": 75.0, "evalue": 0.0, "bitscore": 637.0}], "name": "KAK2036510.1", "ipg": "699189236", "start": 4316, "end": 6795, "strand": 1, "sequence": null}], "clusters": []}, {"accession": "MU843562.1", "subjects": [{"id": null, "hits": [{"query": "ANV81300.1", "subject": "KAK2039680.1", "identity": 39.035, "coverage": 96.53361344537815, "evalue": 0.0, "bitscore": 621.0}], "name": "KAK2039680.1", "ipg": "699192366", "start": 63432, "end": 69028, "strand": 1, "sequence": null}], "clusters": []}, {"accession": "MU843636.1", "subjects": [{"id": null, "hits": [{"query": "ANV81300.1", "subject": "KAK2037684.1", "identity": 35.991, "coverage": 95.06302521008404, "evalue": 3.28e-177, "bitscore": 550.0}], "name": "KAK2037684.1", "ipg": "699190427", "start": 61521, "end": 64532, "strand": 1, "sequence": null}], "clusters": []}, {"accession": "MU843637.1", "subjects": [{"id": null, "hits": [{"query": "ANV81301.1", "subject": "KAK2037677.1", "identity": 43.506, "coverage": 86.33776091081594, "evalue": 6.36e-121, "bitscore": 376.0}], "name": "KAK2037677.1", "ipg": "699190360", "start": 66038, "end": 67872, "strand": -1, "sequence": null}], "clusters": []}]}, {"name": "Fusarium torulosum", "strain": "", "scaffolds": [{"accession": "ONZP01000070.1", "subjects": [{"id": null, "hits": [{"query": "ANV81298.1", "subject": "SPJ72622.1", "identity": 41.584, "coverage": 95.42619542619542, "evalue": 7.56e-133, "bitscore": 405.0}], "name": "SPJ72622.1", "ipg": "708413907", "start": 67612, "end": 69397, "strand": -1, "sequence": null}], "clusters": []}]}, {"name": "Paramyrothecium foliicola", "strain": "TJWQPF1", "scaffolds": [{"accession": "JALHAH010000009.1", "subjects": [{"id": null, "hits": [{"query": "ANV81298.1", "subject": "KAI9148434.1", "identity": 45.455, "coverage": 84.82328482328482, "evalue": 3.1e-132, "bitscore": 401.0}], "name": "KAI9148434.1", "ipg": "585749725", "start": 1989682, "end": 1991277, "strand": 1, "sequence": null}, {"id": null, "hits": [{"query": "ANV81300.1", "subject": "KAI9148470.1", "identity": 39.042, "coverage": 97.05882352941177, "evalue": 0.0, "bitscore": 665.0}], "name": "KAI9148470.1", "ipg": "585749814", "start": 2094872, "end": 2098017, "strand": 1, "sequence": null}], "clusters": []}]}, {"name": "Colletotrichum orchidophilum", "strain": "IMI 309357", "scaffolds": [{"accession": "NW_019172959.1", "subjects": [{"id": null, "hits": [{"query": "ANV81298.1", "subject": "XP_022481195.1", "identity": 41.164, "coverage": 90.85239085239085, "evalue": 3.15e-131, "bitscore": 401.0}], "name": "XP_022481195.1", "ipg": "124536196", "start": 49499, "end": 51381, "strand": 1, "sequence": null}], "clusters": []}, {"accession": "XM_022612056.1", "subjects": [{"id": null, "hits": [{"query": "ANV81298.1", "subject": "XP_022481195.1", "identity": 41.164, "coverage": 90.85239085239085, "evalue": 3.15e-131, "bitscore": 401.0}], "name": "XP_022481195.1", "ipg": "124536196", "start": 0, "end": 1605, "strand": 1, "sequence": null}], "clusters": []}, {"accession": "MJBS01000003.1", "subjects": [{"id": null, "hits": [{"query": "ANV81298.1", "subject": "OHF04060.1", "identity": 41.164, "coverage": 90.85239085239085, "evalue": 3.15e-131, "bitscore": 401.0}], "name": "OHF04060.1", "ipg": "124536196", "start": 49499, "end": 51381, "strand": 1, "sequence": null}], "clusters": []}, {"accession": "NW_019173017.1", "subjects": [{"id": null, "hits": [{"query": "ANV81301.1", "subject": "XP_022474321.1", "identity": 42.762, "coverage": 84.25047438330171, "evalue": 1.57e-117, "bitscore": 366.0}], "name": "XP_022474321.1", "ipg": "124529390", "start": 261756, "end": 263455, "strand": 1, "sequence": null}], "clusters": []}, {"accession": "XM_022619242.1", "subjects": [{"id": null, "hits": [{"query": "ANV81301.1", "subject": "XP_022474321.1", "identity": 42.762, "coverage": 84.25047438330171, "evalue": 1.57e-117, "bitscore": 366.0}], "name": "XP_022474321.1", "ipg": "124529390", "start": 0, "end": 1446, "strand": 1, "sequence": null}], "clusters": []}, {"accession": "MJBS01000061.1", "subjects": [{"id": null, "hits": [{"query": "ANV81301.1", "subject": "OHE97166.1", "identity": 42.762, "coverage": 84.25047438330171, "evalue": 1.57e-117, "bitscore": 366.0}], "name": "OHE97166.1", "ipg": "124529390", "start": 261756, "end": 263455, "strand": 1, "sequence": null}], "clusters": []}]}, {"name": "Hypoxylon fuscum", "strain": "CBS 119018", "scaffolds": [{"accession": "MU399879.1", "subjects": [{"id": null, "hits": [{"query": "ANV81298.1", "subject": "KAI1400208.1", "identity": 40.631, "coverage": 95.84199584199584, "evalue": 6e-131, "bitscore": 400.0}], "name": "KAI1400208.1", "ipg": "535759640", "start": 174805, "end": 176714, "strand": 1, "sequence": null}], "clusters": []}]}, {"name": "Colletotrichum limetticola", "strain": "", "scaffolds": [{"accession": "JARUPT010000383.1", "subjects": [{"id": null, "hits": [{"query": "ANV81298.1", "subject": "KAK0372246.1", "identity": 43.59, "coverage": 95.42619542619542, "evalue": 9.47e-131, "bitscore": 400.0}], "name": "KAK0372246.1", "ipg": "665063089", "start": 13892, "end": 15817, "strand": -1, "sequence": null}], "clusters": []}, {"accession": "JARUPT010000467.1", "subjects": [{"id": null, "hits": [{"query": "ANV81298.1", "subject": "KAK0371168.1", "identity": 41.815, "coverage": 96.04989604989605, "evalue": 1.24e-126, "bitscore": 389.0}], "name": "KAK0371168.1", "ipg": "665062249", "start": 10638, "end": 12494, "strand": -1, "sequence": null}], "clusters": []}, {"accession": "JARUPT010000147.1", "subjects": [{"id": null, "hits": [{"query": "ANV81298.1", "subject": "KAK0376905.1", "identity": 41.458, "coverage": 90.64449064449065, "evalue": 1.06e-123, "bitscore": 382.0}], "name": "KAK0376905.1", "ipg": "665066906", "start": 62003, "end": 63715, "strand": -1, "sequence": null}], "clusters": []}, {"accession": "JARUPT010000352.1", "subjects": [{"id": null, "hits": [{"query": "ANV81301.1", "subject": "KAK0372707.1", "identity": 41.432, "coverage": 85.7685009487666, "evalue": 5.78e-121, "bitscore": 376.0}], "name": "KAK0372707.1", "ipg": "665063562", "start": 13312, "end": 15109, "strand": 1, "sequence": null}], "clusters": []}]}, {"name": "Colletotrichum melonis", "strain": "", "scaffolds": [{"accession": "MLGG01000068.1", "subjects": [{"id": null, "hits": [{"query": "ANV81298.1", "subject": "KAK1449091.1", "identity": 43.393, "coverage": 95.42619542619542, "evalue": 2.96e-130, "bitscore": 399.0}], "name": "KAK1449091.1", "ipg": "689558429", "start": 1521405, "end": 1523330, "strand": -1, "sequence": null}], "clusters": []}, {"accession": "MLGG01000005.1", "subjects": [{"id": null, "hits": [{"query": "ANV81298.1", "subject": "KAK1465171.1", "identity": 39.243, "coverage": 95.42619542619542, "evalue": 3e-121, "bitscore": 375.0}], "name": "KAK1465171.1", "ipg": "689573101", "start": 1270263, "end": 1271986, "strand": 1, "sequence": null}], "clusters": []}, {"accession": "MLGG01000001.1", "subjects": [{"id": null, "hits": [{"query": "ANV81301.1", "subject": "KAK1469808.1", "identity": 42.271, "coverage": 77.03984819734345, "evalue": 9.94e-111, "bitscore": 347.0}], "name": "KAK1469808.1", "ipg": "689577981", "start": 4592055, "end": 4593578, "strand": 1, "sequence": null}], "clusters": []}]}, {"name": "Phaeosphaeriaceae sp.", "strain": "PMI808", "scaffolds": [{"accession": "JAJTIZ010000059.1", "subjects": [{"id": null, "hits": [{"query": "ANV81298.1", "subject": "KAH8712206.1", "identity": 41.532, "coverage": 90.43659043659044, "evalue": 3.92e-130, "bitscore": 399.0}], "name": "KAH8712206.1", "ipg": "513877362", "start": 183560, "end": 185249, "strand": -1, "sequence": null}], "clusters": []}, {"accession": "JAJTIZ010000012.1", "subjects": [{"id": null, "hits": [{"query": "ANV81299.1", "subject": "KAH8728004.1", "identity": 45.578, "coverage": 74.55470737913485, "evalue": 5.94e-74, "bitscore": 254.0}], "name": "KAH8728004.1", "ipg": "513888515", "start": 95825, "end": 98242, "strand": -1, "sequence": null}], "clusters": []}, {"accession": "JAJTIZ010000102.1", "subjects": [{"id": null, "hits": [{"query": "ANV81301.1", "subject": "KAH8703001.1", "identity": 37.924, "coverage": 88.9943074003795, "evalue": 1.99e-97, "bitscore": 315.0}], "name": "KAH8703001.1", "ipg": "513870561", "start": 62169, "end": 63826, "strand": -1, "sequence": null}], "clusters": []}]}, {"name": "Colletotrichum paranaense", "strain": "IMI 384185", "scaffolds": [{"accession": "NW_026848959.1", "subjects": [{"id": null, "hits": [{"query": "ANV81298.1", "subject": "XP_060355315.1", "identity": 42.996, "coverage": 95.42619542619542, "evalue": 5.25e-130, "bitscore": 399.0}], "name": "XP_060355315.1", "ipg": "689627501", "start": 525069, "end": 526998, "strand": -1, "sequence": null}], "clusters": []}, {"accession": "XM_060484458.1", "subjects": [{"id": null, "hits": [{"query": "ANV81298.1", "subject": "XP_060355315.1", "identity": 42.996, "coverage": 95.42619542619542, "evalue": 5.25e-130, "bitscore": 399.0}], "name": "XP_060355315.1", "ipg": "689627501", "start": 0, "end": 1632, "strand": 1, "sequence": null}], "clusters": []}, {"accession": "MOPA01000001.1", "subjects": [{"id": null, "hits": [{"query": "ANV81298.1", "subject": "KAK1546198.1", "identity": 42.996, "coverage": 95.42619542619542, "evalue": 5.25e-130, "bitscore": 399.0}], "name": "KAK1546198.1", "ipg": "689627501", "start": 525069, "end": 526998, "strand": -1, "sequence": null}], "clusters": []}, {"accession": "NW_026848963.1", "subjects": [{"id": null, "hits": [{"query": "ANV81298.1", "subject": "XP_060350348.1", "identity": 41.458, "coverage": 90.64449064449065, "evalue": 1.24e-123, "bitscore": 381.0}], "name": "XP_060350348.1", "ipg": "689623951", "start": 2422710, "end": 2424422, "strand": 1, "sequence": null}], "clusters": []}, {"accession": "XM_060491474.1", "subjects": [{"id": null, "hits": [{"query": "ANV81298.1", "subject": "XP_060350348.1", "identity": 41.458, "coverage": 90.64449064449065, "evalue": 1.24e-123, "bitscore": 381.0}], "name": "XP_060350348.1", "ipg": "689623951", "start": 0, "end": 1554, "strand": 1, "sequence": null}], "clusters": []}, {"accession": "MOPA01000005.1", "subjects": [{"id": null, "hits": [{"query": "ANV81298.1", "subject": "KAK1541215.1", "identity": 41.458, "coverage": 90.64449064449065, "evalue": 1.24e-123, "bitscore": 381.0}], "name": "KAK1541215.1", "ipg": "689623951", "start": 2422710, "end": 2424422, "strand": 1, "sequence": null}], "clusters": []}, {"accession": "NW_026848968.1", "subjects": [{"id": null, "hits": [{"query": "ANV81301.1", "subject": "XP_060345053.1", "identity": 42.271, "coverage": 77.03984819734345, "evalue": 9.94e-111, "bitscore": 347.0}], "name": "XP_060345053.1", "ipg": "689577981", "start": 990643, "end": 992165, "strand": 1, "sequence": null}], "clusters": []}, {"accession": "XM_060496268.1", "subjects": [{"id": null, "hits": [{"query": "ANV81301.1", "subject": "XP_060345053.1", "identity": 42.271, "coverage": 77.03984819734345, "evalue": 9.94e-111, "bitscore": 347.0}], "name": "XP_060345053.1", "ipg": "689577981", "start": 0, "end": 1332, "strand": 1, "sequence": null}], "clusters": []}, {"accession": "MOPA01000010.1", "subjects": [{"id": null, "hits": [{"query": "ANV81301.1", "subject": "KAK1529698.1", "identity": 42.271, "coverage": 77.03984819734345, "evalue": 9.94e-111, "bitscore": 347.0}], "name": "KAK1529698.1", "ipg": "689577981", "start": 990643, "end": 992165, "strand": 1, "sequence": null}], "clusters": []}]}, {"name": "Colletotrichum abscissum", "strain": "IMI 504890", "scaffolds": [{"accession": "NW_026850343.1", "subjects": [{"id": null, "hits": [{"query": "ANV81298.1", "subject": "XP_060395332.1", "identity": 42.604, "coverage": 96.04989604989605, "evalue": 6.09e-130, "bitscore": 398.0}], "name": "XP_060395332.1", "ipg": "552324835", "start": 267789, "end": 269645, "strand": 1, "sequence": null}], "clusters": []}, {"accession": "XM_060546434.1", "subjects": [{"id": null, "hits": [{"query": "ANV81298.1", "subject": "XP_060395332.1", "identity": 42.604, "coverage": 96.04989604989605, "evalue": 6.09e-130, "bitscore": 398.0}], "name": "XP_060395332.1", "ipg": "552324835", "start": 0, "end": 1590, "strand": 1, "sequence": null}], "clusters": []}, {"accession": "MOOD01000357.1", "subjects": [{"id": null, "hits": [{"query": "ANV81298.1", "subject": "KAK1486955.1", "identity": 42.604, "coverage": 96.04989604989605, "evalue": 6.09e-130, "bitscore": 398.0}], "name": "KAK1486955.1", "ipg": "552324835", "start": 267789, "end": 269645, "strand": 1, "sequence": null}], "clusters": []}, {"accession": "NW_026850409.1", "subjects": [{"id": null, "hits": [{"query": "ANV81298.1", "subject": "XP_060394521.1", "identity": 43.195, "coverage": 95.42619542619542, "evalue": 4.39e-129, "bitscore": 396.0}], "name": "XP_060394521.1", "ipg": "689587619", "start": 194262, "end": 196183, "strand": 1, "sequence": null}], "clusters": []}, {"accession": "XM_060547178.1", "subjects": [{"id": null, "hits": [{"query": "ANV81298.1", "subject": "XP_060394521.1", "identity": 43.195, "coverage": 95.42619542619542, "evalue": 4.39e-129, "bitscore": 396.0}], "name": "XP_060394521.1", "ipg": "689587619", "start": 0, "end": 1611, "strand": 1, "sequence": null}], "clusters": []}, {"accession": "MOOD01000423.1", "subjects": [{"id": null, "hits": [{"query": "ANV81298.1", "subject": "KAK1484413.1", "identity": 43.195, "coverage": 95.42619542619542, "evalue": 4.39e-129, "bitscore": 396.0}], "name": "KAK1484413.1", "ipg": "689587619", "start": 194262, "end": 196183, "strand": 1, "sequence": null}], "clusters": []}, {"accession": "NW_026850505.1", "subjects": [{"id": null, "hits": [{"query": "ANV81298.1", "subject": "XP_060392182.1", "identity": 41.458, "coverage": 90.64449064449065, "evalue": 2.09e-123, "bitscore": 381.0}], "name": "XP_060392182.1", "ipg": "552321069", "start": 36397, "end": 38109, "strand": 1, "sequence": null}], "clusters": []}, {"accession": "XM_060548355.1", "subjects": [{"id": null, "hits": [{"query": "ANV81298.1", "subject": "XP_060392182.1", "identity": 41.458, "coverage": 90.64449064449065, "evalue": 2.09e-123, "bitscore": 381.0}], "name": "XP_060392182.1", "ipg": "552321069", "start": 0, "end": 1554, "strand": 1, "sequence": null}], "clusters": []}, {"accession": "MOOD01000519.1", "subjects": [{"id": null, "hits": [{"query": "ANV81298.1", "subject": "KAK1477320.1", "identity": 41.458, "coverage": 90.64449064449065, "evalue": 2.09e-123, "bitscore": 381.0}], "name": "KAK1477320.1", "ipg": "552321069", "start": 36397, "end": 38109, "strand": 1, "sequence": null}], "clusters": []}, {"accession": "NW_026850098.1", "subjects": [{"id": null, "hits": [{"query": "ANV81301.1", "subject": "XP_060401410.1", "identity": 42.651, "coverage": 77.03984819734345, "evalue": 8.02e-112, "bitscore": 350.0}], "name": "XP_060401410.1", "ipg": "689601235", "start": 752934, "end": 754457, "strand": -1, "sequence": null}], "clusters": []}, {"accession": "XM_060534332.1", "subjects": [{"id": null, "hits": [{"query": "ANV81301.1", "subject": "XP_060401410.1", "identity": 42.651, "coverage": 77.03984819734345, "evalue": 8.02e-112, "bitscore": 350.0}], "name": "XP_060401410.1", "ipg": "689601235", "start": 0, "end": 1332, "strand": 1, "sequence": null}], "clusters": []}, {"accession": "MOOD01000112.1", "subjects": [{"id": null, "hits": [{"query": "ANV81301.1", "subject": "KAK1505483.1", "identity": 42.651, "coverage": 77.03984819734345, "evalue": 8.02e-112, "bitscore": 350.0}], "name": "KAK1505483.1", "ipg": "689601235", "start": 752934, "end": 754457, "strand": -1, "sequence": null}], "clusters": []}]}, {"name": "Colletotrichum abscissum", "strain": "Ca142", "scaffolds": [{"accession": "SDAQ01000014.1", "subjects": [{"id": null, "hits": [{"query": "ANV81298.1", "subject": "KAI3556059.1", "identity": 42.604, "coverage": 96.04989604989605, "evalue": 6.09e-130, "bitscore": 398.0}], "name": "KAI3556059.1", "ipg": "552324835", "start": 409699, "end": 411555, "strand": -1, "sequence": null}], "clusters": []}, {"accession": "SDAQ01000002.1", "subjects": [{"id": null, "hits": [{"query": "ANV81298.1", "subject": "KAI3558777.1", "identity": 43.11, "coverage": 95.42619542619542, "evalue": 5.32e-129, "bitscore": 396.0}], "name": "KAI3558777.1", "ipg": "552327141", "start": 268008, "end": 269929, "strand": -1, "sequence": null}], "clusters": []}, {"accession": "SDAQ01000039.1", "subjects": [{"id": null, "hits": [{"query": "ANV81298.1", "subject": "KAI3551469.1", "identity": 41.458, "coverage": 90.64449064449065, "evalue": 2.09e-123, "bitscore": 381.0}], "name": "KAI3551469.1", "ipg": "552321069", "start": 310369, "end": 312081, "strand": -1, "sequence": null}], "clusters": []}, {"accession": "SDAQ01000024.1", "subjects": [{"id": null, "hits": [{"query": "ANV81301.1", "subject": "KAI3554268.1", "identity": 42.299, "coverage": 85.7685009487666, "evalue": 1.11e-122, "bitscore": 380.0}], "name": "KAI3554268.1", "ipg": "552323327", "start": 51881, "end": 53678, "strand": -1, "sequence": null}], "clusters": []}]}, {"name": "Colletotrichum abscissum", "strain": "LW-VAL-2A", "scaffolds": [{"accession": "JAERTM010000006.1", "subjects": [{"id": null, "hits": [{"query": "ANV81298.1", "subject": "KAL4409731.1", "identity": 42.604, "coverage": 96.04989604989605, "evalue": 6.09e-130, "bitscore": 398.0}], "name": "KAL4409731.1", "ipg": "552324835", "start": 3228580, "end": 3230436, "strand": 1, "sequence": null}], "clusters": []}, {"accession": "JAERTM010000008.1", "subjects": [{"id": null, "hits": [{"query": "ANV81298.1", "subject": "KAL4407018.1", "identity": 43.11, "coverage": 95.42619542619542, "evalue": 5.32e-129, "bitscore": 396.0}], "name": "KAL4407018.1", "ipg": "552327141", "start": 1338098, "end": 1340019, "strand": 1, "sequence": null}], "clusters": []}, {"accession": "JAERTM010000001.1", "subjects": [{"id": null, "hits": [{"query": "ANV81298.1", "subject": "KAL4418176.1", "identity": 41.458, "coverage": 90.64449064449065, "evalue": 2.09e-123, "bitscore": 381.0}], "name": "KAL4418176.1", "ipg": "552321069", "start": 5350620, "end": 5352332, "strand": -1, "sequence": null}], "clusters": []}, {"accession": "JAERTM010000004.1", "subjects": [{"id": null, "hits": [{"query": "ANV81301.1", "subject": "KAL4412652.1", "identity": 42.299, "coverage": 85.7685009487666, "evalue": 1.11e-122, "bitscore": 380.0}], "name": "KAL4412652.1", "ipg": "552323327", "start": 4967443, "end": 4969240, "strand": 1, "sequence": null}], "clusters": []}]}, {"name": "Colletotrichum cuscutae", "strain": "IMI 304802", "scaffolds": [{"accession": "MPDP01000005.1", "subjects": [{"id": null, "hits": [{"query": "ANV81298.1", "subject": "KAK1498144.1", "identity": 43.487, "coverage": 95.42619542619542, "evalue": 6.3e-130, "bitscore": 398.0}], "name": "KAK1498144.1", "ipg": "689596727", "start": 113220, "end": 115145, "strand": 1, "sequence": null}], "clusters": []}, {"accession": "MPDP01000031.1", "subjects": [{"id": null, "hits": [{"query": "ANV81301.1", "subject": "KAK1492114.1", "identity": 42.41, "coverage": 77.03984819734345, "evalue": 4.83e-112, "bitscore": 351.0}], "name": "KAK1492114.1", "ipg": "689592770", "start": 23756, "end": 25279, "strand": -1, "sequence": null}], "clusters": []}]}, {"name": "Claviceps aff. purpurea", "strain": "Clav52", "scaffolds": [{"accession": "SRRH01001006.1", "subjects": [{"id": null, "hits": [{"query": "ANV81298.1", "subject": "KAG6283805.1", "identity": 71.321, "coverage": 53.222453222453225, "evalue": 9.49e-130, "bitscore": 389.0}], "name": "KAG6283805.1", "ipg": "451432576", "start": 1173, "end": 2126, "strand": -1, "sequence": null}], "clusters": []}, {"accession": "SRRH01000715.1", "subjects": [{"id": null, "hits": [{"query": "ANV81300.1", "subject": "KAG6285541.1", "identity": 58.061, "coverage": 87.81512605042016, "evalue": 0.0, "bitscore": 1009.0}], "name": "KAG6285541.1", "ipg": "451433522", "start": 4896, "end": 7635, "strand": -1, "sequence": null}], "clusters": []}]}, {"name": "Colletotrichum chlorophyti", "strain": "NTL11", "scaffolds": [{"accession": "MPGH01000017.1", "subjects": [{"id": null, "hits": [{"query": "ANV81298.1", "subject": "OLN96343.1", "identity": 41.754, "coverage": 90.64449064449065, "evalue": 1.2e-129, "bitscore": 397.0}], "name": "OLN96343.1", "ipg": "134899269", "start": 190595, "end": 192421, "strand": -1, "sequence": null}], "clusters": []}, {"accession": "MPGH01000002.1", "subjects": [{"id": null, "hits": [{"query": "ANV81298.1", "subject": "OLN97796.1", "identity": 40.119, "coverage": 96.88149688149689, "evalue": 1.25e-121, "bitscore": 376.0}], "name": "OLN97796.1", "ipg": "134900693", "start": 294477, "end": 296312, "strand": 1, "sequence": null}], "clusters": []}, {"accession": "MPGH01000012.1", "subjects": [{"id": null, "hits": [{"query": "ANV81299.1", "subject": "OLN96964.1", "identity": 48.667, "coverage": 76.08142493638677, "evalue": 4.85e-89, "bitscore": 295.0}], "name": "OLN96964.1", "ipg": "134899876", "start": 33660, "end": 36283, "strand": -1, "sequence": null}], "clusters": []}]}, {"name": "Colletotrichum costaricense", "strain": "IMI 309622", "scaffolds": [{"accession": "NW_026848239.1", "subjects": [{"id": null, "hits": [{"query": "ANV81298.1", "subject": "XP_060311374.1", "identity": 42.209, "coverage": 96.04989604989605, "evalue": 1.06e-128, "bitscore": 395.0}], "name": "XP_060311374.1", "ipg": "689611483", "start": 1306566, "end": 1308422, "strand": 1, "sequence": null}], "clusters": []}, {"accession": "XM_060458209.1", "subjects": [{"id": null, "hits": [{"query": "ANV81298.1", "subject": "XP_060311374.1", "identity": 42.209, "coverage": 96.04989604989605, "evalue": 1.06e-128, "bitscore": 395.0}], "name": "XP_060311374.1", "ipg": "689611483", "start": 0, "end": 1590, "strand": 1, "sequence": null}], "clusters": []}, {"accession": "MOOE01000010.1", "subjects": [{"id": null, "hits": [{"query": "ANV81298.1", "subject": "KAK1522341.1", "identity": 42.209, "coverage": 96.04989604989605, "evalue": 1.06e-128, "bitscore": 395.0}], "name": "KAK1522341.1", "ipg": "689611483", "start": 1306566, "end": 1308422, "strand": 1, "sequence": null}], "clusters": []}, {"accession": "NW_026848238.1", "subjects": [{"id": null, "hits": [{"query": "ANV81298.1", "subject": "XP_060312386.1", "identity": 43.195, "coverage": 95.42619542619542, "evalue": 2.79e-128, "bitscore": 394.0}], "name": "XP_060312386.1", "ipg": "689612724", "start": 2162322, "end": 2164245, "strand": -1, "sequence": null}], "clusters": []}, {"accession": "XM_060457686.1", "subjects": [{"id": null, "hits": [{"query": "ANV81298.1", "subject": "XP_060312386.1", "identity": 43.195, "coverage": 95.42619542619542, "evalue": 2.79e-128, "bitscore": 394.0}], "name": "XP_060312386.1", "ipg": "689612724", "start": 0, "end": 1611, "strand": 1, "sequence": null}], "clusters": []}, {"accession": "MOOE01000009.1", "subjects": [{"id": null, "hits": [{"query": "ANV81298.1", "subject": "KAK1524441.1", "identity": 43.195, "coverage": 95.42619542619542, "evalue": 2.79e-128, "bitscore": 394.0}], "name": "KAK1524441.1", "ipg": "689612724", "start": 2162322, "end": 2164245, "strand": -1, "sequence": null}], "clusters": []}, {"accession": "NW_026848236.1", "subjects": [{"id": null, "hits": [{"query": "ANV81298.1", "subject": "XP_060313408.1", "identity": 41.458, "coverage": 90.64449064449065, "evalue": 1.84e-123, "bitscore": 381.0}], "name": "XP_060313408.1", "ipg": "689614453", "start": 448503, "end": 450215, "strand": 1, "sequence": null}], "clusters": []}, {"accession": "XM_060455516.1", "subjects": [{"id": null, "hits": [{"query": "ANV81298.1", "subject": "XP_060313408.1", "identity": 41.458, "coverage": 90.64449064449065, "evalue": 1.84e-123, "bitscore": 381.0}], "name": "XP_060313408.1", "ipg": "689614453", "start": 0, "end": 1554, "strand": 1, "sequence": null}], "clusters": []}, {"accession": "MOOE01000007.1", "subjects": [{"id": null, "hits": [{"query": "ANV81298.1", "subject": "KAK1527088.1", "identity": 41.458, "coverage": 90.64449064449065, "evalue": 1.84e-123, "bitscore": 381.0}], "name": "KAK1527088.1", "ipg": "689614453", "start": 448503, "end": 450215, "strand": 1, "sequence": null}], "clusters": []}, {"accession": "NW_026848237.1", "subjects": [{"id": null, "hits": [{"query": "ANV81301.1", "subject": "XP_060312754.1", "identity": 42.651, "coverage": 77.03984819734345, "evalue": 3.61e-112, "bitscore": 351.0}], "name": "XP_060312754.1", "ipg": "689613522", "start": 862283, "end": 863800, "strand": -1, "sequence": null}], "clusters": []}, {"accession": "XM_060456480.1", "subjects": [{"id": null, "hits": [{"query": "ANV81301.1", "subject": "XP_060312754.1", "identity": 42.651, "coverage": 77.03984819734345, "evalue": 3.61e-112, "bitscore": 351.0}], "name": "XP_060312754.1", "ipg": "689613522", "start": 0, "end": 1326, "strand": 1, "sequence": null}], "clusters": []}, {"accession": "MOOE01000008.1", "subjects": [{"id": null, "hits": [{"query": "ANV81301.1", "subject": "KAK1525901.1", "identity": 42.651, "coverage": 77.03984819734345, "evalue": 3.61e-112, "bitscore": 351.0}], "name": "KAK1525901.1", "ipg": "689613522", "start": 862283, "end": 863800, "strand": -1, "sequence": null}], "clusters": []}]}, {"name": "Colletotrichum tamarilloi", "strain": "Tom-12", "scaffolds": [{"accession": "NW_026849517.1", "subjects": [{"id": null, "hits": [{"query": "ANV81298.1", "subject": "XP_060374637.1", "identity": 42.209, "coverage": 96.04989604989605, "evalue": 1.27e-128, "bitscore": 394.0}], "name": "XP_060374637.1", "ipg": "689583977", "start": 19569, "end": 21425, "strand": 1, "sequence": null}], "clusters": []}, {"accession": "XM_060530772.1", "subjects": [{"id": null, "hits": [{"query": "ANV81298.1", "subject": "XP_060374637.1", "identity": 42.209, "coverage": 96.04989604989605, "evalue": 1.27e-128, "bitscore": 394.0}], "name": "XP_060374637.1", "ipg": "689583977", "start": 0, "end": 1590, "strand": 1, "sequence": null}], "clusters": []}, {"accession": "MLFU01000134.1", "subjects": [{"id": null, "hits": [{"query": "ANV81298.1", "subject": "KAK1479201.1", "identity": 42.209, "coverage": 96.04989604989605, "evalue": 1.27e-128, "bitscore": 394.0}], "name": "KAK1479201.1", "ipg": "689583977", "start": 19569, "end": 21425, "strand": 1, "sequence": null}], "clusters": []}, {"accession": "NW_026849420.1", "subjects": [{"id": null, "hits": [{"query": "ANV81298.1", "subject": "XP_060379884.1", "identity": 43.195, "coverage": 95.42619542619542, "evalue": 3.11e-128, "bitscore": 394.0}], "name": "XP_060379884.1", "ipg": "689593610", "start": 122736, "end": 124663, "strand": -1, "sequence": null}], "clusters": []}, {"accession": "XM_060525428.1", "subjects": [{"id": null, "hits": [{"query": "ANV81298.1", "subject": "XP_060379884.1", "identity": 43.195, "coverage": 95.42619542619542, "evalue": 3.11e-128, "bitscore": 394.0}], "name": "XP_060379884.1", "ipg": "689593610", "start": 0, "end": 1611, "strand": 1, "sequence": null}], "clusters": []}, {"accession": "MLFU01000037.1", "subjects": [{"id": null, "hits": [{"query": "ANV81298.1", "subject": "KAK1493265.1", "identity": 43.195, "coverage": 95.42619542619542, "evalue": 3.11e-128, "bitscore": 394.0}], "name": "KAK1493265.1", "ipg": "689593610", "start": 122736, "end": 124663, "strand": -1, "sequence": null}], "clusters": []}, {"accession": "NW_026849634.1", "subjects": [{"id": null, "hits": [{"query": "ANV81298.1", "subject": "XP_060372720.1", "identity": 41.458, "coverage": 90.64449064449065, "evalue": 2.51e-123, "bitscore": 380.0}], "name": "XP_060372720.1", "ipg": "689578848", "start": 8171, "end": 9883, "strand": 1, "sequence": null}], "clusters": []}, {"accession": "XM_060532698.1", "subjects": [{"id": null, "hits": [{"query": "ANV81298.1", "subject": "XP_060372720.1", "identity": 41.458, "coverage": 90.64449064449065, "evalue": 2.51e-123, "bitscore": 380.0}], "name": "XP_060372720.1", "ipg": "689578848", "start": 0, "end": 1554, "strand": 1, "sequence": null}], "clusters": []}, {"accession": "MLFU01000251.1", "subjects": [{"id": null, "hits": [{"query": "ANV81298.1", "subject": "KAK1470932.1", "identity": 41.458, "coverage": 90.64449064449065, "evalue": 2.51e-123, "bitscore": 380.0}], "name": "KAK1470932.1", "ipg": "689578848", "start": 8171, "end": 9883, "strand": 1, "sequence": null}], "clusters": []}, {"accession": "NW_026849445.1", "subjects": [{"id": null, "hits": [{"query": "ANV81301.1", "subject": "XP_060377793.1", "identity": 42.41, "coverage": 77.03984819734345, "evalue": 2.26e-111, "bitscore": 349.0}], "name": "XP_060377793.1", "ipg": "689590126", "start": 6508, "end": 8031, "strand": 1, "sequence": null}], "clusters": []}, {"accession": "XM_060527494.1", "subjects": [{"id": null, "hits": [{"query": "ANV81301.1", "subject": "XP_060377793.1", "identity": 42.41, "coverage": 77.03984819734345, "evalue": 2.26e-111, "bitscore": 349.0}], "name": "XP_060377793.1", "ipg": "689590126", "start": 0, "end": 1332, "strand": 1, "sequence": null}], "clusters": []}, {"accession": "MLFU01000062.1", "subjects": [{"id": null, "hits": [{"query": "ANV81301.1", "subject": "KAK1488111.1", "identity": 42.41, "coverage": 77.03984819734345, "evalue": 2.26e-111, "bitscore": 349.0}], "name": "KAK1488111.1", "ipg": "689590126", "start": 6508, "end": 8031, "strand": 1, "sequence": null}], "clusters": []}]}, {"name": "Colletotrichum salicis", "strain": "CBS 607.94", "scaffolds": [{"accession": "JFFI01001387.1", "subjects": [{"id": null, "hits": [{"query": "ANV81298.1", "subject": "KXH60406.1", "identity": 42.323, "coverage": 96.04989604989605, "evalue": 1.55e-128, "bitscore": 394.0}], "name": "KXH60406.1", "ipg": "104254810", "start": 10275, "end": 12121, "strand": -1, "sequence": null}], "clusters": []}, {"accession": "JFFI01000140.1", "subjects": [{"id": null, "hits": [{"query": "ANV81301.1", "subject": "KXH69244.1", "identity": 43.128, "coverage": 78.36812144212524, "evalue": 4.67e-112, "bitscore": 351.0}], "name": "KXH69244.1", "ipg": "104263507", "start": 29385, "end": 30893, "strand": 1, "sequence": null}], "clusters": []}]}, {"name": "Colletotrichum filicis", "strain": "CBS 101611", "scaffolds": [{"accession": "MOOC01000021.1", "subjects": [{"id": null, "hits": [{"query": "ANV81298.1", "subject": "KAI3546631.1", "identity": 42.209, "coverage": 96.04989604989605, "evalue": 2.18e-128, "bitscore": 394.0}], "name": "KAI3546631.1", "ipg": "552316879", "start": 465702, "end": 467558, "strand": -1, "sequence": null}], "clusters": []}]}, {"name": "Alternaria dauci", "strain": "A2016", "scaffolds": [{"accession": "NC_091280.1", "subjects": [{"id": null, "hits": [{"query": "ANV81298.1", "subject": "XP_069302904.1", "identity": 40.302, "coverage": 87.52598752598753, "evalue": 1.45e-126, "bitscore": 387.0}], "name": "XP_069302904.1", "ipg": "902029993", "start": 304506, "end": 306088, "strand": 1, "sequence": null}], "clusters": []}, {"accession": "XM_069455401.1", "subjects": [{"id": null, "hits": [{"query": "ANV81298.1", "subject": "XP_069302904.1", "identity": 40.302, "coverage": 87.52598752598753, "evalue": 1.45e-126, "bitscore": 387.0}], "name": "XP_069302904.1", "ipg": "902029993", "start": 0, "end": 1398, "strand": 1, "sequence": null}], "clusters": []}, {"accession": "CM090143.1", "subjects": [{"id": null, "hits": [{"query": "ANV81298.1", "subject": "KAL1792320.1", "identity": 40.302, "coverage": 87.52598752598753, "evalue": 1.45e-126, "bitscore": 387.0}], "name": "KAL1792320.1", "ipg": "902029993", "start": 304506, "end": 306088, "strand": 1, "sequence": null}], "clusters": []}, {"accession": "JBHGVX010000009.1", "subjects": [{"id": null, "hits": [{"query": "ANV81298.1", "subject": "KAL1792320.1", "identity": 40.302, "coverage": 87.52598752598753, "evalue": 1.45e-126, "bitscore": 387.0}], "name": "KAL1792320.1", "ipg": "902029993", "start": 304506, "end": 306088, "strand": 1, "sequence": null}], "clusters": []}]}, {"name": "Aspergillus carlsbadensis", "strain": "CBS 123894", "scaffolds": [{"accession": "MU628209.1", "subjects": [{"id": null, "hits": [{"query": "ANV81298.1", "subject": "KAJ0418305.1", "identity": 41.962, "coverage": 90.85239085239085, "evalue": 5.51e-124, "bitscore": 383.0}], "name": "KAJ0418305.1", "ipg": "600342909", "start": 59319, "end": 61252, "strand": -1, "sequence": null}], "clusters": []}, {"accession": "MU628213.1", "subjects": [{"id": null, "hits": [{"query": "ANV81301.1", "subject": "KAJ0418004.1", "identity": 35.974, "coverage": 87.66603415559773, "evalue": 1.24e-81, "bitscore": 274.0}], "name": "KAJ0418004.1", "ipg": "600342625", "start": 189014, "end": 190585, "strand": -1, "sequence": null}], "clusters": []}]}, {"name": "Clonostachys rosea", "strain": "", "scaffolds": [{"accession": "CABFNS010000798.1", "subjects": [{"id": null, "hits": [{"query": "ANV81298.1", "subject": "VUC29100.1", "identity": 42.094, "coverage": 91.68399168399168, "evalue": 1.48e-123, "bitscore": 382.0}], "name": "VUC29100.1", "ipg": "487849443", "start": 146210, "end": 147994, "strand": 1, "sequence": null}], "clusters": []}, {"accession": "CABFNS010000731.1", "subjects": [{"id": null, "hits": [{"query": "ANV81299.1", "subject": "VUC25193.1", "identity": 43.289, "coverage": 75.57251908396947, "evalue": 8.42e-71, "bitscore": 247.0}], "name": "VUC25193.1", "ipg": "487853461", "start": 190520, "end": 193176, "strand": -1, "sequence": null}], "clusters": []}]}, {"name": "Plectosphaerella cucumerina", "strain": "MPI-CAGE-AT-0016", "scaffolds": [{"accession": "JAGPXD010000002.1", "subjects": [{"id": null, "hits": [{"query": "ANV81298.1", "subject": "KAH7366943.1", "identity": 45.055, "coverage": 85.65488565488566, "evalue": 2.42e-123, "bitscore": 381.0}], "name": "KAH7366943.1", "ipg": "501054257", "start": 784717, "end": 786514, "strand": -1, "sequence": null}], "clusters": []}]}, {"name": "Plectosphaerella plurivora", "strain": "MPI-SDFR-AT-0117", "scaffolds": [{"accession": "JAGSXJ010000016.1", "subjects": [{"id": null, "hits": [{"query": "ANV81298.1", "subject": "KAH6684915.1", "identity": 41.865, "coverage": 98.12889812889813, "evalue": 2.88e-123, "bitscore": 380.0}], "name": "KAH6684915.1", "ipg": "499279560", "start": 268417, "end": 270198, "strand": -1, "sequence": null}], "clusters": []}]}, {"name": "Ilyonectria robusta", "strain": "PMI_751", "scaffolds": [{"accession": "NW_025764466.1", "subjects": [{"id": null, "hits": [{"query": "ANV81298.1", "subject": "XP_046096922.1", "identity": 41.837, "coverage": 94.8024948024948, "evalue": 3.32e-123, "bitscore": 380.0}], "name": "XP_046096922.1", "ipg": "513831684", "start": 276594, "end": 278357, "strand": 1, "sequence": null}], "clusters": []}, {"accession": "XM_046241810.1", "subjects": [{"id": null, "hits": [{"query": "ANV81298.1", "subject": "XP_046096922.1", "identity": 41.837, "coverage": 94.8024948024948, "evalue": 3.32e-123, "bitscore": 380.0}], "name": "XP_046096922.1", "ipg": "513831684", "start": 0, "end": 1512, "strand": 1, "sequence": null}], "clusters": []}, {"accession": "JAJTIX010000032.1", "subjects": [{"id": null, "hits": [{"query": "ANV81298.1", "subject": "KAH8663815.1", "identity": 41.837, "coverage": 94.8024948024948, "evalue": 3.32e-123, "bitscore": 380.0}], "name": "KAH8663815.1", "ipg": "513831684", "start": 276594, "end": 278357, "strand": 1, "sequence": null}], "clusters": []}, {"accession": "NW_025764473.1", "subjects": [{"id": null, "hits": [{"query": "ANV81301.1", "subject": "XP_046095887.1", "identity": 37.2, "coverage": 89.94307400379506, "evalue": 1.4e-101, "bitscore": 326.0}], "name": "XP_046095887.1", "ipg": "513827590", "start": 121382, "end": 123185, "strand": 1, "sequence": null}], "clusters": []}, {"accession": "XM_046255898.1", "subjects": [{"id": null, "hits": [{"query": "ANV81301.1", "subject": "XP_046095887.1", "identity": 37.2, "coverage": 89.94307400379506, "evalue": 1.4e-101, "bitscore": 326.0}], "name": "XP_046095887.1", "ipg": "513827590", "start": 0, "end": 1491, "strand": 1, "sequence": null}], "clusters": []}, {"accession": "JAJTIX010000039.1", "subjects": [{"id": null, "hits": [{"query": "ANV81301.1", "subject": "KAH8659687.1", "identity": 37.2, "coverage": 89.94307400379506, "evalue": 1.4e-101, "bitscore": 326.0}], "name": "KAH8659687.1", "ipg": "513827590", "start": 121382, "end": 123185, "strand": 1, "sequence": null}], "clusters": []}]}, {"name": "Aaosphaeria arxii", "strain": "CBS 175.79", "scaffolds": [{"accession": "NW_022983490.1", "subjects": [{"id": null, "hits": [{"query": "ANV81298.1", "subject": "XP_033376951.1", "identity": 41.756, "coverage": 90.02079002079002, "evalue": 8.74e-123, "bitscore": 379.0}], "name": "XP_033376951.1", "ipg": "297610888", "start": 144319, "end": 146085, "strand": -1, "sequence": null}], "clusters": []}, {"accession": "XM_033530693.1", "subjects": [{"id": null, "hits": [{"query": "ANV81298.1", "subject": "XP_033376951.1", "identity": 41.756, "coverage": 90.02079002079002, "evalue": 8.74e-123, "bitscore": 379.0}], "name": "XP_033376951.1", "ipg": "297610888", "start": 0, "end": 1551, "strand": 1, "sequence": null}], "clusters": []}, {"accession": "ML978082.1", "subjects": [{"id": null, "hits": [{"query": "ANV81298.1", "subject": "KAF2008612.1", "identity": 41.756, "coverage": 90.02079002079002, "evalue": 8.74e-123, "bitscore": 379.0}], "name": "KAF2008612.1", "ipg": "297610888", "start": 144319, "end": 146085, "strand": -1, "sequence": null}], "clusters": []}]}, {"name": "Fusarium sambucinum", "strain": "", "scaffolds": [{"accession": "CP167248.1", "subjects": [{"id": null, "hits": [{"query": "ANV81298.1", "subject": "XEU96046.1", "identity": 42.171, "coverage": 90.02079002079002, "evalue": 1.07e-122, "bitscore": 379.0}], "name": "XEU96046.1", "ipg": "899529277", "start": 4095343, "end": 4097126, "strand": 1, "sequence": null}], "clusters": []}, {"accession": "CP167249.1", "subjects": [{"id": null, "hits": [{"query": "ANV81299.1", "subject": "XEU99271.1", "identity": 43.478, "coverage": 74.80916030534351, "evalue": 1.66e-71, "bitscore": 250.0}], "name": "XEU99271.1", "ipg": "899532265", "start": 5834008, "end": 5836755, "strand": 1, "sequence": null}], "clusters": []}]}, {"name": "Fusarium venenatum", "strain": "MPI-CAGE-CH-0201", "scaffolds": [{"accession": "NW_027072131.1", "subjects": [{"id": null, "hits": [{"query": "ANV81298.1", "subject": "XP_065464036.1", "identity": 42.827, "coverage": 90.02079002079002, "evalue": 1.16e-122, "bitscore": 379.0}], "name": "XP_065464036.1", "ipg": "500407378", "start": 4406882, "end": 4408665, "strand": -1, "sequence": null}], "clusters": []}, {"accession": "XM_065609861.1", "subjects": [{"id": null, "hits": [{"query": "ANV81298.1", "subject": "XP_065464036.1", "identity": 42.827, "coverage": 90.02079002079002, "evalue": 1.16e-122, "bitscore": 379.0}], "name": "XP_065464036.1", "ipg": "500407378", "start": 348, "end": 1953, "strand": 1, "sequence": null}], "clusters": []}, {"accession": "JAGMVI010000003.1", "subjects": [{"id": null, "hits": [{"query": "ANV81298.1", "subject": "KAH6979160.1", "identity": 42.827, "coverage": 90.02079002079002, "evalue": 1.16e-122, "bitscore": 379.0}], "name": "KAH6979160.1", "ipg": "500407378", "start": 4406882, "end": 4408665, "strand": -1, "sequence": null}], "clusters": []}, {"accession": "NW_027072129.1", "subjects": [{"id": null, "hits": [{"query": "ANV81299.1", "subject": "XP_065465662.1", "identity": 43.478, "coverage": 74.80916030534351, "evalue": 4.98e-71, "bitscore": 249.0}], "name": "XP_065465662.1", "ipg": "475908792", "start": 6076681, "end": 6079428, "strand": -1, "sequence": null}], "clusters": []}, {"accession": "XM_065607854.1", "subjects": [{"id": null, "hits": [{"query": "ANV81299.1", "subject": "XP_065465662.1", "identity": 43.478, "coverage": 74.80916030534351, "evalue": 4.98e-71, "bitscore": 249.0}], "name": "XP_065465662.1", "ipg": "475908792", "start": 73, "end": 2416, "strand": 1, "sequence": null}], "clusters": []}, {"accession": "JAGMVI010000001.1", "subjects": [{"id": null, "hits": [{"query": "ANV81299.1", "subject": "KAH7004788.1", "identity": 43.478, "coverage": 74.80916030534351, "evalue": 4.98e-71, "bitscore": 249.0}], "name": "KAH7004788.1", "ipg": "475908792", "start": 6076681, "end": 6079428, "strand": -1, "sequence": null}], "clusters": []}]}, {"name": "Fusarium venenatum", "strain": "A3/5", "scaffolds": [{"accession": "MXQG01000004.1", "subjects": [{"id": null, "hits": [{"query": "ANV81298.1", "subject": "KAG8360399.1", "identity": 43.376, "coverage": 87.31808731808732, "evalue": 1.9e-122, "bitscore": 377.0}], "name": "KAG8360399.1", "ipg": "475911349", "start": 795263, "end": 796845, "strand": -1, "sequence": null}], "clusters": []}, {"accession": "LN649229.1", "subjects": [{"id": null, "hits": [{"query": "ANV81299.1", "subject": "CEI65570.1", "identity": 43.478, "coverage": 74.80916030534351, "evalue": 4.64e-71, "bitscore": 249.0}], "name": "CEI65570.1", "ipg": "181055685", "start": 5874489, "end": 5877236, "strand": 1, "sequence": null}], "clusters": []}, {"accession": "MXQG01000028.1", "subjects": [{"id": null, "hits": [{"query": "ANV81299.1", "subject": "KAG8353252.1", "identity": 43.478, "coverage": 74.80916030534351, "evalue": 4.98e-71, "bitscore": 249.0}], "name": "KAG8353252.1", "ipg": "475908792", "start": 214076, "end": 216823, "strand": 1, "sequence": null}], "clusters": []}]}, {"name": "Pestalotiopsis fici", "strain": "W106-1", "scaffolds": [{"accession": "NW_006917096.1", "subjects": [{"id": null, "hits": [{"query": "ANV81298.1", "subject": "XP_007835342.1", "identity": 40.292, "coverage": 90.22869022869024, "evalue": 1.55e-122, "bitscore": 377.0}], "name": "XP_007835342.1", "ipg": "47251502", "start": 299702, "end": 301285, "strand": 1, "sequence": null}], "clusters": []}, {"accession": "XM_007837151.1", "subjects": [{"id": null, "hits": [{"query": "ANV81298.1", "subject": "XP_007835342.1", "identity": 40.292, "coverage": 90.22869022869024, "evalue": 1.55e-122, "bitscore": 377.0}], "name": "XP_007835342.1", "ipg": "47251502", "start": 0, "end": 1425, "strand": 1, "sequence": null}], "clusters": []}, {"accession": "KI912114.1", "subjects": [{"id": null, "hits": [{"query": "ANV81298.1", "subject": "ETS78717.1", "identity": 40.292, "coverage": 90.22869022869024, "evalue": 1.55e-122, "bitscore": 377.0}], "name": "ETS78717.1", "ipg": "47251502", "start": 299702, "end": 301285, "strand": 1, "sequence": null}], "clusters": []}]}, {"name": "Colletotrichum falcatum", "strain": "MAFF306170", "scaffolds": [{"accession": "MU844879.1", "subjects": [{"id": null, "hits": [{"query": "ANV81298.1", "subject": "KAK2001900.1", "identity": 41.344, "coverage": 92.72349272349273, "evalue": 5.2e-122, "bitscore": 378.0}], "name": "KAK2001900.1", "ipg": "699154648", "start": 21581, "end": 23432, "strand": 1, "sequence": null}], "clusters": []}, {"accession": "MU845552.1", "subjects": [{"id": null, "hits": [{"query": "ANV81300.1", "subject": "KAK1990126.1", "identity": 47.283, "coverage": 76.47058823529412, "evalue": 0.0, "bitscore": 680.0}], "name": "KAK1990126.1", "ipg": "699141680", "start": 8733, "end": 11178, "strand": -1, "sequence": null}], "clusters": []}, {"accession": "MU845235.1", "subjects": [{"id": null, "hits": [{"query": "ANV81300.1", "subject": "KAK1992304.1", "identity": 35.813, "coverage": 95.90336134453781, "evalue": 3.3e-176, "bitscore": 548.0}], "name": "KAK1992304.1", "ipg": "699144307", "start": 30046, "end": 33031, "strand": -1, "sequence": null}], "clusters": []}, {"accession": "MU844966.1", "subjects": [{"id": null, "hits": [{"query": "ANV81301.1", "subject": "KAK1997994.1", "identity": 44.444, "coverage": 86.14800759013282, "evalue": 1.5e-127, "bitscore": 393.0}], "name": "KAK1997994.1", "ipg": "699150476", "start": 22226, "end": 24022, "strand": -1, "sequence": null}], "clusters": []}]}, {"name": "Nemania bipapillata", "strain": "CP14", "scaffolds": [{"accession": "JAPESX010002618.1", "subjects": [{"id": null, "hits": [{"query": "ANV81298.1", "subject": "KAJ8107121.1", "identity": 38.795, "coverage": 97.71309771309772, "evalue": 5.85e-122, "bitscore": 378.0}], "name": "KAJ8107121.1", "ipg": "643243960", "start": 2216, "end": 4097, "strand": -1, "sequence": null}], "clusters": []}]}, {"name": "Hypoxylon fragiforme", "strain": "CBS 206.31", "scaffolds": [{"accession": "NW_026054756.1", "subjects": [{"id": null, "hits": [{"query": "ANV81298.1", "subject": "XP_049122064.1", "identity": 38.6, "coverage": 93.55509355509356, "evalue": 7.79e-122, "bitscore": 377.0}], "name": "XP_049122064.1", "ipg": "542991154", "start": 4283557, "end": 4285506, "strand": 1, "sequence": null}], "clusters": []}, {"accession": "XM_049259490.1", "subjects": [{"id": null, "hits": [{"query": "ANV81298.1", "subject": "XP_049122064.1", "identity": 38.6, "coverage": 93.55509355509356, "evalue": 7.79e-122, "bitscore": 377.0}], "name": "XP_049122064.1", "ipg": "542991154", "start": 571, "end": 2176, "strand": 1, "sequence": null}], "clusters": []}, {"accession": "JAJKLD010000001.1", "subjects": [{"id": null, "hits": [{"query": "ANV81298.1", "subject": "KAI2614727.1", "identity": 38.6, "coverage": 93.55509355509356, "evalue": 7.79e-122, "bitscore": 377.0}], "name": "KAI2614727.1", "ipg": "542991154", "start": 4283557, "end": 4285506, "strand": 1, "sequence": null}], "clusters": []}]}, {"name": "Xylaria nigripes", "strain": "YMJ 653", "scaffolds": [{"accession": "JAJJKC010000025.1", "subjects": [{"id": null, "hits": [{"query": "ANV81298.1", "subject": "KAI2628259.1", "identity": 40.546, "coverage": 97.2972972972973, "evalue": 1.01e-121, "bitscore": 377.0}], "name": "KAI2628259.1", "ipg": "543004337", "start": 413277, "end": 415199, "strand": -1, "sequence": null}], "clusters": []}, {"accession": "JAJJKC010000003.1", "subjects": [{"id": null, "hits": [{"query": "ANV81300.1", "subject": "KAI2642333.1", "identity": 41.658, "coverage": 97.68907563025209, "evalue": 0.0, "bitscore": 728.0}], "name": "KAI2642333.1", "ipg": "543019082", "start": 1533009, "end": 1536113, "strand": -1, "sequence": null}], "clusters": []}]}, {"name": "Neopestalotiopsis sp.", "strain": "37M", "scaffolds": [{"accession": "SWKT01000055.1", "subjects": [{"id": null, "hits": [{"query": "ANV81298.1", "subject": "KAF3007238.1", "identity": 40.956, "coverage": 90.85239085239085, "evalue": 1.3e-121, "bitscore": 376.0}], "name": "KAF3007238.1", "ipg": "303503028", "start": 263397, "end": 265180, "strand": 1, "sequence": null}], "clusters": []}, {"accession": "SWKT01000003.1", "subjects": [{"id": null, "hits": [{"query": "ANV81299.1", "subject": "KAF3025155.1", "identity": 41.86, "coverage": 75.57251908396947, "evalue": 3.74e-72, "bitscore": 244.0}], "name": "KAF3025155.1", "ipg": "303517200", "start": 1343771, "end": 1345396, "strand": 1, "sequence": null}], "clusters": []}, {"accession": "SWKT01000047.1", "subjects": [{"id": null, "hits": [{"query": "ANV81300.1", "subject": "KAF3010109.1", "identity": 42.308, "coverage": 97.68907563025209, "evalue": 0.0, "bitscore": 785.0}], "name": "KAF3010109.1", "ipg": "303505717", "start": 214, "end": 3342, "strand": -1, "sequence": null}], "clusters": []}]}, {"name": "Periconia digitata", "strain": "CNCM I-4278", "scaffolds": [{"accession": "CAOQHR010000012.1", "subjects": [{"id": null, "hits": [{"query": "ANV81298.1", "subject": "CAI6341409.1", "identity": 40.781, "coverage": 86.9022869022869, "evalue": 1.55e-121, "bitscore": 376.0}], "name": "CAI6341409.1", "ipg": "643714866", "start": 27636, "end": 29416, "strand": -1, "sequence": null}], "clusters": []}, {"accession": "CAOQHR010000001.1", "subjects": [{"id": null, "hits": [{"query": "ANV81300.1", "subject": "CAI6236867.1", "identity": 39.297, "coverage": 96.21848739495799, "evalue": 0.0, "bitscore": 653.0}], "name": "CAI6236867.1", "ipg": "643727861", "start": 1057283, "end": 1060243, "strand": 1, "sequence": null}], "clusters": []}, {"accession": "CAOQHR010000011.1", "subjects": [{"id": null, "hits": [{"query": "ANV81301.1", "subject": "CAI6341369.1", "identity": 33.973, "coverage": 94.87666034155598, "evalue": 4.79e-82, "bitscore": 276.0}], "name": "CAI6341369.1", "ipg": "643716087", "start": 1757512, "end": 1759291, "strand": 1, "sequence": null}], "clusters": []}]}, {"name": "Magnaporthiopsis poae", "strain": "ATCC 64411", "scaffolds": [{"accession": "GL876975.1", "subjects": [{"id": null, "hits": [{"query": "ANV81298.1", "subject": "KLU90684.1", "identity": 40.241, "coverage": 94.17879417879418, "evalue": 6.06e-121, "bitscore": 375.0}], "name": "KLU90684.1", "ipg": "83639208", "start": 937390, "end": 939269, "strand": 1, "sequence": null}], "clusters": []}]}, {"name": "Colletotrichum sublineola", "strain": "S3.001", "scaffolds": [{"accession": "MU841479.1", "subjects": [{"id": null, "hits": [{"query": "ANV81298.1", "subject": "KAK1967014.1", "identity": 41.975, "coverage": 91.8918918918919, "evalue": 7.96e-121, "bitscore": 375.0}], "name": "KAK1967014.1", "ipg": "699120154", "start": 47108, "end": 48951, "strand": 1, "sequence": null}], "clusters": []}, {"accession": "MU842271.1", "subjects": [{"id": null, "hits": [{"query": "ANV81300.1", "subject": "KAK1951962.1", "identity": 38.831, "coverage": 97.26890756302521, "evalue": 0.0, "bitscore": 674.0}], "name": "KAK1951962.1", "ipg": "699113810", "start": 2658, "end": 5716, "strand": -1, "sequence": null}], "clusters": []}, {"accession": "MU841631.1", "subjects": [{"id": null, "hits": [{"query": "ANV81301.1", "subject": "KAK1963206.1", "identity": 43.061, "coverage": 91.08159392789373, "evalue": 1.88e-124, "bitscore": 385.0}], "name": "KAK1963206.1", "ipg": "699117510", "start": 29894, "end": 31711, "strand": -1, "sequence": null}], "clusters": []}]}, {"name": "Colletotrichum sublineola", "strain": "TX430BB", "scaffolds": [{"accession": "JMSE01000003.1", "subjects": [{"id": null, "hits": [{"query": "ANV81300.1", "subject": "KDN72317.1", "identity": 38.942, "coverage": 97.26890756302521, "evalue": 0.0, "bitscore": 665.0}], "name": "KDN72317.1", "ipg": "52727330", "start": 1721, "end": 4779, "strand": 1, "sequence": null}], "clusters": []}, {"accession": "JMSE01000217.1", "subjects": [{"id": null, "hits": [{"query": "ANV81301.1", "subject": "KDN71252.1", "identity": 39.53, "coverage": 91.08159392789373, "evalue": 1.66e-108, "bitscore": 344.0}], "name": "KDN71252.1", "ipg": "52726272", "start": 13771, "end": 15585, "strand": -1, "sequence": null}], "clusters": []}]}, {"name": "Neopestalotiopsis clavispora", "strain": "IHI 201606", "scaffolds": [{"accession": "JAANBA010000258.1", "subjects": [{"id": null, "hits": [{"query": "ANV81298.1", "subject": "KAF7523149.1", "identity": 40.748, "coverage": 90.85239085239085, "evalue": 9.28e-121, "bitscore": 374.0}], "name": "KAF7523149.1", "ipg": "360053152", "start": 34447, "end": 36231, "strand": 1, "sequence": null}], "clusters": []}, {"accession": "JAANBA010000004.1", "subjects": [{"id": null, "hits": [{"query": "ANV81299.1", "subject": "KAF7541404.1", "identity": 42.434, "coverage": 75.57251908396947, "evalue": 7.71e-75, "bitscore": 251.0}], "name": "KAF7541404.1", "ipg": "360072131", "start": 154367, "end": 155992, "strand": 1, "sequence": null}], "clusters": []}]}, {"name": "Didymosphaeria variabile", "strain": "IMI 356815", "scaffolds": [{"accession": "NW_026611621.1", "subjects": [{"id": null, "hits": [{"query": "ANV81298.1", "subject": "XP_056073994.1", "identity": 43.542, "coverage": 90.64449064449065, "evalue": 1.48e-120, "bitscore": 374.0}], "name": "XP_056073994.1", "ipg": "614101457", "start": 22899, "end": 24706, "strand": -1, "sequence": null}], "clusters": []}, {"accession": "XM_056210521.1", "subjects": [{"id": null, "hits": [{"query": "ANV81298.1", "subject": "XP_056073994.1", "identity": 43.542, "coverage": 90.64449064449065, "evalue": 1.48e-120, "bitscore": 374.0}], "name": "XP_056073994.1", "ipg": "614101457", "start": 0, "end": 1587, "strand": 1, "sequence": null}], "clusters": []}, {"accession": "JAPEUX010000002.1", "subjects": [{"id": null, "hits": [{"query": "ANV81298.1", "subject": "KAJ4357135.1", "identity": 43.542, "coverage": 90.64449064449065, "evalue": 1.48e-120, "bitscore": 374.0}], "name": "KAJ4357135.1", "ipg": "614101457", "start": 22899, "end": 24706, "strand": -1, "sequence": null}], "clusters": []}]}, {"name": "Didymosphaeria variabile", "strain": "17020", "scaffolds": [{"accession": "ON911568.1", "subjects": [{"id": null, "hits": [{"query": "ANV81299.1", "subject": "UXN86878.1", "identity": 42.905, "coverage": 74.30025445292621, "evalue": 1.68e-71, "bitscore": 249.0}], "name": "UXN86878.1", "ipg": "584421215", "start": 3718, "end": 6212, "strand": -1, "sequence": null}], "clusters": []}]}, {"name": "Fusarium langsethiae", "strain": "MFG 217702", "scaffolds": [{"accession": "BQKU01000831.1", "subjects": [{"id": null, "hits": [{"query": "ANV81299.1", "subject": "GKU11291.1", "identity": 60.051, "coverage": 100.0, "evalue": 2.77e-164, "bitscore": 477.0}], "name": "GKU11291.1", "ipg": "538219761", "start": 4453, "end": 5883, "strand": 1, "sequence": null}, {"id": null, "hits": [{"query": "ANV81300.1", "subject": "GKU11288.1", "identity": 67.364, "coverage": 99.36974789915966, "evalue": 0.0, "bitscore": 1328.0}], "name": "GKU11288.1", "ipg": "538219753", "start": 594, "end": 3626, "strand": -1, "sequence": null}], "clusters": []}, {"accession": "BQKU01000491.1", "subjects": [{"id": null, "hits": [{"query": "ANV81299.1", "subject": "GKU22855.1", "identity": 43.092, "coverage": 74.80916030534351, "evalue": 2.36e-70, "bitscore": 236.0}], "name": "GKU22855.1", "ipg": "91798798", "start": 4084, "end": 5465, "strand": 1, "sequence": null}], "clusters": []}]}, {"name": "Fusarium langsethiae", "strain": "MFG 217701", "scaffolds": [{"accession": "BQKT01000393.1", "subjects": [{"id": null, "hits": [{"query": "ANV81299.1", "subject": "GKU06928.1", "identity": 43.478, "coverage": 74.80916030534351, "evalue": 2.49e-73, "bitscore": 248.0}], "name": "GKU06928.1", "ipg": "540512912", "start": 124, "end": 1931, "strand": 1, "sequence": null}], "clusters": []}, {"accession": "BQKT01000501.1", "subjects": [{"id": null, "hits": [{"query": "ANV81299.1", "subject": "GKU07520.1", "identity": 43.092, "coverage": 74.80916030534351, "evalue": 2.36e-70, "bitscore": 236.0}], "name": "GKU07520.1", "ipg": "91798798", "start": 3853, "end": 5234, "strand": 1, "sequence": null}], "clusters": []}]}, {"name": "Fusarium langsethiae", "strain": "Fl201059", "scaffolds": [{"accession": "JXCE01000464.1", "subjects": [{"id": null, "hits": [{"query": "ANV81299.1", "subject": "KPA37159.1", "identity": 43.092, "coverage": 74.80916030534351, "evalue": 2.36e-70, "bitscore": 236.0}], "name": "KPA37159.1", "ipg": "91798798", "start": 2917, "end": 4298, "strand": 1, "sequence": null}], "clusters": []}]}, {"name": "Daldinia grandis", "strain": "CBS 114736", "scaffolds": [{"accession": "JAJKLB010000019.1", "subjects": [{"id": null, "hits": [{"query": "ANV81299.1", "subject": "KAI0096558.1", "identity": 52.101, "coverage": 89.82188295165395, "evalue": 1.74e-121, "bitscore": 367.0}], "name": "KAI0096558.1", "ipg": "528063853", "start": 403095, "end": 404552, "strand": -1, "sequence": null}], "clusters": []}]}, {"name": "Fusarium heterosporum", "strain": "NRRL 20693", "scaffolds": [{"accession": "JAAGWQ010000449.1", "subjects": [{"id": null, "hits": [{"query": "ANV81299.1", "subject": "KAF5655116.1", "identity": 80.176, "coverage": 57.25190839694656, "evalue": 7.71e-121, "bitscore": 360.0}], "name": "KAF5655116.1", "ipg": "336920603", "start": 211, "end": 990, "strand": -1, "sequence": null}, {"id": null, "hits": [{"query": "ANV81300.1", "subject": "KAF5655117.1", "identity": 75.503, "coverage": 62.07983193277311, "evalue": 0.0, "bitscore": 877.0}], "name": "KAF5655117.1", "ipg": "336920604", "start": 1867, "end": 4476, "strand": 1, "sequence": null}, {"id": null, "hits": [{"query": "ANV81301.1", "subject": "KAF5655118.1", "identity": 74.201, "coverage": 77.03984819734345, "evalue": 0.0, "bitscore": 609.0}], "name": "KAF5655118.1", "ipg": "336920570", "start": 5849, "end": 7264, "strand": 1, "sequence": null}], "clusters": [{"indices": [0, 1, 2], "subjects": [], "intermediate_genes": [], "score": 5.1846, "start": 211, "end": 7264, "number": 195}]}]}, {"name": "Daldinia decipiens", "strain": "CBS 113046", "scaffolds": [{"accession": "NW_026054567.1", "subjects": [{"id": null, "hits": [{"query": "ANV81299.1", "subject": "XP_049098171.1", "identity": 54.487, "coverage": 79.13486005089058, "evalue": 2.56e-110, "bitscore": 338.0}], "name": "XP_049098171.1", "ipg": "538145623", "start": 203505, "end": 204933, "strand": -1, "sequence": null}], "clusters": []}, {"accession": "XM_049247076.1", "subjects": [{"id": null, "hits": [{"query": "ANV81299.1", "subject": "XP_049098171.1", "identity": 54.487, "coverage": 79.13486005089058, "evalue": 2.56e-110, "bitscore": 338.0}], "name": "XP_049098171.1", "ipg": "538145623", "start": 0, "end": 1020, "strand": 1, "sequence": null}], "clusters": []}, {"accession": "MU375601.1", "subjects": [{"id": null, "hits": [{"query": "ANV81299.1", "subject": "KAI1656206.1", "identity": 54.487, "coverage": 79.13486005089058, "evalue": 2.56e-110, "bitscore": 338.0}], "name": "KAI1656206.1", "ipg": "538145623", "start": 203505, "end": 204933, "strand": -1, "sequence": null}], "clusters": []}]}, {"name": "Colletotrichum higginsianum", "strain": "MAFF305635-RFP", "scaffolds": [{"accession": "MWPZ01000007.1", "subjects": [{"id": null, "hits": [{"query": "ANV81299.1", "subject": "TIC94072.1", "identity": 47.826, "coverage": 75.82697201017811, "evalue": 6.17e-87, "bitscore": 289.0}], "name": "TIC94072.1", "ipg": "246302646", "start": 116722, "end": 119328, "strand": 1, "sequence": null}, {"id": null, "hits": [{"query": "ANV81301.1", "subject": "TIC93837.1", "identity": 31.148, "coverage": 96.58444022770398, "evalue": 4.64e-72, "bitscore": 251.0}], "name": "TIC93837.1", "ipg": "112438688", "start": 962583, "end": 964362, "strand": 1, "sequence": null}], "clusters": []}, {"accession": "MWPZ01000012.1", "subjects": [{"id": null, "hits": [{"query": "ANV81301.1", "subject": "TIC90112.1", "identity": 42.012, "coverage": 94.30740037950665, "evalue": 9.01e-124, "bitscore": 383.0}], "name": "TIC90112.1", "ipg": "246300848", "start": 421985, "end": 423806, "strand": 1, "sequence": null}], "clusters": []}]}, {"name": "Colletotrichum higginsianum", "strain": "IMI 349063", "scaffolds": [{"accession": "NC_030960.1", "subjects": [{"id": null, "hits": [{"query": "ANV81299.1", "subject": "XP_018153114.1", "identity": 47.195, "coverage": 75.82697201017811, "evalue": 3.35e-85, "bitscore": 285.0}], "name": "XP_018153114.1", "ipg": "112438503", "start": 1097463, "end": 1100063, "strand": 1, "sequence": null}, {"id": null, "hits": [{"query": "ANV81301.1", "subject": "XP_018153377.1", "identity": 31.148, "coverage": 96.58444022770398, "evalue": 4.64e-72, "bitscore": 251.0}], "name": "XP_018153377.1", "ipg": "112438688", "start": 1955046, "end": 1956825, "strand": 1, "sequence": null}], "clusters": []}, {"accession": "XM_018306273.1", "subjects": [{"id": null, "hits": [{"query": "ANV81299.1", "subject": "XP_018153114.1", "identity": 47.195, "coverage": 75.82697201017811, "evalue": 3.35e-85, "bitscore": 285.0}], "name": "XP_018153114.1", "ipg": "112438503", "start": 0, "end": 2148, "strand": 1, "sequence": null}], "clusters": []}, {"accession": "CM004461.1", "subjects": [{"id": null, "hits": [{"query": "ANV81299.1", "subject": "OBR04596.1", "identity": 47.195, "coverage": 75.82697201017811, "evalue": 3.35e-85, "bitscore": 285.0}], "name": "OBR04596.1", "ipg": "112438503", "start": 1097463, "end": 1100063, "strand": 1, "sequence": null}, {"id": null, "hits": [{"query": "ANV81301.1", "subject": "OBR04859.1", "identity": 31.148, "coverage": 96.58444022770398, "evalue": 4.64e-72, "bitscore": 251.0}], "name": "OBR04859.1", "ipg": "112438688", "start": 1955046, "end": 1956825, "strand": 1, "sequence": null}], "clusters": []}, {"accession": "LTAN01000008.1", "subjects": [{"id": null, "hits": [{"query": "ANV81299.1", "subject": "OBR04596.1", "identity": 47.195, "coverage": 75.82697201017811, "evalue": 3.35e-85, "bitscore": 285.0}], "name": "OBR04596.1", "ipg": "112438503", "start": 1097463, "end": 1100063, "strand": 1, "sequence": null}, {"id": null, "hits": [{"query": "ANV81301.1", "subject": "OBR04859.1", "identity": 31.148, "coverage": 96.58444022770398, "evalue": 4.64e-72, "bitscore": 251.0}], "name": "OBR04859.1", "ipg": "112438688", "start": 1955046, "end": 1956825, "strand": 1, "sequence": null}], "clusters": []}, {"accession": "CACQ02006449.1", "subjects": [{"id": null, "hits": [{"query": "ANV81299.1", "subject": "CCF43884.1", "identity": 46.748, "coverage": 62.34096692111959, "evalue": 4.36e-70, "bitscore": 231.0}], "name": "CCF43884.1", "ipg": "27212782", "start": 1729, "end": 2649, "strand": -1, "sequence": null}], "clusters": []}, {"accession": "CACQ02005105.1", "subjects": [{"id": null, "hits": [{"query": "ANV81301.1", "subject": "CCF42038.1", "identity": 42.117, "coverage": 82.35294117647058, "evalue": 2.55e-112, "bitscore": 352.0}], "name": "CCF42038.1", "ipg": "27214611", "start": 628, "end": 2156, "strand": -1, "sequence": null}], "clusters": []}, {"accession": "NC_030961.1", "subjects": [{"id": null, "hits": [{"query": "ANV81301.1", "subject": "XP_018152589.1", "identity": 41.256, "coverage": 82.35294117647058, "evalue": 4.34e-106, "bitscore": 335.0}], "name": "XP_018152589.1", "ipg": "112438157", "start": 3285154, "end": 3286682, "strand": 1, "sequence": null}], "clusters": []}, {"accession": "XM_018308172.1", "subjects": [{"id": null, "hits": [{"query": "ANV81301.1", "subject": "XP_018152589.1", "identity": 41.256, "coverage": 82.35294117647058, "evalue": 4.34e-106, "bitscore": 335.0}], "name": "XP_018152589.1", "ipg": "112438157", "start": 0, "end": 1338, "strand": 1, "sequence": null}], "clusters": []}, {"accession": "CM004462.1", "subjects": [{"id": null, "hits": [{"query": "ANV81301.1", "subject": "OBR04071.1", "identity": 41.256, "coverage": 82.35294117647058, "evalue": 4.34e-106, "bitscore": 335.0}], "name": "OBR04071.1", "ipg": "112438157", "start": 3285154, "end": 3286682, "strand": 1, "sequence": null}], "clusters": []}, {"accession": "LTAN01000009.1", "subjects": [{"id": null, "hits": [{"query": "ANV81301.1", "subject": "OBR04071.1", "identity": 41.256, "coverage": 82.35294117647058, "evalue": 4.34e-106, "bitscore": 335.0}], "name": "OBR04071.1", "ipg": "112438157", "start": 3285154, "end": 3286682, "strand": 1, "sequence": null}], "clusters": []}, {"accession": "XM_018306536.1", "subjects": [{"id": null, "hits": [{"query": "ANV81301.1", "subject": "XP_018153377.1", "identity": 31.148, "coverage": 96.58444022770398, "evalue": 4.64e-72, "bitscore": 251.0}], "name": "XP_018153377.1", "ipg": "112438688", "start": 0, "end": 1659, "strand": 1, "sequence": null}], "clusters": []}]}, {"name": "Colletotrichum higginsianum", "strain": "MAFF 245053", "scaffolds": [{"accession": "BPPY01000010.1", "subjects": [{"id": null, "hits": [{"query": "ANV81301.1", "subject": "GJD03570.1", "identity": 40.039, "coverage": 94.30740037950665, "evalue": 2.24e-104, "bitscore": 332.0}], "name": "GJD03570.1", "ipg": "554072960", "start": 744091, "end": 745913, "strand": -1, "sequence": null}], "clusters": []}, {"accession": "BPPY01000006.1", "subjects": [{"id": null, "hits": [{"query": "ANV81301.1", "subject": "GJC99501.1", "identity": 31.148, "coverage": 96.58444022770398, "evalue": 4.64e-72, "bitscore": 251.0}], "name": "GJC99501.1", "ipg": "112438688", "start": 1755450, "end": 1757229, "strand": 1, "sequence": null}], "clusters": []}]}, {"name": "Colletotrichum tabaci", "strain": "YC1", "scaffolds": [{"accession": "JASAOK010000044.1", "subjects": [{"id": null, "hits": [{"query": "ANV81299.1", "subject": "KAK6213609.1", "identity": 47.157, "coverage": 75.82697201017811, "evalue": 2.66e-86, "bitscore": 287.0}], "name": "KAK6213609.1", "ipg": "812610988", "start": 2879824, "end": 2882426, "strand": 1, "sequence": null}, {"id": null, "hits": [{"query": "ANV81301.1", "subject": "KAK6213848.1", "identity": 31.148, "coverage": 96.58444022770398, "evalue": 7.1e-73, "bitscore": 253.0}], "name": "KAK6213848.1", "ipg": "812611244", "start": 3679898, "end": 3681677, "strand": 1, "sequence": null}], "clusters": []}, {"accession": "JASAOK010000033.1", "subjects": [{"id": null, "hits": [{"query": "ANV81301.1", "subject": "KAK6218452.1", "identity": 41.837, "coverage": 91.08159392789373, "evalue": 4.56e-123, "bitscore": 381.0}], "name": "KAK6218452.1", "ipg": "812615584", "start": 526458, "end": 528263, "strand": 1, "sequence": null}], "clusters": []}]}, {"name": "Colletotrichum liriopes", "strain": "MAFF 242679", "scaffolds": [{"accession": "BPPX01000003.1", "subjects": [{"id": null, "hits": [{"query": "ANV81299.1", "subject": "GJC78710.1", "identity": 44.089, "coverage": 76.08142493638677, "evalue": 9.96e-86, "bitscore": 280.0}], "name": "GJC78710.1", "ipg": "514365129", "start": 358408, "end": 360195, "strand": 1, "sequence": null}], "clusters": []}, {"accession": "BPPX01000025.1", "subjects": [{"id": null, "hits": [{"query": "ANV81301.1", "subject": "GJC87291.1", "identity": 40.528, "coverage": 77.7988614800759, "evalue": 3.57e-96, "bitscore": 310.0}], "name": "GJC87291.1", "ipg": "514357618", "start": 712177, "end": 713700, "strand": -1, "sequence": null}], "clusters": []}]}, {"name": "Rhynchosporium graminicola", "strain": "UK7", "scaffolds": [{"accession": "FJUW01000029.1", "subjects": [{"id": null, "hits": [{"query": "ANV81299.1", "subject": "CZT03713.1", "identity": 48.136, "coverage": 74.80916030534351, "evalue": 1.06e-84, "bitscore": 283.0}], "name": "CZT03713.1", "ipg": "125567141", "start": 265563, "end": 268125, "strand": -1, "sequence": null}], "clusters": []}, {"accession": "FJUW01000042.1", "subjects": [{"id": null, "hits": [{"query": "ANV81301.1", "subject": "CZT07231.1", "identity": 35.244, "coverage": 87.4762808349146, "evalue": 1.61e-83, "bitscore": 278.0}], "name": "CZT07231.1", "ipg": "125565511", "start": 711, "end": 2321, "strand": -1, "sequence": null}], "clusters": []}]}, {"name": "Rhynchosporium graminicola", "strain": "WAI453", "scaffolds": [{"accession": "CP167078.1", "subjects": [{"id": null, "hits": [{"query": "ANV81299.1", "subject": "XMA16218.1", "identity": 46.992, "coverage": 66.15776081424937, "evalue": 9.93e-72, "bitscore": 236.0}], "name": "XMA16218.1", "ipg": "962050463", "start": 490668, "end": 491611, "strand": -1, "sequence": null}], "clusters": []}]}, {"name": "Rhynchosporium secalis", "strain": "02CH4-6a.1", "scaffolds": [{"accession": "FJVC01000367.1", "subjects": [{"id": null, "hits": [{"query": "ANV81299.1", "subject": "CZT49095.1", "identity": 48.136, "coverage": 74.80916030534351, "evalue": 1.6e-84, "bitscore": 283.0}], "name": "CZT49095.1", "ipg": "125541186", "start": 100172, "end": 102734, "strand": 1, "sequence": null}], "clusters": []}, {"accession": "FJVC01000346.1", "subjects": [{"id": null, "hits": [{"query": "ANV81301.1", "subject": "CZT48683.1", "identity": 37.046, "coverage": 75.33206831119544, "evalue": 1.34e-79, "bitscore": 267.0}], "name": "CZT48683.1", "ipg": "125541607", "start": 75767, "end": 77239, "strand": -1, "sequence": null}], "clusters": []}]}, {"name": "Collybiopsis luxurians", "strain": "FD-317 M1", "scaffolds": [{"accession": "KN834804.1", "subjects": [{"id": null, "hits": [{"query": "ANV81299.1", "subject": "KIK55682.1", "identity": 50.538, "coverage": 70.73791348600508, "evalue": 1.61e-84, "bitscore": 282.0}], "name": "KIK55682.1", "ipg": "73528285", "start": 209030, "end": 211620, "strand": -1, "sequence": null}, {"id": null, "hits": [{"query": "ANV81299.1", "subject": "KIK55704.1", "identity": 47.195, "coverage": 75.57251908396947, "evalue": 2.55e-84, "bitscore": 282.0}], "name": "KIK55704.1", "ipg": "73528307", "start": 291361, "end": 293948, "strand": 1, "sequence": null}, {"id": null, "hits": [{"query": "ANV81299.1", "subject": "KIK55694.1", "identity": 47.387, "coverage": 72.7735368956743, "evalue": 1.5e-82, "bitscore": 270.0}], "name": "KIK55694.1", "ipg": "73528297", "start": 245139, "end": 246751, "strand": -1, "sequence": null}, {"id": null, "hits": [{"query": "ANV81299.1", "subject": "KIK55691.1", "identity": 47.387, "coverage": 72.7735368956743, "evalue": 6.01e-78, "bitscore": 265.0}], "name": "KIK55691.1", "ipg": "73528294", "start": 237079, "end": 239648, "strand": -1, "sequence": null}], "clusters": []}]}, {"name": "Rhynchosporium agropyri", "strain": "04CH-RAC-A.6.1", "scaffolds": [{"accession": "FJUX01000084.1", "subjects": [{"id": null, "hits": [{"query": "ANV81299.1", "subject": "CZT06311.1", "identity": 48.136, "coverage": 74.80916030534351, "evalue": 2.16e-84, "bitscore": 283.0}], "name": "CZT06311.1", "ipg": "125553681", "start": 136896, "end": 139459, "strand": -1, "sequence": null}], "clusters": []}]}, {"name": "Apiospora marii", "strain": "CBS 49790", "scaffolds": [{"accession": "NW_027117382.1", "subjects": [{"id": null, "hits": [{"query": "ANV81299.1", "subject": "XP_066678031.1", "identity": 44.702, "coverage": 75.57251908396947, "evalue": 2.17e-84, "bitscore": 271.0}], "name": "XP_066678031.1", "ipg": "833068329", "start": 1462529, "end": 1463912, "strand": -1, "sequence": null}], "clusters": []}, {"accession": "XM_066833291.1", "subjects": [{"id": null, "hits": [{"query": "ANV81299.1", "subject": "XP_066678031.1", "identity": 44.702, "coverage": 75.57251908396947, "evalue": 2.17e-84, "bitscore": 271.0}], "name": "XP_066678031.1", "ipg": "833068329", "start": 0, "end": 999, "strand": 1, "sequence": null}], "clusters": []}, {"accession": "JAQQWD010000012.1", "subjects": [{"id": null, "hits": [{"query": "ANV81299.1", "subject": "KAK7911044.1", "identity": 44.702, "coverage": 75.57251908396947, "evalue": 2.17e-84, "bitscore": 271.0}], "name": "KAK7911044.1", "ipg": "833068329", "start": 1462529, "end": 1463912, "strand": -1, "sequence": null}], "clusters": []}, {"accession": "NW_027117376.1", "subjects": [{"id": null, "hits": [{"query": "ANV81300.1", "subject": "XP_066685171.1", "identity": 37.971, "coverage": 98.84453781512606, "evalue": 0.0, "bitscore": 662.0}], "name": "XP_066685171.1", "ipg": "833080842", "start": 2423498, "end": 2426812, "strand": 1, "sequence": null}], "clusters": []}, {"accession": "XM_066827496.1", "subjects": [{"id": null, "hits": [{"query": "ANV81300.1", "subject": "XP_066685171.1", "identity": 37.971, "coverage": 98.84453781512606, "evalue": 0.0, "bitscore": 662.0}], "name": "XP_066685171.1", "ipg": "833080842", "start": 0, "end": 3123, "strand": 1, "sequence": null}], "clusters": []}, {"accession": "JAQQWD010000005.1", "subjects": [{"id": null, "hits": [{"query": "ANV81300.1", "subject": "KAK7923657.1", "identity": 37.971, "coverage": 98.84453781512606, "evalue": 0.0, "bitscore": 662.0}], "name": "KAK7923657.1", "ipg": "833080842", "start": 2423498, "end": 2426812, "strand": 1, "sequence": null}], "clusters": []}]}, {"name": "Collybiopsis confluens", "strain": "CBS 406.79", "scaffolds": [{"accession": "JAACJN010000091.1", "subjects": [{"id": null, "hits": [{"query": "ANV81299.1", "subject": "KAF5376343.1", "identity": 50.714, "coverage": 70.99236641221374, "evalue": 1.36e-82, "bitscore": 279.0}], "name": "KAF5376343.1", "ipg": "332415180", "start": 117317, "end": 120183, "strand": 1, "sequence": null}], "clusters": []}, {"accession": "JAACJN010000056.1", "subjects": [{"id": null, "hits": [{"query": "ANV81299.1", "subject": "KAF5381830.1", "identity": 43.354, "coverage": 75.57251908396947, "evalue": 5.57e-74, "bitscore": 255.0}], "name": "KAF5381830.1", "ipg": "332420601", "start": 85364, "end": 87999, "strand": 1, "sequence": null}], "clusters": []}]}, {"name": "Gnomoniopsis smithogilvyi", "strain": "IMI 355082", "scaffolds": [{"accession": "JAPEVB010000005.1", "subjects": [{"id": null, "hits": [{"query": "ANV81299.1", "subject": "KAJ4387227.1", "identity": 45.791, "coverage": 75.31806615776081, "evalue": 1.99e-82, "bitscore": 277.0}], "name": "KAJ4387227.1", "ipg": "614131191", "start": 485904, "end": 488642, "strand": -1, "sequence": null}], "clusters": []}]}, {"name": "Ramalina farinacea", "strain": "", "scaffolds": [{"accession": "JAPUFD010000026.1", "subjects": [{"id": null, "hits": [{"query": "ANV81299.1", "subject": "MDI1493378.1", "identity": 45.791, "coverage": 74.80916030534351, "evalue": 3.99e-82, "bitscore": 273.0}], "name": "MDI1493378.1", "ipg": "651360234", "start": 29692, "end": 31651, "strand": 1, "sequence": null}], "clusters": []}]}, {"name": "Aspergillus aculeatus", "strain": "ATCC 16872", "scaffolds": [{"accession": "NW_017962986.1", "subjects": [{"id": null, "hits": [{"query": "ANV81299.1", "subject": "XP_020054773.1", "identity": 47.138, "coverage": 75.31806615776081, "evalue": 3.38e-81, "bitscore": 274.0}], "name": "XP_020054773.1", "ipg": "131407726", "start": 789591, "end": 792411, "strand": 1, "sequence": null}], "clusters": []}, {"accession": "XM_020199792.1", "subjects": [{"id": null, "hits": [{"query": "ANV81299.1", "subject": "XP_020054773.1", "identity": 47.138, "coverage": 75.31806615776081, "evalue": 3.38e-81, "bitscore": 274.0}], "name": "XP_020054773.1", "ipg": "131407726", "start": 0, "end": 2133, "strand": 1, "sequence": null}], "clusters": []}, {"accession": "KV878980.1", "subjects": [{"id": null, "hits": [{"query": "ANV81299.1", "subject": "OJJ98433.1", "identity": 47.138, "coverage": 75.31806615776081, "evalue": 3.38e-81, "bitscore": 274.0}], "name": "OJJ98433.1", "ipg": "131407726", "start": 789591, "end": 792411, "strand": 1, "sequence": null}], "clusters": []}]}, {"name": "Aspergillus heteromorphus", "strain": "CBS 117.55", "scaffolds": [{"accession": "NW_020290440.1", "subjects": [{"id": null, "hits": [{"query": "ANV81299.1", "subject": "XP_025395331.1", "identity": 44.966, "coverage": 75.57251908396947, "evalue": 7.42e-81, "bitscore": 273.0}], "name": "XP_025395331.1", "ipg": "189331955", "start": 84062, "end": 86670, "strand": 1, "sequence": null}], "clusters": []}, {"accession": "XM_025547407.1", "subjects": [{"id": null, "hits": [{"query": "ANV81299.1", "subject": "XP_025395331.1", "identity": 44.966, "coverage": 75.57251908396947, "evalue": 7.42e-81, "bitscore": 273.0}], "name": "XP_025395331.1", "ipg": "189331955", "start": 0, "end": 2157, "strand": 1, "sequence": null}], "clusters": []}, {"accession": "MSFL01000035.1", "subjects": [{"id": null, "hits": [{"query": "ANV81299.1", "subject": "PWY68621.1", "identity": 44.966, "coverage": 75.57251908396947, "evalue": 7.42e-81, "bitscore": 273.0}], "name": "PWY68621.1", "ipg": "189331955", "start": 84062, "end": 86670, "strand": 1, "sequence": null}], "clusters": []}, {"accession": "NW_020290412.1", "subjects": [{"id": null, "hits": [{"query": "ANV81299.1", "subject": "XP_025400950.1", "identity": 40.94, "coverage": 75.06361323155217, "evalue": 1.49e-69, "bitscore": 235.0}], "name": "XP_025400950.1", "ipg": "189350066", "start": 255466, "end": 257187, "strand": 1, "sequence": null}], "clusters": []}, {"accession": "XM_025546483.1", "subjects": [{"id": null, "hits": [{"query": "ANV81299.1", "subject": "XP_025400950.1", "identity": 40.94, "coverage": 75.06361323155217, "evalue": 1.49e-69, "bitscore": 235.0}], "name": "XP_025400950.1", "ipg": "189350066", "start": 0, "end": 1167, "strand": 1, "sequence": null}], "clusters": []}, {"accession": "MSFL01000007.1", "subjects": [{"id": null, "hits": [{"query": "ANV81299.1", "subject": "PWY86718.1", "identity": 40.94, "coverage": 75.06361323155217, "evalue": 1.49e-69, "bitscore": 235.0}], "name": "PWY86718.1", "ipg": "189350066", "start": 255466, "end": 257187, "strand": 1, "sequence": null}], "clusters": []}]}, {"name": "Aspergillus violaceofuscus", "strain": "CBS 115571", "scaffolds": [{"accession": "KZ825200.1", "subjects": [{"id": null, "hits": [{"query": "ANV81299.1", "subject": "PYI14929.1", "identity": 46.465, "coverage": 75.31806615776081, "evalue": 1.73e-80, "bitscore": 272.0}], "name": "PYI14929.1", "ipg": "190553817", "start": 66921, "end": 69732, "strand": -1, "sequence": null}], "clusters": []}]}, {"name": "Coleophoma cylindrospora", "strain": "BP6252", "scaffolds": [{"accession": "PDLM01000001.1", "subjects": [{"id": null, "hits": [{"query": "ANV81299.1", "subject": "RDW88454.1", "identity": 44.407, "coverage": 74.80916030534351, "evalue": 1.75e-80, "bitscore": 273.0}], "name": "RDW88454.1", "ipg": "200187816", "start": 1382880, "end": 1385551, "strand": 1, "sequence": null}], "clusters": []}, {"accession": "PDLM01000007.1", "subjects": [{"id": null, "hits": [{"query": "ANV81301.1", "subject": "RDW73039.1", "identity": 36.204, "coverage": 94.87666034155598, "evalue": 9.29e-99, "bitscore": 319.0}], "name": "RDW73039.1", "ipg": "200172579", "start": 758777, "end": 760569, "strand": -1, "sequence": null}], "clusters": []}]}, {"name": "Aspergillus indologenus", "strain": "CBS 114.80", "scaffolds": [{"accession": "KZ825524.1", "subjects": [{"id": null, "hits": [{"query": "ANV81299.1", "subject": "PYI29872.1", "identity": 46.309, "coverage": 75.57251908396947, "evalue": 4.97e-80, "bitscore": 272.0}], "name": "PYI29872.1", "ipg": "190567908", "start": 87905, "end": 90735, "strand": -1, "sequence": null}], "clusters": []}, {"accession": "KZ825490.1", "subjects": [{"id": null, "hits": [{"query": "ANV81299.1", "subject": "PYI32730.1", "identity": 42.667, "coverage": 74.80916030534351, "evalue": 7.88e-70, "bitscore": 244.0}], "name": "PYI32730.1", "ipg": "190570679", "start": 193027, "end": 195571, "strand": 1, "sequence": null}], "clusters": []}]}, {"name": "Aspergillus uvarum", "strain": "CBS 121591", "scaffolds": [{"accession": "NW_020291374.1", "subjects": [{"id": null, "hits": [{"query": "ANV81299.1", "subject": "XP_025487035.1", "identity": 45.819, "coverage": 75.82697201017811, "evalue": 5.58e-80, "bitscore": 272.0}], "name": "XP_025487035.1", "ipg": "190516094", "start": 132507, "end": 135357, "strand": 1, "sequence": null}], "clusters": []}, {"accession": "XM_025639591.1", "subjects": [{"id": null, "hits": [{"query": "ANV81299.1", "subject": "XP_025487035.1", "identity": 45.819, "coverage": 75.82697201017811, "evalue": 5.58e-80, "bitscore": 272.0}], "name": "XP_025487035.1", "ipg": "190516094", "start": 0, "end": 2265, "strand": 1, "sequence": null}], "clusters": []}, {"accession": "KZ821750.1", "subjects": [{"id": null, "hits": [{"query": "ANV81299.1", "subject": "PYH76835.1", "identity": 45.819, "coverage": 75.82697201017811, "evalue": 5.58e-80, "bitscore": 272.0}], "name": "PYH76835.1", "ipg": "190516094", "start": 132507, "end": 135357, "strand": 1, "sequence": null}], "clusters": []}]}, {"name": "Aspergillus flavipes", "strain": "CNL-338", "scaffolds": [{"accession": "MW248390.1", "subjects": [{"id": null, "hits": [{"query": "ANV81299.1", "subject": "QVR97762.1", "identity": 44.966, "coverage": 75.57251908396947, "evalue": 1.02e-79, "bitscore": 271.0}], "name": "QVR97762.1", "ipg": "453960561", "start": 9448, "end": 12176, "strand": 1, "sequence": null}], "clusters": []}]}, {"name": "Aspergillus brunneoviolaceus", "strain": "CBS 621.78", "scaffolds": [{"accession": "NW_020290849.1", "subjects": [{"id": null, "hits": [{"query": "ANV81299.1", "subject": "XP_025436363.1", "identity": 46.128, "coverage": 75.31806615776081, "evalue": 1.53e-79, "bitscore": 270.0}], "name": "XP_025436363.1", "ipg": "193473633", "start": 19986, "end": 22815, "strand": 1, "sequence": null}], "clusters": []}, {"accession": "XM_025583234.1", "subjects": [{"id": null, "hits": [{"query": "ANV81299.1", "subject": "XP_025436363.1", "identity": 46.128, "coverage": 75.31806615776081, "evalue": 1.53e-79, "bitscore": 270.0}], "name": "XP_025436363.1", "ipg": "193473633", "start": 0, "end": 2127, "strand": 1, "sequence": null}], "clusters": []}, {"accession": "KZ825428.1", "subjects": [{"id": null, "hits": [{"query": "ANV81299.1", "subject": "RAH39842.1", "identity": 46.128, "coverage": 75.31806615776081, "evalue": 1.53e-79, "bitscore": 270.0}], "name": "RAH39842.1", "ipg": "193473633", "start": 19986, "end": 22815, "strand": 1, "sequence": null}], "clusters": []}]}, {"name": "Pleomassaria siparia", "strain": "CBS 279.74", "scaffolds": [{"accession": "MU005771.1", "subjects": [{"id": null, "hits": [{"query": "ANV81299.1", "subject": "KAF2708718.1", "identity": 46.259, "coverage": 74.55470737913485, "evalue": 1.63e-79, "bitscore": 270.0}], "name": "KAF2708718.1", "ipg": "300438039", "start": 565516, "end": 568112, "strand": 1, "sequence": null}], "clusters": []}]}, {"name": "Aspergillus japonicus", "strain": "CBS 114.51", "scaffolds": [{"accession": "NW_020291685.1", "subjects": [{"id": null, "hits": [{"query": "ANV81299.1", "subject": "XP_025525081.1", "identity": 46.128, "coverage": 75.31806615776081, "evalue": 2.09e-79, "bitscore": 270.0}], "name": "XP_025525081.1", "ipg": "193508666", "start": 52432, "end": 55243, "strand": 1, "sequence": null}], "clusters": []}, {"accession": "XM_025676008.1", "subjects": [{"id": null, "hits": [{"query": "ANV81299.1", "subject": "XP_025525081.1", "identity": 46.128, "coverage": 75.31806615776081, "evalue": 2.09e-79, "bitscore": 270.0}], "name": "XP_025525081.1", "ipg": "193508666", "start": 0, "end": 2193, "strand": 1, "sequence": null}], "clusters": []}, {"accession": "KZ824817.1", "subjects": [{"id": null, "hits": [{"query": "ANV81299.1", "subject": "RAH79187.1", "identity": 46.128, "coverage": 75.31806615776081, "evalue": 2.09e-79, "bitscore": 270.0}], "name": "RAH79187.1", "ipg": "193508666", "start": 52432, "end": 55243, "strand": 1, "sequence": null}], "clusters": []}, {"accession": "NW_020291785.1", "subjects": [{"id": null, "hits": [{"query": "ANV81301.1", "subject": "XP_025521651.1", "identity": 34.862, "coverage": 81.40417457305503, "evalue": 1.36e-78, "bitscore": 264.0}], "name": "XP_025521651.1", "ipg": "193506167", "start": 12762, "end": 14113, "strand": 1, "sequence": null}], "clusters": []}, {"accession": "XM_025673145.1", "subjects": [{"id": null, "hits": [{"query": "ANV81301.1", "subject": "XP_025521651.1", "identity": 34.862, "coverage": 81.40417457305503, "evalue": 1.36e-78, "bitscore": 264.0}], "name": "XP_025521651.1", "ipg": "193506167", "start": 18, "end": 1317, "strand": 1, "sequence": null}], "clusters": []}, {"accession": "KZ824917.1", "subjects": [{"id": null, "hits": [{"query": "ANV81301.1", "subject": "RAH75757.1", "identity": 34.862, "coverage": 81.40417457305503, "evalue": 1.36e-78, "bitscore": 264.0}], "name": "RAH75757.1", "ipg": "193506167", "start": 12762, "end": 14113, "strand": 1, "sequence": null}], "clusters": []}]}, {"name": "Geopyxis carbonaria", "strain": "CBS 144460", "scaffolds": [{"accession": "JAJJXG010000013.1", "subjects": [{"id": null, "hits": [{"query": "ANV81299.1", "subject": "KAI5795731.1", "identity": 43.506, "coverage": 74.55470737913485, "evalue": 4.95e-79, "bitscore": 256.0}], "name": "KAI5795731.1", "ipg": "570111927", "start": 768614, "end": 769741, "strand": 1, "sequence": null}], "clusters": []}]}, {"name": "Apiospora phragmitis", "strain": "CBS 135458", "scaffolds": [{"accession": "NW_027117406.1", "subjects": [{"id": null, "hits": [{"query": "ANV81299.1", "subject": "XP_066715070.1", "identity": 45.033, "coverage": 75.82697201017811, "evalue": 7.62e-79, "bitscore": 256.0}], "name": "XP_066715070.1", "ipg": "833189638", "start": 1821248, "end": 1822360, "strand": -1, "sequence": null}], "clusters": []}, {"accession": "XM_066859583.1", "subjects": [{"id": null, "hits": [{"query": "ANV81299.1", "subject": "XP_066715070.1", "identity": 45.033, "coverage": 75.82697201017811, "evalue": 7.62e-79, "bitscore": 256.0}], "name": "XP_066715070.1", "ipg": "833189638", "start": 0, "end": 933, "strand": 1, "sequence": null}], "clusters": []}]}, {"name": "Penicillium psychrosexuale", "strain": "IBT 29551", "scaffolds": [{"accession": "NW_026643190.1", "subjects": [{"id": null, "hits": [{"query": "ANV81299.1", "subject": "XP_057038281.1", "identity": 45.545, "coverage": 74.55470737913485, "evalue": 8.4e-79, "bitscore": 259.0}], "name": "XP_057038281.1", "ipg": "629946111", "start": 2056705, "end": 2058074, "strand": -1, "sequence": null}], "clusters": []}, {"accession": "XM_057190625.1", "subjects": [{"id": null, "hits": [{"query": "ANV81299.1", "subject": "XP_057038281.1", "identity": 45.545, "coverage": 74.55470737913485, "evalue": 8.4e-79, "bitscore": 259.0}], "name": "XP_057038281.1", "ipg": "629946111", "start": 0, "end": 1209, "strand": 1, "sequence": null}], "clusters": []}, {"accession": "JAQJAT010000005.1", "subjects": [{"id": null, "hits": [{"query": "ANV81299.1", "subject": "KAJ5784022.1", "identity": 45.545, "coverage": 74.55470737913485, "evalue": 8.4e-79, "bitscore": 259.0}], "name": "KAJ5784022.1", "ipg": "629946111", "start": 2056705, "end": 2058074, "strand": -1, "sequence": null}], "clusters": []}, {"accession": "NW_026643188.1", "subjects": [{"id": null, "hits": [{"query": "ANV81299.1", "subject": "XP_057042784.1", "identity": 46.644, "coverage": 75.57251908396947, "evalue": 1.22e-78, "bitscore": 268.0}], "name": "XP_057042784.1", "ipg": "630009512", "start": 3167047, "end": 3169788, "strand": 1, "sequence": null}], "clusters": []}, {"accession": "XM_057186014.1", "subjects": [{"id": null, "hits": [{"query": "ANV81299.1", "subject": "XP_057042784.1", "identity": 46.644, "coverage": 75.57251908396947, "evalue": 1.22e-78, "bitscore": 268.0}], "name": "XP_057042784.1", "ipg": "630009512", "start": 0, "end": 2265, "strand": 1, "sequence": null}], "clusters": []}, {"accession": "JAQJAT010000003.1", "subjects": [{"id": null, "hits": [{"query": "ANV81299.1", "subject": "KAJ5796547.1", "identity": 46.644, "coverage": 75.57251908396947, "evalue": 1.22e-78, "bitscore": 268.0}], "name": "KAJ5796547.1", "ipg": "630009512", "start": 3167047, "end": 3169788, "strand": 1, "sequence": null}], "clusters": []}]}, {"name": "Aspergillus aculeatinus", "strain": "CBS 121060", "scaffolds": [{"accession": "NW_020291503.1", "subjects": [{"id": null, "hits": [{"query": "ANV81299.1", "subject": "XP_025502258.1", "identity": 45.791, "coverage": 75.31806615776081, "evalue": 1.34e-78, "bitscore": 267.0}], "name": "XP_025502258.1", "ipg": "193499479", "start": 46867, "end": 49708, "strand": 1, "sequence": null}], "clusters": []}, {"accession": "XM_025652057.1", "subjects": [{"id": null, "hits": [{"query": "ANV81299.1", "subject": "XP_025502258.1", "identity": 45.791, "coverage": 75.31806615776081, "evalue": 1.34e-78, "bitscore": 267.0}], "name": "XP_025502258.1", "ipg": "193499479", "start": 0, "end": 2127, "strand": 1, "sequence": null}], "clusters": []}, {"accession": "KZ824966.1", "subjects": [{"id": null, "hits": [{"query": "ANV81299.1", "subject": "RAH68435.1", "identity": 45.791, "coverage": 75.31806615776081, "evalue": 1.34e-78, "bitscore": 267.0}], "name": "RAH68435.1", "ipg": "193499479", "start": 46867, "end": 49708, "strand": 1, "sequence": null}], "clusters": []}]}, {"name": "Aspergillus fijiensis", "strain": "CBS 313.89", "scaffolds": [{"accession": "NW_024468981.1", "subjects": [{"id": null, "hits": [{"query": "ANV81299.1", "subject": "XP_040805487.1", "identity": 45.638, "coverage": 75.57251908396947, "evalue": 2.22e-78, "bitscore": 268.0}], "name": "XP_040805487.1", "ipg": "193754915", "start": 423730, "end": 426562, "strand": -1, "sequence": null}], "clusters": []}, {"accession": "XM_040949871.1", "subjects": [{"id": null, "hits": [{"query": "ANV81299.1", "subject": "XP_040805487.1", "identity": 45.638, "coverage": 75.57251908396947, "evalue": 2.22e-78, "bitscore": 268.0}], "name": "XP_040805487.1", "ipg": "193754915", "start": 0, "end": 2265, "strand": 1, "sequence": null}], "clusters": []}, {"accession": "KZ824625.1", "subjects": [{"id": null, "hits": [{"query": "ANV81299.1", "subject": "RAK81477.1", "identity": 45.638, "coverage": 75.57251908396947, "evalue": 2.22e-78, "bitscore": 268.0}], "name": "RAK81477.1", "ipg": "193754915", "start": 423730, "end": 426562, "strand": -1, "sequence": null}], "clusters": []}]}, {"name": "Talaromyces amestolkiae", "strain": "CIB", "scaffolds": [{"accession": "NW_024468049.1", "subjects": [{"id": null, "hits": [{"query": "ANV81299.1", "subject": "XP_040735400.1", "identity": 46.154, "coverage": 72.7735368956743, "evalue": 4.42e-78, "bitscore": 267.0}], "name": "XP_040735400.1", "ipg": "194104990", "start": 692937, "end": 695717, "strand": 1, "sequence": null}], "clusters": []}, {"accession": "XM_040879532.1", "subjects": [{"id": null, "hits": [{"query": "ANV81299.1", "subject": "XP_040735400.1", "identity": 46.154, "coverage": 72.7735368956743, "evalue": 4.42e-78, "bitscore": 267.0}], "name": "XP_040735400.1", "ipg": "194104990", "start": 0, "end": 2271, "strand": 1, "sequence": null}], "clusters": []}, {"accession": "MIKG01000013.1", "subjects": [{"id": null, "hits": [{"query": "ANV81299.1", "subject": "RAO70884.1", "identity": 46.154, "coverage": 72.7735368956743, "evalue": 4.42e-78, "bitscore": 267.0}], "name": "RAO70884.1", "ipg": "194104990", "start": 692937, "end": 695717, "strand": 1, "sequence": null}], "clusters": []}]}, {"name": "Diaporthe batatas", "strain": "CRI 302-4", "scaffolds": [{"accession": "NW_025408564.1", "subjects": [{"id": null, "hits": [{"query": "ANV81299.1", "subject": "XP_044639116.1", "identity": 45.936, "coverage": 70.99236641221374, "evalue": 3.97e-77, "bitscore": 263.0}], "name": "XP_044639116.1", "ipg": "473603695", "start": 790662, "end": 793371, "strand": 1, "sequence": null}], "clusters": []}, {"accession": "XM_044785548.1", "subjects": [{"id": null, "hits": [{"query": "ANV81299.1", "subject": "XP_044639116.1", "identity": 45.936, "coverage": 70.99236641221374, "evalue": 3.97e-77, "bitscore": 263.0}], "name": "XP_044639116.1", "ipg": "473603695", "start": 0, "end": 2130, "strand": 1, "sequence": null}], "clusters": []}, {"accession": "JAHWGW010000017.1", "subjects": [{"id": null, "hits": [{"query": "ANV81299.1", "subject": "KAG8158274.1", "identity": 45.936, "coverage": 70.99236641221374, "evalue": 3.97e-77, "bitscore": 263.0}], "name": "KAG8158274.1", "ipg": "473603695", "start": 790662, "end": 793371, "strand": 1, "sequence": null}], "clusters": []}, {"accession": "NW_025408568.1", "subjects": [{"id": null, "hits": [{"query": "ANV81300.1", "subject": "XP_044638232.1", "identity": 41.237, "coverage": 99.47478991596638, "evalue": 0.0, "bitscore": 712.0}], "name": "XP_044638232.1", "ipg": "473602779", "start": 43972, "end": 47026, "strand": 1, "sequence": null}], "clusters": []}, {"accession": "XM_044788840.1", "subjects": [{"id": null, "hits": [{"query": "ANV81300.1", "subject": "XP_044638232.1", "identity": 41.237, "coverage": 99.47478991596638, "evalue": 0.0, "bitscore": 712.0}], "name": "XP_044638232.1", "ipg": "473602779", "start": 0, "end": 2886, "strand": 1, "sequence": null}], "clusters": []}, {"accession": "JAHWGW010000021.1", "subjects": [{"id": null, "hits": [{"query": "ANV81300.1", "subject": "KAG8157377.1", "identity": 41.237, "coverage": 99.47478991596638, "evalue": 0.0, "bitscore": 712.0}], "name": "KAG8157377.1", "ipg": "473602779", "start": 43972, "end": 47026, "strand": 1, "sequence": null}], "clusters": []}, {"accession": "NW_025408579.1", "subjects": [{"id": null, "hits": [{"query": "ANV81300.1", "subject": "XP_044637212.1", "identity": 38.696, "coverage": 97.47899159663865, "evalue": 0.0, "bitscore": 667.0}], "name": "XP_044637212.1", "ipg": "473601736", "start": 97991, "end": 101082, "strand": 1, "sequence": null}], "clusters": []}, {"accession": "XM_044787833.1", "subjects": [{"id": null, "hits": [{"query": "ANV81300.1", "subject": "XP_044637212.1", "identity": 38.696, "coverage": 97.47899159663865, "evalue": 0.0, "bitscore": 667.0}], "name": "XP_044637212.1", "ipg": "473601736", "start": 371, "end": 3299, "strand": 1, "sequence": null}], "clusters": []}, {"accession": "JAHWGW010000032.1", "subjects": [{"id": null, "hits": [{"query": "ANV81300.1", "subject": "KAG8156333.1", "identity": 38.696, "coverage": 97.47899159663865, "evalue": 0.0, "bitscore": 667.0}], "name": "KAG8156333.1", "ipg": "473601736", "start": 97991, "end": 101082, "strand": 1, "sequence": null}], "clusters": []}]}, {"name": "Penicillium desertorum", "strain": "IBT 17660", "scaffolds": [{"accession": "JAPWDO010000008.1", "subjects": [{"id": null, "hits": [{"query": "ANV81299.1", "subject": "KAJ5459362.1", "identity": 43.151, "coverage": 74.30025445292621, "evalue": 5.12e-77, "bitscore": 258.0}], "name": "KAJ5459362.1", "ipg": "629470976", "start": 1576570, "end": 1578380, "strand": -1, "sequence": null}], "clusters": []}]}, {"name": "Decorospora gaudefroyi", "strain": "P77", "scaffolds": [{"accession": "ML975415.1", "subjects": [{"id": null, "hits": [{"query": "ANV81299.1", "subject": "KAF1829994.1", "identity": 42.236, "coverage": 77.86259541984732, "evalue": 8.07e-77, "bitscore": 255.0}], "name": "KAF1829994.1", "ipg": "296832086", "start": 42411, "end": 43804, "strand": -1, "sequence": null}], "clusters": []}]}, {"name": "Daldinia childiae", "strain": "JS-1345", "scaffolds": [{"accession": "NW_022984642.1", "subjects": [{"id": null, "hits": [{"query": "ANV81299.1", "subject": "XP_033441641.1", "identity": 46.259, "coverage": 74.55470737913485, "evalue": 1.45e-76, "bitscore": 259.0}], "name": "XP_033441641.1", "ipg": "303901070", "start": 3408382, "end": 3410725, "strand": 1, "sequence": null}], "clusters": []}, {"accession": "XM_033577337.1", "subjects": [{"id": null, "hits": [{"query": "ANV81299.1", "subject": "XP_033441641.1", "identity": 46.259, "coverage": 74.55470737913485, "evalue": 1.45e-76, "bitscore": 259.0}], "name": "XP_033441641.1", "ipg": "303901070", "start": 0, "end": 1737, "strand": 1, "sequence": null}], "clusters": []}, {"accession": "VYXO01000001.1", "subjects": [{"id": null, "hits": [{"query": "ANV81299.1", "subject": "KAF3070604.1", "identity": 46.259, "coverage": 74.55470737913485, "evalue": 1.45e-76, "bitscore": 259.0}], "name": "KAF3070604.1", "ipg": "303901070", "start": 3408382, "end": 3410725, "strand": 1, "sequence": null}], "clusters": []}, {"accession": "NW_022984654.1", "subjects": [{"id": null, "hits": [{"query": "ANV81300.1", "subject": "XP_033440556.1", "identity": 40.644, "coverage": 98.31932773109243, "evalue": 0.0, "bitscore": 711.0}], "name": "XP_033440556.1", "ipg": "303898515", "start": 542960, "end": 546092, "strand": 1, "sequence": null}], "clusters": []}, {"accession": "XM_033585385.1", "subjects": [{"id": null, "hits": [{"query": "ANV81300.1", "subject": "XP_033440556.1", "identity": 40.644, "coverage": 98.31932773109243, "evalue": 0.0, "bitscore": 711.0}], "name": "XP_033440556.1", "ipg": "303898515", "start": 0, "end": 2958, "strand": 1, "sequence": null}], "clusters": []}, {"accession": "VYXO01000013.1", "subjects": [{"id": null, "hits": [{"query": "ANV81300.1", "subject": "KAF3067424.1", "identity": 40.644, "coverage": 98.31932773109243, "evalue": 0.0, "bitscore": 711.0}], "name": "KAF3067424.1", "ipg": "303898515", "start": 542960, "end": 546092, "strand": 1, "sequence": null}], "clusters": []}]}, {"name": "Penicillium occitanis (nom. inval.)", "strain": "CL100", "scaffolds": [{"accession": "NPFK01000189.1", "subjects": [{"id": null, "hits": [{"query": "ANV81299.1", "subject": "PCG97307.1", "identity": 46.341, "coverage": 72.7735368956743, "evalue": 1.51e-76, "bitscore": 263.0}], "name": "PCG97307.1", "ipg": "161385479", "start": 18222, "end": 21000, "strand": -1, "sequence": null}], "clusters": []}, {"accession": "NPFK01000231.1", "subjects": [{"id": null, "hits": [{"query": "ANV81299.1", "subject": "PCG95821.1", "identity": 44.0, "coverage": 75.31806615776081, "evalue": 1.25e-72, "bitscore": 249.0}], "name": "PCG95821.1", "ipg": "161384776", "start": 33878, "end": 36114, "strand": 1, "sequence": null}], "clusters": []}]}, {"name": "Penicillium occitanis (nom. inval.)", "strain": "CT1", "scaffolds": [{"accession": "NPFJ01000197.1", "subjects": [{"id": null, "hits": [{"query": "ANV81299.1", "subject": "PCG97719.1", "identity": 46.341, "coverage": 72.7735368956743, "evalue": 1.51e-76, "bitscore": 263.0}], "name": "PCG97719.1", "ipg": "161385479", "start": 18223, "end": 21001, "strand": -1, "sequence": null}], "clusters": []}, {"accession": "NPFJ01000047.1", "subjects": [{"id": null, "hits": [{"query": "ANV81299.1", "subject": "PCH06314.1", "identity": 44.0, "coverage": 75.31806615776081, "evalue": 1.25e-72, "bitscore": 249.0}], "name": "PCH06314.1", "ipg": "161384776", "start": 111155, "end": 113391, "strand": 1, "sequence": null}], "clusters": []}]}, {"name": "Penicillium pulvis", "strain": "IBT 33274", "scaffolds": [{"accession": "NW_026643071.1", "subjects": [{"id": null, "hits": [{"query": "ANV81299.1", "subject": "XP_056926495.1", "identity": 44.71, "coverage": 74.30025445292621, "evalue": 2.36e-76, "bitscore": 261.0}], "name": "XP_056926495.1", "ipg": "630077457", "start": 29001, "end": 31638, "strand": 1, "sequence": null}], "clusters": []}, {"accession": "XM_057059572.1", "subjects": [{"id": null, "hits": [{"query": "ANV81299.1", "subject": "XP_056926495.1", "identity": 44.71, "coverage": 74.30025445292621, "evalue": 2.36e-76, "bitscore": 261.0}], "name": "XP_056926495.1", "ipg": "630077457", "start": 0, "end": 2142, "strand": 1, "sequence": null}], "clusters": []}, {"accession": "JAQJAU010000001.1", "subjects": [{"id": null, "hits": [{"query": "ANV81299.1", "subject": "KAJ5813261.1", "identity": 44.71, "coverage": 74.30025445292621, "evalue": 2.36e-76, "bitscore": 261.0}], "name": "KAJ5813261.1", "ipg": "630077457", "start": 29001, "end": 31638, "strand": 1, "sequence": null}], "clusters": []}]}, {"name": "Cladonia uncialis subsp. uncialis", "strain": "", "scaffolds": [{"accession": "MZ968825.1", "subjects": [{"id": null, "hits": [{"query": "ANV81299.1", "subject": "UZP47927.1", "identity": 46.128, "coverage": 74.80916030534351, "evalue": 2.7e-76, "bitscore": 261.0}], "name": "UZP47927.1", "ipg": "595337184", "start": 0, "end": 2196, "strand": 1, "sequence": null}], "clusters": []}]}, {"name": "Chaetothyriales sp.", "strain": "CBS 134920", "scaffolds": [{"accession": "QQSL01000011.1", "subjects": [{"id": null, "hits": [{"query": "ANV81299.1", "subject": "RMD43624.1", "identity": 44.631, "coverage": 75.57251908396947, "evalue": 2.79e-76, "bitscore": 261.0}], "name": "RMD43624.1", "ipg": "215450329", "start": 170943, "end": 173590, "strand": 1, "sequence": null}], "clusters": []}]}, {"name": "Aspergillus turcosus", "strain": "HMR AF 23", "scaffolds": [{"accession": "NKHV02000071.1", "subjects": [{"id": null, "hits": [{"query": "ANV81299.1", "subject": "RHZ64856.1", "identity": 45.574, "coverage": 74.55470737913485, "evalue": 4.01e-76, "bitscore": 261.0}], "name": "RHZ64856.1", "ipg": "154948629", "start": 19030, "end": 21456, "strand": -1, "sequence": null}], "clusters": []}, {"accession": "NKHV02000126.1", "subjects": [{"id": null, "hits": [{"query": "ANV81301.1", "subject": "RHZ58269.1", "identity": 35.546, "coverage": 87.66603415559773, "evalue": 1e-77, "bitscore": 263.0}], "name": "RHZ58269.1", "ipg": "154962493", "start": 43854, "end": 45504, "strand": 1, "sequence": null}], "clusters": []}]}, {"name": "Aspergillus turcosus", "strain": "HMR AF 1038", "scaffolds": [{"accession": "NIDN02000326.1", "subjects": [{"id": null, "hits": [{"query": "ANV81299.1", "subject": "RLL93374.1", "identity": 45.574, "coverage": 74.55470737913485, "evalue": 4.01e-76, "bitscore": 261.0}], "name": "RLL93374.1", "ipg": "154948629", "start": 19025, "end": 21451, "strand": -1, "sequence": null}], "clusters": []}, {"accession": "NIDN02000198.1", "subjects": [{"id": null, "hits": [{"query": "ANV81301.1", "subject": "RLL94548.1", "identity": 35.546, "coverage": 87.66603415559773, "evalue": 1.48e-77, "bitscore": 263.0}], "name": "RLL94548.1", "ipg": "154949731", "start": 7601, "end": 9252, "strand": -1, "sequence": null}], "clusters": []}]}, {"name": "Pyricularia grisea", "strain": "NI907", "scaffolds": [{"accession": "NW_022156722.1", "subjects": [{"id": null, "hits": [{"query": "ANV81299.1", "subject": "XP_030976533.1", "identity": 44.482, "coverage": 75.82697201017811, "evalue": 4.56e-76, "bitscore": 260.0}], "name": "XP_030976533.1", "ipg": "32544441", "start": 450042, "end": 452671, "strand": -1, "sequence": null}], "clusters": []}, {"accession": "XM_031131624.1", "subjects": [{"id": null, "hits": [{"query": "ANV81299.1", "subject": "XP_030976533.1", "identity": 44.482, "coverage": 75.82697201017811, "evalue": 4.56e-76, "bitscore": 260.0}], "name": "XP_030976533.1", "ipg": "32544441", "start": 0, "end": 2103, "strand": 1, "sequence": null}], "clusters": []}, {"accession": "RRCK01000010.1", "subjects": [{"id": null, "hits": [{"query": "ANV81299.1", "subject": "TLD03666.1", "identity": 44.482, "coverage": 75.82697201017811, "evalue": 4.56e-76, "bitscore": 260.0}], "name": "TLD03666.1", "ipg": "32544441", "start": 450042, "end": 452671, "strand": -1, "sequence": null}], "clusters": []}, {"accession": "NW_022156716.1", "subjects": [{"id": null, "hits": [{"query": "ANV81300.1", "subject": "XP_030987453.1", "identity": 39.356, "coverage": 98.94957983193278, "evalue": 0.0, "bitscore": 666.0}], "name": "XP_030987453.1", "ipg": "250037836", "start": 6712492, "end": 6715545, "strand": 1, "sequence": null}], "clusters": []}, {"accession": "XM_031122138.1", "subjects": [{"id": null, "hits": [{"query": "ANV81300.1", "subject": "XP_030987453.1", "identity": 39.356, "coverage": 98.94957983193278, "evalue": 0.0, "bitscore": 666.0}], "name": "XP_030987453.1", "ipg": "250037836", "start": 0, "end": 2832, "strand": 1, "sequence": null}], "clusters": []}, {"accession": "RRCK01000001.1", "subjects": [{"id": null, "hits": [{"query": "ANV81300.1", "subject": "TLD17031.1", "identity": 39.356, "coverage": 98.94957983193278, "evalue": 0.0, "bitscore": 666.0}], "name": "TLD17031.1", "ipg": "250037836", "start": 6712492, "end": 6715545, "strand": 1, "sequence": null}], "clusters": []}, {"accession": "NW_022156721.1", "subjects": [{"id": null, "hits": [{"query": "ANV81300.1", "subject": "XP_030977153.1", "identity": 47.925, "coverage": 76.68067226890757, "evalue": 0.0, "bitscore": 620.0}], "name": "XP_030977153.1", "ipg": "250025519", "start": 845202, "end": 847644, "strand": -1, "sequence": null}], "clusters": []}, {"accession": "XM_031132012.1", "subjects": [{"id": null, "hits": [{"query": "ANV81300.1", "subject": "XP_030977153.1", "identity": 47.925, "coverage": 76.68067226890757, "evalue": 0.0, "bitscore": 620.0}], "name": "XP_030977153.1", "ipg": "250025519", "start": 0, "end": 2229, "strand": 1, "sequence": null}], "clusters": []}, {"accession": "RRCK01000008.1", "subjects": [{"id": null, "hits": [{"query": "ANV81300.1", "subject": "TLD04307.1", "identity": 47.925, "coverage": 76.68067226890757, "evalue": 0.0, "bitscore": 620.0}], "name": "TLD04307.1", "ipg": "250025519", "start": 845202, "end": 847644, "strand": -1, "sequence": null}], "clusters": []}, {"accession": "NW_022156724.1", "subjects": [{"id": null, "hits": [{"query": "ANV81300.1", "subject": "XP_030976074.1", "identity": 47.669, "coverage": 69.32773109243698, "evalue": 0.0, "bitscore": 599.0}], "name": "XP_030976074.1", "ipg": "250024402", "start": 181162, "end": 185501, "strand": -1, "sequence": null}], "clusters": []}, {"accession": "XM_031132393.1", "subjects": [{"id": null, "hits": [{"query": "ANV81300.1", "subject": "XP_030976074.1", "identity": 47.669, "coverage": 69.32773109243698, "evalue": 0.0, "bitscore": 599.0}], "name": "XP_030976074.1", "ipg": "250024402", "start": 0, "end": 2202, "strand": 1, "sequence": null}], "clusters": []}, {"accession": "RRCK01000012.1", "subjects": [{"id": null, "hits": [{"query": "ANV81300.1", "subject": "TLD03207.1", "identity": 47.669, "coverage": 69.32773109243698, "evalue": 0.0, "bitscore": 599.0}], "name": "TLD03207.1", "ipg": "250024402", "start": 181162, "end": 185501, "strand": -1, "sequence": null}], "clusters": []}]}, {"name": "Pyricularia grisea", "strain": "", "scaffolds": [{"accession": "MW798217.1", "subjects": [{"id": null, "hits": [{"query": "ANV81299.1", "subject": "QXF69093.1", "identity": 44.482, "coverage": 75.82697201017811, "evalue": 4.56e-76, "bitscore": 260.0}], "name": "QXF69093.1", "ipg": "32544441", "start": 0, "end": 2103, "strand": 1, "sequence": null}], "clusters": []}]}, {"name": "Pyricularia grisea", "strain": "D15/s37", "scaffolds": [{"accession": "JABSND010000082.1", "subjects": [{"id": null, "hits": [{"query": "ANV81299.1", "subject": "KAI6298780.1", "identity": 42.424, "coverage": 74.80916030534351, "evalue": 1.8e-72, "bitscore": 242.0}], "name": "KAI6298780.1", "ipg": "521034763", "start": 73047, "end": 74633, "strand": -1, "sequence": null}, {"id": null, "hits": [{"query": "ANV81300.1", "subject": "KAI6298776.1", "identity": 40.208, "coverage": 97.58403361344537, "evalue": 0.0, "bitscore": 708.0}], "name": "KAI6298776.1", "ipg": "573550648", "start": 59941, "end": 63047, "strand": -1, "sequence": null}], "clusters": []}, {"accession": "JABSND010000057.1", "subjects": [{"id": null, "hits": [{"query": "ANV81300.1", "subject": "KAI6300132.1", "identity": 46.088, "coverage": 97.16386554621849, "evalue": 0.0, "bitscore": 841.0}], "name": "KAI6300132.1", "ipg": "515919915", "start": 106645, "end": 109787, "strand": 1, "sequence": null}], "clusters": []}, {"accession": "JABSND010000236.1", "subjects": [{"id": null, "hits": [{"query": "ANV81300.1", "subject": "KAI6293561.1", "identity": 39.454, "coverage": 97.68907563025209, "evalue": 0.0, "bitscore": 671.0}], "name": "KAI6293561.1", "ipg": "515922425", "start": 11242, "end": 14314, "strand": -1, "sequence": null}], "clusters": []}, {"accession": "JABSND010000148.1", "subjects": [{"id": null, "hits": [{"query": "ANV81300.1", "subject": "KAI6295936.1", "identity": 45.975, "coverage": 76.68067226890757, "evalue": 0.0, "bitscore": 605.0}], "name": "KAI6295936.1", "ipg": "573557741", "start": 15011, "end": 17420, "strand": -1, "sequence": null}], "clusters": []}]}, {"name": "Pyricularia grisea", "strain": "D1/s49", "scaffolds": [{"accession": "JABSNF010000248.1", "subjects": [{"id": null, "hits": [{"query": "ANV81300.1", "subject": "KAI6355127.1", "identity": 39.356, "coverage": 98.94957983193278, "evalue": 0.0, "bitscore": 664.0}], "name": "KAI6355127.1", "ipg": "573575162", "start": 38833, "end": 41886, "strand": 1, "sequence": null}], "clusters": []}, {"accession": "JABSNF010000143.1", "subjects": [{"id": null, "hits": [{"query": "ANV81300.1", "subject": "KAI6361815.1", "identity": 47.925, "coverage": 76.68067226890757, "evalue": 0.0, "bitscore": 619.0}], "name": "KAI6361815.1", "ipg": "573585631", "start": 62667, "end": 65109, "strand": -1, "sequence": null}], "clusters": []}, {"accession": "JABSNF010000543.1", "subjects": [{"id": null, "hits": [{"query": "ANV81300.1", "subject": "KAI6349624.1", "identity": 47.407, "coverage": 70.37815126050421, "evalue": 0.0, "bitscore": 585.0}], "name": "KAI6349624.1", "ipg": "573573057", "start": 11524, "end": 14005, "strand": -1, "sequence": null}], "clusters": []}]}, {"name": "Pyricularia oryzae", "strain": "Y34", "scaffolds": [{"accession": "JH793767.1", "subjects": [{"id": null, "hits": [{"query": "ANV81299.1", "subject": "ELQ33806.1", "identity": 44.482, "coverage": 75.82697201017811, "evalue": 4.56e-76, "bitscore": 260.0}], "name": "ELQ33806.1", "ipg": "32544441", "start": 9705, "end": 12334, "strand": -1, "sequence": null}], "clusters": []}, {"accession": "JH793876.1", "subjects": [{"id": null, "hits": [{"query": "ANV81299.1", "subject": "ELQ35318.1", "identity": 42.424, "coverage": 74.80916030534351, "evalue": 4.12e-73, "bitscore": 241.0}], "name": "ELQ35318.1", "ipg": "32545025", "start": 21965, "end": 23155, "strand": -1, "sequence": null}, {"id": null, "hits": [{"query": "ANV81300.1", "subject": "ELQ35313.1", "identity": 40.498, "coverage": 98.21428571428571, "evalue": 0.0, "bitscore": 696.0}], "name": "ELQ35313.1", "ipg": "32545020", "start": 8635, "end": 11688, "strand": -1, "sequence": null}], "clusters": []}, {"accession": "JH793640.1", "subjects": [{"id": null, "hits": [{"query": "ANV81300.1", "subject": "ELQ38959.1", "identity": 45.484, "coverage": 97.05882352941177, "evalue": 0.0, "bitscore": 833.0}], "name": "ELQ38959.1", "ipg": "1883735", "start": 25667, "end": 28859, "strand": 1, "sequence": null}], "clusters": []}, {"accession": "JH792950.1", "subjects": [{"id": null, "hits": [{"query": "ANV81300.1", "subject": "ELQ35914.1", "identity": 39.748, "coverage": 96.63865546218487, "evalue": 0.0, "bitscore": 675.0}], "name": "ELQ35914.1", "ipg": "1881501", "start": 1343, "end": 4630, "strand": -1, "sequence": null}], "clusters": []}, {"accession": "JH793223.1", "subjects": [{"id": null, "hits": [{"query": "ANV81300.1", "subject": "ELQ43541.1", "identity": 45.997, "coverage": 76.68067226890757, "evalue": 0.0, "bitscore": 622.0}], "name": "ELQ43541.1", "ipg": "32547601", "start": 2151, "end": 4560, "strand": -1, "sequence": null}], "clusters": []}]}, {"name": "Pyricularia oryzae", "strain": "ZJG1", "scaffolds": [{"accession": "JAMKCN010000770.1", "subjects": [{"id": null, "hits": [{"query": "ANV81299.1", "subject": "KAI7908959.1", "identity": 43.894, "coverage": 76.84478371501272, "evalue": 7.93e-75, "bitscore": 256.0}], "name": "KAI7908959.1", "ipg": "579014990", "start": 747, "end": 3183, "strand": -1, "sequence": null}], "clusters": []}, {"accession": "JAMKCN010000331.1", "subjects": [{"id": null, "hits": [{"query": "ANV81299.1", "subject": "KAI7912082.1", "identity": 42.088, "coverage": 74.80916030534351, "evalue": 1.73e-72, "bitscore": 239.0}], "name": "KAI7912082.1", "ipg": "579016176", "start": 268, "end": 1458, "strand": 1, "sequence": null}, {"id": null, "hits": [{"query": "ANV81300.1", "subject": "KAI7912084.1", "identity": 40.625, "coverage": 98.21428571428571, "evalue": 0.0, "bitscore": 701.0}], "name": "KAI7912084.1", "ipg": "579016200", "start": 11455, "end": 14508, "strand": 1, "sequence": null}], "clusters": []}, {"accession": "JAMKCN010000380.1", "subjects": [{"id": null, "hits": [{"query": "ANV81300.1", "subject": "KAI7911485.1", "identity": 45.484, "coverage": 97.05882352941177, "evalue": 0.0, "bitscore": 833.0}], "name": "KAI7911485.1", "ipg": "1883735", "start": 1171, "end": 4363, "strand": -1, "sequence": null}], "clusters": []}, {"accession": "JAMKCN010000595.1", "subjects": [{"id": null, "hits": [{"query": "ANV81300.1", "subject": "KAI7909719.1", "identity": 39.852, "coverage": 96.63865546218487, "evalue": 0.0, "bitscore": 679.0}], "name": "KAI7909719.1", "ipg": "25105064", "start": 1490, "end": 4561, "strand": -1, "sequence": null}], "clusters": []}, {"accession": "JAMKCN010000659.1", "subjects": [{"id": null, "hits": [{"query": "ANV81300.1", "subject": "KAI7909400.1", "identity": 46.248, "coverage": 76.68067226890757, "evalue": 0.0, "bitscore": 628.0}], "name": "KAI7909400.1", "ipg": "579015217", "start": 2896, "end": 5305, "strand": -1, "sequence": null}], "clusters": []}]}, {"name": "Pyricularia oryzae", "strain": "K5/24W", "scaffolds": [{"accession": "JABWCZ010000033.1", "subjects": [{"id": null, "hits": [{"query": "ANV81299.1", "subject": "KAI6261169.1", "identity": 42.424, "coverage": 74.80916030534351, "evalue": 6.41e-73, "bitscore": 243.0}], "name": "KAI6261169.1", "ipg": "573543901", "start": 124351, "end": 125937, "strand": 1, "sequence": null}, {"id": null, "hits": [{"query": "ANV81300.1", "subject": "KAI6261173.1", "identity": 40.208, "coverage": 97.58403361344537, "evalue": 0.0, "bitscore": 708.0}], "name": "KAI6261173.1", "ipg": "573543882", "start": 135937, "end": 139043, "strand": 1, "sequence": null}], "clusters": []}, {"accession": "JABWCZ010000563.1", "subjects": [{"id": null, "hits": [{"query": "ANV81300.1", "subject": "KAI6251853.1", "identity": 45.981, "coverage": 97.16386554621849, "evalue": 0.0, "bitscore": 837.0}], "name": "KAI6251853.1", "ipg": "573537440", "start": 9866, "end": 12981, "strand": 1, "sequence": null}], "clusters": []}, {"accession": "JABWCZ010000343.1", "subjects": [{"id": null, "hits": [{"query": "ANV81300.1", "subject": "KAI6253273.1", "identity": 39.454, "coverage": 97.68907563025209, "evalue": 0.0, "bitscore": 671.0}], "name": "KAI6253273.1", "ipg": "515922425", "start": 29336, "end": 32408, "strand": 1, "sequence": null}], "clusters": []}, {"accession": "JABWCZ010000129.1", "subjects": [{"id": null, "hits": [{"query": "ANV81300.1", "subject": "KAI6257146.1", "identity": 45.85, "coverage": 76.68067226890757, "evalue": 0.0, "bitscore": 603.0}], "name": "KAI6257146.1", "ipg": "573543186", "start": 14973, "end": 17385, "strand": -1, "sequence": null}], "clusters": []}]}, {"name": "Pyricularia oryzae", "strain": "T17", "scaffolds": [{"accession": "VRLK01000019.1", "subjects": [{"id": null, "hits": [{"query": "ANV81299.1", "subject": "KAI6494951.1", "identity": 42.424, "coverage": 74.80916030534351, "evalue": 6.41e-73, "bitscore": 243.0}], "name": "KAI6494951.1", "ipg": "573543901", "start": 64381, "end": 65967, "strand": -1, "sequence": null}, {"id": null, "hits": [{"query": "ANV81300.1", "subject": "KAI6494947.1", "identity": 40.208, "coverage": 97.58403361344537, "evalue": 0.0, "bitscore": 708.0}], "name": "KAI6494947.1", "ipg": "573543882", "start": 51275, "end": 54381, "strand": -1, "sequence": null}], "clusters": []}, {"accession": "VRLK01000174.1", "subjects": [{"id": null, "hits": [{"query": "ANV81300.1", "subject": "KAI6480072.1", "identity": 45.981, "coverage": 97.16386554621849, "evalue": 0.0, "bitscore": 838.0}], "name": "KAI6480072.1", "ipg": "573596620", "start": 51804, "end": 54946, "strand": -1, "sequence": null}], "clusters": []}, {"accession": "VRLK01000371.1", "subjects": [{"id": null, "hits": [{"query": "ANV81300.1", "subject": "KAI6473629.1", "identity": 39.454, "coverage": 97.68907563025209, "evalue": 0.0, "bitscore": 671.0}], "name": "KAI6473629.1", "ipg": "515922425", "start": 29318, "end": 32390, "strand": 1, "sequence": null}], "clusters": []}, {"accession": "VRLK01000596.1", "subjects": [{"id": null, "hits": [{"query": "ANV81300.1", "subject": "KAI6465695.1", "identity": 45.85, "coverage": 76.68067226890757, "evalue": 0.0, "bitscore": 603.0}], "name": "KAI6465695.1", "ipg": "573543186", "start": 14966, "end": 17378, "strand": -1, "sequence": null}], "clusters": []}]}, {"name": "Pyricularia oryzae", "strain": "U13", "scaffolds": [{"accession": "VRLH01000043.1", "subjects": [{"id": null, "hits": [{"query": "ANV81299.1", "subject": "KAI6534852.1", "identity": 42.424, "coverage": 74.80916030534351, "evalue": 6.41e-73, "bitscore": 243.0}], "name": "KAI6534852.1", "ipg": "573543901", "start": 52837, "end": 54423, "strand": 1, "sequence": null}, {"id": null, "hits": [{"query": "ANV81300.1", "subject": "KAI6534856.1", "identity": 40.104, "coverage": 97.58403361344537, "evalue": 0.0, "bitscore": 706.0}], "name": "KAI6534856.1", "ipg": "573566440", "start": 64423, "end": 67529, "strand": 1, "sequence": null}], "clusters": []}, {"accession": "VRLH01000159.1", "subjects": [{"id": null, "hits": [{"query": "ANV81300.1", "subject": "KAI6522472.1", "identity": 46.088, "coverage": 97.16386554621849, "evalue": 0.0, "bitscore": 841.0}], "name": "KAI6522472.1", "ipg": "515919915", "start": 22218, "end": 25360, "strand": 1, "sequence": null}], "clusters": []}, {"accession": "VRLH01000410.1", "subjects": [{"id": null, "hits": [{"query": "ANV81300.1", "subject": "KAI6513188.1", "identity": 39.454, "coverage": 97.68907563025209, "evalue": 0.0, "bitscore": 671.0}], "name": "KAI6513188.1", "ipg": "515922425", "start": 29297, "end": 32369, "strand": 1, "sequence": null}], "clusters": []}, {"accession": "VRLH01000079.1", "subjects": [{"id": null, "hits": [{"query": "ANV81300.1", "subject": "KAI6529963.1", "identity": 45.913, "coverage": 76.68067226890757, "evalue": 0.0, "bitscore": 606.0}], "name": "KAI6529963.1", "ipg": "573545752", "start": 35210, "end": 37619, "strand": -1, "sequence": null}], "clusters": []}]}, {"name": "Pyricularia oryzae", "strain": "E34", "scaffolds": [{"accession": "VIDS01000003.1", "subjects": [{"id": null, "hits": [{"query": "ANV81299.1", "subject": "KAH9434607.1", "identity": 42.424, "coverage": 74.80916030534351, "evalue": 1.8e-72, "bitscore": 242.0}], "name": "KAH9434607.1", "ipg": "521034763", "start": 4559094, "end": 4560680, "strand": 1, "sequence": null}, {"id": null, "hits": [{"query": "ANV81300.1", "subject": "KAH9434611.1", "identity": 40.104, "coverage": 97.58403361344537, "evalue": 0.0, "bitscore": 709.0}], "name": "KAH9434611.1", "ipg": "521034796", "start": 4570690, "end": 4573795, "strand": 1, "sequence": null}, {"id": null, "hits": [{"query": "ANV81300.1", "subject": "KAH9433189.1", "identity": 39.454, "coverage": 97.68907563025209, "evalue": 0.0, "bitscore": 672.0}], "name": "KAH9433189.1", "ipg": "521034291", "start": 58628, "end": 61700, "strand": 1, "sequence": null}], "clusters": []}, {"accession": "VIDS01000002.1", "subjects": [{"id": null, "hits": [{"query": "ANV81300.1", "subject": "KAH9436284.1", "identity": 44.647, "coverage": 97.05882352941177, "evalue": 0.0, "bitscore": 804.0}], "name": "KAH9436284.1", "ipg": "521035393", "start": 5667036, "end": 5670170, "strand": 1, "sequence": null}], "clusters": []}, {"accession": "VIDS01000010.1", "subjects": [{"id": null, "hits": [{"query": "ANV81300.1", "subject": "KAH9427679.1", "identity": 46.486, "coverage": 76.68067226890757, "evalue": 0.0, "bitscore": 632.0}], "name": "KAH9427679.1", "ipg": "521030400", "start": 525725, "end": 528134, "strand": 1, "sequence": null}], "clusters": []}]}, {"name": "Pyricularia oryzae", "strain": "D1/s53b", "scaffolds": [{"accession": "JABSNC010000048.1", "subjects": [{"id": null, "hits": [{"query": "ANV81299.1", "subject": "KAI6282922.1", "identity": 42.424, "coverage": 74.80916030534351, "evalue": 1.8e-72, "bitscore": 242.0}], "name": "KAI6282922.1", "ipg": "521034763", "start": 35762, "end": 37348, "strand": 1, "sequence": null}, {"id": null, "hits": [{"query": "ANV81300.1", "subject": "KAI6282926.1", "identity": 40.208, "coverage": 97.58403361344537, "evalue": 0.0, "bitscore": 708.0}], "name": "KAI6282926.1", "ipg": "573550648", "start": 47350, "end": 50456, "strand": 1, "sequence": null}], "clusters": []}, {"accession": "JABSNC010000232.1", "subjects": [{"id": null, "hits": [{"query": "ANV81300.1", "subject": "KAI6271230.1", "identity": 46.088, "coverage": 97.16386554621849, "evalue": 0.0, "bitscore": 841.0}], "name": "KAI6271230.1", "ipg": "515919915", "start": 9864, "end": 13006, "strand": 1, "sequence": null}], "clusters": []}, {"accession": "JABSNC010000353.1", "subjects": [{"id": null, "hits": [{"query": "ANV81300.1", "subject": "KAI6267562.1", "identity": 39.349, "coverage": 97.68907563025209, "evalue": 0.0, "bitscore": 668.0}], "name": "KAI6267562.1", "ipg": "573545161", "start": 29353, "end": 32425, "strand": 1, "sequence": null}], "clusters": []}, {"accession": "JABSNC010000152.1", "subjects": [{"id": null, "hits": [{"query": "ANV81300.1", "subject": "KAI6274812.1", "identity": 45.839, "coverage": 76.68067226890757, "evalue": 0.0, "bitscore": 603.0}], "name": "KAI6274812.1", "ipg": "515923940", "start": 69989, "end": 72398, "strand": 1, "sequence": null}], "clusters": []}]}, {"name": "Pyricularia oryzae", "strain": "T6", "scaffolds": [{"accession": "JABWDA010000187.1", "subjects": [{"id": null, "hits": [{"query": "ANV81299.1", "subject": "KAI6307267.1", "identity": 42.424, "coverage": 74.80916030534351, "evalue": 1.8e-72, "bitscore": 242.0}], "name": "KAI6307267.1", "ipg": "521034763", "start": 18071, "end": 19657, "strand": 1, "sequence": null}, {"id": null, "hits": [{"query": "ANV81300.1", "subject": "KAI6307271.1", "identity": 39.959, "coverage": 98.21428571428571, "evalue": 0.0, "bitscore": 711.0}], "name": "KAI6307271.1", "ipg": "573562457", "start": 29664, "end": 32769, "strand": 1, "sequence": null}], "clusters": []}, {"accession": "JABWDA010000155.1", "subjects": [{"id": null, "hits": [{"query": "ANV81300.1", "subject": "KAI6309243.1", "identity": 44.635, "coverage": 97.05882352941177, "evalue": 0.0, "bitscore": 818.0}], "name": "KAI6309243.1", "ipg": "573562746", "start": 82533, "end": 85695, "strand": 1, "sequence": null}], "clusters": []}, {"accession": "JABWDA010000262.1", "subjects": [{"id": null, "hits": [{"query": "ANV81300.1", "subject": "KAI6301349.1", "identity": 39.555, "coverage": 96.63865546218487, "evalue": 0.0, "bitscore": 670.0}], "name": "KAI6301349.1", "ipg": "243759387", "start": 29318, "end": 32387, "strand": 1, "sequence": null}], "clusters": []}, {"accession": "JABWDA010000068.1", "subjects": [{"id": null, "hits": [{"query": "ANV81300.1", "subject": "KAI6317510.1", "identity": 46.486, "coverage": 76.68067226890757, "evalue": 0.0, "bitscore": 632.0}], "name": "KAI6317510.1", "ipg": "521030400", "start": 8523, "end": 10932, "strand": -1, "sequence": null}, {"id": null, "hits": [{"query": "ANV81300.1", "subject": "KAI6317511.1", "identity": 34.627, "coverage": 97.58403361344537, "evalue": 2.69e-180, "bitscore": 558.0}], "name": "KAI6317511.1", "ipg": "573566840", "start": 12539, "end": 15520, "strand": 1, "sequence": null}], "clusters": []}]}, {"name": "Pyricularia oryzae", "strain": "D10/s9", "scaffolds": [{"accession": "JABULS010000154.1", "subjects": [{"id": null, "hits": [{"query": "ANV81299.1", "subject": "KAI6313296.1", "identity": 42.424, "coverage": 74.80916030534351, "evalue": 1.8e-72, "bitscore": 242.0}], "name": "KAI6313296.1", "ipg": "521034763", "start": 59552, "end": 61138, "strand": -1, "sequence": null}, {"id": null, "hits": [{"query": "ANV81300.1", "subject": "KAI6313292.1", "identity": 40.104, "coverage": 97.58403361344537, "evalue": 0.0, "bitscore": 706.0}], "name": "KAI6313292.1", "ipg": "573566440", "start": 46446, "end": 49552, "strand": -1, "sequence": null}], "clusters": []}, {"accession": "JABULS010000216.1", "subjects": [{"id": null, "hits": [{"query": "ANV81300.1", "subject": "KAI6308906.1", "identity": 45.874, "coverage": 97.16386554621849, "evalue": 0.0, "bitscore": 834.0}], "name": "KAI6308906.1", "ipg": "573562677", "start": 15967, "end": 19082, "strand": 1, "sequence": null}], "clusters": []}, {"accession": "JABULS010000272.1", "subjects": [{"id": null, "hits": [{"query": "ANV81300.1", "subject": "KAI6306580.1", "identity": 39.454, "coverage": 97.68907563025209, "evalue": 0.0, "bitscore": 671.0}], "name": "KAI6306580.1", "ipg": "515922425", "start": 44610, "end": 47682, "strand": 1, "sequence": null}], "clusters": []}, {"accession": "JABULS010000056.1", "subjects": [{"id": null, "hits": [{"query": "ANV81300.1", "subject": "KAI6324117.1", "identity": 45.975, "coverage": 76.68067226890757, "evalue": 0.0, "bitscore": 605.0}], "name": "KAI6324117.1", "ipg": "573557741", "start": 39864, "end": 42273, "strand": -1, "sequence": null}], "clusters": []}]}, {"name": "Pyricularia oryzae", "strain": "D10/s71", "scaffolds": [{"accession": "JABSNE010000051.1", "subjects": [{"id": null, "hits": [{"query": "ANV81299.1", "subject": "KAI6333852.1", "identity": 42.424, "coverage": 74.80916030534351, "evalue": 1.8e-72, "bitscore": 242.0}], "name": "KAI6333852.1", "ipg": "521034763", "start": 90026, "end": 91612, "strand": -1, "sequence": null}, {"id": null, "hits": [{"query": "ANV81300.1", "subject": "KAI6333848.1", "identity": 40.208, "coverage": 97.58403361344537, "evalue": 0.0, "bitscore": 708.0}], "name": "KAI6333848.1", "ipg": "573550648", "start": 76922, "end": 80028, "strand": -1, "sequence": null}], "clusters": []}, {"accession": "JABSNE010000501.1", "subjects": [{"id": null, "hits": [{"query": "ANV81300.1", "subject": "KAI6308086.1", "identity": 46.088, "coverage": 97.16386554621849, "evalue": 0.0, "bitscore": 841.0}], "name": "KAI6308086.1", "ipg": "515919915", "start": 9847, "end": 12989, "strand": 1, "sequence": null}], "clusters": []}, {"accession": "JABSNE010000248.1", "subjects": [{"id": null, "hits": [{"query": "ANV81300.1", "subject": "KAI6315673.1", "identity": 39.454, "coverage": 97.68907563025209, "evalue": 0.0, "bitscore": 671.0}], "name": "KAI6315673.1", "ipg": "515922425", "start": 4581, "end": 7653, "strand": -1, "sequence": null}], "clusters": []}, {"accession": "JABSNE010000048.1", "subjects": [{"id": null, "hits": [{"query": "ANV81300.1", "subject": "KAI6334963.1", "identity": 45.975, "coverage": 76.68067226890757, "evalue": 0.0, "bitscore": 605.0}], "name": "KAI6334963.1", "ipg": "573557741", "start": 154460, "end": 156869, "strand": 1, "sequence": null}], "clusters": []}]}, {"name": "Pyricularia oryzae", "strain": "D14/s30", "scaffolds": [{"accession": "JABSNG010000218.1", "subjects": [{"id": null, "hits": [{"query": "ANV81299.1", "subject": "KAI6363611.1", "identity": 42.424, "coverage": 74.80916030534351, "evalue": 1.8e-72, "bitscore": 242.0}], "name": "KAI6363611.1", "ipg": "521034763", "start": 24970, "end": 26556, "strand": -1, "sequence": null}, {"id": null, "hits": [{"query": "ANV81300.1", "subject": "KAI6363607.1", "identity": 40.208, "coverage": 97.58403361344537, "evalue": 0.0, "bitscore": 708.0}], "name": "KAI6363607.1", "ipg": "573550648", "start": 11862, "end": 14968, "strand": -1, "sequence": null}], "clusters": []}, {"accession": "JABSNG010000659.1", "subjects": [{"id": null, "hits": [{"query": "ANV81300.1", "subject": "KAI6355419.1", "identity": 46.088, "coverage": 97.16386554621849, "evalue": 0.0, "bitscore": 842.0}], "name": "KAI6355419.1", "ipg": "573575267", "start": 9891, "end": 13006, "strand": 1, "sequence": null}], "clusters": []}, {"accession": "JABSNG010000561.1", "subjects": [{"id": null, "hits": [{"query": "ANV81300.1", "subject": "KAI6356416.1", "identity": 39.14, "coverage": 97.68907563025209, "evalue": 0.0, "bitscore": 664.0}], "name": "KAI6356416.1", "ipg": "573575567", "start": 9820, "end": 12892, "strand": 1, "sequence": null}], "clusters": []}, {"accession": "JABSNG010000626.1", "subjects": [{"id": null, "hits": [{"query": "ANV81300.1", "subject": "KAI6355752.1", "identity": 45.839, "coverage": 76.68067226890757, "evalue": 0.0, "bitscore": 603.0}], "name": "KAI6355752.1", "ipg": "515923940", "start": 10385, "end": 12794, "strand": -1, "sequence": null}], "clusters": []}]}, {"name": "Pyricularia oryzae", "strain": "D15/s6", "scaffolds": [{"accession": "JABSNH010000020.1", "subjects": [{"id": null, "hits": [{"query": "ANV81299.1", "subject": "KAI6384552.1", "identity": 42.424, "coverage": 74.80916030534351, "evalue": 1.8e-72, "bitscore": 242.0}], "name": "KAI6384552.1", "ipg": "521034763", "start": 171841, "end": 173427, "strand": 1, "sequence": null}, {"id": null, "hits": [{"query": "ANV81300.1", "subject": "KAI6384556.1", "identity": 40.208, "coverage": 97.58403361344537, "evalue": 0.0, "bitscore": 708.0}], "name": "KAI6384556.1", "ipg": "573550648", "start": 183429, "end": 186535, "strand": 1, "sequence": null}], "clusters": []}, {"accession": "JABSNH010000164.1", "subjects": [{"id": null, "hits": [{"query": "ANV81300.1", "subject": "KAI6363509.1", "identity": 45.874, "coverage": 97.16386554621849, "evalue": 0.0, "bitscore": 835.0}], "name": "KAI6363509.1", "ipg": "573585977", "start": 82976, "end": 86118, "strand": -1, "sequence": null}], "clusters": []}, {"accession": "JABSNH010000266.1", "subjects": [{"id": null, "hits": [{"query": "ANV81300.1", "subject": "KAI6356072.1", "identity": 39.454, "coverage": 97.68907563025209, "evalue": 0.0, "bitscore": 671.0}], "name": "KAI6356072.1", "ipg": "515922425", "start": 5401, "end": 8473, "strand": -1, "sequence": null}], "clusters": []}, {"accession": "JABSNH010000006.1", "subjects": [{"id": null, "hits": [{"query": "ANV81300.1", "subject": "KAI6386677.1", "identity": 45.975, "coverage": 76.68067226890757, "evalue": 0.0, "bitscore": 605.0}], "name": "KAI6386677.1", "ipg": "573557741", "start": 14925, "end": 17334, "strand": -1, "sequence": null}], "clusters": []}]}, {"name": "Pyricularia oryzae", "strain": "K13", "scaffolds": [{"accession": "JABULV010000132.1", "subjects": [{"id": null, "hits": [{"query": "ANV81299.1", "subject": "KAI6396635.1", "identity": 42.424, "coverage": 74.80916030534351, "evalue": 1.8e-72, "bitscore": 242.0}], "name": "KAI6396635.1", "ipg": "521034763", "start": 30033, "end": 31619, "strand": 1, "sequence": null}, {"id": null, "hits": [{"query": "ANV81300.1", "subject": "KAI6396639.1", "identity": 40.208, "coverage": 97.58403361344537, "evalue": 0.0, "bitscore": 708.0}], "name": "KAI6396639.1", "ipg": "573591423", "start": 41631, "end": 44737, "strand": 1, "sequence": null}], "clusters": []}, {"accession": "JABULV010000224.1", "subjects": [{"id": null, "hits": [{"query": "ANV81300.1", "subject": "KAI6392271.1", "identity": 46.088, "coverage": 97.16386554621849, "evalue": 0.0, "bitscore": 841.0}], "name": "KAI6392271.1", "ipg": "573591050", "start": 9911, "end": 13026, "strand": 1, "sequence": null}], "clusters": []}, {"accession": "JABULV010000347.1", "subjects": [{"id": null, "hits": [{"query": "ANV81300.1", "subject": "KAI6389259.1", "identity": 39.454, "coverage": 97.68907563025209, "evalue": 0.0, "bitscore": 671.0}], "name": "KAI6389259.1", "ipg": "515922425", "start": 29308, "end": 32380, "strand": 1, "sequence": null}], "clusters": []}, {"accession": "JABULV010000130.1", "subjects": [{"id": null, "hits": [{"query": "ANV81300.1", "subject": "KAI6396726.1", "identity": 45.975, "coverage": 76.68067226890757, "evalue": 0.0, "bitscore": 605.0}], "name": "KAI6396726.1", "ipg": "573557741", "start": 43697, "end": 46106, "strand": -1, "sequence": null}], "clusters": []}]}, {"name": "Pyricularia oryzae", "strain": "K17", "scaffolds": [{"accession": "JABULU010000014.1", "subjects": [{"id": null, "hits": [{"query": "ANV81299.1", "subject": "KAI6433144.1", "identity": 42.424, "coverage": 74.80916030534351, "evalue": 1.8e-72, "bitscore": 242.0}], "name": "KAI6433144.1", "ipg": "521034763", "start": 229066, "end": 230652, "strand": -1, "sequence": null}, {"id": null, "hits": [{"query": "ANV81300.1", "subject": "KAI6433140.1", "identity": 40.208, "coverage": 97.58403361344537, "evalue": 0.0, "bitscore": 708.0}], "name": "KAI6433140.1", "ipg": "573550648", "start": 215958, "end": 219064, "strand": -1, "sequence": null}], "clusters": []}, {"accession": "JABULU010000523.1", "subjects": [{"id": null, "hits": [{"query": "ANV81300.1", "subject": "KAI6384578.1", "identity": 46.088, "coverage": 97.16386554621849, "evalue": 0.0, "bitscore": 841.0}], "name": "KAI6384578.1", "ipg": "515919915", "start": 770, "end": 3912, "strand": -1, "sequence": null}], "clusters": []}, {"accession": "JABULU010000262.1", "subjects": [{"id": null, "hits": [{"query": "ANV81300.1", "subject": "KAI6394038.1", "identity": 39.244, "coverage": 97.68907563025209, "evalue": 0.0, "bitscore": 667.0}], "name": "KAI6394038.1", "ipg": "573591155", "start": 5539, "end": 8611, "strand": -1, "sequence": null}], "clusters": []}, {"accession": "JABULU010000078.1", "subjects": [{"id": null, "hits": [{"query": "ANV81300.1", "subject": "KAI6419700.1", "identity": 45.839, "coverage": 76.68067226890757, "evalue": 0.0, "bitscore": 603.0}], "name": "KAI6419700.1", "ipg": "515923940", "start": 125227, "end": 127636, "strand": 1, "sequence": null}], "clusters": []}]}, {"name": "Pyricularia oryzae", "strain": "K65/159w", "scaffolds": [{"accession": "JABULW010000106.1", "subjects": [{"id": null, "hits": [{"query": "ANV81299.1", "subject": "KAI6442157.1", "identity": 42.424, "coverage": 74.80916030534351, "evalue": 1.8e-72, "bitscore": 242.0}], "name": "KAI6442157.1", "ipg": "521034763", "start": 46085, "end": 47671, "strand": 1, "sequence": null}, {"id": null, "hits": [{"query": "ANV81300.1", "subject": "KAI6442161.1", "identity": 40.208, "coverage": 97.58403361344537, "evalue": 0.0, "bitscore": 708.0}], "name": "KAI6442161.1", "ipg": "573543882", "start": 57673, "end": 60779, "strand": 1, "sequence": null}], "clusters": []}, {"accession": "JABULW010000364.1", "subjects": [{"id": null, "hits": [{"query": "ANV81300.1", "subject": "KAI6427146.1", "identity": 46.088, "coverage": 97.16386554621849, "evalue": 0.0, "bitscore": 841.0}], "name": "KAI6427146.1", "ipg": "573591050", "start": 22297, "end": 25412, "strand": 1, "sequence": null}], "clusters": []}, {"accession": "JABULW010000256.1", "subjects": [{"id": null, "hits": [{"query": "ANV81300.1", "subject": "KAI6433941.1", "identity": 39.349, "coverage": 97.68907563025209, "evalue": 0.0, "bitscore": 668.0}], "name": "KAI6433941.1", "ipg": "573545161", "start": 5494, "end": 8566, "strand": -1, "sequence": null}], "clusters": []}, {"accession": "JABULW010000062.1", "subjects": [{"id": null, "hits": [{"query": "ANV81300.1", "subject": "KAI6445467.1", "identity": 45.913, "coverage": 76.68067226890757, "evalue": 0.0, "bitscore": 606.0}], "name": "KAI6445467.1", "ipg": "573545752", "start": 42164, "end": 44573, "strand": -1, "sequence": null}], "clusters": []}]}, {"name": "Pyricularia oryzae", "strain": "T5", "scaffolds": [{"accession": "VRLL01000130.1", "subjects": [{"id": null, "hits": [{"query": "ANV81299.1", "subject": "KAI6462251.1", "identity": 42.424, "coverage": 74.80916030534351, "evalue": 1.8e-72, "bitscore": 242.0}], "name": "KAI6462251.1", "ipg": "521034763", "start": 28515, "end": 30101, "strand": 1, "sequence": null}, {"id": null, "hits": [{"query": "ANV81300.1", "subject": "KAI6462255.1", "identity": 40.104, "coverage": 97.58403361344537, "evalue": 0.0, "bitscore": 706.0}], "name": "KAI6462255.1", "ipg": "573566440", "start": 40097, "end": 43203, "strand": 1, "sequence": null}], "clusters": []}, {"accession": "VRLL01000385.1", "subjects": [{"id": null, "hits": [{"query": "ANV81300.1", "subject": "KAI6453327.1", "identity": 46.088, "coverage": 97.16386554621849, "evalue": 0.0, "bitscore": 841.0}], "name": "KAI6453327.1", "ipg": "573591050", "start": 11976, "end": 15091, "strand": -1, "sequence": null}], "clusters": []}, {"accession": "VRLL01000344.1", "subjects": [{"id": null, "hits": [{"query": "ANV81300.1", "subject": "KAI6454361.1", "identity": 39.454, "coverage": 97.68907563025209, "evalue": 0.0, "bitscore": 671.0}], "name": "KAI6454361.1", "ipg": "515922425", "start": 29331, "end": 32403, "strand": 1, "sequence": null}], "clusters": []}, {"accession": "VRLL01000119.1", "subjects": [{"id": null, "hits": [{"query": "ANV81300.1", "subject": "KAI6462808.1", "identity": 45.85, "coverage": 76.68067226890757, "evalue": 0.0, "bitscore": 603.0}], "name": "KAI6462808.1", "ipg": "573543186", "start": 16563, "end": 18975, "strand": 1, "sequence": null}], "clusters": []}]}, {"name": "Pyricularia oryzae", "strain": "T12", "scaffolds": [{"accession": "VRLM01000169.1", "subjects": [{"id": null, "hits": [{"query": "ANV81299.1", "subject": "KAI6465104.1", "identity": 42.424, "coverage": 74.80916030534351, "evalue": 1.8e-72, "bitscore": 242.0}], "name": "KAI6465104.1", "ipg": "521034763", "start": 36002, "end": 37588, "strand": -1, "sequence": null}, {"id": null, "hits": [{"query": "ANV81300.1", "subject": "KAI6465100.1", "identity": 39.959, "coverage": 98.21428571428571, "evalue": 0.0, "bitscore": 711.0}], "name": "KAI6465100.1", "ipg": "573562457", "start": 22898, "end": 26003, "strand": -1, "sequence": null}], "
```
