## Additional File 11 for "Genome sequencing and physiological characterization of three *Neoarthrinium moseri* strains": L655L362M335B34_session.json (part 3 of 3)

```
clusters": []}, {"accession": "VRLM01000504.1", "subjects": [{"id": null, "hits": [{"query": "ANV81300.1", "subject": "KAI6453255.1", "identity": 44.635, "coverage": 97.05882352941177, "evalue": 0.0, "bitscore": 817.0}], "name": "KAI6453255.1", "ipg": "573594771", "start": 9049, "end": 12184, "strand": -1, "sequence": null}], "clusters": []}, {"accession": "VRLM01000362.1", "subjects": [{"id": null, "hits": [{"query": "ANV81300.1", "subject": "KAI6456966.1", "identity": 39.555, "coverage": 96.63865546218487, "evalue": 0.0, "bitscore": 670.0}], "name": "KAI6456966.1", "ipg": "243759387", "start": 29319, "end": 32388, "strand": 1, "sequence": null}], "clusters": []}, {"accession": "VRLM01000306.1", "subjects": [{"id": null, "hits": [{"query": "ANV81300.1", "subject": "KAI6458469.1", "identity": 46.486, "coverage": 76.68067226890757, "evalue": 0.0, "bitscore": 632.0}], "name": "KAI6458469.1", "ipg": "521030400", "start": 32574, "end": 34983, "strand": 1, "sequence": null}, {"id": null, "hits": [{"query": "ANV81300.1", "subject": "KAI6458468.1", "identity": 34.192, "coverage": 97.58403361344537, "evalue": 8.18e-178, "bitscore": 552.0}], "name": "KAI6458468.1", "ipg": "573595132", "start": 27986, "end": 30967, "strand": -1, "sequence": null}], "clusters": []}]}, {"name": "Pyricularia oryzae", "strain": "U47", "scaffolds": [{"accession": "VRLI01000156.1", "subjects": [{"id": null, "hits": [{"query": "ANV81299.1", "subject": "KAI6488360.1", "identity": 42.424, "coverage": 74.80916030534351, "evalue": 1.8e-72, "bitscore": 242.0}], "name": "KAI6488360.1", "ipg": "521034763", "start": 22986, "end": 24572, "strand": 1, "sequence": null}, {"id": null, "hits": [{"query": "ANV81300.1", "subject": "KAI6488364.1", "identity": 40.208, "coverage": 97.58403361344537, "evalue": 0.0, "bitscore": 708.0}], "name": "KAI6488364.1", "ipg": "573550648", "start": 34570, "end": 37676, "strand": 1, "sequence": null}], "clusters": []}, {"accession": "VRLI01000012.1", "subjects": [{"id": null, "hits": [{"query": "ANV81300.1", "subject": "KAI6502253.1", "identity": 46.088, "coverage": 97.16386554621849, "evalue": 0.0, "bitscore": 841.0}], "name": "KAI6502253.1", "ipg": "515919915", "start": 329629, "end": 332771, "strand": -1, "sequence": null}], "clusters": []}, {"accession": "VRLI01000254.1", "subjects": [{"id": null, "hits": [{"query": "ANV81300.1", "subject": "KAI6483856.1", "identity": 39.454, "coverage": 97.68907563025209, "evalue": 0.0, "bitscore": 671.0}], "name": "KAI6483856.1", "ipg": "515922425", "start": 44030, "end": 47102, "strand": 1, "sequence": null}], "clusters": []}, {"accession": "VRLI01000132.1", "subjects": [{"id": null, "hits": [{"query": "ANV81300.1", "subject": "KAI6489657.1", "identity": 45.703, "coverage": 76.68067226890757, "evalue": 0.0, "bitscore": 597.0}], "name": "KAI6489657.1", "ipg": "573597175", "start": 47391, "end": 49800, "strand": -1, "sequence": null}], "clusters": []}]}, {"name": "Pyricularia oryzae", "strain": "E7", "scaffolds": [{"accession": "VRLJ01000101.1", "subjects": [{"id": null, "hits": [{"query": "ANV81299.1", "subject": "KAI6498378.1", "identity": 42.424, "coverage": 74.80916030534351, "evalue": 1.8e-72, "bitscore": 242.0}], "name": "KAI6498378.1", "ipg": "521034763", "start": 87641, "end": 89227, "strand": -1, "sequence": null}, {"id": null, "hits": [{"query": "ANV81300.1", "subject": "KAI6498374.1", "identity": 40.104, "coverage": 97.58403361344537, "evalue": 0.0, "bitscore": 709.0}], "name": "KAI6498374.1", "ipg": "521034796", "start": 74535, "end": 77640, "strand": -1, "sequence": null}], "clusters": []}, {"accession": "VRLJ01000139.1", "subjects": [{"id": null, "hits": [{"query": "ANV81300.1", "subject": "KAI6493736.1", "identity": 44.635, "coverage": 97.05882352941177, "evalue": 0.0, "bitscore": 818.0}], "name": "KAI6493736.1", "ipg": "573562746", "start": 9534, "end": 12696, "strand": -1, "sequence": null}], "clusters": []}, {"accession": "VRLJ01000252.1", "subjects": [{"id": null, "hits": [{"query": "ANV81300.1", "subject": "KAI6484404.1", "identity": 39.349, "coverage": 97.68907563025209, "evalue": 0.0, "bitscore": 668.0}], "name": "KAI6484404.1", "ipg": "573545161", "start": 44042, "end": 47114, "strand": 1, "sequence": null}], "clusters": []}, {"accession": "VRLJ01000006.1", "subjects": [{"id": null, "hits": [{"query": "ANV81300.1", "subject": "KAI6510863.1", "identity": 45.975, "coverage": 76.68067226890757, "evalue": 0.0, "bitscore": 605.0}], "name": "KAI6510863.1", "ipg": "573557741", "start": 13799, "end": 16208, "strand": 1, "sequence": null}], "clusters": []}]}, {"name": "Pyricularia oryzae", "strain": "T11", "scaffolds": [{"accession": "VRLG01000050.1", "subjects": [{"id": null, "hits": [{"query": "ANV81299.1", "subject": "KAI6538230.1", "identity": 42.424, "coverage": 74.80916030534351, "evalue": 1.8e-72, "bitscore": 242.0}], "name": "KAI6538230.1", "ipg": "521034763", "start": 50707, "end": 52293, "strand": -1, "sequence": null}, {"id": null, "hits": [{"query": "ANV81300.1", "subject": "KAI6538226.1", "identity": 40.104, "coverage": 97.58403361344537, "evalue": 0.0, "bitscore": 706.0}], "name": "KAI6538226.1", "ipg": "573566440", "start": 37605, "end": 40711, "strand": -1, "sequence": null}], "clusters": []}, {"accession": "VRLG01000324.1", "subjects": [{"id": null, "hits": [{"query": "ANV81300.1", "subject": "KAI6526551.1", "identity": 46.088, "coverage": 97.16386554621849, "evalue": 0.0, "bitscore": 841.0}], "name": "KAI6526551.1", "ipg": "573591050", "start": 2017, "end": 5132, "strand": 1, "sequence": null}], "clusters": []}, {"accession": "VRLG01000291.1", "subjects": [{"id": null, "hits": [{"query": "ANV81300.1", "subject": "KAI6527639.1", "identity": 39.454, "coverage": 97.68907563025209, "evalue": 0.0, "bitscore": 671.0}], "name": "KAI6527639.1", "ipg": "515922425", "start": 29323, "end": 32395, "strand": 1, "sequence": null}], "clusters": []}, {"accession": "VRLG01000371.1", "subjects": [{"id": null, "hits": [{"query": "ANV81300.1", "subject": "KAI6525239.1", "identity": 45.85, "coverage": 76.68067226890757, "evalue": 0.0, "bitscore": 603.0}], "name": "KAI6525239.1", "ipg": "573543186", "start": 16594, "end": 19006, "strand": 1, "sequence": null}], "clusters": []}]}, {"name": "Pyricularia oryzae", "strain": "K5", "scaffolds": [{"accession": "VRLF01000044.1", "subjects": [{"id": null, "hits": [{"query": "ANV81299.1", "subject": "KAI6544995.1", "identity": 42.424, "coverage": 74.80916030534351, "evalue": 1.8e-72, "bitscore": 242.0}], "name": "KAI6544995.1", "ipg": "521034763", "start": 35123, "end": 36709, "strand": 1, "sequence": null}, {"id": null, "hits": [{"query": "ANV81300.1", "subject": "KAI6544999.1", "identity": 40.208, "coverage": 97.58403361344537, "evalue": 0.0, "bitscore": 708.0}], "name": "KAI6544999.1", "ipg": "573550648", "start": 46706, "end": 49812, "strand": 1, "sequence": null}], "clusters": []}, {"accession": "VRLF01000406.1", "subjects": [{"id": null, "hits": [{"query": "ANV81300.1", "subject": "KAI6530178.1", "identity": 46.088, "coverage": 97.16386554621849, "evalue": 0.0, "bitscore": 841.0}], "name": "KAI6530178.1", "ipg": "515919915", "start": 6614, "end": 9756, "strand": -1, "sequence": null}], "clusters": []}, {"accession": "VRLF01000270.1", "subjects": [{"id": null, "hits": [{"query": "ANV81300.1", "subject": "KAI6534593.1", "identity": 39.454, "coverage": 97.68907563025209, "evalue": 0.0, "bitscore": 671.0}], "name": "KAI6534593.1", "ipg": "515922425", "start": 29325, "end": 32397, "strand": 1, "sequence": null}], "clusters": []}, {"accession": "VRLF01000134.1", "subjects": [{"id": null, "hits": [{"query": "ANV81300.1", "subject": "KAI6541091.1", "identity": 45.975, "coverage": 76.68067226890757, "evalue": 0.0, "bitscore": 605.0}], "name": "KAI6541091.1", "ipg": "573557741", "start": 14974, "end": 17383, "strand": -1, "sequence": null}], "clusters": []}]}, {"name": "Pyricularia oryzae", "strain": "K13/67", "scaffolds": [{"accession": "VRLD01000012.1", "subjects": [{"id": null, "hits": [{"query": "ANV81299.1", "subject": "KAI6567834.1", "identity": 42.424, "coverage": 74.80916030534351, "evalue": 1.8e-72, "bitscore": 242.0}], "name": "KAI6567834.1", "ipg": "521034763", "start": 112203, "end": 113789, "strand": 1, "sequence": null}, {"id": null, "hits": [{"query": "ANV81300.1", "subject": "KAI6567838.1", "identity": 40.104, "coverage": 97.58403361344537, "evalue": 0.0, "bitscore": 706.0}], "name": "KAI6567838.1", "ipg": "515921647", "start": 123787, "end": 126893, "strand": 1, "sequence": null}], "clusters": []}, {"accession": "VRLD01000121.1", "subjects": [{"id": null, "hits": [{"query": "ANV81300.1", "subject": "KAI6560004.1", "identity": 46.088, "coverage": 97.16386554621849, "evalue": 0.0, "bitscore": 841.0}], "name": "KAI6560004.1", "ipg": "515919915", "start": 9843, "end": 12985, "strand": 1, "sequence": null}], "clusters": []}, {"accession": "VRLD01000224.1", "subjects": [{"id": null, "hits": [{"query": "ANV81300.1", "subject": "KAI6555837.1", "identity": 39.454, "coverage": 97.68907563025209, "evalue": 0.0, "bitscore": 671.0}], "name": "KAI6555837.1", "ipg": "515922425", "start": 45892, "end": 48964, "strand": 1, "sequence": null}], "clusters": []}, {"accession": "VRLD01000005.1", "subjects": [{"id": null, "hits": [{"query": "ANV81300.1", "subject": "KAI6568554.1", "identity": 45.703, "coverage": 76.68067226890757, "evalue": 0.0, "bitscore": 598.0}], "name": "KAI6568554.1", "ipg": "573601280", "start": 28260, "end": 30669, "strand": -1, "sequence": null}, {"id": null, "hits": [{"query": "ANV81300.1", "subject": "KAI6568555.1", "identity": 33.754, "coverage": 97.58403361344537, "evalue": 4.2e-174, "bitscore": 541.0}], "name": "KAI6568555.1", "ipg": "573601279", "start": 32281, "end": 35264, "strand": 1, "sequence": null}], "clusters": []}]}, {"name": "Pyricularia oryzae", "strain": "D15/s47", "scaffolds": [{"accession": "VRLC01000004.1", "subjects": [{"id": null, "hits": [{"query": "ANV81299.1", "subject": "KAI6577669.1", "identity": 42.424, "coverage": 74.80916030534351, "evalue": 1.8e-72, "bitscore": 242.0}], "name": "KAI6577669.1", "ipg": "521034763", "start": 76113, "end": 77699, "strand": -1, "sequence": null}, {"id": null, "hits": [{"query": "ANV81300.1", "subject": "KAI6577665.1", "identity": 40.208, "coverage": 97.58403361344537, "evalue": 0.0, "bitscore": 708.0}], "name": "KAI6577665.1", "ipg": "573550648", "start": 63003, "end": 66109, "strand": -1, "sequence": null}], "clusters": []}, {"accession": "VRLC01000573.1", "subjects": [{"id": null, "hits": [{"query": "ANV81300.1", "subject": "KAI6556374.1", "identity": 46.088, "coverage": 97.16386554621849, "evalue": 0.0, "bitscore": 841.0}], "name": "KAI6556374.1", "ipg": "515919915", "start": 9855, "end": 12997, "strand": 1, "sequence": null}], "clusters": []}, {"accession": "VRLC01000240.1", "subjects": [{"id": null, "hits": [{"query": "ANV81300.1", "subject": "KAI6566962.1", "identity": 39.349, "coverage": 97.68907563025209, "evalue": 0.0, "bitscore": 668.0}], "name": "KAI6566962.1", "ipg": "573545161", "start": 44085, "end": 47157, "strand": 1, "sequence": null}], "clusters": []}, {"accession": "VRLC01000389.1", "subjects": [{"id": null, "hits": [{"query": "ANV81300.1", "subject": "KAI6561367.1", "identity": 45.975, "coverage": 76.68067226890757, "evalue": 0.0, "bitscore": 605.0}], "name": "KAI6561367.1", "ipg": "573557741", "start": 16932, "end": 19341, "strand": 1, "sequence": null}], "clusters": []}]}, {"name": "Pyricularia oryzae", "strain": "K48/115n", "scaffolds": [{"accession": "VRLE01000106.1", "subjects": [{"id": null, "hits": [{"query": "ANV81299.1", "subject": "KAI6586261.1", "identity": 42.424, "coverage": 74.80916030534351, "evalue": 1.8e-72, "bitscore": 242.0}], "name": "KAI6586261.1", "ipg": "521034763", "start": 29875, "end": 31461, "strand": 1, "sequence": null}, {"id": null, "hits": [{"query": "ANV81300.1", "subject": "KAI6586265.1", "identity": 40.104, "coverage": 97.58403361344537, "evalue": 0.0, "bitscore": 709.0}], "name": "KAI6586265.1", "ipg": "521034796", "start": 41470, "end": 44575, "strand": 1, "sequence": null}], "clusters": []}, {"accession": "VRLE01000622.1", "subjects": [{"id": null, "hits": [{"query": "ANV81300.1", "subject": "KAI6554208.1", "identity": 44.635, "coverage": 97.05882352941177, "evalue": 0.0, "bitscore": 818.0}], "name": "KAI6554208.1", "ipg": "573562746", "start": 15090, "end": 18252, "strand": 1, "sequence": null}], "clusters": []}, {"accession": "VRLE01000256.1", "subjects": [{"id": null, "hits": [{"query": "ANV81300.1", "subject": "KAI6573456.1", "identity": 39.555, "coverage": 96.63865546218487, "evalue": 0.0, "bitscore": 670.0}], "name": "KAI6573456.1", "ipg": "243759387", "start": 974, "end": 4043, "strand": -1, "sequence": null}], "clusters": []}, {"accession": "VRLE01000210.1", "subjects": [{"id": null, "hits": [{"query": "ANV81300.1", "subject": "KAI6577285.1", "identity": 46.486, "coverage": 76.68067226890757, "evalue": 0.0, "bitscore": 632.0}], "name": "KAI6577285.1", "ipg": "521030400", "start": 8514, "end": 10923, "strand": -1, "sequence": null}, {"id": null, "hits": [{"query": "ANV81300.1", "subject": "KAI6577286.1", "identity": 34.627, "coverage": 97.58403361344537, "evalue": 2.69e-180, "bitscore": 558.0}], "name": "KAI6577286.1", "ipg": "573566840", "start": 12530, "end": 15511, "strand": 1, "sequence": null}], "clusters": []}]}, {"name": "Pyricularia oryzae", "strain": "K38", "scaffolds": [{"accession": "VRLB01000008.1", "subjects": [{"id": null, "hits": [{"query": "ANV81299.1", "subject": "KAI6601182.1", "identity": 42.424, "coverage": 74.80916030534351, "evalue": 1.8e-72, "bitscore": 242.0}], "name": "KAI6601182.1", "ipg": "521034763", "start": 102018, "end": 103604, "strand": 1, "sequence": null}, {"id": null, "hits": [{"query": "ANV81300.1", "subject": "KAI6601186.1", "identity": 40.208, "coverage": 97.58403361344537, "evalue": 0.0, "bitscore": 708.0}], "name": "KAI6601186.1", "ipg": "573550648", "start": 113602, "end": 116708, "strand": 1, "sequence": null}], "clusters": []}, {"accession": "VRLB01000220.1", "subjects": [{"id": null, "hits": [{"query": "ANV81300.1", "subject": "KAI6588233.1", "identity": 46.088, "coverage": 97.16386554621849, "evalue": 0.0, "bitscore": 841.0}], "name": "KAI6588233.1", "ipg": "573591050", "start": 2018, "end": 5133, "strand": 1, "sequence": null}], "clusters": []}, {"accession": "VRLB01000381.1", "subjects": [{"id": null, "hits": [{"query": "ANV81300.1", "subject": "KAI6583235.1", "identity": 39.454, "coverage": 97.68907563025209, "evalue": 0.0, "bitscore": 671.0}], "name": "KAI6583235.1", "ipg": "515922425", "start": 29306, "end": 32378, "strand": 1, "sequence": null}], "clusters": []}, {"accession": "VRLB01000178.1", "subjects": [{"id": null, "hits": [{"query": "ANV81300.1", "subject": "KAI6589933.1", "identity": 45.839, "coverage": 76.68067226890757, "evalue": 0.0, "bitscore": 604.0}], "name": "KAI6589933.1", "ipg": "573602476", "start": 42046, "end": 44455, "strand": -1, "sequence": null}], "clusters": []}]}, {"name": "Pyricularia oryzae", "strain": "E1", "scaffolds": [{"accession": "VRLA01000003.1", "subjects": [{"id": null, "hits": [{"query": "ANV81299.1", "subject": "KAI6607597.1", "identity": 42.424, "coverage": 74.80916030534351, "evalue": 1.8e-72, "bitscore": 242.0}], "name": "KAI6607597.1", "ipg": "521034763", "start": 93208, "end": 94794, "strand": -1, "sequence": null}, {"id": null, "hits": [{"query": "ANV81300.1", "subject": "KAI6607593.1", "identity": 40.104, "coverage": 97.58403361344537, "evalue": 0.0, "bitscore": 706.0}], "name": "KAI6607593.1", "ipg": "515921647", "start": 80104, "end": 83210, "strand": -1, "sequence": null}], "clusters": []}, {"accession": "VRLA01000386.1", "subjects": [{"id": null, "hits": [{"query": "ANV81300.1", "subject": "KAI6589742.1", "identity": 46.088, "coverage": 97.16386554621849, "evalue": 0.0, "bitscore": 841.0}], "name": "KAI6589742.1", "ipg": "515919915", "start": 31505, "end": 34647, "strand": -1, "sequence": null}], "clusters": []}, {"accession": "VRLA01000373.1", "subjects": [{"id": null, "hits": [{"query": "ANV81300.1", "subject": "KAI6590078.1", "identity": 39.349, "coverage": 97.68907563025209, "evalue": 0.0, "bitscore": 668.0}], "name": "KAI6590078.1", "ipg": "573545161", "start": 29337, "end": 32409, "strand": 1, "sequence": null}], "clusters": []}, {"accession": "VRLA01000161.1", "subjects": [{"id": null, "hits": [{"query": "ANV81300.1", "subject": "KAI6598562.1", "identity": 45.85, "coverage": 76.68067226890757, "evalue": 0.0, "bitscore": 603.0}], "name": "KAI6598562.1", "ipg": "573543186", "start": 16698, "end": 19110, "strand": -1, "sequence": null}], "clusters": []}]}, {"name": "Pyricularia oryzae", "strain": "D1/s11", "scaffolds": [{"accession": "VRKY01000011.1", "subjects": [{"id": null, "hits": [{"query": "ANV81299.1", "subject": "KAI6629700.1", "identity": 42.424, "coverage": 74.80916030534351, "evalue": 1.8e-72, "bitscore": 242.0}], "name": "KAI6629700.1", "ipg": "521034763", "start": 120364, "end": 121950, "strand": 1, "sequence": null}, {"id": null, "hits": [{"query": "ANV81300.1", "subject": "KAI6629704.1", "identity": 40.208, "coverage": 97.58403361344537, "evalue": 0.0, "bitscore": 708.0}], "name": "KAI6629704.1", "ipg": "573550648", "start": 131952, "end": 135058, "strand": 1, "sequence": null}], "clusters": []}, {"accession": "VRKY01000618.1", "subjects": [{"id": null, "hits": [{"query": "ANV81300.1", "subject": "KAI6612051.1", "identity": 46.088, "coverage": 97.16386554621849, "evalue": 0.0, "bitscore": 842.0}], "name": "KAI6612051.1", "ipg": "573603814", "start": 9866, "end": 12981, "strand": 1, "sequence": null}], "clusters": []}, {"accession": "VRKY01000370.1", "subjects": [{"id": null, "hits": [{"query": "ANV81300.1", "subject": "KAI6615857.1", "identity": 39.349, "coverage": 97.68907563025209, "evalue": 0.0, "bitscore": 668.0}], "name": "KAI6615857.1", "ipg": "573545161", "start": 29312, "end": 32384, "strand": 1, "sequence": null}], "clusters": []}]}, {"name": "Pyricularia oryzae", "strain": "E17", "scaffolds": [{"accession": "VRKX01000035.1", "subjects": [{"id": null, "hits": [{"query": "ANV81299.1", "subject": "KAI6643571.1", "identity": 42.424, "coverage": 74.80916030534351, "evalue": 1.8e-72, "bitscore": 242.0}], "name": "KAI6643571.1", "ipg": "521034763", "start": 33153, "end": 34739, "strand": 1, "sequence": null}, {"id": null, "hits": [{"query": "ANV81300.1", "subject": "KAI6643575.1", "identity": 39.959, "coverage": 98.21428571428571, "evalue": 0.0, "bitscore": 711.0}], "name": "KAI6643575.1", "ipg": "573562457", "start": 44745, "end": 47850, "strand": 1, "sequence": null}], "clusters": []}, {"accession": "VRKX01000007.1", "subjects": [{"id": null, "hits": [{"query": "ANV81300.1", "subject": "KAI6645046.1", "identity": 44.635, "coverage": 97.05882352941177, "evalue": 0.0, "bitscore": 817.0}], "name": "KAI6645046.1", "ipg": "573594771", "start": 2367, "end": 5502, "strand": -1, "sequence": null}], "clusters": []}, {"accession": "VRKX01000244.1", "subjects": [{"id": null, "hits": [{"query": "ANV81300.1", "subject": "KAI6632843.1", "identity": 39.349, "coverage": 97.68907563025209, "evalue": 0.0, "bitscore": 668.0}], "name": "KAI6632843.1", "ipg": "573545161", "start": 44366, "end": 47438, "strand": 1, "sequence": null}], "clusters": []}, {"accession": "VRKX01000097.1", "subjects": [{"id": null, "hits": [{"query": "ANV81300.1", "subject": "KAI6638974.1", "identity": 45.975, "coverage": 76.68067226890757, "evalue": 0.0, "bitscore": 605.0}], "name": "KAI6638974.1", "ipg": "573557741", "start": 69566, "end": 71975, "strand": 1, "sequence": null}], "clusters": []}]}, {"name": "Pyricularia oryzae", "strain": "K23/123", "scaffolds": [{"accession": "PHFK01000005.1", "subjects": [{"id": null, "hits": [{"query": "ANV81299.1", "subject": "KAH8840106.1", "identity": 42.424, "coverage": 74.80916030534351, "evalue": 3.46e-72, "bitscore": 242.0}], "name": "KAH8840106.1", "ipg": "515921718", "start": 146480, "end": 148066, "strand": -1, "sequence": null}, {"id": null, "hits": [{"query": "ANV81300.1", "subject": "KAH8840102.1", "identity": 40.104, "coverage": 97.58403361344537, "evalue": 0.0, "bitscore": 706.0}], "name": "KAH8840102.1", "ipg": "515921647", "start": 133372, "end": 136478, "strand": -1, "sequence": null}, {"id": null, "hits": [{"query": "ANV81300.1", "subject": "KAH8841462.1", "identity": 39.454, "coverage": 97.68907563025209, "evalue": 0.0, "bitscore": 671.0}], "name": "KAH8841462.1", "ipg": "515922425", "start": 4532918, "end": 4535990, "strand": -1, "sequence": null}], "clusters": []}, {"accession": "PHFK01000009.1", "subjects": [{"id": null, "hits": [{"query": "ANV81300.1", "subject": "KAH8836465.1", "identity": 46.088, "coverage": 97.16386554621849, "evalue": 0.0, "bitscore": 841.0}], "name": "KAH8836465.1", "ipg": "515919915", "start": 219917, "end": 223059, "strand": -1, "sequence": null}], "clusters": []}, {"accession": "PHFK01000003.1", "subjects": [{"id": null, "hits": [{"query": "ANV81300.1", "subject": "KAH8844567.1", "identity": 45.839, "coverage": 76.68067226890757, "evalue": 0.0, "bitscore": 603.0}], "name": "KAH8844567.1", "ipg": "515923940", "start": 4995660, "end": 4998069, "strand": 1, "sequence": null}], "clusters": []}]}, {"name": "Pyricularia oryzae", "strain": "D1/s50", "scaffolds": [{"accession": "JABSNB010000095.1", "subjects": [{"id": null, "hits": [{"query": "ANV81299.1", "subject": "KAI6275972.1", "identity": 42.424, "coverage": 74.80916030534351, "evalue": 3.46e-72, "bitscore": 242.0}], "name": "KAI6275972.1", "ipg": "515921718", "start": 81871, "end": 83457, "strand": -1, "sequence": null}, {"id": null, "hits": [{"query": "ANV81300.1", "subject": "KAI6275968.1", "identity": 40.208, "coverage": 97.58403361344537, "evalue": 0.0, "bitscore": 708.0}], "name": "KAI6275968.1", "ipg": "573550648", "start": 68763, "end": 71869, "strand": -1, "sequence": null}], "clusters": []}, {"accession": "JABSNB010000067.1", "subjects": [{"id": null, "hits": [{"query": "ANV81300.1", "subject": "KAI6278423.1", "identity": 46.088, "coverage": 97.16386554621849, "evalue": 0.0, "bitscore": 841.0}], "name": "KAI6278423.1", "ipg": "515919915", "start": 150701, "end": 153843, "strand": 1, "sequence": null}], "clusters": []}, {"accession": "JABSNB010000275.1", "subjects": [{"id": null, "hits": [{"query": "ANV81300.1", "subject": "KAI6266501.1", "identity": 39.349, "coverage": 97.68907563025209, "evalue": 0.0, "bitscore": 669.0}], "name": "KAI6266501.1", "ipg": "573545006", "start": 44538, "end": 47607, "strand": 1, "sequence": null}], "clusters": []}, {"accession": "JABSNB010000152.1", "subjects": [{"id": null, "hits": [{"query": "ANV81300.1", "subject": "KAI6271753.1", "identity": 45.913, "coverage": 76.68067226890757, "evalue": 0.0, "bitscore": 606.0}], "name": "KAI6271753.1", "ipg": "573545752", "start": 39904, "end": 42313, "strand": -1, "sequence": null}], "clusters": []}]}, {"name": "Pyricularia oryzae", "strain": "D9/s50", "scaffolds": [{"accession": "JABULT010000035.1", "subjects": [{"id": null, "hits": [{"query": "ANV81299.1", "subject": "KAI6346109.1", "identity": 42.424, "coverage": 74.80916030534351, "evalue": 3.46e-72, "bitscore": 242.0}], "name": "KAI6346109.1", "ipg": "515921718", "start": 167336, "end": 168922, "strand": -1, "sequence": null}, {"id": null, "hits": [{"query": "ANV81300.1", "subject": "KAI6346105.1", "identity": 40.208, "coverage": 97.58403361344537, "evalue": 0.0, "bitscore": 708.0}], "name": "KAI6346105.1", "ipg": "573550648", "start": 154228, "end": 157334, "strand": -1, "sequence": null}], "clusters": []}, {"accession": "JABULT010000015.1", "subjects": [{"id": null, "hits": [{"query": "ANV81300.1", "subject": "KAI6348325.1", "identity": 46.088, "coverage": 97.16386554621849, "evalue": 0.0, "bitscore": 841.0}], "name": "KAI6348325.1", "ipg": "515919915", "start": 217489, "end": 220631, "strand": 1, "sequence": null}], "clusters": []}, {"accession": "JABULT010000248.1", "subjects": [{"id": null, "hits": [{"query": "ANV81300.1", "subject": "KAI6334634.1", "identity": 39.349, "coverage": 97.68907563025209, "evalue": 0.0, "bitscore": 669.0}], "name": "KAI6334634.1", "ipg": "573545006", "start": 44572, "end": 47641, "strand": 1, "sequence": null}], "clusters": []}, {"accession": "JABULT010000163.1", "subjects": [{"id": null, "hits": [{"query": "ANV81300.1", "subject": "KAI6337823.1", "identity": 45.913, "coverage": 76.68067226890757, "evalue": 0.0, "bitscore": 606.0}], "name": "KAI6337823.1", "ipg": "573545752", "start": 69612, "end": 72021, "strand": 1, "sequence": null}], "clusters": []}]}, {"name": "Pyricularia oryzae", "strain": "K7/28w", "scaffolds": [{"accession": "JABSNI010000078.1", "subjects": [{"id": null, "hits": [{"query": "ANV81299.1", "subject": "KAI6410038.1", "identity": 42.424, "coverage": 74.80916030534351, "evalue": 3.46e-72, "bitscore": 242.0}], "name": "KAI6410038.1", "ipg": "515921718", "start": 113590, "end": 115176, "strand": -1, "sequence": null}, {"id": null, "hits": [{"query": "ANV81300.1", "subject": "KAI6410034.1", "identity": 40.208, "coverage": 97.58403361344537, "evalue": 0.0, "bitscore": 708.0}], "name": "KAI6410034.1", "ipg": "573550648", "start": 100482, "end": 103588, "strand": -1, "sequence": null}], "clusters": []}, {"accession": "JABSNI010000514.1", "subjects": [{"id": null, "hits": [{"query": "ANV81300.1", "subject": "KAI6391281.1", "identity": 46.088, "coverage": 97.16386554621849, "evalue": 0.0, "bitscore": 841.0}], "name": "KAI6391281.1", "ipg": "515919915", "start": 9846, "end": 12988, "strand": 1, "sequence": null}], "clusters": []}, {"accession": "JABSNI010000348.1", "subjects": [{"id": null, "hits": [{"query": "ANV81300.1", "subject": "KAI6394941.1", "identity": 39.349, "coverage": 97.68907563025209, "evalue": 0.0, "bitscore": 668.0}], "name": "KAI6394941.1", "ipg": "573545161", "start": 5366, "end": 8438, "strand": -1, "sequence": null}], "clusters": []}, {"accession": "JABSNI010000158.1", "subjects": [{"id": null, "hits": [{"query": "ANV81300.1", "subject": "KAI6403340.1", "identity": 45.913, "coverage": 76.68067226890757, "evalue": 0.0, "bitscore": 606.0}], "name": "KAI6403340.1", "ipg": "573545752", "start": 14066, "end": 16475, "strand": -1, "sequence": null}], "clusters": []}]}, {"name": "Pyricularia oryzae", "strain": "K28/82w", "scaffolds": [{"accession": "JABSNJ010000009.1", "subjects": [{"id": null, "hits": [{"query": "ANV81299.1", "subject": "KAI6436847.1", "identity": 42.424, "coverage": 74.80916030534351, "evalue": 3.46e-72, "bitscore": 242.0}], "name": "KAI6436847.1", "ipg": "515921718", "start": 89007, "end": 90593, "strand": -1, "sequence": null}, {"id": null, "hits": [{"query": "ANV81300.1", "subject": "KAI6436843.1", "identity": 40.208, "coverage": 97.58403361344537, "evalue": 0.0, "bitscore": 708.0}], "name": "KAI6436843.1", "ipg": "573550648", "start": 75901, "end": 79007, "strand": -1, "sequence": null}], "clusters": []}, {"accession": "JABSNJ010000041.1", "subjects": [{"id": null, "hits": [{"query": "ANV81300.1", "subject": "KAI6432818.1", "identity": 46.088, "coverage": 97.16386554621849, "evalue": 0.0, "bitscore": 842.0}], "name": "KAI6432818.1", "ipg": "573593253", "start": 13995, "end": 17137, "strand": -1, "sequence": null}], "clusters": []}, {"accession": "JABSNJ010000357.1", "subjects": [{"id": null, "hits": [{"query": "ANV81300.1", "subject": "KAI6418869.1", "identity": 39.349, "coverage": 97.68907563025209, "evalue": 0.0, "bitscore": 668.0}], "name": "KAI6418869.1", "ipg": "573545161", "start": 29312, "end": 32384, "strand": 1, "sequence": null}], "clusters": []}, {"accession": "JABSNJ010000110.1", "subjects": [{"id": null, "hits": [{"query": "ANV81300.1", "subject": "KAI6427509.1", "identity": 45.975, "coverage": 76.68067226890757, "evalue": 0.0, "bitscore": 605.0}], "name": "KAI6427509.1", "ipg": "573557741", "start": 39706, "end": 42115, "strand": -1, "sequence": null}], "clusters": []}]}, {"name": "Pyricularia oryzae", "strain": "D8/s15", "scaffolds": [{"accession": "VRKZ01000021.1", "subjects": [{"id": null, "hits": [{"query": "ANV81299.1", "subject": "KAI6641439.1", "identity": 42.424, "coverage": 74.80916030534351, "evalue": 3.46e-72, "bitscore": 242.0}], "name": "KAI6641439.1", "ipg": "515921718", "start": 78363, "end": 79949, "strand": -1, "sequence": null}, {"id": null, "hits": [{"query": "ANV81300.1", "subject": "KAI6641435.1", "identity": 40.208, "coverage": 97.58403361344537, "evalue": 0.0, "bitscore": 708.0}], "name": "KAI6641435.1", "ipg": "573550648", "start": 65255, "end": 68361, "strand": -1, "sequence": null}], "clusters": []}, {"accession": "VRKZ01000062.1", "subjects": [{"id": null, "hits": [{"query": "ANV81300.1", "subject": "KAI6638602.1", "identity": 46.088, "coverage": 97.16386554621849, "evalue": 0.0, "bitscore": 841.0}], "name": "KAI6638602.1", "ipg": "573591050", "start": 80890, "end": 84005, "strand": 1, "sequence": null}], "clusters": []}, {"accession": "VRKZ01000357.1", "subjects": [{"id": null, "hits": [{"query": "ANV81300.1", "subject": "KAI6624932.1", "identity": 39.349, "coverage": 97.68907563025209, "evalue": 0.0, "bitscore": 668.0}], "name": "KAI6624932.1", "ipg": "573545161", "start": 29316, "end": 32388, "strand": 1, "sequence": null}], "clusters": []}, {"accession": "VRKZ01000027.1", "subjects": [{"id": null, "hits": [{"query": "ANV81300.1", "subject": "KAI6641010.1", "identity": 45.913, "coverage": 76.68067226890757, "evalue": 0.0, "bitscore": 606.0}], "name": "KAI6641010.1", "ipg": "573545752", "start": 103047, "end": 105456, "strand": -1, "sequence": null}], "clusters": []}]}, {"name": "Pyricularia oryzae", "strain": "70-15", "scaffolds": [{"accession": "NC_017844.1", "subjects": [{"id": null, "hits": [{"query": "ANV81300.1", "subject": "XP_003708691.1", "identity": 45.484, "coverage": 97.05882352941177, "evalue": 0.0, "bitscore": 833.0}], "name": "XP_003708691.1", "ipg": "1883735", "start": 42734, "end": 45926, "strand": -1, "sequence": null}], "clusters": []}, {"accession": "XM_003708643.1", "subjects": [{"id": null, "hits": [{"query": "ANV81300.1", "subject": "XP_003708691.1", "identity": 45.484, "coverage": 97.05882352941177, "evalue": 0.0, "bitscore": 833.0}], "name": "XP_003708691.1", "ipg": "1883735", "start": 0, "end": 2889, "strand": 1, "sequence": null}], "clusters": []}, {"accession": "CM001231.1", "subjects": [{"id": null, "hits": [{"query": "ANV81300.1", "subject": "EHA56079.1", "identity": 45.484, "coverage": 97.05882352941177, "evalue": 0.0, "bitscore": 833.0}], "name": "EHA56079.1", "ipg": "1883735", "start": 42734, "end": 45926, "strand": -1, "sequence": null}], "clusters": []}, {"accession": "NC_017852.1", "subjects": [{"id": null, "hits": [{"query": "ANV81300.1", "subject": "XP_003719120.1", "identity": 39.852, "coverage": 96.63865546218487, "evalue": 0.0, "bitscore": 679.0}], "name": "XP_003719120.1", "ipg": "25105064", "start": 4384112, "end": 4387183, "strand": -1, "sequence": null}], "clusters": []}, {"accession": "XM_003719072.1", "subjects": [{"id": null, "hits": [{"query": "ANV81300.1", "subject": "XP_003719120.1", "identity": 39.852, "coverage": 96.63865546218487, "evalue": 0.0, "bitscore": 679.0}], "name": "XP_003719120.1", "ipg": "25105064", "start": 0, "end": 2865, "strand": 1, "sequence": null}], "clusters": []}, {"accession": "CM001235.1", "subjects": [{"id": null, "hits": [{"query": "ANV81300.1", "subject": "EHA49536.1", "identity": 39.852, "coverage": 96.63865546218487, "evalue": 0.0, "bitscore": 679.0}], "name": "EHA49536.1", "ipg": "25105064", "start": 4384112, "end": 4387183, "strand": -1, "sequence": null}], "clusters": []}]}, {"name": "Pyricularia oryzae", "strain": "ZJE1", "scaffolds": [{"accession": "JAMKCO010000716.1", "subjects": [{"id": null, "hits": [{"query": "ANV81300.1", "subject": "KAI7908956.1", "identity": 45.377, "coverage": 97.05882352941177, "evalue": 0.0, "bitscore": 833.0}], "name": "KAI7908956.1", "ipg": "579014971", "start": 1164, "end": 4356, "strand": -1, "sequence": null}], "clusters": []}, {"accession": "JAMKCO010000407.1", "subjects": [{"id": null, "hits": [{"query": "ANV81300.1", "subject": "KAI7910645.1", "identity": 39.852, "coverage": 96.63865546218487, "evalue": 0.0, "bitscore": 677.0}], "name": "KAI7910645.1", "ipg": "579015728", "start": 7002, "end": 10073, "strand": -1, "sequence": null}], "clusters": []}]}, {"name": "Pyricularia oryzae", "strain": "", "scaffolds": [{"accession": "CP034204.1", "subjects": [{"id": null, "hits": [{"query": "ANV81300.1", "subject": "QBZ53333.1", "identity": 44.742, "coverage": 97.05882352941177, "evalue": 0.0, "bitscore": 817.0}], "name": "QBZ53333.1", "ipg": "243751791", "start": 415865, "end": 419027, "strand": -1, "sequence": null}], "clusters": []}, {"accession": "CP034208.1", "subjects": [{"id": null, "hits": [{"query": "ANV81300.1", "subject": "QBZ63368.1", "identity": 39.555, "coverage": 96.63865546218487, "evalue": 0.0, "bitscore": 670.0}], "name": "QBZ63368.1", "ipg": "243759387", "start": 4357643, "end": 4360712, "strand": -1, "sequence": null}], "clusters": []}, {"accession": "CP034207.1", "subjects": [{"id": null, "hits": [{"query": "ANV81300.1", "subject": "QBZ60238.1", "identity": 46.407, "coverage": 69.22268907563026, "evalue": 0.0, "bitscore": 572.0}], "name": "QBZ60238.1", "ipg": "243757099", "start": 503699, "end": 506017, "strand": -1, "sequence": null}, {"id": null, "hits": [{"query": "ANV81300.1", "subject": "QBZ60239.1", "identity": 34.501, "coverage": 97.58403361344537, "evalue": 1.96e-177, "bitscore": 551.0}], "name": "QBZ60239.1", "ipg": "243757066", "start": 507715, "end": 510696, "strand": 1, "sequence": null}], "clusters": []}]}, {"name": "Paraconiothyrium brasiliense", "strain": "M42-189", "scaffolds": [{"accession": "JAKJXO020000012.1", "subjects": [{"id": null, "hits": [{"query": "ANV81299.1", "subject": "KAL1597851.1", "identity": 43.0, "coverage": 75.31806615776081, "evalue": 6.53e-76, "bitscore": 252.0}], "name": "KAL1597851.1", "ipg": "893821328", "start": 546871, "end": 549251, "strand": 1, "sequence": null}], "clusters": []}, {"accession": "JAKJXO020000008.1", "subjects": [{"id": null, "hits": [{"query": "ANV81300.1", "subject": "KAL1601386.1", "identity": 40.316, "coverage": 97.16386554621849, "evalue": 0.0, "bitscore": 703.0}], "name": "KAL1601386.1", "ipg": "893824831", "start": 38888, "end": 41887, "strand": -1, "sequence": null}], "clusters": []}]}, {"name": "Coniosporium uncinatum", "strain": "CCFEE 5737", "scaffolds": [{"accession": "JAWDJW010006575.1", "subjects": [{"id": null, "hits": [{"query": "ANV81299.1", "subject": "KAK3064229.1", "identity": 41.061, "coverage": 83.7150127226463, "evalue": 1.14e-75, "bitscore": 256.0}], "name": "KAK3064229.1", "ipg": "712166516", "start": 5766, "end": 7501, "strand": -1, "sequence": null}], "clusters": []}, {"accession": "JAWDJW010007682.1", "subjects": [{"id": null, "hits": [{"query": "ANV81299.1", "subject": "KAK3061698.1", "identity": 41.62, "coverage": 83.7150127226463, "evalue": 7e-75, "bitscore": 256.0}], "name": "KAK3061698.1", "ipg": "712171515", "start": 1130, "end": 3132, "strand": -1, "sequence": null}], "clusters": []}]}, {"name": "Caloplaca ligustica", "strain": "", "scaffolds": [{"accession": "JALAIE010000083.1", "subjects": [{"id": null, "hits": [{"query": "ANV81299.1", "subject": "KAI4153709.1", "identity": 44.951, "coverage": 75.82697201017811, "evalue": 1.72e-75, "bitscore": 260.0}], "name": "KAI4153709.1", "ipg": "555681258", "start": 11721, "end": 14281, "strand": -1, "sequence": null}], "clusters": []}]}, {"name": "Aspergillus hancockii", "strain": "FRR 3425", "scaffolds": [{"accession": "MBFL02000467.1", "subjects": [{"id": null, "hits": [{"query": "ANV81299.1", "subject": "KAF7586323.1", "identity": 43.686, "coverage": 74.30025445292621, "evalue": 1.91e-75, "bitscore": 254.0}], "name": "KAF7586323.1", "ipg": "360134242", "start": 12131, "end": 14114, "strand": 1, "sequence": null}], "clusters": []}]}, {"name": "Aspergillus germanicus", "strain": "CBS 123887", "scaffolds": [{"accession": "MU996957.1", "subjects": [{"id": null, "hits": [{"query": "ANV81299.1", "subject": "KAL3491129.1", "identity": 46.254, "coverage": 75.57251908396947, "evalue": 2.55e-75, "bitscore": 259.0}], "name": "KAL3491129.1", "ipg": "950094218", "start": 215792, "end": 218142, "strand": -1, "sequence": null}], "clusters": []}, {"accession": "MU997091.1", "subjects": [{"id": null, "hits": [{"query": "ANV81301.1", "subject": "KAL3484363.1", "identity": 35.745, "coverage": 87.66603415559773, "evalue": 3.5e-79, "bitscore": 267.0}], "name": "KAL3484363.1", "ipg": "950087314", "start": 18348, "end": 19920, "strand": 1, "sequence": null}], "clusters": []}]}, {"name": "Penicillium frequentans", "strain": "IBT 35679", "scaffolds": [{"accession": "JAQIZZ010000001.1", "subjects": [{"id": null, "hits": [{"query": "ANV81299.1", "subject": "KAJ5557534.1", "identity": 43.686, "coverage": 74.30025445292621, "evalue": 6.32e-75, "bitscore": 258.0}], "name": "KAJ5557534.1", "ipg": "629559516", "start": 4175725, "end": 4178357, "strand": -1, "sequence": null}], "clusters": []}]}, {"name": "Aspergillus insuetus", "strain": "CBS 107.25", "scaffolds": [{"accession": "MU995865.1", "subjects": [{"id": null, "hits": [{"query": "ANV81299.1", "subject": "KAL3448111.1", "identity": 45.928, "coverage": 75.57251908396947, "evalue": 6.87e-75, "bitscore": 258.0}], "name": "KAL3448111.1", "ipg": "950041989", "start": 274744, "end": 277084, "strand": -1, "sequence": null}], "clusters": []}]}, {"name": "Aspergillus ustus", "strain": "TKYX429", "scaffolds": [{"accession": "MK770635.1", "subjects": [{"id": null, "hits": [{"query": "ANV81299.1", "subject": "QIH97826.1", "identity": 45.875, "coverage": 74.55470737913485, "evalue": 9.29e-75, "bitscore": 257.0}], "name": "QIH97826.1", "ipg": "100766676", "start": 0, "end": 2178, "strand": 1, "sequence": null}], "clusters": []}]}, {"name": "Aspergillus ustus", "strain": "", "scaffolds": [{"accession": "MW798208.1", "subjects": [{"id": null, "hits": [{"query": "ANV81299.1", "subject": "QXF69084.1", "identity": 45.875, "coverage": 74.55470737913485, "evalue": 9.29e-75, "bitscore": 257.0}], "name": "QXF69084.1", "ipg": "100766676", "start": 0, "end": 2178, "strand": 1, "sequence": null}], "clusters": []}, {"accession": "OM158715.1", "subjects": [{"id": null, "hits": [{"query": "ANV81299.1", "subject": "UXK32732.1", "identity": 45.875, "coverage": 74.55470737913485, "evalue": 9.29e-75, "bitscore": 257.0}], "name": "UXK32732.1", "ipg": "100766676", "start": 0, "end": 2178, "strand": 1, "sequence": null}], "clusters": []}]}, {"name": "Aspergillus ustus", "strain": "3.3904", "scaffolds": [{"accession": "JOMC01000195.1", "subjects": [{"id": null, "hits": [{"query": "ANV81301.1", "subject": "KIA75385.1", "identity": 35.853, "coverage": 86.90702087286527, "evalue": 4.18e-80, "bitscore": 270.0}], "name": "KIA75385.1", "ipg": "71123890", "start": 56782, "end": 58357, "strand": 1, "sequence": null}], "clusters": []}]}, {"name": "synthetic construct", "strain": "", "scaffolds": [{"accession": "MK770640.1", "subjects": [{"id": null, "hits": [{"query": "ANV81299.1", "subject": "QIH97831.1", "identity": 45.875, "coverage": 74.55470737913485, "evalue": 9.29e-75, "bitscore": 257.0}], "name": "QIH97831.1", "ipg": "100766676", "start": 0, "end": 2178, "strand": 1, "sequence": null}], "clusters": []}, {"accession": "KY462789.1", "subjects": [{"id": null, "hits": [{"query": "ANV81299.1", "subject": "AQY56777.1", "identity": 43.478, "coverage": 74.80916030534351, "evalue": 1.54e-70, "bitscore": 247.0}], "name": "AQY56777.1", "ipg": "140478196", "start": 0, "end": 2268, "strand": 1, "sequence": null}], "clusters": []}]}, {"name": "Talaromyces wortmannii", "strain": "ATCC 26942", "scaffolds": [{"accession": "MK140602.1", "subjects": [{"id": null, "hits": [{"query": "ANV81299.1", "subject": "AZQ56744.1", "identity": 43.357, "coverage": 72.7735368956743, "evalue": 9.77e-75, "bitscore": 258.0}], "name": "AZQ56744.1", "ipg": "226038565", "start": 5042, "end": 7810, "strand": 1, "sequence": null}], "clusters": []}]}, {"name": "Aspergillus lentulus", "strain": "CNM-CM6936", "scaffolds": [{"accession": "JAAAPQ010000114.1", "subjects": [{"id": null, "hits": [{"query": "ANV81299.1", "subject": "KAF4163577.1", "identity": 42.718, "coverage": 77.35368956743002, "evalue": 1.25e-74, "bitscore": 257.0}], "name": "KAF4163577.1", "ipg": "316784525", "start": 28695, "end": 31286, "strand": 1, "sequence": null}], "clusters": []}]}, {"name": "Aspergillus lentulus", "strain": "CNM-CM7927", "scaffolds": [{"accession": "JAAAPR010000005.1", "subjects": [{"id": null, "hits": [{"query": "ANV81299.1", "subject": "KAF4189697.1", "identity": 42.718, "coverage": 77.35368956743002, "evalue": 1.31e-74, "bitscore": 256.0}], "name": "KAF4189697.1", "ipg": "316789766", "start": 327797, "end": 330391, "strand": -1, "sequence": null}], "clusters": []}]}, {"name": "Aspergillus lentulus", "strain": "IFM 54703", "scaffolds": [{"accession": "BCLY01000012.1", "subjects": [{"id": null, "hits": [{"query": "ANV81299.1", "subject": "GAQ08669.1", "identity": 42.395, "coverage": 77.35368956743002, "evalue": 2.61e-74, "bitscore": 256.0}], "name": "GAQ08669.1", "ipg": "98239311", "start": 114933, "end": 117520, "strand": 1, "sequence": null}], "clusters": []}]}, {"name": "Aspergillus lentulus", "strain": "IFM 60648", "scaffolds": [{"accession": "BLKI01000002.1", "subjects": [{"id": null, "hits": [{"query": "ANV81299.1", "subject": "GFF62418.1", "identity": 42.071, "coverage": 77.35368956743002, "evalue": 3.05e-74, "bitscore": 256.0}], "name": "GFF62418.1", "ipg": "296601609", "start": 726971, "end": 729558, "strand": -1, "sequence": null}], "clusters": []}]}, {"name": "Aspergillus lentulus", "strain": "CNM-CM8060", "scaffolds": [{"accession": "JAAAPS010000026.1", "subjects": [{"id": null, "hits": [{"query": "ANV81299.1", "subject": "KAF4178258.1", "identity": 42.071, "coverage": 77.35368956743002, "evalue": 3.19e-74, "bitscore": 256.0}], "name": "KAF4178258.1", "ipg": "316788007", "start": 28716, "end": 31303, "strand": 1, "sequence": null}], "clusters": []}]}, {"name": "Aspergillus lentulus", "strain": "CNM-CM8694", "scaffolds": [{"accession": "JAAAPT010000008.1", "subjects": [{"id": null, "hits": [{"query": "ANV81299.1", "subject": "KAF4198477.1", "identity": 42.071, "coverage": 77.35368956743002, "evalue": 3.19e-74, "bitscore": 256.0}], "name": "KAF4198477.1", "ipg": "316788007", "start": 28720, "end": 31307, "strand": 1, "sequence": null}], "clusters": []}]}, {"name": "Aspergillus lentulus", "strain": "CNM-CM6069", "scaffolds": [{"accession": "JAAAPP010000120.1", "subjects": [{"id": null, "hits": [{"query": "ANV81299.1", "subject": "KAF4153373.1", "identity": 42.071, "coverage": 77.35368956743002, "evalue": 3.29e-74, "bitscore": 256.0}], "name": "KAF4153373.1", "ipg": "316780721", "start": 65912, "end": 68499, "strand": -1, "sequence": null}], "clusters": []}]}, {"name": "Aspergillus lentulus", "strain": "IFM 58399", "scaffolds": [{"accession": "NW_022983871.1", "subjects": [{"id": null, "hits": [{"query": "ANV81299.1", "subject": "XP_033411657.1", "identity": 42.395, "coverage": 77.35368956743002, "evalue": 2.17e-73, "bitscore": 253.0}], "name": "XP_033411657.1", "ipg": "296595186", "start": 726229, "end": 728815, "strand": -1, "sequence": null}], "clusters": []}, {"accession": "XM_033555766.1", "subjects": [{"id": null, "hits": [{"query": "ANV81299.1", "subject": "XP_033411657.1", "identity": 42.395, "coverage": 77.35368956743002, "evalue": 2.17e-73, "bitscore": 253.0}], "name": "XP_033411657.1", "ipg": "296595186", "start": 0, "end": 2124, "strand": 1, "sequence": null}], "clusters": []}, {"accession": "BLKH01000004.1", "subjects": [{"id": null, "hits": [{"query": "ANV81299.1", "subject": "GFF26184.1", "identity": 42.395, "coverage": 77.35368956743002, "evalue": 2.17e-73, "bitscore": 253.0}], "name": "GFF26184.1", "ipg": "296595186", "start": 726229, "end": 728815, "strand": -1, "sequence": null}], "clusters": []}]}, {"name": "Aspergillus lentulus", "strain": "IFM 61392", "scaffolds": [{"accession": "BLKJ01000005.1", "subjects": [{"id": null, "hits": [{"query": "ANV81299.1", "subject": "GFG01240.1", "identity": 42.395, "coverage": 77.35368956743002, "evalue": 2.17e-73, "bitscore": 253.0}], "name": "GFG01240.1", "ipg": "296595186", "start": 727407, "end": 729993, "strand": -1, "sequence": null}], "clusters": []}]}, {"name": "Aspergillus lentulus", "strain": "IFM 62136", "scaffolds": [{"accession": "BLKL01000001.1", "subjects": [{"id": null, "hits": [{"query": "ANV81299.1", "subject": "GFF45482.1", "identity": 42.395, "coverage": 77.35368956743002, "evalue": 2.17e-73, "bitscore": 253.0}], "name": "GFF45482.1", "ipg": "296599320", "start": 726083, "end": 728669, "strand": -1, "sequence": null}], "clusters": []}]}, {"name": "Aspergillus lentulus", "strain": "CNM-CM8927", "scaffolds": [{"accession": "JAAAPU010000019.1", "subjects": [{"id": null, "hits": [{"query": "ANV81299.1", "subject": "KAF4207334.1", "identity": 42.395, "coverage": 77.35368956743002, "evalue": 2.27e-73, "bitscore": 253.0}], "name": "KAF4207334.1", "ipg": "316791552", "start": 28720, "end": 31306, "strand": 1, "sequence": null}], "clusters": []}]}, {"name": "Aspergillus lentulus", "strain": "IFM 47457", "scaffolds": [{"accession": "BLKD01000003.1", "subjects": [{"id": null, "hits": [{"query": "ANV81299.1", "subject": "GFF64375.1", "identity": 42.071, "coverage": 77.35368956743002, "evalue": 7.57e-73, "bitscore": 252.0}], "name": "GFF64375.1", "ipg": "296606512", "start": 37728, "end": 40314, "strand": 1, "sequence": null}], "clusters": []}]}, {"name": "Paecilomyces variotii", "strain": "DTO 164-E3", "scaffolds": [{"accession": "JAROOL010000043.1", "subjects": [{"id": null, "hits": [{"query": "ANV81299.1", "subject": "KAJ9195644.1", "identity": 44.762, "coverage": 76.08142493638677, "evalue": 7.96e-74, "bitscore": 255.0}], "name": "KAJ9195644.1", "ipg": "655179460", "start": 185718, "end": 188214, "strand": -1, "sequence": null}], "clusters": []}]}, {"name": "Paecilomyces variotii", "strain": "DTO 027-B3", "scaffolds": [{"accession": "JAROOY010000037.1", "subjects": [{"id": null, "hits": [{"query": "ANV81299.1", "subject": "KAJ9322810.1", "identity": 44.444, "coverage": 76.08142493638677, "evalue": 8.24e-74, "bitscore": 255.0}], "name": "KAJ9322810.1", "ipg": "655251262", "start": 187562, "end": 190037, "strand": -1, "sequence": null}], "clusters": []}]}, {"name": "Paecilomyces variotii", "strain": "DTO 027-B5", "scaffolds": [{"accession": "JAROOZ010000002.1", "subjects": [{"id": null, "hits": [{"query": "ANV81299.1", "subject": "KAJ9337789.1", "identity": 44.444, "coverage": 76.08142493638677, "evalue": 8.24e-74, "bitscore": 255.0}], "name": "KAJ9337789.1", "ipg": "655251262", "start": 691334, "end": 693809, "strand": 1, "sequence": null}], "clusters": []}]}, {"name": "Paecilomyces variotii", "strain": "DTO 212-C5", "scaffolds": [{"accession": "JAROOS010000069.1", "subjects": [{"id": null, "hits": [{"query": "ANV81299.1", "subject": "KAJ9263951.1", "identity": 44.444, "coverage": 76.08142493638677, "evalue": 1.04e-73, "bitscore": 255.0}], "name": "KAJ9263951.1", "ipg": "655214636", "start": 110645, "end": 113107, "strand": 1, "sequence": null}], "clusters": []}]}, {"name": "Paecilomyces variotii", "strain": "DTO 207-G8", "scaffolds": [{"accession": "JAROOR010000088.1", "subjects": [{"id": null, "hits": [{"query": "ANV81299.1", "subject": "KAJ9247236.1", "identity": 44.762, "coverage": 76.08142493638677, "evalue": 1.12e-73, "bitscore": 255.0}], "name": "KAJ9247236.1", "ipg": "655207357", "start": 7505, "end": 10001, "strand": 1, "sequence": null}], "clusters": []}]}, {"name": "Paecilomyces variotii", "strain": "DTO 166-G4", "scaffolds": [{"accession": "JAROOM010000010.1", "subjects": [{"id": null, "hits": [{"query": "ANV81299.1", "subject": "KAJ9216494.1", "identity": 44.444, "coverage": 76.08142493638677, "evalue": 1.24e-73, "bitscore": 254.0}], "name": "KAJ9216494.1", "ipg": "655191636", "start": 492633, "end": 495108, "strand": -1, "sequence": null}], "clusters": []}]}, {"name": "Paecilomyces variotii", "strain": "DTO 166-G5", "scaffolds": [{"accession": "JAROON010000141.1", "subjects": [{"id": null, "hits": [{"query": "ANV81299.1", "subject": "KAJ9227906.1", "identity": 44.444, "coverage": 76.08142493638677, "evalue": 1.24e-73, "bitscore": 254.0}], "name": "KAJ9227906.1", "ipg": "655191636", "start": 7494, "end": 9969, "strand": 1, "sequence": null}], "clusters": []}]}, {"name": "Paecilomyces variotii", "strain": "DTO 169-E5", "scaffolds": [{"accession": "JAROOP010000002.1", "subjects": [{"id": null, "hits": [{"query": "ANV81299.1", "subject": "KAJ9245793.1", "identity": 44.444, "coverage": 76.08142493638677, "evalue": 1.35e-73, "bitscore": 254.0}], "name": "KAJ9245793.1", "ipg": "655204100", "start": 662840, "end": 665309, "strand": 1, "sequence": null}], "clusters": []}]}, {"name": "Paecilomyces variotii", "strain": "DTO 169-C6", "scaffolds": [{"accession": "JAROOO010000014.1", "subjects": [{"id": null, "hits": [{"query": "ANV81299.1", "subject": "KAJ9224858.1", "identity": 44.444, "coverage": 76.08142493638677, "evalue": 1.39e-73, "bitscore": 254.0}], "name": "KAJ9224858.1", "ipg": "655197821", "start": 191031, "end": 193503, "strand": 1, "sequence": null}], "clusters": []}]}, {"name": "Paecilomyces variotii", "strain": "DTO 021-C3", "scaffolds": [{"accession": "JAROOU010000015.1", "subjects": [{"id": null, "hits": [{"query": "ANV81299.1", "subject": "KAJ9289420.1", "identity": 44.444, "coverage": 76.08142493638677, "evalue": 1.39e-73, "bitscore": 254.0}], "name": "KAJ9289420.1", "ipg": "655197821", "start": 103257, "end": 105729, "strand": -1, "sequence": null}], "clusters": []}]}, {"name": "Paecilomyces variotii", "strain": "DTO 027-B9", "scaffolds": [{"accession": "JAROPB010000006.1", "subjects": [{"id": null, "hits": [{"query": "ANV81299.1", "subject": "KAJ9360334.1", "identity": 44.444, "coverage": 76.08142493638677, "evalue": 1.48e-73, "bitscore": 254.0}], "name": "KAJ9360334.1", "ipg": "655254762", "start": 252262, "end": 254739, "strand": -1, "sequence": null}], "clusters": []}]}, {"name": "Paecilomyces variotii", "strain": "DTO 217-A2", "scaffolds": [{"accession": "JAROOT010000035.1", "subjects": [{"id": null, "hits": [{"query": "ANV81299.1", "subject": "KAJ9306175.1", "identity": 44.444, "coverage": 76.08142493638677, "evalue": 1.48e-73, "bitscore": 254.0}], "name": "KAJ9306175.1", "ipg": "655237888", "start": 82040, "end": 84523, "strand": -1, "sequence": null}], "clusters": []}]}, {"name": "Paecilomyces variotii", "strain": "DTO 271-D3", "scaffolds": [{"accession": "JAROOW010000005.1", "subjects": [{"id": null, "hits": [{"query": "ANV81299.1", "subject": "KAJ9318130.1", "identity": 44.444, "coverage": 76.08142493638677, "evalue": 1.5e-73, "bitscore": 254.0}], "name": "KAJ9318130.1", "ipg": "655245200", "start": 102892, "end": 105361, "strand": -1, "sequence": null}], "clusters": []}]}, {"name": "Paecilomyces variotii", "strain": "CBS 101075", "scaffolds": [{"accession": "NW_021167141.1", "subjects": [{"id": null, "hits": [{"query": "ANV81299.1", "subject": "XP_028488251.1", "identity": 44.918, "coverage": 74.55470737913485, "evalue": 1.69e-73, "bitscore": 254.0}], "name": "XP_028488251.1", "ipg": "228960925", "start": 3991287, "end": 3993754, "strand": -1, "sequence": null}], "clusters": []}, {"accession": "XM_028631833.1", "subjects": [{"id": null, "hits": [{"query": "ANV81299.1", "subject": "XP_028488251.1", "identity": 44.918, "coverage": 74.55470737913485, "evalue": 1.69e-73, "bitscore": 254.0}], "name": "XP_028488251.1", "ipg": "228960925", "start": 0, "end": 2205, "strand": 1, "sequence": null}], "clusters": []}, {"accession": "RCNU01000002.1", "subjects": [{"id": null, "hits": [{"query": "ANV81299.1", "subject": "RWQ98606.1", "identity": 44.918, "coverage": 74.55470737913485, "evalue": 1.69e-73, "bitscore": 254.0}], "name": "RWQ98606.1", "ipg": "228960925", "start": 3991287, "end": 3993754, "strand": -1, "sequence": null}], "clusters": []}]}, {"name": "Paecilomyces variotii", "strain": "DTO 280-E4", "scaffolds": [{"accession": "JAROPC010000010.1", "subjects": [{"id": null, "hits": [{"query": "ANV81299.1", "subject": "KAJ9363442.1", "identity": 44.918, "coverage": 74.55470737913485, "evalue": 1.69e-73, "bitscore": 254.0}], "name": "KAJ9363442.1", "ipg": "228960925", "start": 48235, "end": 50702, "strand": -1, "sequence": null}], "clusters": []}]}, {"name": "Paecilomyces variotii", "strain": "DTO 195-F2", "scaffolds": [{"accession": "JAROOQ010000051.1", "subjects": [{"id": null, "hits": [{"query": "ANV81299.1", "subject": "KAJ9256027.1", "identity": 44.444, "coverage": 76.08142493638677, "evalue": 1.87e-73, "bitscore": 254.0}], "name": "KAJ9256027.1", "ipg": "655210921", "start": 144240, "end": 146734, "strand": 1, "sequence": null}], "clusters": []}]}, {"name": "Paecilomyces variotii", "strain": "DTO 282-E5", "scaffolds": [{"accession": "JAROPD010000006.1", "subjects": [{"id": null, "hits": [{"query": "ANV81299.1", "subject": "KAJ9374065.1", "identity": 44.444, "coverage": 76.08142493638677, "evalue": 1.87e-73, "bitscore": 254.0}], "name": "KAJ9374065.1", "ipg": "655210921", "start": 511826, "end": 514320, "strand": 1, "sequence": null}], "clusters": []}]}, {"name": "Paecilomyces variotii", "strain": "DTO 032-I3", "scaffolds": [{"accession": "JAROOK010000019.1", "subjects": [{"id": null, "hits": [{"query": "ANV81299.1", "subject": "KAJ9201681.1", "identity": 44.444, "coverage": 76.08142493638677, "evalue": 2.24e-73, "bitscore": 254.0}], "name": "KAJ9201681.1", "ipg": "655183405", "start": 63630, "end": 66099, "strand": -1, "sequence": null}], "clusters": []}]}, {"name": "Paecilomyces variotii", "strain": "DTO 021-D3", "scaffolds": [{"accession": "JAROOV010000049.1", "subjects": [{"id": null, "hits": [{"query": "ANV81299.1", "subject": "KAJ9276131.1", "identity": 44.444, "coverage": 76.08142493638677, "evalue": 2.24e-73, "bitscore": 254.0}], "name": "KAJ9276131.1", "ipg": "655183405", "start": 156155, "end": 158624, "strand": 1, "sequence": null}], "clusters": []}]}, {"name": "Paecilomyces variotii", "strain": "DTO 027-B6", "scaffolds": [{"accession": "JAROPA010000054.1", "subjects": [{"id": null, "hits": [{"query": "ANV81299.1", "subject": "KAJ9340200.1", "identity": 44.444, "coverage": 76.08142493638677, "evalue": 2.24e-73, "bitscore": 254.0}], "name": "KAJ9340200.1", "ipg": "655183405", "start": 127439, "end": 129908, "strand": 1, "sequence": null}], "clusters": []}]}, {"name": "Paecilomyces variotii", "strain": "DTO 032-I4", "scaffolds": [{"accession": "JAROPF010000052.1", "subjects": [{"id": null, "hits": [{"query": "ANV81299.1", "subject": "KAJ9377541.1", "identity": 44.444, "coverage": 76.08142493638677, "evalue": 2.24e-73, "bitscore": 254.0}], "name": "KAJ9377541.1", "ipg": "655183405", "start": 63629, "end": 66098, "strand": -1, "sequence": null}], "clusters": []}]}, {"name": "Paecilomyces variotii", "strain": "DTO 063-F5", "scaffolds": [{"accession": "JAROPH010000010.1", "subjects": [{"id": null, "hits": [{"query": "ANV81299.1", "subject": "KAJ9388778.1", "identity": 44.127, "coverage": 76.08142493638677, "evalue": 5.24e-73, "bitscore": 253.0}], "name": "KAJ9388778.1", "ipg": "655260653", "start": 146979, "end": 149454, "strand": -1, "sequence": null}], "clusters": []}]}, {"name": "Paecilomyces variotii", "strain": "DTO 045-G8", "scaffolds": [{"accession": "JAROPG010000037.1", "subjects": [{"id": null, "hits": [{"query": "ANV81299.1", "subject": "KAJ9405724.1", "identity": 44.59, "coverage": 74.55470737913485, "evalue": 5.73e-73, "bitscore": 253.0}], "name": "KAJ9405724.1", "ipg": "655263687", "start": 179886, "end": 182356, "strand": -1, "sequence": null}], "clusters": []}]}, {"name": "Paecilomyces variotii", "strain": "DTO 282-F9", "scaffolds": [{"accession": "JAROPE010000004.1", "subjects": [{"id": null, "hits": [{"query": "ANV81299.1", "subject": "KAJ9401901.1", "identity": 44.127, "coverage": 76.08142493638677, "evalue": 1.07e-72, "bitscore": 252.0}], "name": "KAJ9401901.1", "ipg": "655262801", "start": 409830, "end": 412326, "strand": -1, "sequence": null}], "clusters": []}]}, {"name": "Paecilomyces variotii", "strain": "DTO 271-G3", "scaffolds": [{"accession": "JAROOX010000034.1", "subjects": [{"id": null, "hits": [{"query": "ANV81299.1", "subject": "KAJ9293336.1", "identity": 42.712, "coverage": 74.80916030534351, "evalue": 1.05e-69, "bitscore": 244.0}], "name": "KAJ9293336.1", "ipg": "655227811", "start": 83684, "end": 86294, "strand": 1, "sequence": null}], "clusters": []}]}, {"name": "Colletotrichum cereale", "strain": "CBS 129662", "scaffolds": [{"accession": "MU839894.1", "subjects": [{"id": null, "hits": [{"query": "ANV81299.1", "subject": "KAK1986913.1", "identity": 41.438, "coverage": 74.30025445292621, "evalue": 1.16e-73, "bitscore": 242.0}], "name": "KAK1986913.1", "ipg": "699138581", "start": 8670, "end": 9816, "strand": -1, "sequence": null}], "clusters": []}, {"accession": "MU840063.1", "subjects": [{"id": null, "hits": [{"query": "ANV81301.1", "subject": "KAK1980223.1", "identity": 44.156, "coverage": 86.33776091081594, "evalue": 6.88e-127, "bitscore": 391.0}], "name": "KAK1980223.1", "ipg": "699131908", "start": 48569, "end": 50391, "strand": 1, "sequence": null}], "clusters": []}]}, {"name": "Macrophomina phaseolina", "strain": "MPI-SDFR-AT-0080", "scaffolds": [{"accession": "JAGTJR010000009.1", "subjects": [{"id": null, "hits": [{"query": "ANV81299.1", "subject": "KAH7054558.1", "identity": 42.667, "coverage": 76.33587786259542, "evalue": 2.56e-73, "bitscore": 251.0}], "name": "KAH7054558.1", "ipg": "500472942", "start": 1152321, "end": 1154756, "strand": 1, "sequence": null}], "clusters": []}, {"accession": "JAGTJR010000055.1", "subjects": [{"id": null, "hits": [{"query": "ANV81299.1", "subject": "KAH7026801.1", "identity": 44.369, "coverage": 74.04580152671755, "evalue": 6.63e-72, "bitscore": 249.0}], "name": "KAH7026801.1", "ipg": "500447998", "start": 167801, "end": 170366, "strand": 1, "sequence": null}], "clusters": []}, {"accession": "JAGTJR010000048.1", "subjects": [{"id": null, "hits": [{"query": "ANV81301.1", "subject": "KAH7028631.1", "identity": 35.181, "coverage": 88.04554079696395, "evalue": 1.94e-77, "bitscore": 262.0}], "name": "KAH7028631.1", "ipg": "500449751", "start": 219589, "end": 221311, "strand": 1, "sequence": null}], "clusters": []}, {"accession": "JAGTJR010000015.1", "subjects": [{"id": null, "hits": [{"query": "ANV81301.1", "subject": "KAH7048220.1", "identity": 34.818, "coverage": 93.16888045540796, "evalue": 2.88e-73, "bitscore": 253.0}], "name": "KAH7048220.1", "ipg": "500467586", "start": 83253, "end": 84967, "strand": -1, "sequence": null}], "clusters": []}]}, {"name": "Knufia obscura", "strain": "CCFEE 5817", "scaffolds": [{"accession": "NW_027042697.1", "subjects": [{"id": null, "hits": [{"query": "ANV81299.1", "subject": "XP_064727084.1", "identity": 42.14, "coverage": 75.57251908396947, "evalue": 2.61e-73, "bitscore": 253.0}], "name": "XP_064727084.1", "ipg": "790921711", "start": 2627, "end": 4799, "strand": -1, "sequence": null}, {"id": null, "hits": [{"query": "ANV81299.1", "subject": "XP_064727089.1", "identity": 42.14, "coverage": 75.57251908396947, "evalue": 2.61e-73, "bitscore": 253.0}], "name": "XP_064727089.1", "ipg": "790921711", "start": 14794, "end": 16966, "strand": 1, "sequence": null}], "clusters": []}, {"accession": "XM_064876697.1", "subjects": [{"id": null, "hits": [{"query": "ANV81299.1", "subject": "XP_064727084.1", "identity": 42.14, "coverage": 75.57251908396947, "evalue": 2.61e-73, "bitscore": 253.0}], "name": "XP_064727084.1", "ipg": "790921711", "start": 0, "end": 2172, "strand": 1, "sequence": null}], "clusters": []}, {"accession": "XM_064876702.1", "subjects": [{"id": null, "hits": [{"query": "ANV81299.1", "subject": "XP_064727089.1", "identity": 42.14, "coverage": 75.57251908396947, "evalue": 2.61e-73, "bitscore": 253.0}], "name": "XP_064727089.1", "ipg": "790921711", "start": 0, "end": 2172, "strand": 1, "sequence": null}], "clusters": []}, {"accession": "JAVHJV010000011.1", "subjects": [{"id": null, "hits": [{"query": "ANV81299.1", "subject": "KAK5938994.1", "identity": 42.14, "coverage": 75.57251908396947, "evalue": 2.61e-73, "bitscore": 253.0}], "name": "KAK5938994.1", "ipg": "790921711", "start": 2627, "end": 4799, "strand": -1, "sequence": null}, {"id": null, "hits": [{"query": "ANV81299.1", "subject": "KAK5938999.1", "identity": 42.14, "coverage": 75.57251908396947, "evalue": 2.61e-73, "bitscore": 253.0}], "name": "KAK5938999.1", "ipg": "790921711", "start": 14794, "end": 16966, "strand": 1, "sequence": null}], "clusters": []}]}, {"name": "Knufia fluminis", "strain": "FJI-L2-BK-P2", "scaffolds": [{"accession": "JAKLMC020000021.1", "subjects": [{"id": null, "hits": [{"query": "ANV81299.1", "subject": "KAK5951186.1", "identity": 42.14, "coverage": 75.57251908396947, "evalue": 2.61e-73, "bitscore": 253.0}], "name": "KAK5951186.1", "ipg": "790921711", "start": 4947, "end": 7119, "strand": 1, "sequence": null}], "clusters": []}]}, {"name": "Talaromyces islandicus", "strain": "", "scaffolds": [{"accession": "CVMT01000001.1", "subjects": [{"id": null, "hits": [{"query": "ANV81299.1", "subject": "CRG83695.1", "identity": 43.357, "coverage": 72.7735368956743, "evalue": 5.37e-73, "bitscore": 253.0}], "name": "CRG83695.1", "ipg": "81018852", "start": 3373296, "end": 3376071, "strand": -1, "sequence": null}], "clusters": []}]}, {"name": "Glarea lozoyensis", "strain": "ATCC 20868", "scaffolds": [{"accession": "NW_007360986.1", "subjects": [{"id": null, "hits": [{"query": "ANV81299.1", "subject": "XP_008077870.1", "identity": 42.308, "coverage": 82.69720101781171, "evalue": 6.36e-73, "bitscore": 252.0}], "name": "XP_008077870.1", "ipg": "36868851", "start": 375491, "end": 377888, "strand": -1, "sequence": null}], "clusters": []}, {"accession": "XM_008079679.1", "subjects": [{"id": null, "hits": [{"query": "ANV81299.1", "subject": "XP_008077870.1", "identity": 42.308, "coverage": 82.69720101781171, "evalue": 6.36e-73, "bitscore": 252.0}], "name": "XP_008077870.1", "ipg": "36868851", "start": 0, "end": 2103, "strand": 1, "sequence": null}], "clusters": []}, {"accession": "KE145355.1", "subjects": [{"id": null, "hits": [{"query": "ANV81299.1", "subject": "EPE34883.1", "identity": 42.308, "coverage": 82.69720101781171, "evalue": 6.36e-73, "bitscore": 252.0}], "name": "EPE34883.1", "ipg": "36868851", "start": 375491, "end": 377888, "strand": -1, "sequence": null}], "clusters": []}, {"accession": "NW_007360999.1", "subjects": [{"id": null, "hits": [{"query": "ANV81301.1", "subject": "XP_008084607.1", "identity": 37.398, "coverage": 91.46110056925995, "evalue": 1.55e-102, "bitscore": 329.0}], "name": "XP_008084607.1", "ipg": "36863054", "start": 1419730, "end": 1421498, "strand": 1, "sequence": null}], "clusters": []}, {"accession": "XM_008086416.1", "subjects": [{"id": null, "hits": [{"query": "ANV81301.1", "subject": "XP_008084607.1", "identity": 37.398, "coverage": 91.46110056925995, "evalue": 1.55e-102, "bitscore": 329.0}], "name": "XP_008084607.1", "ipg": "36863054", "start": 0, "end": 1602, "strand": 1, "sequence": null}], "clusters": []}, {"accession": "KE145368.1", "subjects": [{"id": null, "hits": [{"query": "ANV81301.1", "subject": "EPE28699.1", "identity": 37.398, "coverage": 91.46110056925995, "evalue": 1.55e-102, "bitscore": 329.0}], "name": "EPE28699.1", "ipg": "36863054", "start": 1419730, "end": 1421498, "strand": 1, "sequence": null}], "clusters": []}]}, {"name": "Pyrenophora tritici-repentis", "strain": "Pt-1C-BFP", "scaffolds": [{"accession": "DS231619.1", "subjects": [{"id": null, "hits": [{"query": "ANV81299.1", "subject": "EDU48658.1", "identity": 40.588, "coverage": 84.98727735368958, "evalue": 7.37e-73, "bitscore": 250.0}], "name": "EDU48658.1", "ipg": "14953588", "start": 1302694, "end": 1304983, "strand": -1, "sequence": null}], "clusters": []}]}, {"name": "Pyrenophora tritici-repentis", "strain": "Ptr90-2", "scaffolds": [{"accession": "CM040888.1", "subjects": [{"id": null, "hits": [{"query": "ANV81299.1", "subject": "KAI2484278.1", "identity": 43.813, "coverage": 75.31806615776081, "evalue": 2.24e-72, "bitscore": 251.0}], "name": "KAI2484278.1", "ipg": "541315797", "start": 1385068, "end": 1387357, "strand": -1, "sequence": null}], "clusters": []}, {"accession": "JAAFOX010000002.1", "subjects": [{"id": null, "hits": [{"query": "ANV81299.1", "subject": "KAI2484278.1", "identity": 43.813, "coverage": 75.31806615776081, "evalue": 2.24e-72, "bitscore": 251.0}], "name": "KAI2484278.1", "ipg": "541315797", "start": 1385068, "end": 1387357, "strand": -1, "sequence": null}], "clusters": []}]}, {"name": "Pyrenophora tritici-repentis", "strain": "M4", "scaffolds": [{"accession": "NC_089394.1", "subjects": [{"id": null, "hits": [{"query": "ANV81299.1", "subject": "XP_065962175.1", "identity": 43.813, "coverage": 75.31806615776081, "evalue": 4.57e-72, "bitscore": 250.0}], "name": "XP_065962175.1", "ipg": "188737261", "start": 1843572, "end": 1845861, "strand": 1, "sequence": null}], "clusters": []}, {"accession": "XM_066107726.1", "subjects": [{"id": null, "hits": [{"query": "ANV81299.1", "subject": "XP_065962175.1", "identity": 43.813, "coverage": 75.31806615776081, "evalue": 4.57e-72, "bitscore": 250.0}], "name": "XP_065962175.1", "ipg": "188737261", "start": 0, "end": 2154, "strand": 1, "sequence": null}], "clusters": []}, {"accession": "CM025799.1", "subjects": [{"id": null, "hits": [{"query": "ANV81299.1", "subject": "KAF7570695.1", "identity": 43.813, "coverage": 75.31806615776081, "evalue": 4.57e-72, "bitscore": 250.0}], "name": "KAF7570695.1", "ipg": "188737261", "start": 1843572, "end": 1845861, "strand": 1, "sequence": null}], "clusters": []}, {"accession": "NQIK02000005.1", "subjects": [{"id": null, "hits": [{"query": "ANV81299.1", "subject": "KAF7570695.1", "identity": 43.813, "coverage": 75.31806615776081, "evalue": 4.57e-72, "bitscore": 250.0}], "name": "KAF7570695.1", "ipg": "188737261", "start": 1843572, "end": 1845861, "strand": 1, "sequence": null}], "clusters": []}]}, {"name": "Pyrenophora tritici-repentis", "strain": "", "scaffolds": [{"accession": "SAXQ01000005.1", "subjects": [{"id": null, "hits": [{"query": "ANV81299.1", "subject": "KAA8618824.1", "identity": 43.813, "coverage": 75.31806615776081, "evalue": 4.57e-72, "bitscore": 250.0}], "name": "KAA8618824.1", "ipg": "188737261", "start": 1456570, "end": 1458859, "strand": -1, "sequence": null}], "clusters": []}, {"accession": "JAHCSW010000008.1", "subjects": [{"id": null, "hits": [{"query": "ANV81299.1", "subject": "KAI1666952.1", "identity": 43.813, "coverage": 75.31806615776081, "evalue": 4.57e-72, "bitscore": 250.0}], "name": "KAI1666952.1", "ipg": "188737261", "start": 1370557, "end": 1372846, "strand": -1, "sequence": null}], "clusters": []}, {"accession": "CM040612.1", "subjects": [{"id": null, "hits": [{"query": "ANV81299.1", "subject": "KAI1682800.1", "identity": 43.813, "coverage": 75.31806615776081, "evalue": 4.57e-72, "bitscore": 250.0}], "name": "KAI1682800.1", "ipg": "188737261", "start": 1482082, "end": 1484371, "strand": -1, "sequence": null}], "clusters": []}, {"accession": "JAHCYZ010000005.1", "subjects": [{"id": null, "hits": [{"query": "ANV81299.1", "subject": "KAI1682800.1", "identity": 43.813, "coverage": 75.31806615776081, "evalue": 4.57e-72, "bitscore": 250.0}], "name": "KAI1682800.1", "ipg": "188737261", "start": 1482082, "end": 1484371, "strand": -1, "sequence": null}], "clusters": []}]}, {"name": "Pyrenophora tritici-repentis", "strain": "DW5", "scaffolds": [{"accession": "CM025819.1", "subjects": [{"id": null, "hits": [{"query": "ANV81299.1", "subject": "KAF7449290.1", "identity": 43.813, "coverage": 75.31806615776081, "evalue": 4.57e-72, "bitscore": 250.0}], "name": "KAF7449290.1", "ipg": "188737261", "start": 1622859, "end": 1625148, "strand": -1, "sequence": null}], "clusters": []}, {"accession": "MUXC02000004.1", "subjects": [{"id": null, "hits": [{"query": "ANV81299.1", "subject": "KAF7449290.1", "identity": 43.813, "coverage": 75.31806615776081, "evalue": 4.57e-72, "bitscore": 250.0}], "name": "KAF7449290.1", "ipg": "188737261", "start": 1622859, "end": 1625148, "strand": -1, "sequence": null}], "clusters": []}]}, {"name": "Pyrenophora tritici-repentis", "strain": "134", "scaffolds": [{"accession": "CM034228.1", "subjects": [{"id": null, "hits": [{"query": "ANV81299.1", "subject": "KAG9383765.1", "identity": 43.813, "coverage": 75.31806615776081, "evalue": 4.57e-72, "bitscore": 250.0}], "name": "KAG9383765.1", "ipg": "188737261", "start": 1568331, "end": 1570620, "strand": 1, "sequence": null}], "clusters": []}, {"accession": "MVBF02000004.1", "subjects": [{"id": null, "hits": [{"query": "ANV81299.1", "subject": "KAG9383765.1", "identity": 43.813, "coverage": 75.31806615776081, "evalue": 4.57e-72, "bitscore": 250.0}], "name": "KAG9383765.1", "ipg": "188737261", "start": 1568331, "end": 1570620, "strand": 1, "sequence": null}], "clusters": []}]}, {"name": "Pyrenophora tritici-repentis", "strain": "Alg215", "scaffolds": [{"accession": "RXHK01000038.1", "subjects": [{"id": null, "hits": [{"query": "ANV81299.1", "subject": "KAI0585216.1", "identity": 43.813, "coverage": 75.31806615776081, "evalue": 4.57e-72, "bitscore": 250.0}], "name": "KAI0585216.1", "ipg": "188737261", "start": 1482, "end": 3771, "strand": -1, "sequence": null}], "clusters": []}]}, {"name": "Pyrenophora tritici-repentis", "strain": "Alg130", "scaffolds": [{"accession": "RXHN01000029.1", "subjects": [{"id": null, "hits": [{"query": "ANV81299.1", "subject": "KAI0590806.1", "identity": 43.813, "coverage": 75.31806615776081, "evalue": 4.57e-72, "bitscore": 250.0}], "name": "KAI0590806.1", "ipg": "188737261", "start": 1961, "end": 4250, "strand": -1, "sequence": null}], "clusters": []}]}, {"name": "Pyrenophora tritici-repentis", "strain": "T205", "scaffolds": [{"accession": "RXHL01000031.1", "subjects": [{"id": null, "hits": [{"query": "ANV81299.1", "subject": "KAI0613800.1", "identity": 43.813, "coverage": 75.31806615776081, "evalue": 4.57e-72, "bitscore": 250.0}], "name": "KAI0613800.1", "ipg": "188737261", "start": 2337, "end": 4626, "strand": -1, "sequence": null}], "clusters": []}]}, {"name": "Pyrenophora tritici-repentis", "strain": "T199", "scaffolds": [{"accession": "RXHM01000032.1", "subjects": [{"id": null, "hits": [{"query": "ANV81299.1", "subject": "KAI0625825.1", "identity": 43.813, "coverage": 75.31806615776081, "evalue": 4.57e-72, "bitscore": 250.0}], "name": "KAI0625825.1", "ipg": "188737261", "start": 1662, "end": 3951, "strand": -1, "sequence": null}], "clusters": []}]}, {"name": "Pyrenophora tritici-repentis", "strain": "86-124", "scaffolds": [{"accession": "NRDI02000008.1", "subjects": [{"id": null, "hits": [{"query": "ANV81299.1", "subject": "KAI1514394.1", "identity": 43.813, "coverage": 75.31806615776081, "evalue": 4.57e-72, "bitscore": 250.0}], "name": "KAI1514394.1", "ipg": "188737261", "start": 1452948, "end": 1455237, "strand": -1, "sequence": null}], "clusters": []}]}, {"name": "Pyrenophora tritici-repentis", "strain": "SN001A", "scaffolds": [{"accession": "PSOQ01000024.1", "subjects": [{"id": null, "hits": [{"query": "ANV81299.1", "subject": "KAI1547595.1", "identity": 43.813, "coverage": 75.31806615776081, "evalue": 4.57e-72, "bitscore": 250.0}], "name": "KAI1547595.1", "ipg": "188737261", "start": 123291, "end": 125580, "strand": 1, "sequence": null}], "clusters": []}]}, {"name": "Pyrenophora tritici-repentis", "strain": "SN001C", "scaffolds": [{"accession": "PSOP01000018.1", "subjects": [{"id": null, "hits": [{"query": "ANV81299.1", "subject": "KAI1551750.1", "identity": 43.813, "coverage": 75.31806615776081, "evalue": 4.57e-72, "bitscore": 250.0}], "name": "KAI1551750.1", "ipg": "188737261", "start": 123877, "end": 126166, "strand": 1, "sequence": null}], "clusters": []}]}, {"name": "Pyrenophora tritici-repentis", "strain": "SN002B", "scaffolds": [{"accession": "PSOO01000018.1", "subjects": [{"id": null, "hits": [{"query": "ANV81299.1", "subject": "KAI1557687.1", "identity": 43.813, "coverage": 75.31806615776081, "evalue": 4.57e-72, "bitscore": 250.0}], "name": "KAI1557687.1", "ipg": "188737261", "start": 123291, "end": 125580, "strand": 1, "sequence": null}], "clusters": []}]}, {"name": "Pyrenophora tritici-repentis", "strain": "EW4-4", "scaffolds": [{"accession": "PSOS01000025.1", "subjects": [{"id": null, "hits": [{"query": "ANV81299.1", "subject": "KAI1577582.1", "identity": 43.813, "coverage": 75.31806615776081, "evalue": 4.57e-72, "bitscore": 250.0}], "name": "KAI1577582.1", "ipg": "188737261", "start": 123004, "end": 125293, "strand": 1, "sequence": null}], "clusters": []}]}, {"name": "Pyrenophora tritici-repentis", "strain": "EW7m1", "scaffolds": [{"accession": "PSOR01000030.1", "subjects": [{"id": null, "hits": [{"query": "ANV81299.1", "subject": "KAI1586007.1", "identity": 43.813, "coverage": 75.31806615776081, "evalue": 4.57e-72, "bitscore": 250.0}], "name": "KAI1586007.1", "ipg": "188737261", "start": 123360, "end": 125649, "strand": 1, "sequence": null}], "clusters": []}]}, {"name": "Pyrenophora tritici-repentis", "strain": "EW306-2-1", "scaffolds": [{"accession": "PSOT01000028.1", "subjects": [{"id": null, "hits": [{"query": "ANV81299.1", "subject": "KAI1596253.1", "identity": 43.813, "coverage": 75.31806615776081, "evalue": 4.57e-72, "bitscore": 250.0}], "name": "KAI1596253.1", "ipg": "188737261", "start": 123205, "end": 125494, "strand": 1, "sequence": null}], "clusters": []}]}, {"name": "Pyrenophora tritici-repentis", "strain": "CC142", "scaffolds": [{"accession": "PSOU01000022.1", "subjects": [{"id": null, "hits": [{"query": "ANV81299.1", "subject": "KAI1606578.1", "identity": 43.813, "coverage": 75.31806615776081, "evalue": 4.57e-72, "bitscore": 250.0}], "name": "KAI1606578.1", "ipg": "188737261", "start": 123876, "end": 126165, "strand": 1, "sequence": null}], "clusters": []}]}, {"name": "Pyrenophora tritici-repentis", "strain": "ARCrossB10", "scaffolds": [{"accession": "NQWZ01000033.1", "subjects": [{"id": null, "hits": [{"query": "ANV81299.1", "subject": "PWO29397.1", "identity": 43.813, "coverage": 75.31806615776081, "evalue": 4.57e-72, "bitscore": 250.0}], "name": "PWO29397.1", "ipg": "188737261", "start": 123295, "end": 125584, "strand": 1, "sequence": null}], "clusters": []}]}, {"name": "Pyrenophora tritici-repentis", "strain": "11137", "scaffolds": [{"accession": "MVBG01000048.1", "subjects": [{"id": null, "hits": [{"query": "ANV81299.1", "subject": "PZD00190.1", "identity": 43.813, "coverage": 75.31806615776081, "evalue": 4.57e-72, "bitscore": 250.0}], "name": "PZD00190.1", "ipg": "188737261", "start": 122713, "end": 125002, "strand": 1, "sequence": null}], "clusters": []}]}, {"name": "Pyrenophora tritici-repentis", "strain": "239", "scaffolds": [{"accession": "MVBH01000281.1", "subjects": [{"id": null, "hits": [{"query": "ANV81299.1", "subject": "PZD25576.1", "identity": 43.813, "coverage": 75.31806615776081, "evalue": 4.57e-72, "bitscore": 250.0}], "name": "PZD25576.1", "ipg": "188737261", "start": 1371, "end": 3660, "strand": -1, "sequence": null}], "clusters": []}]}, {"name": "Pyrenophora tritici-repentis", "strain": "5213", "scaffolds": [{"accession": "MVBI01000045.1", "subjects": [{"id": null, "hits": [{"query": "ANV81299.1", "subject": "PZD43626.1", "identity": 43.813, "coverage": 75.31806615776081, "evalue": 4.57e-72, "bitscore": 250.0}], "name": "PZD43626.1", "ipg": "188737261", "start": 743, "end": 3032, "strand": -1, "sequence": null}], "clusters": []}]}, {"name": "Amylocarpus encephaloides", "strain": "TRa018bII", "scaffolds": [{"accession": "MU251730.1", "subjects": [{"id": null, "hits": [{"query": "ANV81299.1", "subject": "KAG9229806.1", "identity": 40.525, "coverage": 83.96946564885496, "evalue": 8.26e-73, "bitscore": 243.0}], "name": "KAG9229806.1", "ipg": "480783771", "start": 26165, "end": 27613, "strand": -1, "sequence": null}], "clusters": []}, {"accession": "MU251395.1", "subjects": [{"id": null, "hits": [{"query": "ANV81301.1", "subject": "KAG9236989.1", "identity": 39.787, "coverage": 87.66603415559773, "evalue": 1.53e-108, "bitscore": 345.0}], "name": "KAG9236989.1", "ipg": "480791015", "start": 64428, "end": 66485, "strand": -1, "sequence": null}], "clusters": []}]}, {"name": "Pseudocyphellaria aurata", "strain": "", "scaffolds": [{"accession": "JALDZL010000130.1", "subjects": [{"id": null, "hits": [{"query": "ANV81299.1", "subject": "MCJ1465917.1", "identity": 43.092, "coverage": 74.80916030534351, "evalue": 9.04e-73, "bitscore": 253.0}], "name": "MCJ1465917.1", "ipg": "540164720", "start": 30610, "end": 33490, "strand": -1, "sequence": null}], "clusters": []}]}, {"name": "Penicillium tannophilum", "strain": "IBT 21756", "scaffolds": [{"accession": "JAQKAK010000008.1", "subjects": [{"id": null, "hits": [{"query": "ANV81299.1", "subject": "KAJ5889106.1", "identity": 42.662, "coverage": 74.30025445292621, "evalue": 1.19e-72, "bitscore": 249.0}], "name": "KAJ5889106.1", "ipg": "630450793", "start": 21086, "end": 23276, "strand": 1, "sequence": null}], "clusters": []}]}, {"name": "Trichoderma aggressivum f. europaeum", "strain": "CBS 100526", "scaffolds": [{"accession": "NW_026946432.1", "subjects": [{"id": null, "hits": [{"query": "ANV81299.1", "subject": "XP_062750875.1", "identity": 42.333, "coverage": 75.57251908396947, "evalue": 1.19e-72, "bitscore": 243.0}], "name": "XP_062750875.1", "ipg": "717850672", "start": 15701, "end": 17111, "strand": -1, "sequence": null}], "clusters": []}, {"accession": "XM_062894173.1", "subjects": [{"id": null, "hits": [{"query": "ANV81299.1", "subject": "XP_062750875.1", "identity": 42.333, "coverage": 75.57251908396947, "evalue": 1.19e-72, "bitscore": 243.0}], "name": "XP_062750875.1", "ipg": "717850672", "start": 0, "end": 1191, "strand": 1, "sequence": null}], "clusters": []}, {"accession": "JAWRVG010000066.1", "subjects": [{"id": null, "hits": [{"query": "ANV81299.1", "subject": "KAK4061972.1", "identity": 42.333, "coverage": 75.57251908396947, "evalue": 1.19e-72, "bitscore": 243.0}], "name": "KAK4061972.1", "ipg": "717850672", "start": 15701, "end": 17111, "strand": -1, "sequence": null}], "clusters": []}]}, {"name": "Teloschistes flavicans", "strain": "", "scaffolds": [{"accession": "JALAIQ010001148.1", "subjects": [{"id": null, "hits": [{"query": "ANV81299.1", "subject": "KAI4236145.1", "identity": 45.902, "coverage": 74.55470737913485, "evalue": 2.5e-72, "bitscore": 252.0}], "name": "KAI4236145.1", "ipg": "555762131", "start": 2710, "end": 5392, "strand": 1, "sequence": null}], "clusters": []}]}, {"name": "Penicillium canariense", "strain": "IBT 26290", "scaffolds": [{"accession": "NW_026622731.1", "subjects": [{"id": null, "hits": [{"query": "ANV81299.1", "subject": "XP_056541281.1", "identity": 44.262, "coverage": 74.55470737913485, "evalue": 2.77e-72, "bitscore": 251.0}], "name": "XP_056541281.1", "ipg": "629187834", "start": 1060945, "end": 1063413, "strand": 1, "sequence": null}], "clusters": []}, {"accession": "XM_056688852.1", "subjects": [{"id": null, "hits": [{"query": "ANV81299.1", "subject": "XP_056541281.1", "identity": 44.262, "coverage": 74.55470737913485, "evalue": 2.77e-72, "bitscore": 251.0}], "name": "XP_056541281.1", "ipg": "629187834", "start": 0, "end": 2208, "strand": 1, "sequence": null}], "clusters": []}, {"accession": "JAPQKN010000004.1", "subjects": [{"id": null, "hits": [{"query": "ANV81299.1", "subject": "KAJ5159723.1", "identity": 44.262, "coverage": 74.55470737913485, "evalue": 2.77e-72, "bitscore": 251.0}], "name": "KAJ5159723.1", "ipg": "629187834", "start": 1060945, "end": 1063413, "strand": 1, "sequence": null}], "clusters": []}]}, {"name": "Fusarium poae", "strain": "2516", "scaffolds": [{"accession": "LYXU01000001.1", "subjects": [{"id": null, "hits": [{"query": "ANV81299.1", "subject": "OBS27829.1", "identity": 44.147, "coverage": 74.80916030534351, "evalue": 2.89e-72, "bitscore": 252.0}], "name": "OBS27829.1", "ipg": "112576180", "start": 5751849, "end": 5754592, "strand": 1, "sequence": null}], "clusters": []}]}, {"name": "Fusarium poae", "strain": "DAOMC 252244", "scaffolds": [{"accession": "NC_058399.1", "subjects": [{"id": null, "hits": [{"query": "ANV81299.1", "subject": "XP_044712357.1", "identity": 44.147, "coverage": 74.80916030534351, "evalue": 3.04e-72, "bitscore": 252.0}], "name": "XP_044712357.1", "ipg": "478236084", "start": 5693763, "end": 5696503, "strand": 1, "sequence": null}], "clusters": []}, {"accession": "XM_044846441.1", "subjects": [{"id": null, "hits": [{"query": "ANV81299.1", "subject": "XP_044712357.1", "identity": 44.147, "coverage": 74.80916030534351, "evalue": 3.04e-72, "bitscore": 252.0}], "name": "XP_044712357.1", "ipg": "478236084", "start": 0, "end": 2343, "strand": 1, "sequence": null}], "clusters": []}, {"accession": "CM033785.1", "subjects": [{"id": null, "hits": [{"query": "ANV81299.1", "subject": "KAG8675858.1", "identity": 44.147, "coverage": 74.80916030534351, "evalue": 3.04e-72, "bitscore": 252.0}], "name": "KAG8675858.1", "ipg": "478236084", "start": 5693763, "end": 5696503, "strand": 1, "sequence": null}], "clusters": []}, {"accession": "WOUF01000001.1", "subjects": [{"id": null, "hits": [{"query": "ANV81299.1", "subject": "KAG8675858.1", "identity": 44.147, "coverage": 74.80916030534351, "evalue": 3.04e-72, "bitscore": 252.0}], "name": "KAG8675858.1", "ipg": "478236084", "start": 5693763, "end": 5696503, "strand": 1, "sequence": null}], "clusters": []}]}, {"name": "Fusarium poae", "strain": "Fp133", "scaffolds": [{"accession": "CM100254.1", "subjects": [{"id": null, "hits": [{"query": "ANV81299.1", "subject": "KAL3606965.1", "identity": 44.147, "coverage": 74.80916030534351, "evalue": 3.04e-72, "bitscore": 252.0}], "name": "KAL3606965.1", "ipg": "478236084", "start": 5784887, "end": 5787627, "strand": 1, "sequence": null}], "clusters": []}, {"accession": "JBJHSE010000001.1", "subjects": [{"id": null, "hits": [{"query": "ANV81299.1", "subject": "KAL3606965.1", "identity": 44.147, "coverage": 74.80916030534351, "evalue": 3.04e-72, "bitscore": 252.0}], "name": "KAL3606965.1", "ipg": "478236084", "start": 5784887, "end": 5787627, "strand": 1, "sequence": null}], "clusters": []}]}, {"name": "Teloschistes chrysophthalmus", "strain": "", "scaffolds": [{"accession": "JALAIL010000110.1", "subjects": [{"id": null, "hits": [{"query": "ANV81299.1", "subject": "KAI4197918.1", "identity": 44.984, "coverage": 74.55470737913485, "evalue": 4.1e-72, "bitscore": 251.0}], "name": "KAI4197918.1", "ipg": "555724626", "start": 37720, "end": 40241, "strand": 1, "sequence": null}], "clusters": []}]}, {"name": "Geoglossum umbratile", "strain": "", "scaffolds": [{"accession": "JAPETV010000221.1", "subjects": [{"id": null, "hits": [{"query": "ANV81299.1", "subject": "KAI9768777.1", "identity": 44.333, "coverage": 75.06361323155217, "evalue": 6.7e-72, "bitscore": 250.0}], "name": "KAI9768777.1", "ipg": "593240740", "start": 33778, "end": 36073, "strand": 1, "sequence": null}], "clusters": []}, {"accession": "JAPETV010000247.1", "subjects": [{"id": null, "hits": [{"query": "ANV81301.1", "subject": "KAI9767732.1", "identity": 34.667, "coverage": 97.15370018975332, "evalue": 5.17e-100, "bitscore": 323.0}], "name": "KAI9767732.1", "ipg": "593239671", "start": 17699, "end": 19506, "strand": 1, "sequence": null}], "clusters": []}]}, {"name": "Beauveria bassiana", "strain": "D1-5", "scaffolds": [{"accession": "ANFO01000801.1", "subjects": [{"id": null, "hits": [{"query": "ANV81299.1", "subject": "KGQ06553.1", "identity": 45.215, "coverage": 74.55470737913485, "evalue": 8.29e-72, "bitscore": 251.0}], "name": "KGQ06553.1", "ipg": "65437667", "start": 48444, "end": 51152, "strand": 1, "sequence": null}], "clusters": []}]}, {"name": "Beauveria bassiana", "strain": "ARSEF 8028", "scaffolds": [{"accession": "JRHA01000005.1", "subjects": [{"id": null, "hits": [{"query": "ANV81299.1", "subject": "PQK15619.1", "identity": 45.215, "coverage": 74.55470737913485, "evalue": 1.62e-71, "bitscore": 250.0}], "name": "PQK15619.1", "ipg": "180875107", "start": 3853335, "end": 3856033, "strand": 1, "sequence": null}], "clusters": []}]}, {"name": "Beauveria bassiana", "strain": "JEF-007", "scaffolds": [{"accession": "MRVG01000013.1", "subjects": [{"id": null, "hits": [{"query": "ANV81299.1", "subject": "PMB64432.1", "identity": 44.554, "coverage": 74.55470737913485, "evalue": 7.45e-71, "bitscore": 248.0}], "name": "PMB64432.1", "ipg": "174895590", "start": 475353, "end": 478007, "strand": 1, "sequence": null}], "clusters": []}]}, {"name": "Beauveria bassiana", "strain": "ARSEF 2860", "scaffolds": [{"accession": "NW_007930875.1", "subjects": [{"id": null, "hits": [{"query": "ANV81299.1", "subject": "XP_008602102.1", "identity": 44.554, "coverage": 74.55470737913485, "evalue": 9.78e-70, "bitscore": 246.0}], "name": "XP_008602102.1", "ipg": "29633824", "start": 54993, "end": 57698, "strand": -1, "sequence": null}], "clusters": []}, {"accession": "XM_008603880.1", "subjects": [{"id": null, "hits": [{"query": "ANV81299.1", "subject": "XP_008602102.1", "identity": 44.554, "coverage": 74.55470737913485, "evalue": 9.78e-70, "bitscore": 246.0}], "name": "XP_008602102.1", "ipg": "29633824", "start": 0, "end": 2418, "strand": 1, "sequence": null}], "clusters": []}, {"accession": "JH725189.1", "subjects": [{"id": null, "hits": [{"query": "ANV81299.1", "subject": "EJP62241.1", "identity": 44.554, "coverage": 74.55470737913485, "evalue": 9.78e-70, "bitscore": 246.0}], "name": "EJP62241.1", "ipg": "29633824", "start": 54993, "end": 57698, "strand": -1, "sequence": null}], "clusters": []}]}, {"name": "Ophiocordyceps camponoti-saundersi (nom. inval.)", "strain": "BCC 79314", "scaffolds": [{"accession": "PDHQ01000013.1", "subjects": [{"id": null, "hits": [{"query": "ANV81299.1", "subject": "RDA94543.1", "identity": 42.333, "coverage": 75.82697201017811, "evalue": 9.73e-72, "bitscore": 246.0}], "name": "RDA94543.1", "ipg": "197836062", "start": 312038, "end": 314080, "strand": 1, "sequence": null}], "clusters": []}]}, {"name": "Aspergillus clavatus", "strain": "NRRL 1", "scaffolds": [{"accession": "NW_001517108.1", "subjects": [{"id": null, "hits": [{"query": "ANV81299.1", "subject": "XP_001276070.1", "identity": 43.377, "coverage": 74.55470737913485, "evalue": 1.21e-71, "bitscore": 249.0}], "name": "XP_001276070.1", "ipg": "6491971", "start": 2698751, "end": 2701063, "strand": 1, "sequence": null}], "clusters": []}, {"accession": "XM_001276069.1", "subjects": [{"id": null, "hits": [{"query": "ANV81299.1", "subject": "XP_001276070.1", "identity": 43.377, "coverage": 74.55470737913485, "evalue": 1.21e-71, "bitscore": 249.0}], "name": "XP_001276070.1", "ipg": "6491971", "start": 0, "end": 2157, "strand": 1, "sequence": null}], "clusters": []}, {"accession": "DS027045.1", "subjects": [{"id": null, "hits": [{"query": "ANV81299.1", "subject": "EAW14644.1", "identity": 43.377, "coverage": 74.55470737913485, "evalue": 1.21e-71, "bitscore": 249.0}], "name": "EAW14644.1", "ipg": "6491971", "start": 2698751, "end": 2701063, "strand": 1, "sequence": null}], "clusters": []}]}, {"name": "Neophaeococcomyces mojaviensis", "strain": "JES_112", "scaffolds": [{"accession": "JAPDRQ010000008.1", "subjects": [{"id": null, "hits": [{"query": "ANV81299.1", "subject": "KAJ9663560.1", "identity": 44.85, "coverage": 75.82697201017811, "evalue": 2.84e-71, "bitscore": 248.0}], "name": "KAJ9663560.1", "ipg": "658530767", "start": 235840, "end": 238021, "strand": -1, "sequence": null}], "clusters": []}]}, {"name": "Fusarium sporotrichioides", "strain": "NRRL 3299", "scaffolds": [{"accession": "PXOF01000034.1", "subjects": [{"id": null, "hits": [{"query": "ANV81299.1", "subject": "RGP72513.1", "identity": 43.813, "coverage": 74.80916030534351, "evalue": 2.87e-71, "bitscore": 249.0}], "name": "RGP72513.1", "ipg": "202717012", "start": 236497, "end": 239245, "strand": -1, "sequence": null}], "clusters": []}]}, {"name": "Epicoccum nigrum", "strain": "cf0051", "scaffolds": [{"accession": "JAASLF010000088.1", "subjects": [{"id": null, "hits": [{"query": "ANV81299.1", "subject": "KAG9198495.1", "identity": 42.712, "coverage": 74.80916030534351, "evalue": 6.69e-71, "bitscore": 238.0}], "name": "KAG9198495.1", "ipg": "480722897", "start": 95020, "end": 97030, "strand": -1, "sequence": null}], "clusters": []}]}, {"name": "Rutstroemia sp.", "strain": "NJR-2017a BVV2", "scaffolds": [{"accession": "NJPS01000013.1", "subjects": [{"id": null, "hits": [{"query": "ANV81299.1", "subject": "PQE22675.1", "identity": 45.426, "coverage": 72.01017811704835, "evalue": 1.09e-70, "bitscore": 247.0}], "name": "PQE22675.1", "ipg": "180747727", "start": 1256819, "end": 1259490, "strand": -1, "sequence": null}], "clusters": []}, {"accession": "NJPS01000040.1", "subjects": [{"id": null, "hits": [{"query": "ANV81300.1", "subject": "PQE15285.1", "identity": 36.316, "coverage": 96.00840336134453, "evalue": 0.0, "bitscore": 564.0}], "name": "PQE15285.1", "ipg": "180740969", "start": 47067, "end": 50354, "strand": -1, "sequence": null}], "clusters": []}, {"accession": "NJPS01000074.1", "subjects": [{"id": null, "hits": [{"query": "ANV81301.1", "subject": "PQE04555.1", "identity": 37.0, "coverage": 92.97912713472486, "evalue": 3.78e-98, "bitscore": 318.0}], "name": "PQE04555.1", "ipg": "180730821", "start": 676256, "end": 678196, "strand": 1, "sequence": null}], "clusters": []}, {"accession": "NJPS01000044.1", "subjects": [{"id": null, "hits": [{"query": "ANV81301.1", "subject": "PQE13567.1", "identity": 34.783, "coverage": 91.08159392789373, "evalue": 3.07e-84, "bitscore": 281.0}], "name": "PQE13567.1", "ipg": "180739364", "start": 6142, "end": 7724, "strand": -1, "sequence": null}], "clusters": []}]}, {"name": "Rutstroemia sp.", "strain": "NJR-2017a WRK4", "scaffolds": [{"accession": "NJPR01000135.1", "subjects": [{"id": null, "hits": [{"query": "ANV81301.1", "subject": "PQE08811.1", "identity": 38.445, "coverage": 85.7685009487666, "evalue": 4.31e-97, "bitscore": 315.0}], "name": "PQE08811.1", "ipg": "180734931", "start": 19419, "end": 21203, "strand": 1, "sequence": null}], "clusters": []}, {"accession": "NJPR01000129.1", "subjects": [{"id": null, "hits": [{"query": "ANV81301.1", "subject": "PQE10404.1", "identity": 34.783, "coverage": 91.08159392789373, "evalue": 1.24e-83, "bitscore": 279.0}], "name": "PQE10404.1", "ipg": "180736334", "start": 1015479, "end": 1017019, "strand": 1, "sequence": null}], "clusters": []}]}, {"name": "Rutstroemia sp.", "strain": "NJR-2017a BBW", "scaffolds": [{"accession": "NJPT01000008.1", "subjects": [{"id": null, "hits": [{"query": "ANV81301.1", "subject": "PQE28161.1", "identity": 33.333, "coverage": 91.08159392789373, "evalue": 3.81e-74, "bitscore": 254.0}], "name": "PQE28161.1", "ipg": "180753012", "start": 249284, "end": 250823, "strand": 1, "sequence": null}], "clusters": []}]}, {"name": "Dendryphion nanum", "strain": "MPI-CAGE-CH-0243", "scaffolds": [{"accession": "JAGMWT010000028.1", "subjects": [{"id": null, "hits": [{"query": "ANV81299.1", "subject": "KAH7110291.1", "identity": 44.727, "coverage": 69.72010178117048, "evalue": 1.11e-70, "bitscore": 246.0}], "name": "KAH7110291.1", "ipg": "500779673", "start": 12663, "end": 14935, "strand": -1, "sequence": null}], "clusters": []}]}, {"name": "Trichoderma harzianum", "strain": "T6776", "scaffolds": [{"accession": "JOKZ01000269.1", "subjects": [{"id": null, "hits": [{"query": "ANV81299.1", "subject": "KKP00203.1", "identity": 41.176, "coverage": 75.57251908396947, "evalue": 1.38e-70, "bitscore": 238.0}], "name": "KKP00203.1", "ipg": "81610386", "start": 26877, "end": 28286, "strand": 1, "sequence": null}], "clusters": []}]}, {"name": "Trichoderma harzianum", "strain": "CBS 354.33", "scaffolds": [{"accession": "JAWRVH010000024.1", "subjects": [{"id": null, "hits": [{"query": "ANV81301.1", "subject": "KAK4059454.1", "identity": 37.333, "coverage": 83.87096774193549, "evalue": 7.81e-88, "bitscore": 290.0}], "name": "KAK4059454.1", "ipg": "717848525", "start": 229600, "end": 231465, "strand": -1, "sequence": null}], "clusters": []}]}, {"name": "Macroventuria anomochaeta", "strain": "CBS 525.71", "scaffolds": [{"accession": "NW_022985421.1", "subjects": [{"id": null, "hits": [{"query": "ANV81299.1", "subject": "XP_033555371.1", "identity": 42.953, "coverage": 75.31806615776081, "evalue": 1.73e-70, "bitscore": 246.0}], "name": "XP_033555371.1", "ipg": "300245157", "start": 36532, "end": 38882, "strand": -1, "sequence": null}], "clusters": []}, {"accession": "XM_033703545.1", "subjects": [{"id": null, "hits": [{"query": "ANV81299.1", "subject": "XP_033555371.1", "identity": 42.953, "coverage": 75.31806615776081, "evalue": 1.73e-70, "bitscore": 246.0}], "name": "XP_033555371.1", "ipg": "300245157", "start": 0, "end": 2181, "strand": 1, "sequence": null}], "clusters": []}, {"accession": "MU006760.1", "subjects": [{"id": null, "hits": [{"query": "ANV81299.1", "subject": "KAF2621168.1", "identity": 42.953, "coverage": 75.31806615776081, "evalue": 1.73e-70, "bitscore": 246.0}], "name": "KAF2621168.1", "ipg": "300245157", "start": 36532, "end": 38882, "strand": -1, "sequence": null}], "clusters": []}]}, {"name": "Fusarium austroamericanum", "strain": "NRRL 2903", "scaffolds": [{"accession": "JAAMOD010000420.1", "subjects": [{"id": null, "hits": [{"query": "ANV81299.1", "subject": "KAF5229096.1", "identity": 43.478, "coverage": 74.80916030534351, "evalue": 1.83e-70, "bitscore": 247.0}], "name": "KAF5229096.1", "ipg": "331888801", "start": 29931, "end": 32609, "strand": -1, "sequence": null}], "clusters": []}]}, {"name": "Aspergillus vadensis", "strain": "CBS 113365", "scaffolds": [{"accession": "NW_020292065.1", "subjects": [{"id": null, "hits": [{"query": "ANV81299.1", "subject": "XP_025558733.1", "identity": 44.257, "coverage": 74.80916030534351, "evalue": 1.85e-70, "bitscore": 245.0}], "name": "XP_025558733.1", "ipg": "190505220", "start": 65891, "end": 68446, "strand": 1, "sequence": null}], "clusters": []}, {"accession": "XM_025711721.1", "subjects": [{"id": null, "hits": [{"query": "ANV81299.1", "subject": "XP_025558733.1", "identity": 44.257, "coverage": 74.80916030534351, "evalue": 1.85e-70, "bitscore": 245.0}], "name": "XP_025558733.1", "ipg": "190505220", "start": 198, "end": 2292, "strand": 1, "sequence": null}], "clusters": []}, {"accession": "KZ821640.1", "subjects": [{"id": null, "hits": [{"query": "ANV81299.1", "subject": "PYH64939.1", "identity": 44.257, "coverage": 74.80916030534351, "evalue": 1.85e-70, "bitscore": 245.0}], "name": "PYH64939.1", "ipg": "190505220", "start": 65891, "end": 68446, "strand": 1, "sequence": null}], "clusters": []}]}, {"name": "Fusarium culmorum", "strain": "PV", "scaffolds": [{"accession": "PVEM01000001.1", "subjects": [{"id": null, "hits": [{"query": "ANV81299.1", "subject": "PTD13374.1", "identity": 43.478, "coverage": 74.80916030534351, "evalue": 1.87e-70, "bitscore": 246.0}], "name": "PTD13374.1", "ipg": "184588807", "start": 5401733, "end": 5404398, "strand": 1, "sequence": null}], "clusters": []}]}, {"name": "Cordyceps militaris", "strain": "CGMCC 3.16321", "scaffolds": [{"accession": "KC686383.1", "subjects": [{"id": null, "hits": [{"query": "ANV81299.1", "subject": "AGM34466.1", "identity": 42.997, "coverage": 75.57251908396947, "evalue": 2.24e-70, "bitscore": 242.0}], "name": "AGM34466.1", "ipg": "36223600", "start": 0, "end": 1773, "strand": 1, "sequence": null}], "clusters": []}]}, {"name": "Cordyceps militaris", "strain": "CM01", "scaffolds": [{"accession": "NW_006271970.1", "subjects": [{"id": null, "hits": [{"query": "ANV81299.1", "subject": "XP_006668274.1", "identity": 43.234, "coverage": 74.55470737913485, "evalue": 1.47e-69, "bitscore": 239.0}], "name": "XP_006668274.1", "ipg": "24726117", "start": 3588124, "end": 3589897, "strand": 1, "sequence": null}], "clusters": []}, {"accession": "XM_006668211.1", "subjects": [{"id": null, "hits": [{"query": "ANV81299.1", "subject": "XP_006668274.1", "identity": 43.234, "coverage": 74.55470737913485, "evalue": 1.47e-69, "bitscore": 239.0}], "name": "XP_006668274.1", "ipg": "24726117", "start": 0, "end": 1653, "strand": 1, "sequence": null}], "clusters": []}, {"accession": "JH126400.1", "subjects": [{"id": null, "hits": [{"query": "ANV81299.1", "subject": "EGX94788.1", "identity": 43.234, "coverage": 74.55470737913485, "evalue": 1.47e-69, "bitscore": 239.0}], "name": "EGX94788.1", "ipg": "24726117", "start": 3588124, "end": 3589897, "strand": 1, "sequence": null}], "clusters": []}]}, {"name": "Aspergillus chevalieri", "strain": "M1", "scaffolds": [{"accession": "NC_057363.1", "subjects": [{"id": null, "hits": [{"query": "ANV81299.1", "subject": "XP_043133918.1", "identity": 42.905, "coverage": 74.80916030534351, "evalue": 2.31e-70, "bitscore": 245.0}], "name": "XP_043133918.1", "ipg": "399349283", "start": 2447596, "end": 2450205, "strand": -1, "sequence": null}], "clusters": []}, {"accession": "XM_043285203.1", "subjects": [{"id": null, "hits": [{"query": "ANV81299.1", "subject": "XP_043133918.1", "identity": 42.905, "coverage": 74.80916030534351, "evalue": 2.31e-70, "bitscore": 245.0}], "name": "XP_043133918.1", "ipg": "399349283", "start": 0, "end": 2121, "strand": 1, "sequence": null}], "clusters": []}, {"accession": "AP024417.1", "subjects": [{"id": null, "hits": [{"query": "ANV81299.1", "subject": "BCR85396.1", "identity": 42.905, "coverage": 74.80916030534351, "evalue": 2.31e-70, "bitscore": 245.0}], "name": "BCR85396.1", "ipg": "399349283", "start": 2447596, "end": 2450205, "strand": -1, "sequence": null}], "clusters": []}]}, {"name": "Fusarium coffeatum", "strain": "FIESC_28", "scaffolds": [{"accession": "NW_022158062.1", "subjects": [{"id": null, "hits": [{"query": "ANV81299.1", "subject": "XP_031011975.1", "identity": 43.813, "coverage": 74.80916030534351, "evalue": 5.3e-70, "bitscore": 246.0}], "name": "XP_031011975.1", "ipg": "196132313", "start": 70418, "end": 73107, "strand": -1, "sequence": null}], "clusters": []}, {"accession": "XM_031163990.1", "subjects": [{"id": null, "hits": [{"query": "ANV81299.1", "subject": "XP_031011975.1", "identity": 43.813, "coverage": 74.80916030534351, "evalue": 5.3e-70, "bitscore": 246.0}], "name": "XP_031011975.1", "ipg": "196132313", "start": 0, "end": 2304, "strand": 1, "sequence": null}], "clusters": []}, {"accession": "QKXC01000263.1", "subjects": [{"id": null, "hits": [{"query": "ANV81299.1", "subject": "RBR09524.1", "identity": 43.813, "coverage": 74.80916030534351, "evalue": 5.3e-70, "bitscore": 246.0}], "name": "RBR09524.1", "ipg": "196132313", "start": 70418, "end": 73107, "strand": -1, "sequence": null}], "clusters": []}]}, {"name": "Penicillium cinerascens", "strain": "IBT 15544", "scaffolds": [{"accession": "NW_026695295.1", "subjects": [{"id": null, "hits": [{"query": "ANV81299.1", "subject": "XP_058307966.1", "identity": 42.282, "coverage": 74.30025445292621, "evalue": 5.87e-70, "bitscore": 244.0}], "name": "XP_058307966.1", "ipg": "629229236", "start": 1950862, "end": 1953404, "strand": -1, "sequence": null}], "clusters": []}, {"accession": "XM_058453775.1", "subjects": [{"id": null, "hits": [{"query": "ANV81299.1", "subject": "XP_058307966.1", "identity": 42.282, "coverage": 74.30025445292621, "evalue": 5.87e-70, "bitscore": 244.0}], "name": "XP_058307966.1", "ipg": "629229236", "start": 0, "end": 2139, "strand": 1, "sequence": null}], "clusters": []}, {"accession": "JAPQKR010000013.1", "subjects": [{"id": null, "hits": [{"query": "ANV81299.1", "subject": "KAJ5202050.1", "identity": 42.282, "coverage": 74.30025445292621, "evalue": 5.87e-70, "bitscore": 244.0}], "name": "KAJ5202050.1", "ipg": "629229236", "start": 1950862, "end": 1953404, "strand": -1, "sequence": null}], "clusters": []}]}, {"name": "Aspergillus luchuensis", "strain": "CBS 106.47", "scaffolds": [{"accession": "KV878241.1", "subjects": [{"id": null, "hits": [{"query": "ANV81299.1", "subject": "OJZ87001.1", "identity": 44.932, "coverage": 74.80916030534351, "evalue": 7.32e-70, "bitscore": 244.0}], "name": "OJZ87001.1", "ipg": "132045394", "start": 2089882, "end": 2092434, "strand": -1, "sequence": null}], "clusters": []}]}, {"name": "Beauveria brongniartii", "strain": "RCEF 3172", "scaffolds": [{"accession": "AZHA01000041.1", "subjects": [{"id": null, "hits": [{"query": "ANV81299.1", "subject": "OAA35624.1", "identity": 44.554, "coverage": 74.55470737913485, "evalue": 8.59e-70, "bitscore": 246.0}], "name": "OAA35624.1", "ipg": "109136439", "start": 147000, "end": 149696, "strand": -1, "sequence": null}], "clusters": []}]}, {"name": "Pyricularia sp. CBS 133598", "strain": "NI919", "scaffolds": [{"accession": "RRCJ01000012.1", "subjects": [{"id": null, "hits": [{"query": "ANV81299.1", "subject": "TLD19141.1", "identity": 41.694, "coverage": 74.80916030534351, "evalue": 8.85e-70, "bitscore": 236.0}], "name": "TLD19141.1", "ipg": "250039663", "start": 32358, "end": 34010, "strand": 1, "sequence": null}, {"id": null, "hits": [{"query": "ANV81300.1", "subject": "TLD19064.1", "identity": 40.572, "coverage": 97.26890756302521, "evalue": 0.0, "bitscore": 716.0}], "name": "TLD19064.1", "ipg": "250039617", "start": 43502, "end": 46547, "strand": 1, "sequence": null}], "clusters": []}, {"accession": "RRCJ01000006.1", "subjects": [{"id": null, "hits": [{"query": "ANV81300.1", "subject": "TLD24149.1", "identity": 46.206, "coverage": 77.10084033613445, "evalue": 0.0, "bitscore": 628.0}], "name": "TLD24149.1", "ipg": "250043839", "start": 225457, "end": 227818, "strand": 1, "sequence": null}], "clusters": []}]}, {"name": "Hortaea werneckii", "strain": "EXF-166", "scaffolds": [{"accession": "JAHCCO010000051.1", "subjects": [{"id": null, "hits": [{"query": "ANV81299.1", "subject": "KAI7369167.1", "identity": 44.218, "coverage": 74.30025445292621, "evalue": 1.55e-69, "bitscore": 243.0}], "name": "KAI7369167.1", "ipg": "575614844", "start": 74944, "end": 77370, "strand": 1, "sequence": null}], "clusters": []}]}, {"name": "Arthrobotrys conoides", "strain": "TWF506", "scaffolds": [{"accession": "JAVHJM010000001.1", "subjects": [{"id": null, "hits": [{"query": "ANV81299.1", "subject": "KAK6520453.1", "identity": 42.662, "coverage": 74.04580152671755, "evalue": 1.86e-69, "bitscore": 243.0}], "name": "KAK6520453.1", "ipg": "818016960", "start": 2617658, "end": 2620688, "strand": -1, "sequence": null}], "clusters": []}]}, {"name": "Taxawa tesnikishii", "strain": "JES_119", "scaffolds": [{"accession": "JAPDRO010000010.1", "subjects": [{"id": null, "hits": [{"query": "ANV81299.1", "subject": "KAJ9624499.1", "identity": 44.595, "coverage": 74.80916030534351, "evalue": 2.01e-69, "bitscore": 243.0}], "name": "KAJ9624499.1", "ipg": "658495106", "start": 694138, "end": 696380, "strand": -1, "sequence": null}], "clusters": []}]}, {"name": "Tricharina praecox", "strain": "CBS 144465", "scaffolds": [{"accession": "NW_026250411.1", "subjects": [{"id": null, "hits": [{"query": "ANV81299.1", "subject": "XP_051340550.1", "identity": 40.391, "coverage": 77.86259541984732, "evalue": 2.69e-69, "bitscore": 233.0}], "name": "XP_051340550.1", "ipg": "570317188", "start": 1083208, "end": 1084470, "strand": 1, "sequence": null}], "clusters": []}, {"accession": "XM_051483430.1", "subjects": [{"id": null, "hits": [{"query": "ANV81299.1", "subject": "XP_051340550.1", "identity": 40.391, "coverage": 77.86259541984732, "evalue": 2.69e-69, "bitscore": 233.0}], "name": "XP_051340550.1", "ipg": "570317188", "start": 245, "end": 1280, "strand": 1, "sequence": null}], "clusters": []}, {"accession": "JAJJXF010000009.1", "subjects": [{"id": null, "hits": [{"query": "ANV81299.1", "subject": "KAI5854006.1", "identity": 40.391, "coverage": 77.86259541984732, "evalue": 2.69e-69, "bitscore": 233.0}], "name": "KAI5854006.1", "ipg": "570317188", "start": 1083208, "end": 1084470, "strand": 1, "sequence": null}], "clusters": []}]}, {"name": "Diatrype stigma", "strain": "M11/M66-122", "scaffolds": [{"accession": "JAKJXP020000130.1", "subjects": [{"id": null, "hits": [{"query": "ANV81299.1", "subject": "KAK7743724.1", "identity": 42.395, "coverage": 74.55470737913485, "evalue": 2.78e-69, "bitscore": 243.0}], "name": "KAK7743724.1", "ipg": "831999118", "start": 33556, "end": 36047, "strand": -1, "sequence": null}], "clusters": []}]}, {"name": "Aspergillus costaricaensis", "strain": "CBS 115574", "scaffolds": [{"accession": "NW_020291806.1", "subjects": [{"id": null, "hits": [{"query": "ANV81299.1", "subject": "XP_025542586.1", "identity": 43.729, "coverage": 74.80916030534351, "evalue": 2.88e-69, "bitscore": 242.0}], "name": "XP_025542586.1", "ipg": "193764802", "start": 96546, "end": 99099, "strand": 1, "sequence": null}], "clusters": []}, {"accession": "XM_025687886.1", "subjects": [{"id": null, "hits": [{"query": "ANV81299.1", "subject": "XP_025542586.1", "identity": 43.729, "coverage": 74.80916030534351, "evalue": 2.88e-69, "bitscore": 242.0}], "name": "XP_025542586.1", "ipg": "193764802", "start": 0, "end": 2091, "strand": 1, "sequence": null}], "clusters": []}, {"accession": "KZ824540.1", "subjects": [{"id": null, "hits": [{"query": "ANV81299.1", "subject": "RAK91751.1", "identity": 43.729, "coverage": 74.80916030534351, "evalue": 2.88e-69, "bitscore": 242.0}], "name": "RAK91751.1", "ipg": "193764802", "start": 96546, "end": 99099, "strand": 1, "sequence": null}], "clusters": []}]}, {"name": "Claviceps capensis", "strain": "CCC 1504", "scaffolds": [{"accession": "SRPN01000116.1", "subjects": [{"id": null, "hits": [{"query": "ANV81300.1", "subject": "KAG5919783.1", "identity": 59.205, "coverage": 98.31932773109243, "evalue": 0.0, "bitscore": 1153.0}], "name": "KAG5919783.1", "ipg": "451178741", "start": 41140, "end": 44294, "strand": 1, "sequence": null}], "clusters": []}]}, {"name": "Phaeosphaeria sp.", "strain": "L487", "scaffolds": [{"accession": "AB003395.1", "subjects": [{"id": null, "hits": [{"query": "ANV81300.1", "subject": "BAA22426.1", "identity": 45.54, "coverage": 97.68907563025209, "evalue": 0.0, "bitscore": 817.0}], "name": "BAA22426.1", "ipg": "899716", "start": 69, "end": 2910, "strand": 1, "sequence": null}], "clusters": []}]}, {"name": "Fusarium piperis", "strain": "IMI 366586", "scaffolds": [{"accession": "JAPEUR010000226.1", "subjects": [{"id": null, "hits": [{"query": "ANV81300.1", "subject": "KAJ4314597.1", "identity": 61.228, "coverage": 63.23529411764706, "evalue": 0.0, "bitscore": 769.0}], "name": "KAJ4314597.1", "ipg": "614059537", "start": 51873, "end": 53766, "strand": -1, "sequence": null}], "clusters": []}]}, {"name": "Metarhizium majus", "strain": "ARSEF 297", "scaffolds": [{"accession": "AZNE01000269.1", "subjects": [{"id": null, "hits": [{"query": "ANV81300.1", "subject": "KID89999.1", "identity": 40.714, "coverage": 97.79411764705883, "evalue": 0.0, "bitscore": 737.0}], "name": "KID89999.1", "ipg": "71595382", "start": 8658, "end": 13232, "strand": -1, "sequence": null}], "clusters": []}]}, {"name": "Pestalotiopsis sp.", "strain": "9143b", "scaffolds": [{"accession": "JAHZSN010000023.1", "subjects": [{"id": null, "hits": [{"query": "ANV81300.1", "subject": "KAI4597398.1", "identity": 41.158, "coverage": 99.0546218487395, "evalue": 0.0, "bitscore": 718.0}], "name": "KAI4597398.1", "ipg": "557254097", "start": 428357, "end": 431489, "strand": 1, "sequence": null}], "clusters": []}]}, {"name": "Pestalotiopsis sp.", "strain": "NC0098", "scaffolds": [{"accession": "JAJKLJ010000003.1", "subjects": [{"id": null, "hits": [{"query": "ANV81300.1", "subject": "KAI0171061.1", "identity": 40.68, "coverage": 99.47478991596638, "evalue": 0.0, "bitscore": 716.0}], "name": "KAI0171061.1", "ipg": "528138491", "start": 3215865, "end": 3219095, "strand": 1, "sequence": null}], "clusters": []}]}, {"name": "Lecanicillium saksenae", "strain": "VT-O1", "scaffolds": [{"accession": "JANAKD010000049.1", "subjects": [{"id": null, "hits": [{"query": "ANV81300.1", "subject": "KAJ3498469.1", "identity": 40.595, "coverage": 97.37394957983193, "evalue": 0.0, "bitscore": 716.0}], "name": "KAJ3498469.1", "ipg": "611461584", "start": 5558, "end": 8606, "strand": 1, "sequence": null}], "clusters": []}]}, {"name": "Metarhizium indigoticum", "strain": "NBRC 100684", "scaffolds": [{"accession": "LC795835.1", "subjects": [{"id": null, "hits": [{"query": "ANV81300.1", "subject": "BFD45310.1", "identity": 39.748, "coverage": 97.58403361344537, "evalue": 0.0, "bitscore": 702.0}], "name": "BFD45310.1", "ipg": "964624607", "start": 0, "end": 3147, "strand": 1, "sequence": null}], "clusters": []}]}, {"name": "Metarhizium album", "strain": "ARSEF 1941", "scaffolds": [{"accession": "NW_024467629.1", "subjects": [{"id": null, "hits": [{"query": "ANV81300.1", "subject": "XP_040674801.1", "identity": 40.342, "coverage": 98.73949579831933, "evalue": 0.0, "bitscore": 698.0}], "name": "XP_040674801.1", "ipg": "68023888", "start": 19456, "end": 22668, "strand": 1, "sequence": null}], "clusters": []}, {"accession": "XM_040827204.1", "subjects": [{"id": null, "hits": [{"query": "ANV81300.1", "subject": "XP_040674801.1", "identity": 40.342, "coverage": 98.73949579831933, "evalue": 0.0, "bitscore": 698.0}], "name": "XP_040674801.1", "ipg": "68023888", "start": 0, "end": 3030, "strand": 1, "sequence": null}], "clusters": []}, {"accession": "AZHE01000055.1", "subjects": [{"id": null, "hits": [{"query": "ANV81300.1", "subject": "KHN93735.1", "identity": 40.342, "coverage": 98.73949579831933, "evalue": 0.0, "bitscore": 698.0}], "name": "KHN93735.1", "ipg": "68023888", "start": 19456, "end": 22668, "strand": 1, "sequence": null}], "clusters": []}]}, {"name": "Madurella fahalii", "strain": "IFM 68171", "scaffolds": [{"accession": "NW_027263971.1", "subjects": [{"id": null, "hits": [{"query": "ANV81300.1", "subject": "XP_070911542.1", "identity": 40.446, "coverage": 96.74369747899159, "evalue": 0.0, "bitscore": 687.0}], "name": "XP_070911542.1", "ipg": "900831481", "start": 132406, "end": 135788, "strand": 1, "sequence": null}], "clusters": []}, {"accession": "XM_071055441.1", "subjects": [{"id": null, "hits": [{"query": "ANV81300.1", "subject": "XP_070911542.1", "identity": 40.446, "coverage": 96.74369747899159, "evalue": 0.0, "bitscore": 687.0}], "name": "XP_070911542.1", "ipg": "900831481", "start": 0, "end": 2970, "strand": 1, "sequence": null}], "clusters": []}, {"accession": "BAAFSV010000001.1", "subjects": [{"id": null, "hits": [{"query": "ANV81300.1", "subject": "GAB1309809.1", "identity": 40.446, "coverage": 96.74369747899159, "evalue": 0.0, "bitscore": 687.0}], "name": "GAB1309809.1", "ipg": "900831481", "start": 132406, "end": 135788, "strand": 1, "sequence": null}], "clusters": []}]}, {"name": "Pyricularia pennisetigena", "strain": "Br36", "scaffolds": [{"accession": "NW_021940922.1", "subjects": [{"id": null, "hits": [{"query": "ANV81300.1", "subject": "XP_029743927.1", "identity": 46.332, "coverage": 76.3655462184874, "evalue": 0.0, "bitscore": 636.0}], "name": "XP_029743927.1", "ipg": "251074415", "start": 1268371, "end": 1270861, "strand": -1, "sequence": null}, {"id": null, "hits": [{"query": "ANV81300.1", "subject": "XP_029743924.1", "identity": 34.352, "coverage": 97.58403361344537, "evalue": 3.36e-176, "bitscore": 547.0}], "name": "XP_029743924.1", "ipg": "251074445", "start": 1272347, "end": 1275328, "strand": 1, "sequence": null}], "clusters": []}, {"accession": "XM_029897753.1", "subjects": [{"id": null, "hits": [{"query": "ANV81300.1", "subject": "XP_029743927.1", "identity": 46.332, "coverage": 76.3655462184874, "evalue": 0.0, "bitscore": 636.0}], "name": "XP_029743927.1", "ipg": "251074415", "start": 0, "end": 2223, "strand": 1, "sequence": null}], "clusters": []}, {"accession": "RRCL01000010.1", "subjects": [{"id": null, "hits": [{"query": "ANV81300.1", "subject": "TLS21077.1", "identity": 46.332, "coverage": 76.3655462184874, "evalue": 0.0, "bitscore": 636.0}], "name": "TLS21077.1", "ipg": "251074415", "start": 1268371, "end": 1270861, "strand": -1, "sequence": null}, {"id": null, "hits": [{"query": "ANV81300.1", "subject": "TLS21074.1", "identity": 34.352, "coverage": 97.58403361344537, "evalue": 3.36e-176, "bitscore": 547.0}], "name": "TLS21074.1", "ipg": "251074445", "start": 1272347, "end": 1275328, "strand": 1, "sequence": null}], "clusters": []}, {"accession": "XM_029897754.1", "subjects": [{"id": null, "hits": [{"query": "ANV81300.1", "subject": "XP_029743924.1", "identity": 34.352, "coverage": 97.58403361344537, "evalue": 3.36e-176, "bitscore": 547.0}], "name": "XP_029743924.1", "ipg": "251074445", "start": 0, "end": 2763, "strand": 1, "sequence": null}], "clusters": []}]}, {"name": "Emericellopsis cladophorae", "strain": "MUM 19.33", "scaffolds": [{"accession": "NW_026250927.1", "subjects": [{"id": null, "hits": [{"query": "ANV81300.1", "subject": "XP_051366389.1", "identity": 35.887, "coverage": 98.00420168067227, "evalue": 0.0, "bitscore": 612.0}], "name": "XP_051366389.1", "ipg": "575348852", "start": 1267970, "end": 1272032, "strand": -1, "sequence": null}], "clusters": []}, {"accession": "XM_051510855.1", "subjects": [{"id": null, "hits": [{"query": "ANV81300.1", "subject": "XP_051366389.1", "identity": 35.887, "coverage": 98.00420168067227, "evalue": 0.0, "bitscore": 612.0}], "name": "XP_051366389.1", "ipg": "575348852", "start": 0, "end": 3099, "strand": 1, "sequence": null}], "clusters": []}, {"accession": "JAGIXG020000002.1", "subjects": [{"id": null, "hits": [{"query": "ANV81300.1", "subject": "KAI6785533.1", "identity": 35.887, "coverage": 98.00420168067227, "evalue": 0.0, "bitscore": 612.0}], "name": "KAI6785533.1", "ipg": "575348852", "start": 1267970, "end": 1272032, "strand": -1, "sequence": null}], "clusters": []}, {"accession": "NW_026250948.1", "subjects": [{"id": null, "hits": [{"query": "ANV81301.1", "subject": "XP_051362177.1", "identity": 37.24, "coverage": 97.72296015180265, "evalue": 9.67e-118, "bitscore": 369.0}], "name": "XP_051362177.1", "ipg": "575344514", "start": 260497, "end": 262155, "strand": -1, "sequence": null}], "clusters": []}, {"accession": "XM_051506618.1", "subjects": [{"id": null, "hits": [{"query": "ANV81301.1", "subject": "XP_051362177.1", "identity": 37.24, "coverage": 97.72296015180265, "evalue": 9.67e-118, "bitscore": 369.0}], "name": "XP_051362177.1", "ipg": "575344514", "start": 0, "end": 1608, "strand": 1, "sequence": null}], "clusters": []}, {"accession": "JAGIXG020000023.1", "subjects": [{"id": null, "hits": [{"query": "ANV81301.1", "subject": "KAI6781321.1", "identity": 37.24, "coverage": 97.72296015180265, "evalue": 9.67e-118, "bitscore": 369.0}], "name": "KAI6781321.1", "ipg": "575344514", "start": 260497, "end": 262155, "strand": -1, "sequence": null}], "clusters": []}]}, {"name": "Alectoria sarmentosa", "strain": "", "scaffolds": [{"accession": "CAJHER010000027.1", "subjects": [{"id": null, "hits": [{"query": "ANV81300.1", "subject": "CAD6570786.1", "identity": 38.3, "coverage": 96.00840336134453, "evalue": 0.0, "bitscore": 607.0}], "name": "CAD6570786.1", "ipg": "673570900", "start": 141654, "end": 144707, "strand": -1, "sequence": null}], "clusters": []}, {"accession": "CAJHES010000089.1", "subjects": [{"id": null, "hits": [{"query": "ANV81300.1", "subject": "CAD6579468.1", "identity": 36.915, "coverage": 94.64285714285714, "evalue": 9.59e-175, "bitscore": 558.0}], "name": "CAD6579468.1", "ipg": "673578064", "start": 113105, "end": 120176, "strand": 1, "sequence": null}], "clusters": []}]}, {"name": "Stereocaulon virgatum", "strain": "Mercado 3170", "scaffolds": [{"accession": "JBEFKJ010000009.1", "subjects": [{"id": null, "hits": [{"query": "ANV81300.1", "subject": "KAL2044393.1", "identity": 37.01, "coverage": 98.31932773109243, "evalue": 0.0, "bitscore": 595.0}], "name": "KAL2044393.1", "ipg": "905337908", "start": 692542, "end": 695585, "strand": 1, "sequence": null}], "clusters": []}]}, {"name": "Botrytis byssoidea", "strain": "MUCL 94", "scaffolds": [{"accession": "NW_024065860.1", "subjects": [{"id": null, "hits": [{"query": "ANV81300.1", "subject": "XP_038729897.1", "identity": 37.787, "coverage": 97.37394957983193, "evalue": 0.0, "bitscore": 594.0}], "name": "XP_038729897.1", "ipg": "366444474", "start": 672857, "end": 675872, "strand": -1, "sequence": null}], "clusters": []}, {"accession": "XM_038879386.1", "subjects": [{"id": null, "hits": [{"query": "ANV81300.1", "subject": "XP_038729897.1", "identity": 37.787, "coverage": 97.37394957983193, "evalue": 0.0, "bitscore": 594.0}], "name": "XP_038729897.1", "ipg": "366444474", "start": 0, "end": 2838, "strand": 1, "sequence": null}], "clusters": []}, {"accession": "RCSW01000019.1", "subjects": [{"id": null, "hits": [{"query": "ANV81300.1", "subject": "KAF7933104.1", "identity": 37.787, "coverage": 97.37394957983193, "evalue": 0.0, "bitscore": 594.0}], "name": "KAF7933104.1", "ipg": "366444474", "start": 672857, "end": 675872, "strand": -1, "sequence": null}], "clusters": []}, {"accession": "NW_024065875.1", "subjects": [{"id": null, "hits": [{"query": "ANV81301.1", "subject": "XP_038727482.1", "identity": 34.449, "coverage": 92.97912713472486, "evalue": 3.08e-87, "bitscore": 290.0}], "name": "XP_038727482.1", "ipg": "366437150", "start": 300370, "end": 302231, "strand": -1, "sequence": null}], "clusters": []}, {"accession": "XM_038881750.1", "subjects": [{"id": null, "hits": [{"query": "ANV81301.1", "subject": "XP_038727482.1", "identity": 34.449, "coverage": 92.97912713472486, "evalue": 3.08e-87, "bitscore": 290.0}], "name": "XP_038727482.1", "ipg": "366437150", "start": 0, "end": 1596, "strand": 1, "sequence": null}], "clusters": []}, {"accession": "RCSW01000034.1", "subjects": [{"id": null, "hits": [{"query": "ANV81301.1", "subject": "KAF7921944.1", "identity": 34.449, "coverage": 92.97912713472486, "evalue": 3.08e-87, "bitscore": 290.0}], "name": "KAF7921944.1", "ipg": "366437150", "start": 300370, "end": 302231, "strand": -1, "sequence": null}], "clusters": []}, {"accession": "NW_024065857.1", "subjects": [{"id": null, "hits": [{"query": "ANV81301.1", "subject": "XP_038730839.1", "identity": 34.0, "coverage": 93.92789373814043, "evalue": 1.28e-84, "bitscore": 282.0}], "name": "XP_038730839.1", "ipg": "366447080", "start": 1097904, "end": 1099676, "strand": -1, "sequence": null}], "clusters": []}, {"accession": "XM_038878589.1", "subjects": [{"id": null, "hits": [{"query": "ANV81301.1", "subject": "XP_038730839.1", "identity": 34.0, "coverage": 93.92789373814043, "evalue": 1.28e-84, "bitscore": 282.0}], "name": "XP_038730839.1", "ipg": "366447080", "start": 0, "end": 1488, "strand": 1, "sequence": null}], "clusters": []}, {"accession": "RCSW01000016.1", "subjects": [{"id": null, "hits": [{"query": "ANV81301.1", "subject": "KAF7936709.1", "identity": 34.0, "coverage": 93.92789373814043, "evalue": 1.28e-84, "bitscore": 282.0}], "name": "KAF7936709.1", "ipg": "366447080", "start": 1097904, "end": 1099676, "strand": -1, "sequence": null}], "clusters": []}, {"accession": "NW_024065858.1", "subjects": [{"id": null, "hits": [{"query": "ANV81301.1", "subject": "XP_038730287.1", "identity": 32.617, "coverage": 94.87666034155598, "evalue": 1.55e-83, "bitscore": 280.0}], "name": "XP_038730287.1", "ipg": "366445950", "start": 63008, "end": 64962, "strand": 1, "sequence": null}], "clusters": []}, {"accession": "XM_038878607.1", "subjects": [{"id": null, "hits": [{"query": "ANV81301.1", "subject": "XP_038730287.1", "identity": 32.617, "coverage": 94.87666034155598, "evalue": 1.55e-83, "bitscore": 280.0}], "name": "XP_038730287.1", "ipg": "366445950", "start": 0, "end": 1554, "strand": 1, "sequence": null}], "clusters": []}, {"accession": "RCSW01000017.1", "subjects": [{"id": null, "hits": [{"query": "ANV81301.1", "subject": "KAF7935186.1", "identity": 32.617, "coverage": 94.87666034155598, "evalue": 1.55e-83, "bitscore": 280.0}], "name": "KAF7935186.1", "ipg": "366445950", "start": 63008, "end": 64962, "strand": 1, "sequence": null}], "clusters": []}]}, {"name": "Madurella mycetomatis", "strain": "mm55", "scaffolds": [{"accession": "LCTW02000579.1", "subjects": [{"id": null, "hits": [{"query": "ANV81300.1", "subject": "KXX73003.1", "identity": 39.671, "coverage": 86.86974789915966, "evalue": 0.0, "bitscore": 593.0}], "name": "KXX73003.1", "ipg": "90937218", "start": 7255, "end": 9954, "strand": 1, "sequence": null}], "clusters": []}]}, {"name": "Botrytis paeoniae", "strain": "Bp0003", "scaffolds": [{"accession": "PQXI01000185.1", "subjects": [{"id": null, "hits": [{"query": "ANV81300.1", "subject": "TGO22033.1", "identity": 37.787, "coverage": 97.37394957983193, "evalue": 0.0, "bitscore": 592.0}], "name": "TGO22033.1", "ipg": "243887051", "start": 8958, "end": 11966, "strand": 1, "sequence": null}], "clusters": []}]}, {"name": "Botryotinia convoluta", "strain": "MUCL11595", "scaffolds": [{"accession": "PQXN01000009.1", "subjects": [{"id": null, "hits": [{"query": "ANV81300.1", "subject": "TGO64067.1", "identity": 37.787, "coverage": 97.37394957983193, "evalue": 0.0, "bitscore": 592.0}], "name": "TGO64067.1", "ipg": "243927509", "start": 268205, "end": 271214, "strand": 1, "sequence": null}], "clusters": []}, {"accession": "PQXN01000334.1", "subjects": [{"id": null, "hits": [{"query": "ANV81301.1", "subject": "TGO46249.1", "identity": 35.464, "coverage": 88.8045540796964, "evalue": 4.37e-88, "bitscore": 292.0}], "name": "TGO46249.1", "ipg": "243910376", "start": 32453, "end": 34309, "strand": -1, "sequence": null}], "clusters": []}, {"accession": "PQXN01000894.1", "subjects": [{"id": null, "hits": [{"query": "ANV81301.1", "subject": "TGO43783.1", "identity": 34.731, "coverage": 94.11764705882352, "evalue": 1.67e-86, "bitscore": 286.0}], "name": "TGO43783.1", "ipg": "243907961", "start": 387, "end": 2162, "strand": -1, "sequence": null}], "clusters": []}]}, {"name": "Botryotinia globosa", "strain": "MUCL 444", "scaffolds": [{"accession": "RCSZ01000005.1", "subjects": [{"id": null, "hits": [{"query": "ANV81300.1", "subject": "KAF7899786.1", "identity": 37.643, "coverage": 97.37394957983193, "evalue": 0.0, "bitscore": 590.0}], "name": "KAF7899786.1", "ipg": "366422328", "start": 1311461, "end": 1314475, "strand": -1, "sequence": null}], "clusters": []}, {"accession": "RCSZ01000013.1", "subjects": [{"id": null, "hits": [{"query": "ANV81301.1", "subject": "KAF7888890.1", "identity": 34.791, "coverage": 92.97912713472486, "evalue": 6.63e-88, "bitscore": 291.0}], "name": "KAF7888890.1", "ipg": "366413009", "start": 675660, "end": 677520, "strand": -1, "sequence": null}], "clusters": []}, {"accession": "RCSZ01000004.1", "subjects": [{"id": null, "hits": [{"query": "ANV81301.1", "subject": "KAF7901531.1", "identity": 34.4, "coverage": 93.92789373814043, "evalue": 1.08e-85, "bitscore": 285.0}], "name": "KAF7901531.1", "ipg": "366423676", "start": 2865756, "end": 2867530, "strand": -1, "sequence": null}], "clusters": []}]}, {"name": "Botrytis deweyae", "strain": "B1", "scaffolds": [{"accession": "NW_024066216.1", "subjects": [{"id": null, "hits": [{"query": "ANV81300.1", "subject": "XP_038810999.1", "identity": 37.578, "coverage": 97.37394957983193, "evalue": 0.0, "bitscore": 590.0}], "name": "XP_038810999.1", "ipg": "366442664", "start": 288549, "end": 291558, "strand": 1, "sequence": null}], "clusters": []}, {"accession": "XM_038952349.1", "subjects": [{"id": null, "hits": [{"query": "ANV81300.1", "subject": "XP_038810999.1", "identity": 37.578, "coverage": 97.37394957983193, "evalue": 0.0, "bitscore": 590.0}], "name": "XP_038810999.1", "ipg": "366442664", "start": 0, "end": 2838, "strand": 1, "sequence": null}], "clusters": []}, {"accession": "RCSX01000009.1", "subjects": [{"id": null, "hits": [{"query": "ANV81300.1", "subject": "KAF7930328.1", "identity": 37.578, "coverage": 97.37394957983193, "evalue": 0.0, "bitscore": 590.0}], "name": "KAF7930328.1", "ipg": "366442664", "start": 288549, "end": 291558, "strand": 1, "sequence": null}], "clusters": []}]}, {"name": "Botryotinia narcissicola", "strain": "MUCL2120", "scaffolds": [{"accession": "PQXJ01000363.1", "subjects": [{"id": null, "hits": [{"query": "ANV81300.1", "subject": "TGO51240.1", "identity": 37.474, "coverage": 97.37394957983193, "evalue": 0.0, "bitscore": 583.0}], "name": "TGO51240.1", "ipg": "243915236", "start": 1765, "end": 4779, "strand": -1, "sequence": null}], "clusters": []}, {"accession": "PQXJ01000327.1", "subjects": [{"id": null, "hits": [{"query": "ANV81301.1", "subject": "TGO52356.1", "identity": 34.109, "coverage": 92.97912713472486, "evalue": 3.86e-87, "bitscore": 290.0}], "name": "TGO52356.1", "ipg": "243916245", "start": 9010, "end": 10895, "strand": 1, "sequence": null}], "clusters": []}, {"accession": "PQXJ01000423.1", "subjects": [{"id": null, "hits": [{"query": "ANV81301.1", "subject": "TGO49647.1", "identity": 32.882, "coverage": 94.87666034155598, "evalue": 9.38e-84, "bitscore": 280.0}], "name": "TGO49647.1", "ipg": "243913652", "start": 23310, "end": 25239, "strand": -1, "sequence": null}], "clusters": []}, {"accession": "PQXJ01000328.1", "subjects": [{"id": null, "hits": [{"query": "ANV81301.1", "subject": "TGO52314.1", "identity": 33.0, "coverage": 93.92789373814043, "evalue": 4.06e-76, "bitscore": 259.0}], "name": "TGO52314.1", "ipg": "243916197", "start": 32699, "end": 34471, "strand": -1, "sequence": null}], "clusters": []}]}, {"name": "Punctularia strigosozonata", "strain": "HHB-11173 SS5", "scaffolds": [{"accession": "NW_006767437.1", "subjects": [{"id": null, "hits": [{"query": "ANV81300.1", "subject": "XP_007383173.1", "identity": 34.235, "coverage": 98.00420168067227, "evalue": 0.0, "bitscore": 569.0}], "name": "XP_007383173.1", "ipg": "28271018", "start": 1536903, "end": 1540005, "strand": -1, "sequence": null}], "clusters": []}, {"accession": "XM_007383111.1", "subjects": [{"id": null, "hits": [{"query": "ANV81300.1", "subject": "XP_007383173.1", "identity": 34.235, "coverage": 98.00420168067227, "evalue": 0.0, "bitscore": 569.0}], "name": "XP_007383173.1", "ipg": "28271018", "start": 0, "end": 2817, "strand": 1, "sequence": null}], "clusters": []}, {"accession": "JH687542.1", "subjects": [{"id": null, "hits": [{"query": "ANV81300.1", "subject": "EIN09905.1", "identity": 34.235, "coverage": 98.00420168067227, "evalue": 0.0, "bitscore": 569.0}], "name": "EIN09905.1", "ipg": "28271018", "start": 1536903, "end": 1540005, "strand": -1, "sequence": null}], "clusters": []}]}, {"name": "Icmadophila ericetorum", "strain": "", "scaffolds": [{"accession": "JALDZD010000013.1", "subjects": [{"id": null, "hits": [{"query": "ANV81300.1", "subject": "MCJ1351255.1", "identity": 36.249, "coverage": 97.68907563025209, "evalue": 0.0, "bitscore": 565.0}], "name": "MCJ1351255.1", "ipg": "539989378", "start": 59522, "end": 62472, "strand": -1, "sequence": null}], "clusters": []}]}, {"name": "Serpula lacrymans var. lacrymans", "strain": "S7.9", "scaffolds": [{"accession": "NW_006763292.1", "subjects": [{"id": null, "hits": [{"query": "ANV81300.1", "subject": "XP_007315031.1", "identity": 34.667, "coverage": 98.42436974789915, "evalue": 0.0, "bitscore": 565.0}], "name": "XP_007315031.1", "ipg": "23799874", "start": 2915484, "end": 2918560, "strand": 1, "sequence": null}], "clusters": []}, {"accession": "XM_007314969.1", "subjects": [{"id": null, "hits": [{"query": "ANV81300.1", "subject": "XP_007315031.1", "identity": 34.667, "coverage": 98.42436974789915, "evalue": 0.0, "bitscore": 565.0}], "name": "XP_007315031.1", "ipg": "23799874", "start": 0, "end": 2892, "strand": 1, "sequence": null}], "clusters": []}, {"accession": "GL945430.1", "subjects": [{"id": null, "hits": [{"query": "ANV81300.1", "subject": "EGO28832.1", "identity": 34.667, "coverage": 98.42436974789915, "evalue": 0.0, "bitscore": 565.0}], "name": "EGO28832.1", "ipg": "23799874", "start": 2915484, "end": 2918560, "strand": 1, "sequence": null}], "clusters": []}]}, {"name": "Serpula lacrymans var. lacrymans", "strain": "S7.3", "scaffolds": [{"accession": "GL945476.1", "subjects": [{"id": null, "hits": [{"query": "ANV81300.1", "subject": "EGO03067.1", "identity": 34.958, "coverage": 95.16806722689076, "evalue": 6.13e-180, "bitscore": 556.0}], "name": "EGO03067.1", "ipg": "23792556", "start": 2863362, "end": 2866330, "strand": 1, "sequence": null}], "clusters": []}]}, {"name": "Daldinia vernicosa", "strain": "CBS 139.73", "scaffolds": [{"accession": "NW_025953930.1", "subjects": [{"id": null, "hits": [{"query": "ANV81300.1", "subject": "XP_047866394.1", "identity": 35.402, "coverage": 96.21848739495799, "evalue": 0.0, "bitscore": 564.0}], "name": "XP_047866394.1", "ipg": "532761994", "start": 23200, "end": 26321, "strand": -1, "sequence": null}], "clusters": []}, {"accession": "XM_048009912.1", "subjects": [{"id": null, "hits": [{"query": "ANV81300.1", "subject": "XP_047866394.1", "identity": 35.402, "coverage": 96.21848739495799, "evalue": 0.0, "bitscore": 564.0}], "name": "XP_047866394.1", "ipg": "532761994", "start": 0, "end": 2949, "strand": 1, "sequence": null}], "clusters": []}, {"accession": "MU386275.1", "subjects": [{"id": null, "hits": [{"query": "ANV81300.1", "subject": "KAI0850465.1", "identity": 35.402, "coverage": 96.21848739495799, "evalue": 0.0, "bitscore": 564.0}], "name": "KAI0850465.1", "ipg": "532761994", "start": 23200, "end": 26321, "strand": -1, "sequence": null}], "clusters": []}]}, {"name": "Stromatinia cepivora", "strain": "JRUF-117", "scaffolds": [{"accession": "RCTD01000018.1", "subjects": [{"id": null, "hits": [{"query": "ANV81300.1", "subject": "KAF7862707.1", "identity": 36.42, "coverage": 97.37394957983193, "evalue": 0.0, "bitscore": 563.0}], "name": "KAF7862707.1", "ipg": "366389075", "start": 1043494, "end": 1046485, "strand": -1, "sequence": null}], "clusters": []}, {"accession": "RCTD01000027.1", "subjects": [{"id": null, "hits": [{"query": "ANV81301.1", "subject": "KAF7857170.1", "identity": 36.731, "coverage": 94.87666034155598, "evalue": 9.25e-100, "bitscore": 322.0}], "name": "KAF7857170.1", "ipg": "366384456", "start": 125126, "end": 127157, "strand": -1, "sequence": null}], "clusters": []}]}, {"name": "Marasmiellus scandens", "strain": "GH-19", "scaffolds": [{"accession": "JBANRG010000015.1", "subjects": [{"id": null, "hits": [{"query": "ANV81300.1", "subject": "KAK7460601.1", "identity": 34.476, "coverage": 98.52941176470588, "evalue": 0.0, "bitscore": 561.0}], "name": "KAK7460601.1", "ipg": "827647689", "start": 664394, "end": 667443, "strand": 1, "sequence": null}], "clusters": []}]}, {"name": "Botrytis tulipae", "strain": "Bt9001", "scaffolds": [{"accession": "PQXH01000014.1", "subjects": [{"id": null, "hits": [{"query": "ANV81300.1", "subject": "TGO17822.1", "identity": 36.733, "coverage": 97.37394957983193, "evalue": 0.0, "bitscore": 560.0}], "name": "TGO17822.1", "ipg": "243883029", "start": 58563, "end": 61577, "strand": -1, "sequence": null}], "clusters": []}, {"accession": "PQXH01000005.1", "subjects": [{"id": null, "hits": [{"query": "ANV81301.1", "subject": "TGO19308.1", "identity": 32.49, "coverage": 94.87666034155598, "evalue": 5.48e-81, "bitscore": 273.0}], "name": "TGO19308.1", "ipg": "243884444", "start": 470304, "end": 472177, "strand": -1, "sequence": null}], "clusters": []}]}, {"name": "Apiospora sacchari", "strain": "MPU169", "scaffolds": [{"accession": "LC795834.1", "subjects": [{"id": null, "hits": [{"query": "ANV81300.1", "subject": "BFD45309.1", "identity": 40.896, "coverage": 72.26890756302521, "evalue": 0.0, "bitscore": 552.0}], "name": "BFD45309.1", "ipg": "964624601", "start": 0, "end": 2271, "strand": 1, "sequence": null}], "clusters": []}]}, {"name": "Apiospora sacchari", "strain": "", "scaffolds": [{"accession": "LC795833.1", "subjects": [{"id": null, "hits": [{"query": "ANV81300.1", "subject": "BFD45308.1", "identity": 40.751, "coverage": 72.26890756302521, "evalue": 6.63e-179, "bitscore": 546.0}], "name": "BFD45308.1", "ipg": "964624605", "start": 0, "end": 2271, "strand": 1, "sequence": null}], "clusters": []}]}, {"name": "Bogoriella megaspora", "strain": "", "scaffolds": [{"accession": "JAPETL010000082.1", "subjects": [{"id": null, "hits": [{"query": "ANV81300.1", "subject": "KAI9697360.1", "identity": 35.549, "coverage": 95.69327731092437, "evalue": 1.03e-177, "bitscore": 551.0}], "name": "KAI9697360.1", "ipg": "593170317", "start": 137918, "end": 140906, "strand": 1, "sequence": null}], "clusters": []}]}, {"name": "Lizonia empirigonia", "strain": "CBS 542.76", "scaffolds": [{"accession": "JAADKA010000037.1", "subjects": [{"id": null, "hits": [{"query": "ANV81300.1", "subject": "KAF1354139.1", "identity": 35.987, "coverage": 95.06302521008404, "evalue": 6.24e-177, "bitscore": 548.0}], "name": "KAF1354139.1", "ipg": "294602567", "start": 326839, "end": 330034, "strand": 1, "sequence": null}], "clusters": []}]}, {"name": "Fusarium napiforme", "strain": "NRRL 25196", "scaffolds": [{"accession": "JAAOAO010000151.1", "subjects": [{"id": null, "hits": [{"query": "ANV81301.1", "subject": "KAF5560549.1", "identity": 84.742, "coverage": 80.64516129032258, "evalue": 0.0, "bitscore": 747.0}], "name": "KAF5560549.1", "ipg": "336832809", "start": 31411, "end": 32848, "strand": 1, "sequence": null}], "clusters": []}]}, {"name": "Colletotrichum caudatum", "strain": "CBS 131602", "scaffolds": [{"accession": "MU846353.1", "subjects": [{"id": null, "hits": [{"query": "ANV81301.1", "subject": "KAK2053948.1", "identity": 43.64, "coverage": 85.57874762808349, "evalue": 1.45e-120, "bitscore": 375.0}], "name": "KAK2053948.1", "ipg": "699206196", "start": 21095, "end": 22988, "strand": -1, "sequence": null}], "clusters": []}]}, {"name": "Emericellopsis tubakii", "strain": "", "scaffolds": [{"accession": "PP795974.1", "subjects": [{"id": null, "hits": [{"query": "ANV81301.1", "subject": "XAX03436.1", "identity": 38.343, "coverage": 95.82542694497154, "evalue": 1.72e-116, "bitscore": 365.0}], "name": "XAX03436.1", "ipg": "845719304", "start": 4033, "end": 5691, "strand": -1, "sequence": null}], "clusters": []}]}, {"name": "Thyridium curvatum", "strain": "D216", "scaffolds": [{"accession": "NW_022156781.1", "subjects": [{"id": null, "hits": [{"query": "ANV81301.1", "subject": "XP_030996389.1", "identity": 41.26, "coverage": 91.08159392789373, "evalue": 1.12e-115, "bitscore": 377.0}], "name": "XP_030996389.1", "ipg": "257658132", "start": 36954, "end": 41668, "strand": -1, "sequence": null}], "clusters": []}, {"accession": "XM_031139554.1", "subjects": [{"id": null, "hits": [{"query": "ANV81301.1", "subject": "XP_030996389.1", "identity": 41.26, "coverage": 91.08159392789373, "evalue": 1.12e-115, "bitscore": 377.0}], "name": "XP_030996389.1", "ipg": "257658132", "start": 0, "end": 3066, "strand": 1, "sequence": null}], "clusters": []}, {"accession": "SKBQ01000026.1", "subjects": [{"id": null, "hits": [{"query": "ANV81301.1", "subject": "TPX14678.1", "identity": 41.26, "coverage": 91.08159392789373, "evalue": 1.12e-115, "bitscore": 377.0}], "name": "TPX14678.1", "ipg": "257658132", "start": 36954, "end": 41668, "strand": -1, "sequence": null}], "clusters": []}, {"accession": "NW_022156864.1", "subjects": [{"id": null, "hits": [{"query": "ANV81301.1", "subject": "XP_031000493.1", "identity": 34.592, "coverage": 91.27134724857684, "evalue": 6.75e-74, "bitscore": 255.0}], "name": "XP_031000493.1", "ipg": "257662252", "start": 53605, "end": 55317, "strand": -1, "sequence": null}], "clusters": []}, {"accession": "XM_031134271.1", "subjects": [{"id": null, "hits": [{"query": "ANV81301.1", "subject": "XP_031000493.1", "identity": 34.592, "coverage": 91.27134724857684, "evalue": 6.75e-74, "bitscore": 255.0}], "name": "XP_031000493.1", "ipg": "257662252", "start": 0, "end": 1593, "strand": 1, "sequence": null}], "clusters": []}, {"accession": "SKBQ01000109.1", "subjects": [{"id": null, "hits": [{"query": "ANV81301.1", "subject": "TPX18782.1", "identity": 34.592, "coverage": 91.27134724857684, "evalue": 6.75e-74, "bitscore": 255.0}], "name": "TPX18782.1", "ipg": "257662252", "start": 53605, "end": 55317, "strand": -1, "sequence": null}], "clusters": []}]}, {"name": "Lachnellula occidentalis", "strain": "CBS 160.35", "scaffolds": [{"accession": "QGMI01000126.1", "subjects": [{"id": null, "hits": [{"query": "ANV81301.1", "subject": "TVY46813.1", "identity": 41.703, "coverage": 85.19924098671727, "evalue": 3.22e-114, "bitscore": 359.0}], "name": "TVY46813.1", "ipg": "263958583", "start": 26903, "end": 28854, "strand": -1, "sequence": null}], "clusters": []}]}, {"name": "Stylonectria norvegica", "strain": "IHI 201603", "scaffolds": [{"accession": "JAANBC010000030.1", "subjects": [{"id": null, "hits": [{"query": "ANV81301.1", "subject": "KAF7562615.1", "identity": 38.59, "coverage": 98.67172675521822, "evalue": 4.23e-114, "bitscore": 359.0}], "name": "KAF7562615.1", "ipg": "360093186", "start": 78985, "end": 80760, "strand": 1, "sequence": null}], "clusters": []}]}, {"name": "Lachnellula subtilissima", "strain": "CBS 197.66", "scaffolds": [{"accession": "QGMJ01000080.1", "subjects": [{"id": null, "hits": [{"query": "ANV81301.1", "subject": "TVY42926.1", "identity": 40.421, "coverage": 87.85578747628084, "evalue": 5.69e-114, "bitscore": 359.0}], "name": "TVY42926.1", "ipg": "263954821", "start": 26876, "end": 28822, "strand": -1, "sequence": null}], "clusters": []}]}, {"name": "Colletotrichum tanaceti", "strain": "BRIP57315", "scaffolds": [{"accession": "RKSP01003440.1", "subjects": [{"id": null, "hits": [{"query": "ANV81301.1", "subject": "KAJ0158966.1", "identity": 42.704, "coverage": 85.7685009487666, "evalue": 1.06e-113, "bitscore": 358.0}], "name": "KAJ0158966.1", "ipg": "249337524", "start": 2139, "end": 4121, "strand": -1, "sequence": null}], "clusters": []}]}, {"name": "Colletotrichum tanaceti", "strain": "", "scaffolds": [{"accession": "PJEX01000434.1", "subjects": [{"id": null, "hits": [{"query": "ANV81301.1", "subject": "TKW50139.1", "identity": 42.704, "coverage": 85.7685009487666, "evalue": 1.06e-113, "bitscore": 358.0}], "name": "TKW50139.1", "ipg": "249337524", "start": 17695, "end": 19677, "strand": 1, "sequence": null}], "clusters": []}]}, {"name": "Colletotrichum shisoi", "strain": "PG-2018a", "scaffolds": [{"accession": "PUHP01000723.1", "subjects": [{"id": null, "hits": [{"query": "ANV81301.1", "subject": "TQN68326.1", "identity": 42.956, "coverage": 81.21442125237192, "evalue": 4.34e-113, "bitscore": 356.0}], "name": "TQN68326.1", "ipg": "259153428", "start": 4177, "end": 5978, "strand": -1, "sequence": null}], "clusters": []}, {"accession": "PUHP01000499.1", "subjects": [{"id": null, "hits": [{"query": "ANV81301.1", "subject": "TQN69587.1", "identity": 31.33, "coverage": 96.58444022770398, "evalue": 6.46e-73, "bitscore": 253.0}], "name": "TQN69587.1", "ipg": "259154632", "start": 9926, "end": 11711, "strand": -1, "sequence": null}], "clusters": []}]}, {"name": "Scedosporium apiospermum", "strain": "IHEM 14462", "scaffolds": [{"accession": "NW_015971844.1", "subjects": [{"id": null, "hits": [{"query": "ANV81301.1", "subject": "XP_016639624.1", "identity": 39.669, "coverage": 90.89184060721063, "evalue": 1.92e-111, "bitscore": 351.0}], "name": "XP_016639624.1", "ipg": "60398862", "start": 1837287, "end": 1839362, "strand": 1, "sequence": null}], "clusters": []}, {"accession": "XM_016791114.1", "subjects": [{"id": null, "hits": [{"query": "ANV81301.1", "subject": "XP_016639624.1", "identity": 39.669, "coverage": 90.89184060721063, "evalue": 1.92e-111, "bitscore": 351.0}], "name": "XP_016639624.1", "ipg": "60398862", "start": 0, "end": 1485, "strand": 1, "sequence": null}], "clusters": []}, {"accession": "JOWA01000143.1", "subjects": [{"id": null, "hits": [{"query": "ANV81301.1", "subject": "KEZ39825.1", "identity": 39.669, "coverage": 90.89184060721063, "evalue": 1.92e-111, "bitscore": 351.0}], "name": "KEZ39825.1", "ipg": "60398862", "start": 1837287, "end": 1839362, "strand": 1, "sequence": null}], "clusters": []}]}, {"name": "Colletotrichum sidae", "strain": "CBS 518.97", "scaffolds": [{"accession": "QAPF01000026.1", "subjects": [{"id": null, "hits": [{"query": "ANV81301.1", "subject": "TEA20894.1", "identity": 39.02, "coverage": 94.87666034155598, "evalue": 2.06e-111, "bitscore": 352.0}], "name": "TEA20894.1", "ipg": "240602069", "start": 35038, "end": 36851, "strand": 1, "sequence": null}], "clusters": []}]}, {"name": "Seiridium unicorne", "strain": "BM-138-508", "scaffolds": [{"accession": "JARVKF010000411.1", "subjects": [{"id": null, "hits": [{"query": "ANV81301.1", "subject": "KAK9415892.1", "identity": 38.569, "coverage": 94.30740037950665, "evalue": 5.66e-111, "bitscore": 350.0}], "name": "KAK9415892.1", "ipg": "846551698", "start": 124493, "end": 126410, "strand": 1, "sequence": null}], "clusters": []}]}, {"name": "Cylindrodendrum hubeiense", "strain": "IHI 201604", "scaffolds": [{"accession": "JAANBB010000029.1", "subjects": [{"id": null, "hits": [{"query": "ANV81301.1", "subject": "KAF7554724.1", "identity": 37.058, "coverage": 98.67172675521822, "evalue": 1.41e-110, "bitscore": 350.0}], "name": "KAF7554724.1", "ipg": "360085234", "start": 5186, "end": 6954, "strand": -1, "sequence": null}], "clusters": []}]}, {"name": "Colletotrichum spinosum", "strain": "CBS 515.97", "scaffolds": [{"accession": "QAPG01000079.1", "subjects": [{"id": null, "hits": [{"query": "ANV81301.1", "subject": "TDZ32446.1", "identity": 40.512, "coverage": 87.09677419354838, "evalue": 3.75e-110, "bitscore": 348.0}], "name": "TDZ32446.1", "ipg": "240556588", "start": 35949, "end": 37767, "strand": -1, "sequence": null}], "clusters": []}]}, {"name": "Podospora didyma", "strain": "CBS 232.78", "scaffolds": [{"accession": "JAULSW010000001.1", "subjects": [{"id": null, "hits": [{"query": "ANV81301.1", "subject": "KAK3394795.1", "identity": 38.384, "coverage": 91.27134724857684, "evalue": 4.39e-110, "bitscore": 348.0}], "name": "KAK3394795.1", "ipg": "713806763", "start": 7022912, "end": 7024621, "strand": -1, "sequence": null}], "clusters": []}]}, {"name": "Trichoderma simmonsii", "strain": "GH-Sj1", "scaffolds": [{"accession": "CP075865.1", "subjects": [{"id": null, "hits": [{"query": "ANV81301.1", "subject": "QYS97013.1", "identity": 42.857, "coverage": 85.38899430740038, "evalue": 1.96e-109, "bitscore": 346.0}], "name": "QYS97013.1", "ipg": "477796655", "start": 4948532, "end": 4950393, "strand": 1, "sequence": null}], "clusters": []}, {"accession": "CP075866.1", "subjects": [{"id": null, "hits": [{"query": "ANV81301.1", "subject": "QYS97976.1", "identity": 35.714, "coverage": 94.87666034155598, "evalue": 6.91e-78, "bitscore": 264.0}], "name": "QYS97976.1", "ipg": "477797571", "start": 253287, "end": 255005, "strand": 1, "sequence": null}], "clusters": []}]}, {"name": "Trichoderma breve", "strain": "T069", "scaffolds": [{"accession": "NC_079233.1", "subjects": [{"id": null, "hits": [{"query": "ANV81301.1", "subject": "XP_056031798.1", "identity": 42.857, "coverage": 84.0607210626186, "evalue": 2.62e-109, "bitscore": 345.0}], "name": "XP_056031798.1", "ipg": "622233280", "start": 4826369, "end": 4828133, "strand": 1, "sequence": null}], "clusters": []}, {"accession": "XM_056170906.1", "subjects": [{"id": null, "hits": [{"query": "ANV81301.1", "subject": "XP_056031798.1", "identity": 42.857, "coverage": 84.0607210626186, "evalue": 2.62e-109, "bitscore": 345.0}], "name": "XP_056031798.1", "ipg": "622233280", "start": 0, "end": 1434, "strand": 1, "sequence": null}], "clusters": []}, {"accession": "CM052949.1", "subjects": [{"id": null, "hits": [{"query": "ANV81301.1", "subject": "KAJ4862742.1", "identity": 42.857, "coverage": 84.0607210626186, "evalue": 2.62e-109, "bitscore": 345.0}], "name": "KAJ4862742.1", "ipg": "622233280", "start": 4826369, "end": 4828133, "strand": 1, "sequence": null}], "clusters": []}, {"accession": "JAOPEN010000002.1", "subjects": [{"id": null, "hits": [{"query": "ANV81301.1", "subject": "KAJ4862742.1", "identity": 42.857, "coverage": 84.0607210626186, "evalue": 2.62e-109, "bitscore": 345.0}], "name": "KAJ4862742.1", "ipg": "622233280", "start": 4826369, "end": 4828133, "strand": 1, "sequence": null}], "clusters": []}]}, {"name": "Colletotrichum orbiculare MAFF 240422", "strain": "104-T", "scaffolds": [{"accession": "AMCV02000014.1", "subjects": [{"id": null, "hits": [{"query": "ANV81301.1", "subject": "TDZ21603.1", "identity": 39.228, "coverage": 91.46110056925995, "evalue": 2.87e-109, "bitscore": 346.0}], "name": "TDZ21603.1", "ipg": "35013193", "start": 203832, "end": 205648, "strand": -1, "sequence": null}], "clusters": []}]}, {"name": "Lachnellula willkommii", "strain": "CBS 172.35", "scaffolds": [{"accession": "QGML01000209.1", "subjects": [{"id": null, "hits": [{"query": "ANV81301.1", "subject": "TVY92981.1", "identity": 39.706, "coverage": 86.71726755218216, "evalue": 3.78e-109, "bitscore": 347.0}], "name": "TVY92981.1", "ipg": "264000801", "start": 13655, "end": 15609, "strand": -1, "sequence": null}], "clusters": []}]}, {"name": "Acremonium egyptiacum", "strain": "F-1392", "scaffolds": [{"accession": "LC406756.1", "subjects": [{"id": null, "hits": [{"query": "ANV81301.1", "subject": "BBF25319.1", "identity": 37.17, "coverage": 97.72296015180265, "evalue": 4.6e-109, "bitscore": 346.0}], "name": "BBF25319.1", "ipg": "241380307", "start": 30761, "end": 32413, "strand": 1, "sequence": null}], "clusters": []}]}, {"name": "Thelonectria olida", "strain": "MPI-CAGE-CH-0241", "scaffolds": [{"accession": "JAGPYM010000003.1", "subjects": [{"id": null, "hits": [{"query": "ANV81301.1", "subject": "KAH6896727.1", "identity": 38.508, "coverage": 90.89184060721063, "evalue": 6.8e-109, "bitscore": 346.0}], "name": "KAH6896727.1", "ipg": "499961240", "start": 638825, "end": 640585, "strand": -1, "sequence": null}], "clusters": []}]}, {"name": "Colletotrichum trifolii", "strain": "543-2", "scaffolds": [{"accession": "RYZW01000086.1", "subjects": [{"id": null, "hits": [{"query": "ANV81301.1", "subject": "TDZ49881.1", "identity": 39.02, "coverage": 94.87666034155598, "evalue": 7.48e-109, "bitscore": 345.0}], "name": "TDZ49881.1", "ipg": "240568983", "start": 119569, "end": 121389, "strand": -1, "sequence": null}], "clusters": []}]}, {"name": "Lachnellula hyalina", "strain": "CBS 185.66", "scaffolds": [{"accession": "NW_022157144.1", "subjects": [{"id": null, "hits": [{"query": "ANV81301.1", "subject": "XP_031007255.1", "identity": 39.78, "coverage": 85.19924098671727, "evalue": 1.47e-108, "bitscore": 345.0}], "name": "XP_031007255.1", "ipg": "263940454", "start": 110500, "end": 112445, "strand": 1, "sequence": null}], "clusters": []}, {"accession": "XM_031148418.1", "subjects": [{"id": null, "hits": [{"query": "ANV81301.1", "subject": "XP_031007255.1", "identity": 39.78, "coverage": 85.19924098671727, "evalue": 1.47e-108, "bitscore": 345.0}], "name": "XP_031007255.1", "ipg": "263940454", "start": 0, "end": 1608, "strand": 1, "sequence": null}], "clusters": []}, {"accession": "QGMH01000030.1", "subjects": [{"id": null, "hits": [{"query": "ANV81301.1", "subject": "TVY28467.1", "identity": 39.78, "coverage": 85.19924098671727, "evalue": 1.47e-108, "bitscore": 345.0}], "name": "TVY28467.1", "ipg": "263940454", "start": 110500, "end": 112445, "strand": 1, "sequence": null}], "clusters": []}]}, {"name": "Tricladium varicosporioides", "strain": "PMI_453", "scaffolds": [{"accession": "JAJTIW010000030.1", "subjects": [{"id": null, "hits": [{"query": "ANV81301.1", "subject": "KAH8653188.1", "identity": 40.088, "coverage": 85.00948766603416, "evalue": 2.2e-107, "bitscore": 342.0}], "name": "KAH8653188.1", "ipg": "513821173", "start": 440175, "end": 441917, "strand": 1, "sequence": null}], "clusters": []}, {"accession": "JAJTIW010000020.1", "subjects": [{"id": null, "hits": [{"query": "ANV81301.1", "subject": "KAH8660702.1", "identity": 34.109, "coverage": 96.01518026565465, "evalue": 3e-86, "bitscore": 286.0}], "name": "KAH8660702.1", "ipg": "513828548", "start": 217006, "end": 218800, "strand": -1, "sequence": null}], "clusters": []}]}, {"name": "Geoglossum simile", "strain": "", "scaffolds": [{"accession": "JAPETU010000014.1", "subjects": [{"id": null, "hits": [{"query": "ANV81301.1", "subject": "KAI9771907.1", "identity": 37.953, "coverage": 86.52751423149905, "evalue": 6.77e-107, "bitscore": 342.0}], "name": "KAI9771907.1", "ipg": "593243785", "start": 435509, "end": 437365, "strand": -1, "sequence": null}], "clusters": []}]}, {"name": "Halenospora varia", "strain": "MPI-CAGE-AT-0135", "scaffolds": [{"accession": "JAHEWH010000032.1", "subjects": [{"id": null, "hits": [{"query": "ANV81301.1", "subject": "KAH6664961.1", "identity": 40.088, "coverage": 85.00948766603416, "evalue": 7.73e-107, "bitscore": 340.0}], "name": "KAH6664961.1", "ipg": "499259827", "start": 408771, "end": 410551, "strand": 1, "sequence": null}], "clusters": []}, {"accession": "JAHEWH010000010.1", "subjects": [{"id": null, "hits": [{"query": "ANV81301.1", "subject": "KAH6674967.1", "identity": 33.465, "coverage": 93.7381404174573, "evalue": 2.16e-85, "bitscore": 284.0}], "name": "KAH6674967.1", "ipg": "499269841", "start": 898768, "end": 900556, "strand": -1, "sequence": null}], "clusters": []}]}, {"name": "Coniella lustricola", "strain": "B22-T-1", "scaffolds": [{"accession": "KZ678458.1", "subjects": [{"id": null, "hits": [{"query": "ANV81301.1", "subject": "PSR83573.1", "identity": 36.015, "coverage": 98.86148007590133, "evalue": 3.98e-105, "bitscore": 336.0}], "name": "PSR83573.1", "ipg": "183954383", "start": 51831, "end": 53737, "strand": -1, "sequence": null}], "clusters": []}]}, {"name": "Lecanicillium fungicola", "strain": "Babe33", "scaffolds": [{"accession": "JANJQO010000041.1", "subjects": [{"id": null, "hits": [{"query": "ANV81301.1", "subject": "KAJ2983161.1", "identity": 35.818, "coverage": 90.89184060721063, "evalue": 1e-104, "bitscore": 334.0}], "name": "KAJ2983161.1", "ipg": "610319578", "start": 28499, "end": 30355, "strand": 1, "sequence": null}], "clusters": []}, {"accession": "JANJQO010001756.1", "subjects": [{"id": null, "hits": [{"query": "ANV81301.1", "subject": "KAJ2969388.1", "identity": 36.1, "coverage": 90.89184060721063, "evalue": 1.3e-99, "bitscore": 321.0}], "name": "KAJ2969388.1", "ipg": "610305479", "start": 720, "end": 2574, "strand": -1, "sequence": null}], "clusters": []}]}, {"name": "Drepanopeziza brunnea f. sp. 'multigermtubi'", "strain": "MB_m1", "scaffolds": [{"accession": "JH921436.1", "subjects": [{"id": null, "hits": [{"query": "ANV81301.1", "subject": "EKD17596.1", "identity": 38.654, "coverage": 94.87666034155598, "evalue": 9.5e-104, "bitscore": 332.0}], "name": "EKD17596.1", "ipg": "30527752", "start": 1912369, "end": 1914129, "strand": 1, "sequence": null}], "clusters": []}]}, {"name": "Drepanopeziza brunnea f. sp. 'multigermtubi'", "strain": "214-2", "scaffolds": [{"accession": "NW_027094074.1", "subjects": [{"id": null, "hits": [{"query": "ANV81301.1", "subject": "XP_007292346.2", "identity": 38.654, "coverage": 94.87666034155598, "evalue": 1.32e-103, "bitscore": 332.0}], "name": "XP_007292346.2", "ipg": "628711630", "start": 2085765, "end": 2087525, "strand": 1, "sequence": null}], "clusters": []}, {"accession": "XM_007292284.2", "subjects": [{"id": null, "hits": [{"query": "ANV81301.1", "subject": "XP_007292346.2", "identity": 38.654, "coverage": 94.87666034155598, "evalue": 1.32e-103, "bitscore": 332.0}], "name": "XP_007292346.2", "ipg": "628711630", "start": 0, "end": 1563, "strand": 1, "sequence": null}], "clusters": []}, {"accession": "JAKKER010000011.1", "subjects": [{"id": null, "hits": [{"query": "ANV81301.1", "subject": "KAJ5039047.1", "identity": 38.654, "coverage": 94.87666034155598, "evalue": 1.32e-103, "bitscore": 332.0}], "name": "KAJ5039047.1", "ipg": "628711630", "start": 2085765, "end": 2087525, "strand": 1, "sequence": null}], "clusters": []}]}, {"name": "Canariomyces notabilis", "strain": "CBS 508.74", "scaffolds": [{"accession": "NW_027041834.1", "subjects": [{"id": null, "hits": [{"query": "ANV81301.1", "subject": "XP_064669841.1", "identity": 34.974, "coverage": 97.53320683111954, "evalue": 4.53e-103, "bitscore": 332.0}], "name": "XP_064669841.1", "ipg": "718506420", "start": 678905, "end": 680678, "strand": 1, "sequence": null}], "clusters": []}, {"accession": "XM_064808542.1", "subjects": [{"id": null, "hits": [{"query": "ANV81301.1", "subject": "XP_064669841.1", "identity": 34.974, "coverage": 97.53320683111954, "evalue": 4.53e-103, "bitscore": 332.0}], "name": "XP_064669841.1", "ipg": "718506420", "start": 178, "end": 1891, "strand": 1, "sequence": null}], "clusters": []}, {"accession": "MU853343.1", "subjects": [{"id": null, "hits": [{"query": "ANV81301.1", "subject": "KAK4112271.1", "identity": 34.974, "coverage": 97.53320683111954, "evalue": 4.53e-103, "bitscore": 332.0}], "name": "KAK4112271.1", "ipg": "718506420", "start": 678905, "end": 680678, "strand": 1, "sequence": null}], "clusters": []}]}, {"name": "Zalerion maritima", "strain": "ATCC 34329", "scaffolds": [{"accession": "JAKWBI020000017.1", "subjects": [{"id": null, "hits": [{"query": "ANV81301.1", "subject": "KAJ2906226.1", "identity": 36.207, "coverage": 92.40986717267552, "evalue": 2.01e-101, "bitscore": 327.0}], "name": "KAJ2906226.1", "ipg": "609933650", "start": 176960, "end": 178830, "strand": -1, "sequence": null}], "clusters": []}]}, {"name": "Diplocarpon coronariae", "strain": "NL1", "scaffolds": [{"accession": "MZNU01000204.1", "subjects": [{"id": null, "hits": [{"query": "ANV81301.1", "subject": "OWP02972.1", "identity": 37.247, "coverage": 92.59962049335864, "evalue": 2.24e-101, "bitscore": 325.0}], "name": "OWP02972.1", "ipg": "152697780", "start": 445883, "end": 448388, "strand": -1, "sequence": null}], "clusters": []}]}, {"name": "Diplocarpon coronariae", "strain": "YL1", "scaffolds": [{"accession": "JAREIJ010000007.1", "subjects": [{"id": null, "hits": [{"query": "ANV81301.1", "subject": "KAK6582394.1", "identity": 35.053, "coverage": 97.91271347248576, "evalue": 6.06e-99, "bitscore": 321.0}], "name": "KAK6582394.1", "ipg": "818613306", "start": 1072557, "end": 1074486, "strand": 1, "sequence": null}], "clusters": []}]}, {"name": "Diplocarpon coronariae", "strain": "", "scaffolds": [{"accession": "CAXKVZ010000010.1", "subjects": [{"id": null, "hits": [{"query": "ANV81301.1", "subject": "CAL3968827.1", "identity": 34.875, "coverage": 97.91271347248576, "evalue": 2.77e-96, "bitscore": 314.0}], "name": "CAL3968827.1", "ipg": "852965916", "start": 843840, "end": 845768, "strand": 1, "sequence": null}], "clusters": []}]}, {"name": "Pseudogymnoascus destructans", "strain": "20631-21", "scaffolds": [{"accession": "NW_020167520.1", "subjects": [{"id": null, "hits": [{"query": "ANV81301.1", "subject": "XP_024328123.1", "identity": 36.965, "coverage": 95.44592030360532, "evalue": 3.96e-101, "bitscore": 325.0}], "name": "XP_024328123.1", "ipg": "32576135", "start": 650561, "end": 652311, "strand": 1, "sequence": null}], "clusters": []}, {"accession": "XM_024463886.1", "subjects": [{"id": null, "hits": [{"query": "ANV81301.1", "subject": "XP_024328123.1", "identity": 36.965, "coverage": 95.44592030360532, "evalue": 3.96e-101, "bitscore": 325.0}], "name": "XP_024328123.1", "ipg": "32576135", "start": 570, "end": 2157, "strand": 1, "sequence": null}], "clusters": []}, {"accession": "GL573416.1", "subjects": [{"id": null, "hits": [{"query": "ANV81301.1", "subject": "ELR05931.1", "identity": 36.965, "coverage": 95.44592030360532, "evalue": 3.96e-101, "bitscore": 325.0}], "name": "ELR05931.1", "ipg": "32576135", "start": 12673, "end": 14423, "strand": 1, "sequence": null}], "clusters": []}, {"accession": "KV441386.1", "subjects": [{"id": null, "hits": [{"query": "ANV81301.1", "subject": "OAF62852.1", "identity": 36.965, "coverage": 95.44592030360532, "evalue": 3.96e-101, "bitscore": 325.0}], "name": "OAF62852.1", "ipg": "32576135", "start": 650561, "end": 652311, "strand": 1, "sequence": null}], "clusters": []}]}, {"name": "Trichoderma lentiforme", "strain": "CFAM-422", "scaffolds": [{"accession": "QLNT01000019.1", "subjects": [{"id": null, "hits": [{"query": "ANV81301.1", "subject": "KAF3063365.1", "identity": 39.368, "coverage": 88.8045540796964, "evalue": 1.15e-99, "bitscore": 320.0}], "name": "KAF3063365.1", "ipg": "303894176", "start": 436841, "end": 438704, "strand": -1, "sequence": null}], "clusters": []}]}, {"name": "Diplocarpon rosae", "strain": "DortE4", "scaffolds": [{"accession": "MVNX01000206.1", "subjects": [{"id": null, "hits": [{"query": "ANV81301.1", "subject": "PBP17009.1", "identity": 38.755, "coverage": 91.27134724857684, "evalue": 1.17e-99, "bitscore": 322.0}], "name": "PBP17009.1", "ipg": "160887245", "start": 86315, "end": 88241, "strand": 1, "sequence": null}], "clusters": []}, {"accession": "MVNX01000283.1", "subjects": [{"id": null, "hits": [{"query": "ANV81301.1", "subject": "PBP16021.1", "identity": 39.141, "coverage": 75.71157495256166, "evalue": 5.81e-81, "bitscore": 272.0}], "name": "PBP16021.1", "ipg": "160886186", "start": 21752, "end": 23596, "strand": -1, "sequence": null}], "clusters": []}]}, {"name": "Diplocarpon rosae", "strain": "R4", "scaffolds": [{"accession": "JAUBYV010000006.1", "subjects": [{"id": null, "hits": [{"query": "ANV81301.1", "subject": "KAK2626129.1", "identity": 39.232, "coverage": 85.95825426944972, "evalue": 1.12e-95, "bitscore": 311.0}], "name": "KAK2626129.1", "ipg": "709797182", "start": 1046042, "end": 1047968, "strand": -1, "sequence": null}], "clusters": []}]}, {"name": "Pseudogymnoascus verrucosus", "strain": "UAMH 10579", "scaffolds": [{"accession": "NW_017263667.1", "subjects": [{"id": null, "hits": [{"query": "ANV81301.1", "subject": "XP_018131330.1", "identity": 38.115, "coverage": 90.32258064516128, "evalue": 3.74e-99, "bitscore": 320.0}], "name": "XP_018131330.1", "ipg": "62593531", "start": 439717, "end": 441468, "strand": 1, "sequence": null}], "clusters": []}, {"accession": "XM_018274056.2", "subjects": [{"id": null, "hits": [{"query": "ANV81301.1", "subject": "XP_018131330.1", "identity": 38.115, "coverage": 90.32258064516128, "evalue": 3.74e-99, "bitscore": 320.0}], "name": "XP_018131330.1", "ipg": "62593531", "start": 1679, "end": 3266, "strand": 1, "sequence": null}], "clusters": []}, {"accession": "KV460221.1", "subjects": [{"id": null, "hits": [{"query": "ANV81301.1", "subject": "OBT97597.1", "identity": 38.115, "coverage": 90.32258064516128, "evalue": 3.74e-99, "bitscore": 320.0}], "name": "OBT97597.1", "ipg": "62593531", "start": 439717, "end": 441468, "strand": 1, "sequence": null}], "clusters": []}]}, {"name": "Diplocarpon mali", "strain": "PGHB", "scaffolds": [{"accession": "JAENRP010000028.1", "subjects": [{"id": null, "hits": [{"query": "ANV81301.1", "subject": "KAI6715278.1", "identity": 35.053, "coverage": 97.91271347248576, "evalue": 4.44e-99, "bitscore": 321.0}], "name": "KAI6715278.1", "ipg": "574366580", "start": 204363, "end": 206291, "strand": -1, "sequence": null}], "clusters": []}]}, {"name": "Sclerotinia trifoliorum", "strain": "", "scaffolds": [{"accession": "CAJHIA010000013.1", "subjects": [{"id": null, "hits": [{"query": "ANV81301.1", "subject": "CAD6444951.1", "identity": 35.701, "coverage": 94.87666034155598, "evalue": 8.04e-99, "bitscore": 320.0}], "name": "CAD6444951.1", "ipg": "375778093", "start": 518250, "end": 520288, "strand": 1, "sequence": null}], "clusters": []}, {"accession": "CAJHIA010000033.1", "subjects": [{"id": null, "hits": [{"query": "ANV81301.1", "subject": "CAD6448949.1", "identity": 33.852, "coverage": 96.7741935483871, "evalue": 9.71e-89, "bitscore": 293.0}], "name": "CAD6448949.1", "ipg": "375773841", "start": 232814, "end": 234724, "strand": 1, "sequence": null}], "clusters": []}]}, {"name": "Sclerotinia nivalis", "strain": "SnTB1", "scaffolds": [{"accession": "JAPEIS010000009.1", "subjects": [{"id": null, "hits": [{"query": "ANV81301.1", "subject": "KAJ8063438.1", "identity": 36.994, "coverage": 94.87666034155598, "evalue": 8.28e-99, "bitscore": 320.0}], "name": "KAJ8063438.1", "ipg": "641386349", "start": 2579223, "end": 2581250, "strand": 1, "sequence": null}], "clusters": []}, {"accession": "JAPEIS010000003.1", "subjects": [{"id": null, "hits": [{"query": "ANV81301.1", "subject": "KAJ8068048.1", "identity": 35.385, "coverage": 94.87666034155598, "evalue": 4.17e-94, "bitscore": 309.0}], "name": "KAJ8068048.1", "ipg": "641390944", "start": 1430647, "end": 1432846, "strand": -1, "sequence": null}], "clusters": []}, {"accession": "JAPEIS010000013.1", "subjects": [{"id": null, "hits": [{"query": "ANV81301.1", "subject": "KAJ8060700.1", "identity": 33.658, "coverage": 96.7741935483871, "evalue": 2.16e-86, "bitscore": 286.0}], "name": "KAJ8060700.1", "ipg": "641383518", "start": 2135533, "end": 2137395, "strand": -1, "sequence": null}], "clusters": []}]}, {"name": "Sclerotinia sclerotiorum  UF-70", "strain": "1980", "scaffolds": [{"accession": "NW_001820824.1", "subjects": [{"id": null, "hits": [{"query": "ANV81301.1", "subject": "XP_001589913.1", "identity": 35.453, "coverage": 94.87666034155598, "evalue": 9.52e-99, "bitscore": 320.0}], "name": "XP_001589913.1", "ipg": "13489985", "start": 54223, "end": 56260, "strand": 1, "sequence": null}], "clusters": []}, {"accession": "XM_001589863.1", "subjects": [{"id": null, "hits": [{"query": "ANV81301.1", "subject": "XP_001589913.1", "identity": 35.453, "coverage": 94.87666034155598, "evalue": 9.52e-99, "bitscore": 320.0}], "name": "XP_001589913.1", "ipg": "13489985", "start": 0, "end": 1596, "strand": 1, "sequence": null}], "clusters": []}, {"accession": "CP017827.1", "subjects": [{"id": null, "hits": [{"query": "ANV81301.1", "subject": "APA15104.1", "identity": 35.453, "coverage": 94.87666034155598, "evalue": 9.52e-99, "bitscore": 320.0}], "name": "APA15104.1", "ipg": "13489985", "start": 606012, "end": 608049, "strand": 1, "sequence": null}], "clusters": []}, {"accession": "CH476632.1", "subjects": [{"id": null, "hits": [{"query": "ANV81301.1", "subject": "EDN92812.1", "identity": 35.453, "coverage": 94.87666034155598, "evalue": 9.52e-99, "bitscore": 320.0}], "name": "EDN92812.1", "ipg": "13489985", "start": 54223, "end": 56260, "strand": 1, "sequence": null}], "clusters": []}, {"accession": "NW_001820823.1", "subjects": [{"id": null, "hits": [{"query": "ANV81301.1", "subject": "XP_001589514.1", "identity": 35.146, "coverage": 89.94307400379506, "evalue": 2.3e-88, "bitscore": 291.0}], "name": "XP_001589514.1", "ipg": "13490819", "start": 250225, "end": 252088, "strand": 1, "sequence": null}], "clusters": []}, {"accession": "XM_001589464.1", "subjects": [{"id": null, "hits": [{"query": "ANV81301.1", "subject": "XP_001589514.1", "identity": 35.146, "coverage": 89.94307400379506, "evalue": 2.3e-88, "bitscore": 291.0}], "name": "XP_001589514.1", "ipg": "13490819", "start": 0, "end": 1488, "strand": 1, "sequence": null}], "clusters": []}, {"accession": "CP017828.1", "subjects": [{"id": null, "hits": [{"query": "ANV81301.1", "subject": "APA15883.1", "identity": 35.146, "coverage": 89.94307400379506, "evalue": 2.3e-88, "bitscore": 291.0}], "name": "APA15883.1", "ipg": "13490819", "start": 1505962, "end": 1507825, "strand": -1, "sequence": null}], "clusters": []}, {"accession": "CH476633.1", "subjects": [{"id": null, "hits": [{"query": "ANV81301.1", "subject": "EDN93369.1", "identity": 35.146, "coverage": 89.94307400379506, "evalue": 2.3e-88, "bitscore": 291.0}], "name": "EDN93369.1", "ipg": "13490819", "start": 250225, "end": 252088, "strand": 1, "sequence": null}], "clusters": []}]}, {"name": "Drepanopeziza brunnea f. sp. 'monogermtubi'", "strain": "Ptom1", "scaffolds": [{"accession": "JAKCWN010000014.1", "subjects": [{"id": null, "hits": [{"query": "ANV81301.1", "subject": "KAI9047937.1", "identity": 40.086, "coverage": 85.57874762808349, "evalue": 1.12e-98, "bitscore": 319.0}], "name": "KAI9047937.1", "ipg": "585350297", "start": 232426, "end": 234207, "strand": -1, "sequence": null}], "clusters": []}]}, {"name": "Botryotinia calthae", "strain": "MUCL2830", "scaffolds": [{"accession": "PHWZ01000339.1", "subjects": [{"id": null, "hits": [{"query": "ANV81301.1", "subject": "TEY44948.1", "identity": 35.824, "coverage": 94.49715370018976, "evalue": 2.7e-97, "bitscore": 316.0}], "name": "TEY44948.1", "ipg": "241090743", "start": 29225, "end": 31075, "strand": -1, "sequence": null}], "clusters": []}]}, {"name": "Oculimacula yallundae", "strain": "CBS 494.80", "scaffolds": [{"accession": "JAZHXI010000014.1", "subjects": [{"id": null, "hits": [{"query": "ANV81301.1", "subject": "KAL2064356.1", "identity": 36.6, "coverage": 93.16888045540796, "evalue": 4.58e-95, "bitscore": 310.0}], "name": "KAL2064356.1", "ipg": "905551236", "start": 1506930, "end": 1508676, "strand": 1, "sequence": null}], "clusters": []}]}, {"name": "Calycina marina", "strain": "TRa3180A", "scaffolds": [{"accession": "MU253792.1", "subjects": [{"id": null, "hits": [{"query": "ANV81301.1", "subject": "KAG9246803.1", "identity": 37.219, "coverage": 90.5123339658444, "evalue": 2.87e-94, "bitscore": 308.0}], "name": "KAG9246803.1", "ipg": "480800810", "start": 63105, "end": 65163, "strand": 1, "sequence": null}], "clusters": []}]}, {"name": "Ciborinia camelliae", "strain": "ITAC2", "scaffolds": [{"accession": "JANPYM010000014.1", "subjects": [{"id": null, "hits": [{"query": "ANV81301.1", "subject": "KAI9641427.1", "identity": 35.521, "coverage": 94.87666034155598, "evalue": 4.19e-94, "bitscore": 308.0}], "name": "KAI9641427.1", "ipg": "589508842", "start": 959002, "end": 960878, "strand": 1, "sequence": null}], "clusters": []}, {"accession": "JANPYM010000012.1", "subjects": [{"id": null, "hits": [{"query": "ANV81301.1", "subject": "KAI9642581.1", "identity": 34.051, "coverage": 95.82542694497154, "evalue": 2.46e-86, "bitscore": 286.0}], "name": "KAI9642581.1", "ipg": "589510092", "start": 1845991, "end": 1847751, "strand": -1, "sequence": null}, {"id": null, "hits": [{"query": "ANV81301.1", "subject": "KAI9642578.1", "identity": 33.74, "coverage": 90.5123339658444, "evalue": 2.08e-72, "bitscore": 251.0}], "name": "KAI9642578.1", "ipg": "589510100", "start": 1834352, "end": 1836078, "strand": 1, "sequence": null}], "clusters": []}]}, {"name": "Seiridium cupressi", "strain": "BM-138-000515", "scaffolds": [{"accession": "JARVKH010000079.1", "subjects": [{"id": null, "hits": [{"query": "ANV81301.1", "subject": "KAK6069465.1", "identity": 35.189, "coverage": 94.30740037950665, "evalue": 1.61e-93, "bitscore": 305.0}], "name": "KAK6069465.1", "ipg": "810386231", "start": 87921, "end": 89856, "strand": -1, "sequence": null}], "clusters": []}]}, {"name": "Coleophoma crateriformis", "strain": "BP5796", "scaffolds": [{"accession": "PDLN01000004.1", "subjects": [{"id": null, "hits": [{"query": "ANV81301.1", "subject": "RDW87740.1", "identity": 36.437, "coverage": 88.04554079696395, "evalue": 2.67e-92, "bitscore": 303.0}], "name": "RDW87740.1", "ipg": "200187126", "start": 1593303, "end": 1595088, "strand": 1, "sequence": null}], "clusters": []}]}, {"name": "Botrytis porri", "strain": "MUCL 3234", "scaffolds": [{"accession": "NW_024066080.1", "subjects": [{"id": null, "hits": [{"query": "ANV81301.1", "subject": "XP_038771267.1", "identity": 37.161, "coverage": 90.5123339658444, "evalue": 3.92e-90, "bitscore": 295.0}], "name": "XP_038771267.1", "ipg": "243943983", "start": 1356810, "end": 1358299, "strand": 1, "sequence": null}, {"id": null, "hits": [{"query": "ANV81301.1", "subject": "XP_038771285.1", "identity": 34.4, "coverage": 93.92789373814043, "evalue": 9.14e-86, "bitscore": 285.0}], "name": "XP_038771285.1", "ipg": "366428224", "start": 1421469, "end": 1423240, "strand": -1, "sequence": null}], "clusters": []}, {"accession": "XM_038913181.1", "subjects": [{"id": null, "hits": [{"query": "ANV81301.1", "subject": "XP_038771267.1", "identity": 37.161, "coverage": 90.5123339658444, "evalue": 3.92e-90, "bitscore": 295.0}], "name": "XP_038771267.1", "ipg": "243943983", "start": 320, "end": 1715, "strand": 1, "sequence": null}], "clusters": []}, {"accession": "RCTA01000006.1", "subjects": [{"id": null, "hits": [{"query": "ANV81301.1", "subject": "KAF7907340.1", "identity": 37.161, "coverage": 90.5123339658444, "evalue": 3.92e-90, "bitscore": 295.0}], "name": "KAF7907340.1", "ipg": "243943983", "start": 1356810, "end": 1358299, "strand": 1, "sequence": null}, {"id": null, "hits": [{"query": "ANV81301.1", "subject": "KAF7907358.1", "identity": 34.4, "coverage": 93.92789373814043, "evalue": 9.14e-86, "bitscore": 285.0}], "name": "KAF7907358.1", "ipg": "366428224", "start": 1421469, "end": 1423240, "strand": -1, "sequence": null}], "clusters": []}, {"accession": "NW_024066104.1", "subjects": [{"id": null, "hits": [{"query": "ANV81301.1", "subject": "XP_038764212.1", "identity": 35.249, "coverage": 94.49715370018976, "evalue": 1.47e-88, "bitscore": 293.0}], "name": "XP_038764212.1", "ipg": "243943035", "start": 94346, "end": 96206, "strand": -1, "sequence": null}], "clusters": []}, {"accession": "XM_038920307.1", "subjects": [{"id": null, "hits": [{"query": "ANV81301.1", "subject": "XP_038764212.1", "identity": 35.249, "coverage": 94.49715370018976, "evalue": 1.47e-88, "bitscore": 293.0}], "name": "XP_038764212.1", "ipg": "243943035", "start": 141, "end": 1737, "strand": 1, "sequence": null}], "clusters": []}, {"accession": "RCTA01000030.1", "subjects": [{"id": null, "hits": [{"query": "ANV81301.1", "subject": "KAF7880201.1", "identity": 35.249, "coverage": 94.49715370018976, "evalue": 1.47e-88, "bitscore": 293.0}], "name": "KAF7880201.1", "ipg": "243943035", "start": 94346, "end": 96206, "strand": -1, "sequence": null}], "clusters": []}, {"accession": "XM_038913199.1", "subjects": [{"id": null, "hits": [{"query": "ANV81301.1", "subject": "XP_038771285.1", "identity": 34.4, "coverage": 93.92789373814043, "evalue": 9.14e-86, "bitscore": 285.0}], "name": "XP_038771285.1", "ipg": "366428224", "start": 0, "end": 1488, "strand": 1, "sequence": null}], "clusters": []}]}, {"name": "Botrytis porri", "strain": "MUCL3349", "scaffolds": [{"accession": "PQXO01001164.1", "subjects": [{"id": null, "hits": [{"query": "ANV81301.1", "subject": "TGO81399.1", "identity": 37.161, "coverage": 90.5123339658444, "evalue": 3.92e-90, "bitscore": 295.0}], "name": "TGO81399.1", "ipg": "243943983", "start": 435, "end": 1924, "strand": 1, "sequence": null}], "clusters": []}, {"accession": "PQXO01001746.1", "subjects": [{"id": null, "hits": [{"query": "ANV81301.1", "subject": "TGO80466.1", "identity": 35.249, "coverage": 94.49715370018976, "evalue": 1.47e-88, "bitscore": 293.0}], "name": "TGO80466.1", "ipg": "243943035", "start": 784, "end": 2644, "strand": 1, "sequence": null}], "clusters": []}, {"accession": "PQXO01000121.1", "subjects": [{"id": null, "hits": [{"query": "ANV81301.1", "subject": "TGO89178.1", "identity": 34.4, "coverage": 93.92789373814043, "evalue": 9.44e-86, "bitscore": 285.0}], "name": "TGO89178.1", "ipg": "243951606", "start": 9200, "end": 10971, "strand": 1, "sequence": null}], "clusters": []}]}, {"name": "Monilinia laxa", "strain": "Mlax316", "scaffolds": [{"accession": "VIGI01000016.1", "subjects": [{"id": null, "hits": [{"query": "ANV81301.1", "subject": "KAB8290910.1", "identity": 37.161, "coverage": 90.5123339658444, "evalue": 6.21e-90, "bitscore": 295.0}], "name": "KAB8290910.1", "ipg": "276731364", "start": 1022014, "end": 1023503, "strand": 1, "sequence": null}, {"id": null, "hits": [{"query": "ANV81301.1", "subject": "KAB8290909.1", "identity": 37.419, "coverage": 87.66603415559773, "evalue": 1.23e-84, "bitscore": 281.0}], "name": "KAB8290909.1", "ipg": "276731343", "start": 1022014, "end": 1023738, "strand": 1, "sequence": null}], "clusters": []}, {"accession": "VIGI01000014.1", "subjects": [{"id": null, "hits": [{"query": "ANV81301.1", "subject": "KAB8291536.1", "identity": 34.823, "coverage": 98.67172675521822, "evalue": 9.92e-90, "bitscore": 296.0}], "name": "KAB8291536.1", "ipg": "276731942", "start": 50897, "end": 52911, "strand": -1, "sequence": null}], "clusters": []}, {"accession": "VIGI01000006.1", "subjects": [{"id": null, "hits": [{"query": "ANV81301.1", "subject": "KAB8298604.1", "identity": 33.781, "coverage": 98.10246679316889, "evalue": 8.82e-87, "bitscore": 287.0}], "name": "KAB8298604.1", "ipg": "276738954", "start": 213134, "end": 214911, "strand": 1, "sequence": null}], "clusters": []}]}, {"name": "Lachnellula cervina", "strain": "CBS 625.97", "scaffolds": [{"accession": "QGMG01000042.1", "subjects": [{"id": null, "hits": [{"query": "ANV81301.1", "subject": "TVY58420.1", "identity": 37.773, "coverage": 85.19924098671727, "evalue": 9.01e-90, "bitscore": 295.0}], "name": "TVY58420.1", "ipg": "263971250", "start": 34845, "end": 36773, "strand": 1, "sequence": null}], "clusters": []}]}, {"name": "Botrytis fragariae", "strain": "BVB16", "scaffolds": [{"accession": "NW_023500997.1", "subjects": [{"id": null, "hits": [{"query": "ANV81301.1", "subject": "XP_037190398.1", "identity": 35.67, "coverage": 88.8045540796964, "evalue": 2.16e-89, "bitscore": 295.0}], "name": "XP_037190398.1", "ipg": "341670783", "start": 1338496, "end": 1340351, "strand": 1, "sequence": null}, {"id": null, "hits": [{"query": "ANV81301.1", "subject": "XP_037190284.1", "identity": 33.809, "coverage": 90.13282732447819, "evalue": 1.84e-77, "bitscore": 265.0}], "name": "XP_037190284.1", "ipg": "341670600", "start": 923019, "end": 925442, "strand": -1, "sequence": null}], "clusters": []}, {"accession": "XM_037338335.1", "subjects": [{"id": null, "hits": [{"query": "ANV81301.1", "subject": "XP_037190398.1", "identity": 35.67, "coverage": 88.8045540796964, "evalue": 2.16e-89, "bitscore": 295.0}], "name": "XP_037190398.1", "ipg": "341670783", "start": 0, "end": 1596, "strand": 1, "sequence": null}], "clusters": []}, {"accession": "JABFCT010000012.1", "subjects": [{"id": null, "hits": [{"query": "ANV81301.1", "subject": "KAF5871451.1", "identity": 35.67, "coverage": 88.8045540796964, "evalue": 2.16e-89, "bitscore": 295.0}], "name": "KAF5871451.1", "ipg": "341670783", "start": 1338496, "end": 1340351, "strand": 1, "sequence": null}, {"id": null, "hits": [{"query": "ANV81301.1", "subject": "KAF5871337.1", "identity": 33.809, "coverage": 90.13282732447819, "evalue": 1.84e-77, "bitscore": 265.0}], "name": "KAF5871337.1", "ipg": "341670600", "start": 923019, "end": 925442, "strand": -1, "sequence": null}], "clusters": []}, {"accession": "NW_023500992.1", "subjects": [{"id": null, "hits": [{"query": "ANV81301.1", "subject": "XP_037192975.1", "identity": 34.455, "coverage": 93.92789373814043, "evalue": 4.99e-80, "bitscore": 270.0}], "name": "XP_037192975.1", "ipg": "341673202", "start": 18939, "end": 20711, "strand": 1, "sequence": null}], "clusters": []}, {"accession": "XM_037334441.1", "subjects": [{"id": null, "hits": [{"query": "ANV81301.1", "subject": "XP_037192975.1", "identity": 34.455, "coverage": 93.92789373814043, "evalue": 4.99e-80, "bitscore": 270.0}], "name": "XP_037192975.1", "ipg": "341673202", "start": 0, "end": 1473, "strand": 1, "sequence": null}], "clusters": []}, {"accession": "JABFCT010000007.1", "subjects": [{"id": null, "hits": [{"query": "ANV81301.1", "subject": "KAF5874029.1", "identity": 34.455, "coverage": 93.92789373814043, "evalue": 4.99e-80, "bitscore": 270.0}], "name": "KAF5874029.1", "ipg": "341673202", "start": 18939, "end": 20711, "strand": 1, "sequence": null}], "clusters": []}, {"accession": "XM_037338221.1", "subjects": [{"id": null, "hits": [{"query": "ANV81301.1", "subject": "XP_037190284.1", "identity": 33.809, "coverage": 90.13282732447819, "evalue": 1.84e-77, "bitscore": 265.0}], "name": "XP_037190284.1", "ipg": "341670600", "start": 0, "end": 1635, "strand": 1, "sequence": null}], "clusters": []}]}, {"name": "Botrytis sinoallii", "strain": "Bc 23", "scaffolds": [{"accession": "NW_024066030.1", "subjects": [{"id": null, "hits": [{"query": "ANV81301.1", "subject": "XP_038762278.1", "identity": 37.161, "coverage": 90.5123339658444, "evalue": 3.88e-89, "bitscore": 292.0}], "name": "XP_038762278.1", "ipg": "366414233", "start": 3192228, "end": 3193717, "strand": 1, "sequence": null}, {"id": null, "hits": [{"query": "ANV81301.1", "subject": "XP_038762290.1", "identity": 34.4, "coverage": 93.92789373814043, "evalue": 8.95e-86, "bitscore": 285.0}], "name": "XP_038762290.1", "ipg": "366414215", "start": 3274411, "end": 3276182, "strand": -1, "sequence": null}], "clusters": []}, {"accession": "XM_038898586.1", "subjects": [{"id": null, "hits": [{"query": "ANV81301.1", "subject": "XP_038762278.1", "identity": 37.161, "coverage": 90.5123339658444, "evalue": 3.88e-89, "bitscore": 292.0}], "name": "XP_038762278.1", "ipg": "366414233", "start": 0, "end": 1395, "strand": 1, "sequence": null}], "clusters": []}, {"accession": "RCTB01000003.1", "subjects": [{"id": null, "hits": [{"query": "ANV81301.1", "subject": "KAF7890123.1", "identity": 37.161, "coverage": 90.5123339658444, "evalue": 3.88e-89, "bitscore": 292.0}], "name": "KAF7890123.1", "ipg": "366414233", "start": 3192228, "end": 3193717, "strand": 1, "sequence": null}, {"id": null, "hits": [{"query": "ANV81301.1", "subject": "KAF7890135.1", "identity": 34.4, "coverage": 93.92789373814043, "evalue": 8.95e-86, "bitscore": 285.0}], "name": "KAF7890135.1", "ipg": "366414215", "start": 3274411, "end": 3276182, "strand": -1, "sequence": null}], "clusters": []}, {"accession": "XM_038898598.1", "subjects": [{"id": null, "hits": [{"query": "ANV81301.1", "subject": "XP_038762290.1", "identity": 34.4, "coverage": 93.92789373814043, "evalue": 8.95e-86, "bitscore": 285.0}], "name": "XP_038762290.1", "ipg": "366414215", "start": 0, "end": 1488, "strand": 1, "sequence": null}], "clusters": []}]}, {"name": "Penicillium steckii", "strain": "IBT 24891", "scaffolds": [{"accession": "MLKD01000010.1", "subjects": [{"id": null, "hits": [{"query": "ANV81301.1", "subject": "OQE22491.1", "identity": 34.059, "coverage": 95.2561669829222, "evalue": 1.02e-87, "bitscore": 290.0}], "name": "OQE22491.1", "ipg": "142131698", "start": 725393, "end": 727036, "strand": 1, "sequence": null}], "clusters": []}]}, {"name": "Penicillium steckii", "strain": "YE", "scaffolds": [{"accession": "MT489695.1", "subjects": [{"id": null, "hits": [{"query": "ANV81301.1", "subject": "QPP19369.1", "identity": 35.828, "coverage": 83.11195445920305, "evalue": 3.17e-85, "bitscore": 282.0}], "name": "QPP19369.1", "ipg": "380179848", "start": 19936, "end": 21426, "strand": 1, "sequence": null}], "clusters": []}]}, {"name": "Cladonia borealis", "strain": "ANT050790", "scaffolds": [{"accession": "JAFEKC020000003.1", "subjects": [{"id": null, "hits": [{"query": "ANV81301.1", "subject": "KAK0515675.1", "identity": 35.456, "coverage": 87.85578747628084, "evalue": 5.22e-87, "bitscore": 288.0}], "name": "KAK0515675.1", "ipg": "666403402", "start": 1141702, "end": 1143490, "strand": 1, "sequence": null}], "clusters": []}]}, {"name": "Xylographa soralifera", "strain": "", "scaffolds": [{"accession": "JALEAA010000253.1", "subjects": [{"id": null, "hits": [{"query": "ANV81301.1", "subject": "MCJ1386851.1", "identity": 35.802, "coverage": 87.85578747628084, "evalue": 1.27e-86, "bitscore": 288.0}], "name": "MCJ1386851.1", "ipg": "540157997", "start": 3615, "end": 5399, "strand": -1, "sequence": null}], "clusters": []}]}, {"name": "Hymenoscyphus fraxineus", "strain": "", "scaffolds": [{"accession": "CAJVRL010000052.1", "subjects": [{"id": null, "hits": [{"query": "ANV81301.1", "subject": "CAG8953717.1", "identity": 35.56, "coverage": 86.14800759013282, "evalue": 2.74e-86, "bitscore": 287.0}], "name": "CAG8953717.1", "ipg": "476344169", "start": 388324, "end": 390236, "strand": 1, "sequence": null}], "clusters": []}]}, {"name": "Botrytis hyacinthi", "strain": "Bh0001", "scaffolds": [{"accession": "PQXK01000293.1", "subjects": [{"id": null, "hits": [{"query": "ANV81301.1", "subject": "TGO32729.1", "identity": 34.185, "coverage": 92.97912713472486, "evalue": 2.95e-85, "bitscore": 285.0}], "name": "TGO32729.1", "ipg": "243897450", "start": 33613, "end": 35466, "strand": -1, "sequence": null}], "clusters": []}, {"accession": "PQXK01000102.1", "subjects": [{"id": null, "hits": [{"query": "ANV81301.1", "subject": "TGO37219.1", "identity": 33.947, "coverage": 90.70208728652752, "evalue": 1.57e-84, "bitscore": 282.0}], "name": "TGO37219.1", "ipg": "243901657", "start": 14332, "end": 16283, "strand": 1, "sequence": null}], "clusters": []}]}, {"name": "Penicillium soppii", "strain": "IBT 18220", "scaffolds": [{"accession": "NW_026643233.1", "subjects": [{"id": null, "hits": [{"query": "ANV81301.1", "subject": "XP_057100665.1", "identity": 36.996, "coverage": 83.30170777988614, "evalue": 3.15e-85, "bitscore": 281.0}], "name": "XP_057100665.1", "ipg": "630396639", "start": 1061968, "end": 1063423, "strand": -1, "sequence": null}], "clusters": []}, {"accession": "XM_057238054.1", "subjects": [{"id": null, "hits": [{"query": "ANV81301.1", "subject": "XP_057100665.1", "identity": 36.996, "coverage": 83.30170777988614, "evalue": 3.15e-85, "bitscore": 281.0}], "name": "XP_057100665.1", "ipg": "630396639", "start": 0, "end": 1269, "strand": 1, "sequence": null}], "clusters": []}, {"accession": "JAQKAI010000003.1", "subjects": [{"id": null, "hits": [{"query": "ANV81301.1", "subject": "KAJ5874096.1", "identity": 36.996, "coverage": 83.30170777988614, "evalue": 3.15e-85, "bitscore": 281.0}], "name": "KAJ5874096.1", "ipg": "630396639", "start": 1061968, "end": 1063423, "strand": -1, "sequence": null}], "clusters": []}]}, {"name": "Cryomyces minteri", "strain": "CCFEE 5187", "scaffolds": [{"accession": "NAJN01000029.1", "subjects": [{"id": null, "hits": [{"query": "ANV81301.1", "subject": "TKA81276.1", "identity": 34.861, "coverage": 93.7381404174573, "evalue": 1.02e-84, "bitscore": 283.0}], "name": "TKA81276.1", "ipg": "247572359", "start": 49258, "end": 52834, "strand": 1, "sequence": null}], "clusters": []}]}, {"name": "Cryomyces antarcticus", "strain": "CBS 116301", "scaffolds": [{"accession": "JBDRTV010000041.1", "subjects": [{"id": null, "hits": [{"query": "ANV81301.1", "subject": "KAL2350324.1", "identity": 35.062, "coverage": 89.94307400379506, "evalue": 2.51e-84, "bitscore": 281.0}], "name": "KAL2350324.1", "ipg": "924588461", "start": 259857, "end": 261713, "strand": 1, "sequence": null}], "clusters": []}]}, {"name": "Oleoguttula sp.", "strain": "CCFEE 6159", "scaffolds": [{"accession": "JAVRRQ010001049.1", "subjects": [{"id": null, "hits": [{"query": "ANV81301.1", "subject": "KAK5149015.1", "identity": 34.855, "coverage": 89.94307400379506, "evalue": 6.22e-84, "bitscore": 280.0}], "name": "KAK5149015.1", "ipg": "775338207", "start": 1995, "end": 3851, "strand": -1, "sequence": null}], "clusters": []}]}, {"name": "Chlorociboria aeruginascens", "strain": "IHIA39", "scaffolds": [{"accession": "NCSK02000044.1", "subjects": [{"id": null, "hits": [{"query": "ANV81301.1", "subject": "TAQ88952.1", "identity": 35.01, "coverage": 96.7741935483871, "evalue": 2.03e-83, "bitscore": 282.0}], "name": "TAQ88952.1", "ipg": "235822740", "start": 142368, "end": 144572, "strand": 1, "sequence": null}], "clusters": []}]}, {"name": "Penicillium cf. griseofulvum", "strain": "IBT 16849", "scaffolds": [{"accession": "JAPQKP010000005.1", "subjects": [{"id": null, "hits": [{"query": "ANV81301.1", "subject": "KAJ5190089.1", "identity": 37.793, "coverage": 80.26565464895636, "evalue": 2.19e-83, "bitscore": 276.0}], "name": "KAJ5190089.1", "ipg": "629217490", "start": 5528087, "end": 5529415, "strand": -1, "sequence": null}], "clusters": []}]}, {"name": "Penicillium cf. griseofulvum", "strain": "IBT 16848", "scaffolds": [{"accession": "JAPZBX010000007.1", "subjects": [{"id": null, "hits": [{"query": "ANV81301.1", "subject": "KAJ5427426.1", "identity": 37.793, "coverage": 80.26565464895636, "evalue": 2.19e-83, "bitscore": 276.0}], "name": "KAJ5427426.1", "ipg": "629217490", "start": 82985, "end": 84313, "strand": 1, "sequence": null}], "clusters": []}]}, {"name": "Penicillium cf. griseofulvum", "strain": "IBT 17755", "scaffolds": [{"accession": "JAPZBY010000008.1", "subjects": [{"id": null, "hits": [{"query": "ANV81301.1", "subject": "KAJ5431626.1", "identity": 37.793, "coverage": 80.26565464895636, "evalue": 5.38e-83, "bitscore": 275.0}], "name": "KAJ5431626.1", "ipg": "629453549", "start": 72418, "end": 73746, "strand": 1, "sequence": null}], "clusters": []}]}, {"name": "Monilinia vaccinii-corymbosi", "strain": "RL-1", "scaffolds": [{"accession": "CP063407.1", "subjects": [{"id": null, "hits": [{"query": "ANV81301.1", "subject": "QSZ32294.1", "identity": 34.519, "coverage": 89.94307400379506, "evalue": 1.27e-81, "bitscore": 274.0}], "name": "QSZ32294.1", "ipg": "417543379", "start": 1055474, "end": 1057262, "strand": -1, "sequence": null}], "clusters": []}]}, {"name": "Botrytis galanthina", "strain": "MUCL435", "scaffolds": [{"accession": "PQXL01000013.1", "subjects": [{"id": null, "hits": [{"query": "ANV81301.1", "subject": "THV55131.1", "identity": 34.17, "coverage": 94.87666034155598, "evalue": 9.62e-81, "bitscore": 272.0}], "name": "THV55131.1", "ipg": "245910019", "start": 57906, "end": 59864, "strand": 1, "sequence": null}], "clusters": []}, {"accession": "PQXL01000407.1", "subjects": [{"id": null, "hits": [{"query": "ANV81301.1", "subject": "THV46188.1", "identity": 31.875, "coverage": 88.8045540796964, "evalue": 2.28e-75, "bitscore": 258.0}], "name": "THV46188.1", "ipg": "245901699", "start": 2679, "end": 4537, "strand": 1, "sequence": null}], "clusters": []}]}, {"name": "Erysiphe pulchra", "strain": "", "scaffolds": [{"accession": "PEDP01000891.1", "subjects": [{"id": null, "hits": [{"query": "ANV81301.1", "subject": "POS84715.1", "identity": 34.735, "coverage": 84.62998102466793, "evalue": 9.94e-81, "bitscore": 272.0}], "name": "POS84715.1", "ipg": "178015107", "start": 6390, "end": 8079, "strand": 1, "sequence": null}], "clusters": []}]}, {"name": "Botryosphaeria dothidea", "strain": "sdau11-99", "scaffolds": [{"accession": "WWBZ02000016.1", "subjects": [{"id": null, "hits": [{"query": "ANV81301.1", "subject": "KAF4309535.1", "identity": 35.537, "coverage": 88.04554079696395, "evalue": 1.08e-80, "bitscore": 271.0}], "name": "KAF4309535.1", "ipg": "317051238", "start": 82682, "end": 84364, "strand": -1, "sequence": null}], "clusters": []}, {"accession": "WWBZ02000013.1", "subjects": [{"id": null, "hits": [{"query": "ANV81301.1", "subject": "KAF4310658.1", "identity": 34.475, "coverage": 87.4762808349146, "evalue": 1.16e-72, "bitscore": 251.0}], "name": "KAF4310658.1", "ipg": "317052394", "start": 549582, "end": 551237, "strand": -1, "sequence": null}], "clusters": []}]}, {"name": "Botryosphaeria dothidea", "strain": "M68-17", "scaffolds": [{"accession": "JAJVDB020000084.1", "subjects": [{"id": null, "hits": [{"query": "ANV81301.1", "subject": "KAK7707734.1", "identity": 35.174, "coverage": 88.04554079696395, "evalue": 1.92e-79, "bitscore": 268.0}], "name": "KAK7707734.1", "ipg": "831971702", "start": 107878, "end": 109559, "strand": 1, "sequence": null}], "clusters": []}, {"accession": "JAJVDB020000123.1", "subjects": [{"id": null, "hits": [{"query": "ANV81301.1", "subject": "KAK7703321.1", "identity": 34.475, "coverage": 87.4762808349146, "evalue": 9.02e-73, "bitscore": 251.0}], "name": "KAK7703321.1", "ipg": "831967631", "start": 30921, "end": 32576, "strand": -1, "sequence": null}], "clusters": []}]}, {"name": "Podosphaera aphanis", "strain": "", "scaffolds": [{"accession": "JAKRRZ010002780.1", "subjects": [{"id": null, "hits": [{"query": "ANV81301.1", "subject": "KAI0996593.1", "identity": 34.818, "coverage": 91.46110056925995, "evalue": 2.65e-80, "bitscore": 271.0}], "name": "KAI0996593.1", "ipg": "533706678", "start": 3412, "end": 5140, "strand": 1, "sequence": null}], "clusters": []}]}, {"name": "Jackrogersella minutella", "strain": "CBS 135445", "scaffolds": [{"accession": "MU388217.1", "subjects": [{"id": null, "hits": [{"query": "ANV81301.1", "subject": "KAI1104958.1", "identity": 35.506, "coverage": 82.35294117647058, "evalue": 6.53e-80, "bitscore": 268.0}], "name": "KAI1104958.1", "ipg": "534618619", "start": 123080, "end": 124680, "strand": -1, "sequence": null}], "clusters": []}]}, {"name": "Erysiphe necator", "strain": "EnFRAME01", "scaffolds": [{"accession": "CM045625.1", "subjects": [{"id": null, "hits": [{"query": "ANV81301.1", "subject": "KAI6246585.1", "identity": 31.391, "coverage": 97.72296015180265, "evalue": 7.62e-80, "bitscore": 270.0}], "name": "KAI6246585.1", "ipg": "67425293", "start": 3759150, "end": 3760884, "strand": -1, "sequence": null}], "clusters": []}, {"accession": "JABETL010000007.1", "subjects": [{"id": null, "hits": [{"query": "ANV81301.1", "subject": "KAI6246585.1", "identity": 31.391, "coverage": 97.72296015180265, "evalue": 7.62e-80, "bitscore": 270.0}], "name": "KAI6246585.1", "ipg": "67425293", "start": 3759150, "end": 3760884, "strand": -1, "sequence": null}], "clusters": []}]}, {"name": "Erysiphe neator", "strain": "c", "scaffolds": [{"accession": "JNVN01001071.1", "subjects": [{"id": null, "hits": [{"query": "ANV81301.1", "subject": "KHJ34071.1", "identity": 31.391, "coverage": 97.72296015180265, "evalue": 7.62e-80, "bitscore": 270.0}], "name": "KHJ34071.1", "ipg": "67425293", "start": 7064, "end": 8798, "strand": 1, "sequence": null}], "clusters": []}]}, {"name": "Waltergamsia fusidioides", "strain": "ATCC 14700", "scaffolds": [{"accession": "MK044769.1", "subjects": [{"id": null, "hits": [{"query": "ANV81301.1", "subject": "QBB00666.2", "identity": 32.735, "coverage": 94.11764705882352, "evalue": 1.25e-79, "bitscore": 268.0}], "name": "QBB00666.2", "ipg": "233768425", "start": 1695, "end": 3512, "strand": -1, "sequence": null}], "clusters": []}]}, {"name": "Lojkania enalia", "strain": "CBS 304.66", "scaffolds": [{"accession": "ML986684.1", "subjects": [{"id": null, "hits": [{"query": "ANV81301.1", "subject": "KAF2260298.1", "identity": 33.535, "coverage": 93.35863377609108, "evalue": 1.61e-79, "bitscore": 269.0}], "name": "KAF2260298.1", "ipg": "297963141", "start": 63414, "end": 65227, "strand": 1, "sequence": null}], "clusters": []}]}, {"name": "Karstenula rhodostoma", "strain": "CBS 690.94", "scaffolds": [{"accession": "MU001517.1", "subjects": [{"id": null, "hits": [{"query": "ANV81301.1", "subject": "KAF2437263.1", "identity": 36.242, "coverage": 84.44022770398482, "evalue": 2.22e-79, "bitscore": 268.0}], "name": "KAF2437263.1", "ipg": "298930925", "start": 70445, "end": 72380, "strand": 1, "sequence": null}], "clusters": []}]}, {"name": "Penicillium chermesinum", "strain": "IBT 19713", "scaffolds": [{"accession": "NW_026695311.1", "subjects": [{"id": null, "hits": [{"query": "ANV81301.1", "subject": "XP_058336053.1", "identity": 34.766, "coverage": 96.20493358633776, "evalue": 4.76e-79, "bitscore": 267.0}], "name": "XP_058336053.1", "ipg": "629274190", "start": 1864263, "end": 1865836, "strand": -1, "sequence": null}], "clusters": []}, {"accession": "XM_058470022.1", "subjects": [{"id": null, "hits": [{"query": "ANV81301.1", "subject": "XP_058336053.1", "identity": 34.766, "coverage": 96.20493358633776, "evalue": 4.76e-79, "bitscore": 267.0}], "name": "XP_058336053.1", "ipg": "629274190", "start": 0, "end": 1467, "strand": 1, "sequence": null}], "clusters": []}, {"accession": "JAPQKS010000001.1", "subjects": [{"id": null, "hits": [{"query": "ANV81301.1", "subject": "KAJ5249274.1", "identity": 34.766, "coverage": 96.20493358633776, "evalue": 4.76e-79, "bitscore": 267.0}], "name": "KAJ5249274.1", "ipg": "629274190", "start": 1864263, "end": 1865836, "strand": -1, "sequence": null}], "clusters": []}]}, {"name": "Nannizzia gypsea", "strain": "CBS 118893", "scaffolds": [{"accession": "NW_003345192.1", "subjects": [{"id": null, "hits": [{"query": "ANV81301.1", "subject": "XP_003169076.1", "identity": 33.888, "coverage": 90.70208728652752, "evalue": 5.33e-79, "bitscore": 267.0}], "name": "XP_003169076.1", "ipg": "21365218", "start": 102306, "end": 104045, "strand": 1, "sequence": null}], "clusters": []}, {"accession": "XM_003169028.1", "subjects": [{"id": null, "hits": [{"query": "ANV81301.1", "subject": "XP_003169076.1", "identity": 33.888, "coverage": 90.70208728652752, "evalue": 5.33e-79, "bitscore": 267.0}], "name": "XP_003169076.1", "ipg": "21365218", "start": 0, "end": 1488, "strand": 1, "sequence": null}], "clusters": []}, {"accession": "DS989831.1", "subjects": [{"id": null, "hits": [{"query": "ANV81301.1", "subject": "EFQ96699.1", "identity": 33.888, "coverage": 90.70208728652752, "evalue": 5.33e-79, "bitscore": 267.0}], "name": "EFQ96699.1", "ipg": "21365218", "start": 102306, "end": 104045, "strand": 1, "sequence": null}], "clusters": []}]}, {"name": "Aspergillus pseudoustus", "strain": "CBS 123904", "scaffolds": [{"accession": "JBFXLU010000097.1", "subjects": [{"id": null, "hits": [{"query": "ANV81301.1", "subject": "KAL2842715.1", "identity": 34.624, "coverage": 86.90702087286527, "evalue": 1.23e-77, "bitscore": 263.0}], "name": "KAL2842715.1", "ipg": "930981520", "start": 79422, "end": 81008, "strand": -1, "sequence": null}], "clusters": []}]}, {"name": "Erysiphe neolycopersici", "strain": "", "scaffolds": [{"accession": "MCFK01010377.1", "subjects": [{"id": null, "hits": [{"query": "ANV81301.1", "subject": "RKF53623.1", "identity": 32.465, "coverage": 92.22011385199241, "evalue": 1.5e-77, "bitscore": 264.0}], "name": "RKF53623.1", "ipg": "211439090", "start": 855, "end": 2602, "strand": -1, "sequence": null}], "clusters": []}]}, {"name": "Kalmusia sp.", "strain": "IMI 367209", "scaffolds": [{"accession": "JAPEUQ010000002.1", "subjects": [{"id": null, "hits": [{"query": "ANV81301.1", "subject": "KAJ4302892.1", "identity": 32.927, "coverage": 88.9943074003795, "evalue": 2.04e-77, "bitscore": 264.0}], "name": "KAJ4302892.1", "ipg": "614047948", "start": 919047, "end": 920843, "strand": -1, "sequence": null}], "clusters": []}]}, {"name": "Golovinomyces magnicellulatus", "strain": "", "scaffolds": [{"accession": "VCMJ01003322.1", "subjects": [{"id": null, "hits": [{"query": "ANV81301.1", "subject": "TQS35162.1", "identity": 33.065, "coverage": 90.13282732447819, "evalue": 7.66e-77, "bitscore": 263.0}], "name": "TQS35162.1", "ipg": "259504879", "start": 2216, "end": 4013, "strand": 1, "sequence": null}], "clusters": []}]}, {"name": "Penicillium verrucosum", "strain": "IBT 35672", "scaffolds": [{"accession": "NW_026643210.1", "subjects": [{"id": null, "hits": [{"query": "ANV81301.1", "subject": "XP_057075274.1", "identity": 35.281, "coverage": 83.68121442125236, "evalue": 7.7e-77, "bitscore": 261.0}], "name": "XP_057075274.1", "ipg": "630724722", "start": 1871483, "end": 1873174, "strand": 1, "sequence": null}], "clusters": []}, {"accession": "XM_057213391.1", "subjects": [{"id": null, "hits": [{"query": "ANV81301.1", "subject": "XP_057075274.1", "identity": 35.281, "coverage": 83.68121442125236, "evalue": 7.7e-77, "bitscore": 261.0}], "name": "XP_057075274.1", "ipg": "630724722", "start": 0, "end": 1494, "strand": 1, "sequence": null}], "clusters": []}, {"accession": "JAQKAO010000001.1", "subjects": [{"id": null, "hits": [{"query": "ANV81301.1", "subject": "KAJ5940501.1", "identity": 35.281, "coverage": 83.68121442125236, "evalue": 7.7e-77, "bitscore": 261.0}], "name": "KAJ5940501.1", "ipg": "630724722", "start": 1871483, "end": 1873174, "strand": 1, "sequence": null}], "clusters": []}]}, {"name": "Penicillium thymicola", "strain": "DAOM 180753", "scaffolds": [{"accession": "LACB01000099.1", "subjects": [{"id": null, "hits": [{"query": "ANV81301.1", "subject": "KAJ9488954.1", "identity": 35.056, "coverage": 83.68121442125236, "evalue": 1.78e-76, "bitscore": 261.0}], "name": "KAJ9488954.1", "ipg": "657132110", "start": 38558, "end": 40255, "strand": 1, "sequence": null}], "clusters": []}]}, {"name": "Penicillium hordei", "strain": "IBT 12815", "scaffolds": [{"accession": "NW_026623144.1", "subjects": [{"id": null, "hits": [{"query": "ANV81301.1", "subject": "XP_056753717.1", "identity": 35.506, "coverage": 83.68121442125236, "evalue": 1.9e-76, "bitscore": 260.0}], "name": "XP_056753717.1", "ipg": "629596514", "start": 4373259, "end": 4374950, "strand": 1, "sequence": null}], "clusters": []}, {"accession": "XM_056897932.1", "subjects": [{"id": null, "hits": [{"query": "ANV81301.1", "subject": "XP_056753717.1", "identity": 35.506, "coverage": 83.68121442125236, "evalue": 1.9e-76, "bitscore": 260.0}], "name": "XP_056753717.1", "ipg": "629596514", "start": 0, "end": 1494, "strand": 1, "sequence": null}], "clusters": []}, {"accession": "JAQJAE010000003.1", "subjects": [{"id": null, "hits": [{"query": "ANV81301.1", "subject": "KAJ5603919.1", "identity": 35.506, "coverage": 83.68121442125236, "evalue": 1.9e-76, "bitscore": 260.0}], "name": "KAJ5603919.1", "ipg": "629596514", "start": 4373259, "end": 4374950, "strand": 1, "sequence": null}], "clusters": []}]}, {"name": "Penicillium nordicum", "strain": "DAOMC 185683", "scaffolds": [{"accession": "LHQQ01000268.1", "subjects": [{"id": null, "hits": [{"query": "ANV81301.1", "subject": "KOS38156.1", "identity": 35.056, "coverage": 83.68121442125236, "evalue": 2e-76, "bitscore": 260.0}], "name": "KOS38156.1", "ipg": "91231943", "start": 27451, "end": 29148, "strand": 1, "sequence": null}], "clusters": []}]}, {"name": "Patellaria atrata", "strain": "CBS 101060", "scaffolds": [{"accession": "MU006109.1", "subjects": [{"id": null, "hits": [{"query": "ANV81301.1", "subject": "KAF2835329.1", "identity": 35.217, "coverage": 86.14800759013282, "evalue": 2.08e-76, "bitscore": 260.0}], "name": "KAF2835329.1", "ipg": "300681640", "start": 7784, "end": 9493, "strand": -1, "sequence": null}], "clusters": []}]}, {"name": "Berkleasmium sp.", "strain": "Dzf12", "scaffolds": [{"accession": "OR795036.1", "subjects": [{"id": null, "hits": [{"query": "ANV81301.1", "subject": "WYV77112.1", "identity": 34.076, "coverage": 84.81973434535104, "evalue": 9.34e-76, "bitscore": 259.0}], "name": "WYV77112.1", "ipg": "828040573", "start": 3402, "end": 5334, "strand": -1, "sequence": null}], "clusters": []}]}, {"name": "Acarospora aff. strigata", "strain": "", "scaffolds": [{"accession": "JALDZA010000007.1", "subjects": [{"id": null, "hits": [{"query": "ANV81301.1", "subject": "MCJ1362119.1", "identity": 34.286, "coverage": 88.04554079696395, "evalue": 1.8e-75, "bitscore": 259.0}], "name": "MCJ1362119.1", "ipg": "539971966", "start": 319513, "end": 321741, "strand": -1, "sequence": null}], "clusters": []}]}, {"name": "Lasiodiplodia theobromae", "strain": "LA-SOL3", "scaffolds": [{"accession": "VCHE01000057.1", "subjects": [{"id": null, "hits": [{"query": "ANV81301.1", "subject": "KAB2573493.1", "identity": 34.764, "coverage": 88.04554079696395, "evalue": 2.92e-74, "bitscore": 254.0}], "name": "KAB2573493.1", "ipg": "275078140", "start": 82861, "end": 84528, "strand": 1, "sequence": null}], "clusters": []}]}, {"name": "Lasiodiplodia theobromae", "strain": "AM2As", "scaffolds": [{"accession": "NW_023336377.1", "subjects": [{"id": null, "hits": [{"query": "ANV81301.1", "subject": "XP_035373130.1", "identity": 34.549, "coverage": 88.04554079696395, "evalue": 8.53e-74, "bitscore": 253.0}], "name": "XP_035373130.1", "ipg": "321196346", "start": 216952, "end": 218629, "strand": 1, "sequence": null}], "clusters": []}, {"accession": "XM_035515205.1", "subjects": [{"id": null, "hits": [{"query": "ANV81301.1", "subject": "XP_035373130.1", "identity": 34.549, "coverage": 88.04554079696395, "evalue": 8.53e-74, "bitscore": 253.0}], "name": "XP_035373130.1", "ipg": "321196346", "start": 0, "end": 1389, "strand": 1, "sequence": null}], "clusters": []}, {"accession": "QCYV01000088.1", "subjects": [{"id": null, "hits": [{"query": "ANV81301.1", "subject": "KAF4544429.1", "identity": 34.549, "coverage": 88.04554079696395, "evalue": 8.53e-74, "bitscore": 253.0}], "name": "KAF4544429.1", "ipg": "321196346", "start": 216952, "end": 218629, "strand": 1, "sequence": null}], "clusters": []}]}, {"name": "Lophiotrema nucula", "strain": "CBS 627.86", "scaffolds": [{"accession": "ML977315.1", "subjects": [{"id": null, "hits": [{"query": "ANV81301.1", "subject": "KAF2119285.1", "identity": 33.839, "coverage": 86.71726755218216, "evalue": 3.87e-74, "bitscore": 255.0}], "name": "KAF2119285.1", "ipg": "297802274", "start": 248781, "end": 250718, "strand": 1, "sequence": null}], "clusters": []}, {"accession": "ML977363.1", "subjects": [{"id": null, "hits": [{"query": "ANV81301.1", "subject": "KAF2106366.1", "identity": 34.101, "coverage": 81.59392789373814, "evalue": 1.97e-72, "bitscore": 248.0}], "name": "KAF2106366.1", "ipg": "297789255", "start": 90340, "end": 91706, "strand": -1, "sequence": null}], "clusters": []}]}, {"name": "Venturia inaequalis", "strain": "DMI_063113", "scaffolds": [{"accession": "WNWR01000829.1", "subjects": [{"id": null, "hits": [{"query": "ANV81301.1", "subject": "KAE9968505.1", "identity": 33.333, "coverage": 91.08159392789373, "evalue": 1.89e-72, "bitscore": 252.0}], "name": "KAE9968505.1", "ipg": "198351063", "start": 4571, "end": 6476, "strand": -1, "sequence": null}], "clusters": []}]}, {"name": "Venturia inaequalis", "strain": "05/172", "scaffolds": [{"accession": "QFBF01000008.1", "subjects": [{"id": null, "hits": [{"query": "ANV81301.1", "subject": "RDI86290.1", "identity": 33.333, "coverage": 91.08159392789373, "evalue": 1.89e-72, "bitscore": 252.0}], "name": "RDI86290.1", "ipg": "198351063", "start": 772394, "end": 774299, "strand": 1, "sequence": null}], "clusters": []}]}, {"name": "Venturia inaequalis", "strain": "", "scaffolds": [{"accession": "WNWQ01000075.1", "subjects": [{"id": null, "hits": [{"query": "ANV81301.1", "subject": "KAE9980488.1", "identity": 33.333, "coverage": 91.08159392789373, "evalue": 3.41e-72, "bitscore": 251.0}], "name": "KAE9980488.1", "ipg": "285771188", "start": 18234, "end": 20139, "strand": -1, "sequence": null}], "clusters": []}]}, {"name": "Venturia inaequalis", "strain": "120213", "scaffolds": [{"accession": "WNWS01000055.1", "subjects": [{"id": null, "hits": [{"query": "ANV81301.1", "subject": "KAE9984025.1", "identity": 33.333, "coverage": 91.08159392789373, "evalue": 3.41e-72, "bitscore": 251.0}], "name": "KAE9984025.1", "ipg": "285771188", "start": 88737, "end": 90642, "strand": 1, "sequence": null}], "clusters": []}]}, {"name": "Stictis urceolata", "strain": "", "scaffolds": [{"accession": "JALDZQ010000070.1", "subjects": [{"id": null, "hits": [{"query": "ANV81301.1", "subject": "MCJ1445436.1", "identity": 34.125, "coverage": 86.33776091081594, "evalue": 2.71e-72, "bitscore": 250.0}], "name": "MCJ1445436.1", "ipg": "540172106", "start": 96711, "end": 98471, "strand": -1, "sequence": null}], "clusters": []}]}]}
```
