## Additional File 11 for "Genome sequencing and physiological characterization of three *Neoarthrinium moseri* strains": L655L362M335B34_summary.txt

```
cblaster search
===============
Fusarium fujikuroi B14
======================
KT216505.1
----------
Cluster 1, score 13.75:
Query       Subject     Identity  Coverage  E-value  Bitscore  Start  End    Strand
ANV81295.1  ANV81295.1  100       100       0        704       5569   6598   -     
ANV81296.1  ANV81296.1  100       100       0        1039      7635   9290   -     
ANV81297.1  ANV81297.1  100       100       0        920       10558  12037  +     
ANV81298.1  ANV81298.1  100       100       0        998       13554  15457  +     
ANV81299.1  ANV81299.1  100       100       0        810       16479  17924  -     
ANV81300.1  ANV81300.1  100       100       0        1986      18731  21787  +     
ANV81301.1  ANV81301.1  100       100       0        1092      22440  24234  +     

FMSL01000002.1
--------------
Cluster 2, score 13.75:
Query         Subject     Identity  Coverage  E-value  Bitscore  Start    End      Strand
intermediate  SCV30595.1  -         -         -        -         4193497  4193767  -     
intermediate  SCV30597.1  -         -         -        -         4196214  4197996  +     
ANV81301.1    SCV30598.1  100       100       0        1092      4198497  4200291  -     
ANV81300.1    SCV30602.1  100       100       0        1986      4200944  4204000  -     
ANV81299.1    SCV30604.1  100       100       0        810       4204807  4206252  +     
ANV81298.1    SCV30606.1  91.6      100       0        970       4207274  4209177  -     
ANV81297.1    SCV30607.1  100       100       0        920       4210694  4212431  -     
ANV81296.1    SCV30609.1  100       100       0        1040      4213366  4215096  +     
ANV81295.1    SCV30611.1  100       100       0        704       4216133  4217162  +     
intermediate  SCV30613.1  -         -         -        -         4217330  4219142  -     
intermediate  SCV30615.1  -         -         -        -         4219272  4219599  +     
intermediate  SCV30616.1  -         -         -        -         4220607  4222162  +     


Fusarium fujikuroi IMI 58289
============================
NC_036626.1
-----------
Cluster 3, score 13.75:
Query         Subject         Identity  Coverage  E-value  Bitscore  Start    End      Strand
intermediate  XP_023431249.1  -         -         -        -         4283712  4283980  -     
intermediate  XP_023431250.1  -         -         -        -         4286240  4288211  +     
ANV81301.1    XP_023431251.1  99.43     100       0        1082      4288712  4290506  -     
ANV81300.1    XP_023431478.1  98.42     100       0        1962      4291159  4294215  -     
ANV81299.1    XP_023431252.1  99.49     100       0        805       4295022  4296467  +     
ANV81298.1    XP_023431253.1  99.38     100       0        991       4297770  4299673  -     
ANV81297.1    XP_023431254.1  100       100       0        920       4301184  4302663  -     
ANV81296.1    XP_023431255.1  99.6      100       0        1036      4303931  4305586  +     
ANV81295.1    XP_023431256.1  99.71     100       0        701       4306623  4307652  +     
intermediate  XP_023431257.1  -         -         -        -         4307820  4310168  -     
intermediate  XP_023431258.1  -         -         -        -         4311116  4312652  +     


Fusarium fujikuroi Gfc0801001
=============================
LC390205.1
----------
Cluster 5, score 13.75:
Query       Subject     Identity  Coverage  E-value  Bitscore  Start  End    Strand
ANV81295.1  BBF17091.1  99.71     100       0        701       63     1092   -     
ANV81296.1  BBF17092.1  99.6      100       0        1038      2129   3859   -     
ANV81297.1  BBF17093.1  100       100       0        920       4794   6531   +     
ANV81298.1  BBF17094.1  99.38     100       0        991       8042   9945   +     
ANV81299.1  BBF17095.1  99.49     100       0        805       11248  12693  -     
ANV81300.1  BBF17096.1  98.42     100       0        1962      13500  16556  +     
ANV81301.1  BBF17097.1  99.43     100       0        1082      17209  19003  +     


Fusarium fujikuroi m567
=======================
FMJV01000010.1
--------------
Cluster 6, score 13.75:
Query         Subject     Identity  Coverage  E-value  Bitscore  Start    End      Strand
intermediate  SCO08280.1  -         -         -        -         1511964  1512232  -     
intermediate  SCO08286.1  -         -         -        -         1514492  1516463  +     
ANV81301.1    SCO08287.1  99.43     100       0        1082      1516964  1518758  -     
ANV81300.1    SCO08292.1  98.42     100       0        1962      1519411  1522467  -     
ANV81299.1    SCO08296.1  99.49     100       0        805       1523274  1524719  +     
ANV81298.1    SCO08300.1  91.03     100       0        963       1526022  1527925  -     
ANV81297.1    SCO08304.1  100       100       0        920       1529436  1531173  -     
ANV81296.1    SCO08308.1  99.6      100       0        1038      1532108  1533838  +     
ANV81295.1    SCO08311.1  99.71     100       0        701       1534875  1535904  +     
intermediate  SCO08312.1  -         -         -        -         1536072  1538420  -     
intermediate  SCO08317.1  -         -         -        -         1539368  1540904  +     


Fusarium fujikuroi KSU X-10626
==============================
JRVG01000123.1
--------------
Cluster 7, score 13.72:
Query         Subject     Identity  Coverage  E-value  Bitscore  Start   End     Strand
intermediate  KLO83302.1  -         -         -        -         333950  334214  -     
intermediate  KLO83303.1  -         -         -        -         336478  338449  +     
ANV81301.1    KLO83304.1  98.86     100       0        1077      338950  340747  -     
ANV81300.1    KLO83305.1  99.06     100       0        1967      341397  344453  -     
ANV81299.1    KLO83306.1  99.75     100       0        808       345260  346705  +     
ANV81298.1    KLO83307.1  99.41     70.27     0        696       347728  349631  -     
ANV81297.1    KLO83308.1  99.77     100       0        919       351133  352708  -     
ANV81296.1    KLO83309.1  99.4      100       0        1035      353823  355535  +     
ANV81295.1    KLO83310.1  99.71     100       0        701       356572  357601  +     
intermediate  KLO83311.1  -         -         -        -         357769  359290  -     
intermediate  KLO83312.1  -         -         -        -         361064  362601  +     


Fusarium fujikuroi FGSC 8932
============================
JRVF01000026.1
--------------
Cluster 8, score 10.65:
Query         Subject     Identity  Coverage  E-value  Bitscore  Start  End    Strand
intermediate  KLP12037.1  -         -         -        -         41138  42674  -     
intermediate  KLP12038.1  -         -         -        -         43622  45970  +     
ANV81295.1    KLP12039.1  99.71     100       0        701       46138  47167  -     
ANV81296.1    KLP12040.1  99.6      100       0        1037      48204  49916  -     
ANV81297.1    KLP12041.1  100       100       0        922       51031  52606  +     
ANV81299.1    KLP12042.1  99.75     100       0        808       57323  58768  -     
ANV81300.1    KLP12043.1  98.42     100       0        1962      59575  62631  +     
ANV81301.1    KLP12044.1  99.43     100       0        1082      63281  65078  +     
intermediate  KLP12045.1  -         -         -        -         65579  67550  -     
intermediate  KLP12046.1  -         -         -        -         69810  70078  +     


Fusarium fujikuroi KSU 3368
===========================
JRVH01002852.1
--------------
Cluster 9, score 5.38:
Query         Subject     Identity  Coverage  E-value  Bitscore  Start  End    Strand
ANV81299.1    KLO96685.1  99.49     100       0        805       1030   2475   -     
ANV81300.1    KLO96686.1  98.42     100       0        1962      3282   6338   +     
ANV81301.1    KLO96687.1  99.43     100       0        1082      6988   8785   +     
intermediate  KLO96688.1  -         -         -        -         9286   11257  -     


Fusarium fujikuroi CSV1
=======================
CP023081.1
----------
Cluster 10, score 13.75:
Query         Subject     Identity  Coverage  E-value  Bitscore  Start    End      Strand
intermediate  QGI65205.1  -         -         -        -         4280043  4280311  -     
intermediate  QGI65206.1  -         -         -        -         4282571  4284542  +     
ANV81301.1    QGI65207.1  99.43     100       0        1082      4285043  4286840  -     
ANV81300.1    QGI65208.1  98.42     100       0        1962      4287490  4290546  -     
ANV81299.1    QGI65209.1  99.49     100       0        805       4291353  4292798  +     
ANV81298.1    QGI65210.1  95.78     100       0        972       4294101  4296004  -     
ANV81297.1    QGI65211.1  100       100       0        920       4297515  4299252  -     
ANV81296.1    QGI65212.1  99.6      100       0        1038      4300187  4301917  +     
ANV81295.1    QGI65213.1  99.71     100       0        701       4302954  4303983  +     
intermediate  QGI65214.1  -         -         -        -         4307447  4308983  +     


Fusarium fujikuroi I1.3
=======================
CP023105.1
----------
Cluster 11, score 13.75:
Query         Subject     Identity  Coverage  E-value  Bitscore  Start    End      Strand
intermediate  QGI82457.1  -         -         -        -         4327654  4327922  -     
intermediate  QGI82458.1  -         -         -        -         4330182  4332153  +     
ANV81301.1    QGI82459.1  99.43     100       0        1082      4332654  4334451  -     
ANV81300.1    QGI82460.1  98.42     100       0        1962      4335101  4338157  -     
ANV81299.1    QGI82461.1  99.49     100       0        805       4338964  4340409  +     
ANV81298.1    QGI82462.1  95.5      98.13     0        954       4341520  4343615  -     
ANV81297.1    QGI82463.1  100       100       0        920       4345126  4346863  -     
ANV81296.1    QGI82464.1  99.6      100       0        1036      4347873  4349528  +     
ANV81295.1    QGI82465.1  99.71     100       0        701       4350565  4351594  +     
intermediate  QGI82466.1  -         -         -        -         4355058  4356594  +     


Fusarium fujikuroi Augusto2
===========================
CP023093.1
----------
Cluster 12, score 13.75:
Query         Subject     Identity  Coverage  E-value  Bitscore  Start    End      Strand
intermediate  QGI96087.1  -         -         -        -         4284485  4284753  -     
intermediate  QGI96088.1  -         -         -        -         4287013  4288984  +     
ANV81301.1    QGI96089.1  99.43     100       0        1082      4289485  4291282  -     
ANV81300.1    QGI96090.1  98.42     100       0        1962      4291932  4294988  -     
ANV81299.1    QGI96091.1  99.49     100       0        805       4295795  4297240  +     
ANV81298.1    QGI96092.1  95.78     100       0        972       4298543  4300446  -     
ANV81297.1    QGI96093.1  100       100       0        920       4301957  4303694  -     
ANV81296.1    QGI96094.1  99.6      100       0        1038      4304629  4306359  +     
ANV81295.1    QGI96095.1  99.71     100       0        701       4307396  4308425  +     
intermediate  QGI96096.1  -         -         -        -         4311889  4313425  +     


Fusarium fujikuroi C1995
========================
FMJU01000002.1
--------------
Cluster 13, score 13.75:
Query         Subject     Identity  Coverage  E-value  Bitscore  Start    End      Strand
intermediate  SCN80808.1  -         -         -        -         4371937  4372205  -     
intermediate  SCN80811.1  -         -         -        -         4374465  4376436  +     
ANV81301.1    SCN80814.1  99.43     100       0        1082      4376937  4378731  -     
ANV81300.1    SCN80818.1  98.42     100       0        1962      4379384  4382440  -     
ANV81299.1    SCN80824.1  99.75     100       0        808       4383247  4384692  +     
ANV81298.1    SCN80828.1  91.03     100       0        963       4385995  4387898  -     
ANV81297.1    SCN80834.1  100       100       0        920       4389409  4391146  -     
ANV81296.1    SCN80839.1  99.6      100       0        1038      4392081  4393811  +     
ANV81295.1    SCN80843.1  99.71     100       0        701       4394848  4395877  +     
intermediate  SCN80845.1  -         -         -        -         4396045  4398393  -     
intermediate  SCN80850.1  -         -         -        -         4399341  4400877  +     


Fusarium fujikuroi
==================
FMJS01000064.1
--------------
Cluster 14, score 13.75:
Query         Subject     Identity  Coverage  E-value  Bitscore  Start  End    Strand
intermediate  SCN92698.1  -         -         -        -         44423  44691  -     
intermediate  SCN92701.1  -         -         -        -         46951  48922  +     
ANV81301.1    SCN92704.1  99.43     100       0        1082      49423  51217  -     
ANV81300.1    SCN92714.1  98.42     100       0        1962      51870  54926  -     
ANV81299.1    SCN92722.1  99.75     100       0        808       55733  57178  +     
ANV81298.1    SCN92726.1  91.03     100       0        963       58481  60384  -     
ANV81297.1    SCN92732.1  100       100       0        920       61895  63632  -     
ANV81296.1    SCN92737.1  99.6      100       0        1038      64567  66297  +     
ANV81295.1    SCN92741.1  99.71     100       0        701       67334  68363  +     
intermediate  SCN92743.1  -         -         -        -         68531  70879  -     
intermediate  SCN92749.1  -         -         -        -         71827  73363  +     

CACRXN010000707.1
-----------------
Cluster 15, score 8.54:
Query         Subject     Identity  Coverage  E-value  Bitscore  Start   End     Strand
intermediate  VZI15893.1  -         -         -        -         137945  139481  -     
intermediate  VZI15895.1  -         -         -        -         140429  142777  +     
ANV81295.1    VZI15897.1  99.71     100       0        701       142945  143974  -     
ANV81296.1    VZI15899.1  99.6      100       0        1038      145011  146741  -     
ANV81297.1    VZI15901.1  100       100       0        920       147676  149413  +     
ANV81298.1    VZI15903.1  98.95     59.67     0        599       151832  161885  +     
ANV81300.1    VZI15903.1  98.42     99.68     0        1957      151832  161885  +     
ANV81301.1    VZI15903.1  99.43     100       0        1087      151832  161885  +     
ANV81299.1    VZI15905.1  99.49     100       0        805       154130  155575  -     


Fusarium fujikuroi E282
=======================
FMJT01000011.1
--------------
Cluster 16, score 13.75:
Query         Subject     Identity  Coverage  E-value  Bitscore  Start   End     Strand
intermediate  SCO02997.1  -         -         -        -         135878  137414  -     
intermediate  SCO03000.1  -         -         -        -         138362  140710  +     
ANV81295.1    SCO03002.1  99.71     100       0        701       140878  141907  -     
ANV81296.1    SCO03004.1  99.6      100       0        1038      142944  144674  -     
ANV81297.1    SCO03005.1  100       100       0        920       145609  147346  +     
ANV81298.1    SCO03007.1  91.03     100       0        963       148857  150760  +     
ANV81299.1    SCO03010.1  99.49     100       0        805       152063  153508  -     
ANV81300.1    SCO03012.1  98.42     100       0        1962      154315  157371  +     
ANV81301.1    SCO03015.1  99.43     100       0        1082      158024  159818  +     
intermediate  SCO03018.1  -         -         -        -         160319  162290  -     
intermediate  SCO03019.1  -         -         -        -         164550  164818  +     


Fusarium fujikuroi NCIM1100
===========================
FMJX01000002.1
--------------
Cluster 17, score 13.75:
Query         Subject     Identity  Coverage  E-value  Bitscore  Start    End      Strand
intermediate  SCO32898.1  -         -         -        -         4292496  4292764  -     
intermediate  SCO32900.1  -         -         -        -         4295024  4296995  +     
ANV81301.1    SCO32901.1  99.43     100       0        1082      4297496  4299290  -     
ANV81300.1    SCO32903.1  98.42     100       0        1962      4299943  4302999  -     
ANV81299.1    SCO32905.1  99.49     100       0        805       4303806  4305251  +     
ANV81298.1    SCO32908.1  91.03     100       0        963       4306554  4308457  -     
ANV81297.1    SCO32910.1  100       100       0        920       4309968  4311705  -     
ANV81296.1    SCO32912.1  99.6      100       0        1038      4312640  4314370  +     
ANV81295.1    SCO32914.1  99.71     100       0        701       4315407  4316436  +     
intermediate  SCO32915.1  -         -         -        -         4316604  4318952  -     
intermediate  SCO32917.1  -         -         -        -         4319900  4321436  +     


Fusarium fujikuroi MRC2276
==========================
FMJW01000005.1
--------------
Cluster 18, score 13.75:
Query         Subject     Identity  Coverage  E-value  Bitscore  Start   End     Strand
intermediate  SCO44050.1  -         -         -        -         182973  184509  -     
intermediate  SCO44052.1  -         -         -        -         185457  187805  +     
ANV81295.1    SCO44056.1  99.71     100       0        701       187973  189002  -     
ANV81296.1    SCO44057.1  99.6      100       0        1038      190039  191769  -     
ANV81297.1    SCO44060.1  100       100       0        920       192704  194441  +     
ANV81298.1    SCO44065.1  91.03     100       0        963       195952  197855  +     
ANV81299.1    SCO44068.1  99.49     100       0        805       199158  200603  -     
ANV81300.1    SCO44072.1  98.42     100       0        1962      201410  204466  +     
ANV81301.1    SCO44075.1  99.43     100       0        1082      205119  206913  +     
intermediate  SCO44077.1  -         -         -        -         207414  209385  -     
intermediate  SCO44079.1  -         -         -        -         211645  211913  +     


Fusarium fujikuroi FSU48
========================
FMSM01000010.1
--------------
Cluster 19, score 13.75:
Query         Subject     Identity  Coverage  E-value  Bitscore  Start    End      Strand
intermediate  SCV51518.1  -         -         -        -         1496083  1496351  -     
intermediate  SCV51520.1  -         -         -        -         1498611  1500582  +     
ANV81301.1    SCV51521.1  99.43     100       0        1082      1501083  1502877  -     
ANV81300.1    SCV51522.1  98.42     100       0        1962      1503530  1506586  -     
ANV81299.1    SCV51523.1  99.49     100       0        805       1507393  1508838  +     
ANV81298.1    SCV51524.1  91.03     100       0        963       1510141  1512044  -     
ANV81297.1    SCV51525.1  100       100       0        920       1513555  1515292  -     
ANV81296.1    SCV51526.1  99.6      100       0        1038      1516227  1517957  +     
ANV81295.1    SCV51527.1  99.71     100       0        701       1518994  1520023  +     
intermediate  SCV51528.1  -         -         -        -         1520191  1522539  -     
intermediate  SCV51529.1  -         -         -        -         1523487  1525023  +     


Fusarium fujikuroi SG4
======================
CABFJW010000101.1
-----------------
Cluster 20, score 8.54:
Query         Subject     Identity  Coverage  E-value  Bitscore  Start   End     Strand
intermediate  VTT62770.1  -         -         -        -         531331  531599  -     
intermediate  VTT62772.1  -         -         -        -         533859  535830  +     
ANV81298.1    VTT62774.1  98.95     59.67     0        599       536331  546348  -     
ANV81300.1    VTT62774.1  98.42     99.68     0        1957      536331  546348  -     
ANV81301.1    VTT62774.1  99.43     100       0        1087      536331  546348  -     
ANV81299.1    VTT62776.1  99.75     100       0        808       542605  544050  +     
ANV81297.1    VTT62778.1  100       100       0        920       548767  550504  -     
ANV81296.1    VTT62780.1  99.6      100       0        1038      551439  553169  +     
ANV81295.1    VTT62782.1  99.71     100       0        701       554206  555235  +     
intermediate  VTT62784.1  -         -         -        -         555403  557751  -     
intermediate  VTT62786.1  -         -         -        -         558699  560235  +     


Fusarium fujikuroi C2S
======================
CABFJX010000223.1
-----------------
Cluster 21, score 8.54:
Query         Subject     Identity  Coverage  E-value  Bitscore  Start    End      Strand
intermediate  VTT68290.1  -         -         -        -         1014304  1014572  -     
intermediate  VTT68292.1  -         -         -        -         1016832  1018803  +     
ANV81298.1    VTT68294.1  98.95     59.67     0        599       1019304  1029357  -     
ANV81300.1    VTT68294.1  98.42     99.68     0        1957      1019304  1029357  -     
ANV81301.1    VTT68294.1  99.43     100       0        1087      1019304  1029357  -     
ANV81299.1    VTT68296.1  99.49     100       0        805       1025614  1027059  +     
ANV81297.1    VTT68298.1  100       100       0        920       1031776  1033513  -     
ANV81296.1    VTT68300.1  99.6      100       0        1038      1034448  1036178  +     
ANV81295.1    VTT68302.1  99.71     100       0        701       1037215  1038244  +     
intermediate  VTT68304.1  -         -         -        -         1038412  1040760  -     
intermediate  VTT68306.1  -         -         -        -         1041708  1043244  +     


Fusarium fujikuroi Gfc0825009
=============================
LC390342.1
----------
Cluster 22, score 13.75:
Query       Subject     Identity  Coverage  E-value  Bitscore  Start  End    Strand
ANV81295.1  BBF17102.1  99.12     100       0        695       63     1092   -     
ANV81296.1  BBF17103.1  99.6      100       0        1037      2129   3859   -     
ANV81297.1  BBF17104.1  100       100       0        920       4794   6531   +     
ANV81298.1  BBF17105.1  99.17     100       0        989       8038   9941   +     
ANV81299.1  BBF17106.1  100       100       0        810       10964  12409  -     
ANV81300.1  BBF17107.1  100       100       0        1986      13216  16272  +     
ANV81301.1  BBF17108.1  99.62     100       0        1088      16925  18719  +     


Fusarium proliferatum D02945
============================
AJ628021.1
----------
Cluster 23, score 5.26:
Query       Subject     Identity  Coverage  E-value  Bitscore  Start  End   Strand
ANV81295.1  CAF31351.1  96.49     100       0        676       354    1383  -     
ANV81296.1  CAF31352.1  98.2      100       0        1022      2411   4142  -     
ANV81297.1  CAF31353.1  99.09     100       0        915       5040   6778  +     


Fusarium proliferatum R16
=========================
PKMG01000024.1
--------------
Cluster 24, score 11.58:
Query         Subject       Identity  Coverage  E-value  Bitscore  Start    End      Strand
intermediate  KAG4263628.1  -         -         -        -         1403792  1405760  +     
ANV81300.1    KAG4263629.1  85.43     100       0        1706      1408790  1411850  -     
ANV81299.1    KAG4263630.1  83.45     100       0        685       1412633  1414079  +     
ANV81298.1    KAG4263631.1  88.89     100       0        934       1415091  1417006  -     
ANV81297.1    KAG4263632.1  93.86     100       0        882       1418734  1420313  -     
ANV81296.1    KAG4263633.1  93.4      100       0        952       1421353  1423078  +     
ANV81295.1    KAG4263634.1  93.28     100       0        658       1424117  1425146  +     
intermediate  KAG4263635.1  -         -         -        -         1425327  1427763  -     
intermediate  KAG4263636.1  -         -         -        -         1428613  1430146  +     


Fusarium proliferatum MPVP 328
==============================
PKMJ01000007.1
--------------
Cluster 25, score 13.67:
Query         Subject       Identity  Coverage  E-value  Bitscore  Start    End      Strand
intermediate  KAG4288499.1  -         -         -        -         4172364  4176188  +     
ANV81301.1    KAG4288500.1  85.68     87.48     0        826       4176346  4178036  -     
ANV81300.1    KAG4288501.1  85.53     100       0        1711      4178772  4181835  -     
ANV81299.1    KAG4288502.1  88.3      100       0        703       4182620  4184066  +     
ANV81298.1    KAG4288503.1  87.33     100       0        930       4185106  4187023  -     
ANV81297.1    KAG4288504.1  94.55     100       0        884       4188754  4190333  -     
ANV81296.1    KAG4288505.1  93        100       0        945       4191371  4193096  +     
ANV81295.1    KAG4288506.1  93.28     100       0        657       4194135  4195164  +     
intermediate  KAG4288507.1  -         -         -        -         4195345  4197671  -     
intermediate  KAG4288508.1  -         -         -        -         4198648  4200164  +     


Fusarium proliferatum NRRL62905
===============================
FCQG01000015.1
--------------
Cluster 26, score 13.67:
Query         Subject     Identity  Coverage  E-value  Bitscore  Start   End     Strand
intermediate  CVL00432.1  -         -         -        -         188590  190106  -     
intermediate  CVL00435.1  -         -         -        -         191083  193409  +     
ANV81295.1    CVL00438.1  93.28     100       0        657       193590  194619  -     
ANV81296.1    CVL00440.1  93        100       0        945       195658  197383  -     
ANV81297.1    CVL00443.1  94.55     100       0        884       198258  199999  +     
ANV81298.1    CVL00445.1  86.83     100       0        928       201730  203647  +     
ANV81299.1    CVL00449.1  88.3      100       0        703       204687  206133  -     
ANV81300.1    CVL00453.1  85.53     100       0        1711      206918  209981  +     
ANV81301.1    CVL00457.1  86.88     95.45     0        911       210717  212442  +     
intermediate  CVL00460.1  -         -         -        -         212674  213702  -     
intermediate  CVL00462.1  -         -         -        -         214418  216389  -     


Fusarium proliferatum KF3377
============================
PKMH01000434.1
--------------
Cluster 27, score 13.65:
Query         Subject       Identity  Coverage  E-value  Bitscore  Start  End    Strand
intermediate  KAG4271062.1  -         -         -        -         30718  32686  +     
ANV81301.1    KAG4271063.1  86.76     67.36     0        641       33752  34971  -     
ANV81300.1    KAG4271064.1  85.22     100       0        1701      35708  38771  -     
ANV81299.1    KAG4271065.1  87.28     100       0        696       39556  41002  +     
ANV81298.1    KAG4271066.1  88.72     100       0        929       42022  43940  -     
ANV81297.1    KAG4271067.1  94.32     100       0        885       45667  47246  -     
ANV81296.1    KAG4271068.1  92.6      100       0        965       48286  50011  +     
ANV81295.1    KAG4271069.1  93.28     100       0        657       51048  52077  +     
intermediate  KAG4271070.1  -         -         -        -         52258  54694  -     
intermediate  KAG4271071.1  -         -         -        -         55742  57077  +     


Fusarium proliferatum Fp_A8
===========================
MRDB01000026.1
--------------
Cluster 28, score 13.59:
Query         Subject     Identity  Coverage  E-value   Bitscore  Start   End     Strand
intermediate  RKL37196.1  -         -         -         -         165229  166253  -     
intermediate  RKL37195.1  -         -         -         -         167722  168479  +     
ANV81295.1    RKL37202.1  92.98     100       0         657       170229  171258  -     
ANV81296.1    RKL37201.1  90.73     71.2      0         647       172584  174020  -     
ANV81297.1    RKL37200.1  93.64     100       0         878       175058  176637  +     
ANV81298.1    RKL37199.1  84.66     100       0         926       178365  180280  +     
ANV81299.1    RKL37194.1  81.64     73.03     1.4e-171  493       181627  182742  -     
ANV81300.1    RKL37193.1  85.33     100       0         1707      183525  186585  +     
ANV81301.1    RKL37106.1  85.92     67.36     0         637       187321  188539  +     
intermediate  RKL37107.1  -         -         -         -         189633  191601  -     


Fusarium proliferatum ET1
=========================
NW_022194800.1
--------------
Cluster 29, score 13.67:
Query         Subject         Identity  Coverage  E-value  Bitscore  Start    End      Strand
intermediate  XP_031087862.1  -         -         -        -         1503997  1505968  +     
intermediate  XP_031087863.1  -         -         -        -         1506298  1507723  +     
ANV81301.1    XP_031087864.1  86.48     95.45     0        904       1507939  1509664  -     
ANV81300.1    XP_031087865.1  85.43     100       0        1706      1510400  1513463  -     
ANV81299.1    XP_031087866.1  89.31     100       0        707       1514248  1515694  +     
ANV81298.1    XP_031087867.1  84.29     100       0        924       1516724  1518640  -     
ANV81297.1    XP_031087868.1  94.55     100       0        884       1520367  1522108  -     
ANV81296.1    XP_031087869.1  93.2      100       0        948       1522980  1524705  +     
ANV81295.1    XP_031087870.1  92.98     100       0        656       1525741  1526770  +     
intermediate  XP_031087871.1  -         -         -        -         1526951  1529277  -     
intermediate  XP_031087872.1  -         -         -        -         1530254  1531770  +     

NW_022194809.1
--------------
Cluster 31, score 11.57:
Query         Subject         Identity  Coverage  E-value  Bitscore  Start  End    Strand
intermediate  XP_031090350.1  -         -         -        -         70744  71496  -     
ANV81300.1    XP_031090351.1  85.19     100       0        1694      73198  76252  -     
ANV81299.1    XP_031090352.1  89.2      73.03     0        517       77130  78186  +     
ANV81298.1    XP_031090353.1  87.98     100       0        939       79854  81761  -     
ANV81297.1    XP_031090354.1  95.91     100       0        889       83195  84878  -     
ANV81296.1    XP_031090355.1  94.6      100       0        989       85821  87537  +     
ANV81295.1    XP_031090356.1  90.17     100       0        639       88557  89598  +     
intermediate  XP_031090357.1  -         -         -        -         90430  91549  -     
intermediate  XP_031090358.1  -         -         -        -         92408  94598  -     


Fusarium proliferatum ITEM 2341
===============================
PKMI01000072.1
--------------
Cluster 33, score 13.63:
Query         Subject     Identity  Coverage  E-value   Bitscore  Start   End     Strand
intermediate  RBA09722.1  -         -         -         -         224370  225704  -     
intermediate  RBA09723.1  -         -         -         -         226754  229189  +     
ANV81295.1    RBA09724.1  92.98     100       0         654       229370  230399  -     
ANV81296.1    RBA09725.1  93.2      100       0         948       231436  233161  -     
ANV81297.1    RBA09726.1  94.09     100       0         883       234201  235780  +     
ANV81298.1    RBA09727.1  84.47     100       0         922       237507  239423  +     
ANV81299.1    RBA09728.1  87.11     73.03     3.1e-177  507       240788  241903  -     
ANV81300.1    RBA09729.1  85.43     100       0         1706      242686  245746  +     
ANV81301.1    RBA09730.1  86.2      67.36     0         635       246481  247699  +     
intermediate  RBA09731.1  -         -         -         -         248765  250733  -     


Fusarium sp. NRRL 25303
=======================
JAAOAY010000228.1
-----------------
Cluster 34, score 13.71:
Query         Subject       Identity  Coverage  E-value  Bitscore  Start  End    Strand
ANV81295.1    KAF5638639.1  96.2      100       0        675       36879  37908  -     
ANV81296.1    KAF5638640.1  98        100       0        1018      38944  40656  -     
ANV81297.1    KAF5638641.1  99.55     100       0        919       41570  43308  +     
ANV81298.1    KAF5638642.1  89.12     100       0        949       44791  46694  +     
ANV81299.1    KAF5638643.1  96.95     100       0        790       47730  49176  -     
ANV81300.1    KAF5638644.1  89.6      100       0        1777      49975  53028  +     
ANV81301.1    KAF5638645.1  84.82     100       0        934       53684  55478  +     
intermediate  KAF5638646.1  -         -         -        -         57235  58237  +     
intermediate  KAF5638647.1  -         -         -        -         58314  59922  -     


Fusarium sp. MPI-SDFR-AT-0072
=============================
JAHBOG010000006.1
-----------------
Cluster 35, score 11.57:
Query         Subject       Identity  Coverage  E-value   Bitscore  Start   End     Strand
intermediate  KAH7163767.1  -         -         -         -         343166  343751  +     
intermediate  KAH7163768.1  -         -         -         -         344865  346477  +     
intermediate  KAH7163769.1  -         -         -         -         346469  347767  -     
ANV81295.1    KAH7163770.1  90.6      67.25     7.1e-153  439       348166  348871  -     
ANV81296.1    KAH7163771.1  94.63     100       0         991       350208  351961  -     
ANV81297.1    KAH7163772.1  95.45     100       0         892       352883  354622  +     
ANV81298.1    KAH7163773.1  87.21     100       0         931       355945  357861  +     
ANV81299.1    KAH7163774.1  89.57     100       0         712       358910  360372  -     
ANV81300.1    KAH7163775.1  87.92     100       0         1758      361199  364249  +     
intermediate  KAH7163776.1  -         -         -         -         365161  366091  -     
intermediate  KAH7163777.1  -         -         -         -         366509  368766  -     
intermediate  KAH7163778.1  -         -         -         -         369042  369249  -     


Fusarium sp. NRRL 66182
=======================
JABFAK010000155.1
-----------------
Cluster 36, score 8.36:
Query         Subject       Identity  Coverage  E-value   Bitscore  Start   End     Strand
intermediate  KAF5024593.1  -         -         -         -         168750  170689  +     
ANV81295.1    KAF5024594.1  52.66     98.54     1.3e-117  354       172703  173699  -     
ANV81298.1    KAF5024595.1  54.81     89.19     1.8e-165  488       174790  176701  +     
ANV81300.1    KAF5024596.1  53.09     97.9      0         1011      177778  180770  -     
ANV81299.1    KAF5024597.1  54.87     77.61     2.2e-117  357       181765  183252  +     
ANV81297.1    KAF5024598.1  73.08     99.55     0         726       184196  185957  -     
ANV81296.1    KAF5024599.1  61.52     93.6      0         631       186674  188472  +     
intermediate  KAF5024600.1  -         -         -         -         189683  191115  +     
intermediate  KAF5024601.1  -         -         -         -         192017  192360  -     


Fusarium sp. NRRL 52700
=======================
JAAQRM010000467.1
-----------------
Cluster 37, score 13.61:
Query         Subject       Identity  Coverage  E-value  Bitscore  Start  End    Strand
intermediate  KAF5618358.1  -         -         -        -         48205  49458  +     
intermediate  KAF5618359.1  -         -         -        -         50345  51281  +     
ANV81301.1    KAF5618360.1  79.36     100       0        852       53205  54994  -     
ANV81300.1    KAF5618361.1  84.14     100       0        1677      55618  58675  -     
ANV81299.1    KAF5618362.1  87.75     99.75     0        718       59457  60919  +     
ANV81298.1    KAF5618363.1  84.09     100       0        788       62043  63954  -     
ANV81297.1    KAF5618364.1  92.95     100       0        870       65501  67251  -     
ANV81296.1    KAF5618365.1  94        100       0        973       68144  69870  +     
ANV81295.1    KAF5618366.1  61.74     66.08     2.6e-85  267       70886  71569  +     
intermediate  KAF5618367.1  -         -         -        -         71941  73733  -     
intermediate  KAF5618368.1  -         -         -        -         74544  76569  +     


Fusarium sp. DS 682
===================
JACYFE010003960.1
-----------------
Cluster 38, score 4.25:
Query       Subject       Identity  Coverage  E-value  Bitscore  Start  End    Strand
ANV81300.1  KAF9773796.1  74.09     56.09     0        833       290    2027   -     
ANV81298.1  KAF9773798.1  80.37     87.11     0        777       6851   8908   -     
ANV81297.1  KAF9773799.1  92.58     97.95     0        851       10163  11625  -     


Fusarium mangiferae MRC7560
===========================
NW_024573932.1
--------------
Cluster 39, score 13.70:
Query         Subject         Identity  Coverage  E-value  Bitscore  Start    End      Strand
intermediate  XP_041687454.1  -         -         -        -         1470720  1472691  +     
intermediate  XP_041687455.1  -         -         -        -         1473014  1474439  +     
ANV81301.1    XP_041687456.1  89.75     99.81     0        981       1474654  1476451  -     
ANV81300.1    XP_041687457.1  89.29     100       0        1786      1477149  1480204  -     
ANV81299.1    XP_041687458.1  91.89     97.2      0        706       1481029  1482442  +     
ANV81298.1    XP_041687459.1  90.27     100       0        958       1483450  1485352  -     
ANV81297.1    XP_041687460.1  97.5      100       0        905       1487004  1488745  -     
ANV81296.1    XP_041687461.1  95.8      100       0        1004      1489639  1491372  +     
ANV81295.1    XP_041687462.1  94.44     100       0        667       1492432  1493461  +     
intermediate  XP_041687463.1  -         -         -        -         1493628  1494726  -     
intermediate  XP_041687464.1  -         -         -        -         1494856  1495183  +     
intermediate  XP_041687465.1  -         -         -        -         1495358  1495927  +     


Fusarium globosum NRRL 26131
============================
JAAQPF010000262.1
-----------------
Cluster 41, score 10.53:
Query         Subject       Identity  Coverage  E-value   Bitscore  Start  End    Strand
intermediate  KAF5708816.1  -         -         -         -         35987  37766  +     
ANV81301.1    KAF5708817.1  84.43     71.92     0         664       38833  40124  -     
ANV81300.1    KAF5708818.1  83.86     100       0         1666      40788  43851  -     
ANV81299.1    KAF5708819.1  83.28     73.03     1.7e-162  469       44637  45752  +     
ANV81298.1    KAF5708820.1  85.4      100       0         931       47084  49000  -     
ANV81297.1    KAF5708821.1  93.86     100       0         879       50724  52465  -     
ANV81295.1    KAF5708822.1  92.69     100       0         655       56104  57133  +     
intermediate  KAF5708823.1  -         -         -         -         57314  58809  -     
intermediate  KAF5708824.1  -         -         -         -         59234  60973  +     
intermediate  KAF5708825.1  -         -         -         -         61758  62133  +     


Fusarium oxysporum CF00144
==========================
JAOQBC010000019.1
-----------------
Cluster 42, score 13.61:
Query         Subject       Identity  Coverage  E-value   Bitscore  Start   End     Strand
intermediate  KAJ4037568.1  -         -         -         -         273503  274400  +     
intermediate  KAJ4037569.1  -         -         -         -         275182  276793  +     
intermediate  KAJ4037570.1  -         -         -         -         276881  277883  -     
ANV81295.1    KAJ4037571.1  91.04     100       0         644       278503  279544  -     
ANV81296.1    KAJ4037572.1  93.8      100       0         985       280597  282339  -     
ANV81297.1    KAJ4037573.1  95.68     100       0         889       283267  285006  +     
ANV81298.1    KAJ4037574.1  95.65     57.38     2.2e-178  517       286533  288433  +     
ANV81299.1    KAJ4037575.1  84.43     100       0         670       289792  291244  -     
ANV81300.1    KAJ4037576.1  86.95     99.79     0         1738      292088  295121  +     
ANV81301.1    KAJ4037577.1  81.05     71.92     0         639       295617  296944  +     
intermediate  KAJ4037578.1  -         -         -         -         297656  298205  -     
intermediate  KAJ4037579.1  -         -         -         -         299433  301404  -     


Fusarium oxysporum CF00145
==========================
JAOQBD010000011.1
-----------------
Cluster 43, score 13.61:
Query         Subject       Identity  Coverage  E-value   Bitscore  Start   End     Strand
intermediate  KAJ4048392.1  -         -         -         -         903003  904974  +     
intermediate  KAJ4048393.1  -         -         -         -         905324  906751  +     
ANV81301.1    KAJ4048394.1  81.05     71.92     0         639       907463  908790  -     
ANV81300.1    KAJ4048395.1  86.95     99.79     0         1738      909286  912319  -     
ANV81299.1    KAJ4048396.1  88.55     100       0         682       913163  914615  +     
ANV81298.1    KAJ4048397.1  95.65     57.38     2.2e-178  517       915974  917874  -     
ANV81297.1    KAJ4048398.1  95.68     100       0         889       919401  921140  -     
ANV81296.1    KAJ4048399.1  93.8      100       0         985       922068  923810  +     
ANV81295.1    KAJ4048400.1  91.04     100       0         644       924863  925904  +     
intermediate  KAJ4048401.1  -         -         -         -         926524  927526  +     
intermediate  KAJ4048402.1  -         -         -         -         927614  929225  -     
intermediate  KAJ4048403.1  -         -         -         -         930007  930904  -     


Fusarium oxysporum CF00161
==========================
JAOQBF010000021.1
-----------------
Cluster 44, score 13.61:
Query         Subject       Identity  Coverage  E-value   Bitscore  Start  End    Strand
intermediate  KAJ4077402.1  -         -         -         -         61958  62855  +     
intermediate  KAJ4077403.1  -         -         -         -         63637  65248  +     
intermediate  KAJ4077404.1  -         -         -         -         65336  66338  -     
ANV81295.1    KAJ4077405.1  91.04     100       0         644       66958  67999  -     
ANV81296.1    KAJ4077406.1  93.8      100       0         985       69052  70794  -     
ANV81297.1    KAJ4077407.1  95.68     100       0         889       71722  73461  +     
ANV81298.1    KAJ4077408.1  95.65     57.38     2.2e-178  517       74988  76888  +     
ANV81299.1    KAJ4077409.1  88.55     100       0         682       78247  79699  -     
ANV81300.1    KAJ4077410.1  86.95     99.79     0         1738      80543  83576  +     
ANV81301.1    KAJ4077411.1  81.05     71.92     0         639       84072  85399  +     
intermediate  KAJ4077412.1  -         -         -         -         86111  87538  -     
intermediate  KAJ4077413.1  -         -         -         -         87888  89859  -     


Fusarium oxysporum 09-002
=========================
JANKHN010000274.1
-----------------
Cluster 45, score 13.61:
Query         Subject       Identity  Coverage  E-value   Bitscore  Start   End     Strand
intermediate  KAI7769307.1  -         -         -         -         75443   75905   +     
intermediate  KAI7769303.1  -         -         -         -         77139   78751   +     
intermediate  KAI7769299.1  -         -         -         -         78822   79824   -     
ANV81295.1    KAI7769353.1  89.59     100       0         639       80443   81484   -     
ANV81296.1    KAI7769350.1  94.29     87        0         859       82629   84239   -     
ANV81297.1    KAI7769354.1  80.45     100       0         714       85161   86900   +     
ANV81298.1    KAI7769339.1  87.02     100       0         929       88223   90139   +     
ANV81299.1    KAI7769342.1  89.57     100       0         713       91188   92650   -     
ANV81300.1    KAI7769352.1  88.76     100       0         1777      93470   96527   +     
ANV81301.1    KAI7769363.1  82.39     53.7      8.3e-167  485       97792   98995   +     
intermediate  KAI7769367.1  -         -         -         -         99471   103030  -     
intermediate  KAI7769315.1  -         -         -         -         103729  103995  -     


Fusarium oxysporum V64-1
========================
FMJY01000001.1
--------------
Cluster 46, score 13.68:
Query         Subject     Identity  Coverage  E-value  Bitscore  Start    End      Strand
intermediate  SCO76976.1  -         -         -        -         3308345  3309247  +     
intermediate  SCO76977.1  -         -         -        -         3310029  3311640  +     
intermediate  SCO76978.1  -         -         -        -         3311728  3312730  -     
ANV81295.1    SCO76979.1  90.46     100       0        638       3313345  3314386  -     
ANV81296.1    SCO76980.1  94        100       0        989       3315445  3317187  -     
ANV81297.1    SCO76981.1  95.68     100       0        890       3318114  3319858  +     
ANV81298.1    SCO76982.1  87.59     100       0        934       3321370  3323285  +     
ANV81299.1    SCO76983.1  88.3      100       0        681       3324609  3326060  -     
ANV81300.1    SCO76984.1  86.74     99.79     0        1734      3326873  3329937  +     
ANV81301.1    SCO76985.1  83.33     100       0        910       3330436  3332234  +     
intermediate  SCO76986.1  -         -         -        -         3332468  3333896  -     
intermediate  SCO76987.1  -         -         -        -         3334246  3336217  -     
intermediate  SCO76988.1  -         -         -        -         3336775  3337234  +     


Fusarium oxysporum BPOP18
=========================
JAULRZ010000079.1
-----------------
Cluster 47, score 13.68:
Query         Subject       Identity  Coverage  E-value  Bitscore  Start  End    Strand
intermediate  KAK2687472.1  -         -         -        -         50208  50667  -     
intermediate  KAK2687486.1  -         -         -        -         51021  53196  +     
intermediate  KAK2687473.1  -         -         -        -         53546  54974  +     
ANV81301.1    KAK2687474.1  83.14     100       0        909       55208  57006  -     
ANV81300.1    KAK2687475.1  86.77     100       0        1739      57505  60569  -     
ANV81299.1    KAK2687476.1  83.7      100       0        661       61382  62834  +     
ANV81298.1    KAK2687477.1  87.79     100       0        936       64168  66083  -     
ANV81297.1    KAK2687488.1  95.45     100       0        887       67595  69334  -     
ANV81296.1    KAK2687470.1  94        100       0        988       70262  72004  +     
ANV81295.1    KAK2687471.1  90.17     100       0        637       73061  74102  +     
intermediate  KAK2687504.1  -         -         -        -         74719  75721  +     
intermediate  KAK2687503.1  -         -         -        -         75809  77420  -     
intermediate  KAK2687520.1  -         -         -        -         78080  79102  -     


Fusarium oxysporum CF00141
==========================
JAOQBB010000036.1
-----------------
Cluster 48, score 13.61:
Query         Subject       Identity  Coverage  E-value  Bitscore  Start  End    Strand
intermediate  KAJ4030171.1  -         -         -        -         62511  64482  +     
intermediate  KAJ4030172.1  -         -         -        -         65288  66260  +     
ANV81301.1    KAJ4030173.1  81.05     71.92     0        638       66972  68292  -     
ANV81300.1    KAJ4030174.1  86.95     99.79     0        1738      68791  71824  -     
ANV81299.1    KAJ4030175.1  84.19     100       0        669       72668  74120  +     
ANV81298.1    KAJ4030176.1  88.05     98.96     0        929       75479  77379  -     
ANV81297.1    KAJ4030177.1  95.68     100       0        890       78906  80645  -     
intermediate  KAJ4030178.1  -         -         -        -         81573  82218  +     
ANV81296.1    KAJ4030179.1  93.25     65.2      0        642       82283  83315  +     
ANV81295.1    KAJ4030180.1  90.17     100       0        636       84368  85409  +     
intermediate  KAJ4030181.1  -         -         -        -         85911  87662  -     
intermediate  KAJ4030182.1  -         -         -        -         88791  90200  +     


Fusarium oxysporum CF00160
==========================
JAOQBE010000024.1
-----------------
Cluster 49, score 13.62:
Query         Subject       Identity  Coverage  E-value  Bitscore  Start   End     Strand
intermediate  KAJ4078330.1  -         -         -        -         283363  285334  +     
intermediate  KAJ4078331.1  -         -         -        -         286129  287112  +     
ANV81301.1    KAJ4078332.1  81.05     71.92     0        638       287824  289144  -     
ANV81300.1    KAJ4078333.1  86.95     99.79     0        1738      289643  292676  -     
ANV81299.1    KAJ4078334.1  88.3      100       0        682       293520  294972  +     
ANV81298.1    KAJ4078335.1  88.05     98.96     0        929       296331  298231  -     
ANV81297.1    KAJ4078336.1  95.68     100       0        890       299758  301497  -     
intermediate  KAJ4078337.1  -         -         -        -         302425  303070  +     
ANV81296.1    KAJ4078338.1  93.25     65.2      0        642       303135  304167  +     
ANV81295.1    KAJ4078339.1  90.17     100       0        636       305220  306261  +     
intermediate  KAJ4078340.1  -         -         -        -         306763  308514  -     
intermediate  KAJ4078341.1  -         -         -        -         309643  311052  +     


Fusarium oxysporum CF00165
==========================
JAOQBG010000016.1
-----------------
Cluster 50, score 13.65:
Query         Subject       Identity  Coverage  E-value  Bitscore  Start   End     Strand
intermediate  KAJ4100721.1  -         -         -        -         79728   81137   -     
intermediate  KAJ4100722.1  -         -         -        -         82266   84017   +     
ANV81295.1    KAJ4100723.1  90.17     100       0        636       84519   85560   -     
ANV81296.1    KAJ4100724.1  94        100       0        990       86613   88355   -     
ANV81297.1    KAJ4100725.1  95.68     100       0        890       89283   91022   +     
ANV81298.1    KAJ4100726.1  87.86     98.96     0        928       92549   94449   +     
ANV81299.1    KAJ4100727.1  84.43     100       0        670       95808   97260   -     
ANV81300.1    KAJ4100728.1  86.95     99.79     0        1735      98104   101128  +     
ANV81301.1    KAJ4100729.1  80.53     71.92     0        630       101624  102947  +     
intermediate  KAJ4100730.1  -         -         -        -         103659  105087  -     
intermediate  KAJ4100731.1  -         -         -        -         105419  107219  -     
intermediate  KAJ4100732.1  -         -         -        -         107936  107947  +     


Fusarium oxysporum CF00115
==========================
JAOQAX010000018.1
-----------------
Cluster 51, score 13.61:
Query         Subject       Identity  Coverage  E-value  Bitscore  Start   End     Strand
intermediate  KAJ4224538.1  -         -         -        -         901846  901857  -     
intermediate  KAJ4224539.1  -         -         -        -         902574  904374  +     
intermediate  KAJ4224540.1  -         -         -        -         904706  906134  +     
ANV81301.1    KAJ4224541.1  80.53     71.92     0        630       906846  908169  -     
ANV81300.1    KAJ4224542.1  86.95     99.79     0        1735      908665  911689  -     
ANV81299.1    KAJ4224543.1  84.43     100       0        670       912533  913985  +     
ANV81298.1    KAJ4224544.1  87.86     98.96     0        928       915344  917244  -     
ANV81297.1    KAJ4224545.1  95.68     100       0        890       918771  920510  -     
intermediate  KAJ4224546.1  -         -         -        -         921438  922083  +     
ANV81296.1    KAJ4224547.1  92.94     65.2      0        642       922148  923180  +     
ANV81295.1    KAJ4224548.1  90.17     100       0        636       924233  925274  +     
intermediate  KAJ4224549.1  -         -         -        -         925776  927713  -     
intermediate  KAJ4224550.1  -         -         -        -         928656  930065  +     


Fusarium oxysporum Fo5176
=========================
CM046204.1
----------
Cluster 52, score 10.56:
Query         Subject       Identity  Coverage  E-value  Bitscore  Start   End     Strand
intermediate  KAI8403870.1  -         -         -        -         438356  439256  +     
intermediate  KAI8403871.1  -         -         -        -         440038  441649  +     
intermediate  KAI8403872.1  -         -         -        -         441737  442740  -     
ANV81295.1    KAI8403873.1  90.17     100       0        635       443356  444397  -     
ANV81296.1    KAI8403874.1  85.2      100       0        879       445454  447196  -     
ANV81297.1    KAI8403875.1  95.23     100       0        885       448125  449864  +     
ANV81299.1    KAI8403876.1  84.33     84.73     0        571       454832  456107  -     
ANV81300.1    KAI8403877.1  87.16     99.79     0        1741      456920  459984  +     
ANV81301.1    KAI8403878.1  84.09     100       0        919       460483  462281  +     
intermediate  KAI8403879.1  -         -         -        -         462515  463943  -     
intermediate  KAI8403880.1  -         -         -        -         464293  466264  -     
intermediate  KAI8403881.1  -         -         -        -         466822  467281  +     


Fusarium oxysporum MPI-CAGE-CH-0212
===================================
JAHEVI010000006.1
-----------------
Cluster 54, score 11.59:
Query         Subject       Identity  Coverage  E-value  Bitscore  Start   End     Strand
intermediate  KAH7203492.1  -         -         -        -         256543  259836  +     
intermediate  KAH7203493.1  -         -         -        -         259830  261197  -     
ANV81295.1    KAH7203494.1  89.59     100       0        632       261543  262584  -     
ANV81296.1    KAH7203495.1  93        100       0        975       263641  265382  -     
ANV81297.1    KAH7203496.1  95        100       0        886       266311  268052  +     
ANV81298.1    KAH7203497.1  86.64     100       0        919       269558  271474  +     
ANV81299.1    KAH7203498.1  90.33     100       0        717       272517  273980  -     
ANV81300.1    KAH7203499.1  87.29     100       0        1739      274814  280087  +     
ANV81301.1    KAH7203499.1  79.95     74.57     0        659       274814  280087  +     
intermediate  KAH7203500.1  -         -         -        -         280522  284312  -     
intermediate  KAH7203501.1  -         -         -        -         285054  285087  -     


Fusarium oxysporum NRRL 32931
=============================
JH717843.1
----------
Cluster 55, score 13.59:
Query         Subject     Identity  Coverage  E-value   Bitscore  Start    End      Strand
intermediate  EWY92033.1  -         -         -         -         4176678  4178698  +     
intermediate  EWY92034.1  -         -         -         -         4178999  4180427  +     
ANV81301.1    EWY92035.1  77.53     50.66     2.1e-143  424       4181260  4182127  -     
ANV81300.1    EWY92036.1  86.32     99.79     0         1726      4182916  4185952  -     
ANV81299.1    EWY92037.1  87.79     100       0         667       4186796  4188249  +     
ANV81298.1    EWY92038.1  86.51     98.96     0         916       4189422  4191323  -     
ANV81297.1    EWY92039.1  95        100       0         887       4192669  4194410  -     
intermediate  EWY92040.1  -         -         -         -         4195338  4195983  +     
ANV81296.1    EWY92041.1  92.03     65.2      0         634       4196048  4197080  +     
ANV81295.1    EWY92042.1  88.44     100       0         626       4198135  4199176  +     
intermediate  EWY92043.1  -         -         -         -         4199763  4200792  +     
intermediate  EWY92044.1  -         -         -         -         4200880  4202532  -     
intermediate  EWY92045.1  -         -         -         -         4203106  4204176  -     


Fusarium anthophilum NRRL 25214
===============================
JABEVY010000137.1
-----------------
Cluster 56, score 10.59:
Query         Subject       Identity  Coverage  E-value  Bitscore  Start  End    Strand
intermediate  KAF5247649.1  -         -         -        -         11955  14133  +     
intermediate  KAF5247650.1  -         -         -        -         15138  15732  +     
ANV81295.1    KAF5247651.1  90.17     100       0        643       16955  17996  -     
ANV81296.1    KAF5247652.1  94.8      100       0        989       19000  20716  -     
ANV81297.1    KAF5247653.1  94.32     100       0        879       21615  23369  +     
ANV81299.1    KAF5247654.1  90.58     100       0        718       27756  29212  -     
ANV81300.1    KAF5247655.1  85.29     100       0        1711      30027  33083  +     
ANV81301.1    KAF5247656.1  86.59     98.86     0        929       33732  35505  +     
intermediate  KAF5247657.1  -         -         -        -         37673  38702  +     
intermediate  KAF5247658.1  -         -         -        -         38789  40397  -     


Fusarium tjaetaba NRRL 66243
============================
NW_023501553.1
--------------
Cluster 57, score 10.57:
Query         Subject         Identity  Coverage  E-value  Bitscore  Start  End    Strand
intermediate  XP_037200218.1  -         -         -        -         46319  50750  +     
ANV81295.1    XP_037200219.1  90.67     100       0        642       51044  52076  -     
ANV81296.1    XP_037200220.1  93.58     87.2      0        854       52980  54793  -     
ANV81297.1    XP_037200221.1  97.73     100       0        906       55711  57459  +     
ANV81299.1    XP_037200222.1  81.27     100       0        676       61792  63228  -     
ANV81300.1    XP_037200223.1  83.19     100       0        1673      64001  67066  +     
ANV81301.1    XP_037200224.1  82.39     100       0        901       67740  69531  +     
intermediate  XP_037200225.1  -         -         -        -         69863  71825  -     
intermediate  XP_037200226.1  -         -         -        -         74094  74531  +     


Fusarium oxysporum f. sp. pisi HDV247
=====================================
JH650971.1
----------
Cluster 59, score 13.68:
Query         Subject     Identity  Coverage  E-value  Bitscore  Start    End      Strand
intermediate  EXA46282.1  -         -         -        -         4005261  4006117  +     
intermediate  EXA46283.1  -         -         -        -         4006281  4008020  -     
intermediate  EXA46284.1  -         -         -        -         4008961  4010027  +     
ANV81301.1    EXA46285.1  84.09     100       0        920       4010261  4012059  -     
ANV81300.1    EXA46286.1  86.87     100       0        1739      4012558  4015622  -     
ANV81299.1    EXA46287.1  88.55     100       0        682       4016435  4017887  +     
ANV81298.1    EXA46288.1  88.91     98.96     0        932       4019246  4021146  -     
ANV81297.1    EXA46289.1  95.68     100       0        890       4022673  4024412  -     
ANV81296.1    EXA46290.1  94.2      100       0        987       4025340  4027082  +     
ANV81295.1    EXA46291.1  90.75     100       0        641       4028139  4029180  +     
intermediate  EXA46292.1  -         -         -        -         4029768  4030797  +     
intermediate  EXA46293.1  -         -         -        -         4030885  4032537  -     
intermediate  EXA46294.1  -         -         -        -         4033111  4034180  -     


Fusarium graminearum MDC_Fg202
==============================
CAJPIJ010000205.1
-----------------
Cluster 60, score 4.17:
Query       Subject       Identity  Coverage  E-value   Bitscore  Start  End    Strand
ANV81299.1  CAG2010034.1  72.52     73.03     1.9e-138  409       10889  11999  +     
ANV81298.1  CAG2010036.1  68.29     100       0         642       13336  17001  -     
ANV81295.1  CAG2010042.1  90.94     100       0         641       18320  19349  +     


Fusarium graminearum
====================
LT222053.1
----------
Cluster 61, score 4.15:
Query       Subject     Identity  Coverage  E-value   Bitscore  Start     End       Strand
ANV81299.1  CZS79475.1  66.87     79.9      2e-134    397       11863163  11864357  +     
ANV81298.1  CZS79476.1  85.11     53.85     4.9e-155  457       11865373  11866899  -     
ANV81295.1  CZS79479.1  90.64     100       0         638       11870357  11871386  +     


Fusarium oxysporum f. sp. vasinfectum 25433
===========================================
JH657954.1
----------
Cluster 62, score 8.39:
Query         Subject     Identity  Coverage  E-value   Bitscore  Start   End     Strand
intermediate  EXM20349.1  -         -         -         -         120374  120902  +     
intermediate  EXM20350.1  -         -         -         -         121478  123130  +     
intermediate  EXM20351.1  -         -         -         -         123218  124244  -     
ANV81295.1    EXM20352.1  90.75     100       0         641       125374  126415  -     
ANV81296.1    EXM20353.1  93.8      100       0         983       127472  129214  -     
ANV81297.1    EXM20354.1  95.22     99.77     0         880       130142  131877  +     
intermediate  EXM20355.1  -         -         -         -         133883  134321  +     
intermediate  EXM20356.1  -         -         -         -         139646  140473  -     
intermediate  EXM20357.1  -         -         -         -         142212  144063  -     
ANV81300.1    EXM20358.1  70.69     65.23     0         874       145480  148906  +     
ANV81301.1    EXM20359.1  66.25     71.35     2.1e-171  510       150057  153269  +     
intermediate  EXM20360.1  -         -         -         -         155032  158269  +     


Fusarium oxysporum f. sp. vasinfectum
=====================================
JAVSMJ010000002.1
-----------------
Cluster 63, score 6.34:
Query         Subject       Identity  Coverage  E-value  Bitscore  Start    End      Strand
intermediate  KAK2681861.1  -         -         -        -         5371221  5374433  -     
intermediate  KAK2681862.1  -         -         -        -         5375102  5375453  -     
ANV81300.1    KAK2681863.1  70.53     65.23     0        870       5375584  5377476  -     
intermediate  KAK2681864.1  -         -         -        -         5380718  5383309  +     
intermediate  KAK2681865.1  -         -         -        -         5383679  5383964  +     
ANV81297.1    KAK2681866.1  95.22     99.77     0        880       5392069  5393804  -     
ANV81296.1    KAK2681867.1  93.8      100       0        983       5394732  5396474  +     
ANV81295.1    KAK2681868.1  90.75     100       0        641       5397531  5398572  +     
intermediate  KAK2681869.1  -         -         -        -         5399159  5400185  +     
intermediate  KAK2681870.1  -         -         -        -         5400273  5401884  -     
intermediate  KAK2681871.1  -         -         -        -         5402666  5403572  -     

JAVENW010000003.1
-----------------
Cluster 64, score 6.33:
Query         Subject       Identity  Coverage  E-value  Bitscore  Start   End     Strand
intermediate  KAK2933698.1  -         -         -        -         804456  805030  +     
intermediate  KAK2933699.1  -         -         -        -         805118  806144  -     
ANV81295.1    KAK2933700.1  90.75     100       0        641       809456  810497  -     
ANV81296.1    KAK2933701.1  93.8      100       0        983       811553  813295  -     
ANV81297.1    KAK2933702.1  95.22     99.77     0        880       814223  815958  +     
intermediate  KAK2933703.1  -         -         -        -         825303  829010  -     
ANV81300.1    KAK2933704.1  70.67     63.03     0        842       831199  833028  +     
intermediate  KAK2933705.1  -         -         -        -         833159  833510  +     
intermediate  KAK2933706.1  -         -         -        -         834179  837392  +     

CP130300.1
----------
Cluster 65, score 13.65:
Query         Subject     Identity  Coverage  E-value  Bitscore  Start   End     Strand
intermediate  WKT43966.1  -         -         -        -         601574  603192  -     
intermediate  WKT43967.1  -         -         -        -         604135  606115  +     
ANV81295.1    WKT43968.1  90.17     100       0        636       606574  607615  -     
ANV81296.1    WKT43969.1  94.2      100       0        991       608668  610410  -     
ANV81297.1    WKT43970.1  95.68     100       0        890       611338  613077  +     
ANV81298.1    WKT43971.1  88.05     98.96     0        929       614604  616504  +     
ANV81299.1    WKT43972.1  84.43     100       0        670       617863  619315  -     
ANV81300.1    WKT43973.1  86.87     100       0        1738      620128  623192  +     
ANV81301.1    WKT43974.1  81.05     71.92     0        638       623691  625011  +     
intermediate  WKT43975.1  -         -         -        -         625723  629473  -     


Fusarium oxysporum f. sp. vasinfectum F17
=========================================
JBBJCF010000005.1
-----------------
Cluster 66, score 8.39:
Query         Subject       Identity  Coverage  E-value   Bitscore  Start   End     Strand
intermediate  KAK7588484.1  -         -         -         -         763702  764755  +     
intermediate  KAK7588485.1  -         -         -         -         765390  767001  +     
intermediate  KAK7588486.1  -         -         -         -         767064  768088  -     
ANV81295.1    KAK7588487.1  90.75     100       0         641       768702  769743  -     
ANV81296.1    KAK7588488.1  93.8      100       0         983       770800  772542  -     
ANV81297.1    KAK7588489.1  95.22     99.77     0         880       773470  775205  +     
intermediate  KAK7588490.1  -         -         -         -         777211  777649  +     
intermediate  KAK7588491.1  -         -         -         -         779202  781918  +     
intermediate  KAK7588492.1  -         -         -         -         783965  784907  -     
intermediate  KAK7588493.1  -         -         -         -         785765  787854  -     
ANV81300.1    KAK7588494.1  70.67     63.03     0         842       789862  791691  +     
intermediate  KAK7588495.1  -         -         -         -         791840  792173  +     
ANV81301.1    KAK7588496.1  78.17     59.77     2.3e-177  513       792842  793907  +     
intermediate  KAK7588497.1  -         -         -         -         794927  796054  +     
intermediate  KAK7588498.1  -         -         -         -         797417  798907  +     


Fusarium oxysporum f. sp. raphani 54005
=======================================
KI979378.1
----------
Cluster 67, score 13.67:
Query         Subject     Identity  Coverage  E-value  Bitscore  Start  End    Strand
intermediate  EXK77645.1  -         -         -        -         336    1764   +     
ANV81301.1    EXK77646.1  84.47     100       0        920       1998   3796   -     
ANV81300.1    EXK77647.1  86.87     100       0        1736      4295   7359   -     
ANV81299.1    EXK77648.1  88.8      100       0        683       8172   9624   +     
ANV81298.1    EXK77649.1  86.42     87.53     0        813       11441  13176  -     
ANV81297.1    EXK77650.1  95.68     100       0        890       14703  16442  -     
ANV81296.1    EXK77651.1  94.2      100       0        989       17370  19112  +     
ANV81295.1    EXK77652.1  90.46     100       0        640       20170  21211  +     
intermediate  EXK77653.1  -         -         -        -         21799  22828  +     
intermediate  EXK77654.1  -         -         -        -         22916  23916  -     


Fusarium oxysporum f. sp. raphani Tf1262
========================================
JAELUR010000014.1
-----------------
Cluster 68, score 13.61:
Query         Subject       Identity  Coverage  E-value  Bitscore  Start    End      Strand
intermediate  KAG7423874.1  -         -         -        -         1451344  1452316  +     
ANV81301.1    KAG7424163.1  78.99     74.76     0        643       1453058  1454348  -     
ANV81300.1    KAG7423869.1  86.87     100       0        1736      1454847  1457911  -     
ANV81299.1    KAG7423871.1  84.67     100       0        671       1458724  1460176  +     
ANV81298.1    KAG7423870.1  86.42     87.53     0        813       1461993  1463728  -     
ANV81297.1    KAG7423830.1  95.68     100       0        890       1465254  1466993  -     
ANV81296.1    KAG7423875.1  89.36     71.2      0        692       1467921  1469216  +     
ANV81295.1    KAG7424184.1  90.46     100       0        640       1470720  1471761  +     
intermediate  KAG7424185.1  -         -         -        -         1472349  1473378  +     
intermediate  KAG7424182.1  -         -         -        -         1473466  1474466  -     
intermediate  KAG7424183.1  -         -         -        -         1474784  1476761  +     


Fusarium subglutinans NRRL 66333
================================
NW_023502228.1
--------------
Cluster 69, score 13.65:
Query         Subject         Identity  Coverage  E-value  Bitscore  Start  End    Strand
intermediate  XP_036534507.1  -         -         -        -         47910  48058  +     
intermediate  XP_036534508.1  -         -         -        -         48146  49175  -     
intermediate  XP_036534509.1  -         -         -        -         49805  52181  -     
ANV81295.1    XP_036534510.1  89.88     100       0        639       52910  53951  -     
ANV81296.1    XP_036534511.1  92.87     87        0        847       54827  56694  -     
ANV81297.1    XP_036534512.1  97.05     100       0        899       57542  59288  +     
ANV81298.1    XP_036534513.1  85.63     100       0        924       60767  62675  +     
ANV81299.1    XP_036534514.1  90.79     99.49     0        717       63701  65158  -     
ANV81300.1    XP_036534515.1  82.77     100       0        1657      65974  69030  +     
ANV81301.1    XP_036534516.1  79.89     98.86     0        848       69680  71453  +     
intermediate  XP_036534517.1  -         -         -        -         71683  72850  -     
intermediate  XP_036534518.1  -         -         -        -         74121  75057  -     
intermediate  XP_036534519.1  -         -         -        -         75891  76453  -     


Fusarium oxysporum f. sp. cubense 160527
========================================
SRMI01000007.1
--------------
Cluster 71, score 10.52:
Query         Subject     Identity  Coverage  E-value  Bitscore  Start   End     Strand
intermediate  TVY66068.1  -         -         -        -         574598  575506  +     
intermediate  TVY66673.1  -         -         -        -         576287  577893  +     
intermediate  TVY67176.1  -         -         -        -         577981  578983  -     
ANV81295.1    TVY67175.1  90.17     100       0        639       579598  580639  -     
ANV81296.1    TVY66131.1  93.56     65.2      0        643       581695  582727  -     
intermediate  TVY66133.1  -         -         -        -         582792  583437  -     
ANV81297.1    TVY66135.1  95.45     100       0        888       584365  586104  +     
ANV81299.1    TVY66137.1  87.12     100       0        667       590870  592323  -     
ANV81300.1    TVY66125.1  87.26     99.79     0        1746      593136  596200  +     
ANV81301.1    TVY66126.1  78.48     74.76     0        637       596696  597989  +     
intermediate  TVY66127.1  -         -         -        -         598731  600159  -     
intermediate  TVY66129.1  -         -         -        -         600510  602292  -     


Fusarium oxysporum f. sp. rapae Tf1208
======================================
JAELUQ010000005.1
-----------------
Cluster 72, score 11.58:
Query         Subject       Identity  Coverage  E-value  Bitscore  Start   End     Strand
intermediate  KAG7414014.1  -         -         -        -         281725  282187  +     
intermediate  KAG7414013.1  -         -         -        -         283421  285033  +     
intermediate  KAG7414294.1  -         -         -        -         285104  286106  -     
ANV81295.1    KAG7414295.1  89.59     100       0        639       286725  287766  -     
ANV81296.1    KAG7414292.1  94.29     87        0        859       288911  290521  -     
ANV81297.1    KAG7414293.1  95.23     100       0        889       291443  293182  +     
ANV81298.1    KAG7414298.1  87.28     98.96     0        922       294520  296421  +     
ANV81299.1    KAG7414299.1  89.57     100       0        713       297470  298932  -     
ANV81300.1    KAG7414296.1  88.76     100       0        1777      299752  302809  +     
intermediate  KAG7414297.1  -         -         -        -         304074  305245  +     
intermediate  KAG7414300.1  -         -         -        -         305753  307809  -     


Fusarium musae F31
==================
NC_058390.1
-----------
Cluster 73, score 11.55:
Query         Subject         Identity  Coverage  E-value  Bitscore  Start   End     Strand
intermediate  XP_044681197.1  -         -         -        -         223100  223672  -     
intermediate  XP_044681198.1  -         -         -        -         226709  227642  +     
ANV81295.1    XP_044681199.1  90.09     100       0        635       228100  229132  -     
ANV81296.1    XP_044681200.1  94.2      100       0        991       230218  231947  -     
ANV81297.1    XP_044681201.1  95.68     100       0        893       232843  234583  +     
intermediate  XP_044681202.1  -         -         -        -         236076  236760  +     
ANV81298.1    XP_044681203.1  98.22     70.27     0        692       236894  238053  +     
ANV81299.1    XP_044681204.1  88.3      100       0        692       238977  240407  -     
ANV81300.1    XP_044681205.1  84.09     94.33     0        1558      241406  244263  +     


Fusarium oxysporum f. sp. conglutinans Fo5176
=============================================
AFQF01002705.1
--------------
Cluster 76, score 11.56:
Query         Subject     Identity  Coverage  E-value  Bitscore  Start  End    Strand
intermediate  EGU79211.1  -         -         -        -         906    1935   +     
intermediate  EGU79212.1  -         -         -        -         2504   4204   +     
intermediate  EGU79213.1  -         -         -        -         4243   5395   -     
ANV81295.1    EGU79214.1  90.17     100       0        635       5906   6947   -     
ANV81296.1    EGU79215.1  85.2      100       0        879       8004   9746   -     
ANV81297.1    EGU79216.1  95.23     100       0        885       10675  12414  +     
ANV81298.1    EGU79217.1  93.84     98.96     0        939       13941  15841  +     
ANV81299.1    EGU79218.1  84.33     84.73     0        571       17382  18657  -     
ANV81300.1    EGU79219.1  86.66     99.37     0        1727      19470  24520  +     
ANV81301.1    EGU79219.1  80.31     73.06     0        648       19470  24520  +     
intermediate  EGU79220.1  -         -         -        -         24856  28899  -     
intermediate  EGU79221.1  -         -         -        -         29280  29520  +     

CM024369.1
----------
Cluster 77, score 11.53:
Query         Subject       Identity  Coverage  E-value  Bitscore  Start   End     Strand
intermediate  KAF6517142.1  -         -         -        -         274796  275696  +     
intermediate  KAF6517143.1  -         -         -        -         276478  278089  +     
intermediate  KAF6517144.1  -         -         -        -         278177  279180  -     
ANV81295.1    KAF6517145.1  90.17     100       0        635       279796  280837  -     
ANV81296.1    KAF6517146.1  81.74     71.2      0        592       282341  283636  -     
ANV81297.1    KAF6517147.1  95.23     100       0        885       284565  286304  +     
ANV81298.1    KAF6517148.1  94.48     100       0        957       287816  289731  +     
ANV81299.1    KAF6517149.1  84.33     84.73     0        571       291272  292547  -     
ANV81300.1    KAF6517150.1  84.87     100       0        1682      293360  296424  +     
intermediate  KAF6517151.1  -         -         -        -         298955  301424  -     


Fusarium oxysporum f. sp. conglutinans Cong1-1
==============================================
RSAI01000014.1
--------------
Cluster 79, score 10.54:
Query         Subject       Identity  Coverage  E-value  Bitscore  Start    End      Strand
intermediate  KAG6982832.1  -         -         -        -         4124765  4126736  +     
intermediate  KAG6982833.1  -         -         -        -         4127086  4128514  +     
ANV81301.1    KAG6982831.1  78.48     74.76     0        642       4129256  4130546  -     
ANV81300.1    KAG6982753.1  87.08     100       0        1743      4131045  4134109  -     
ANV81299.1    KAG6982837.1  84.33     84.73     0        571       4134922  4136197  +     
ANV81297.1    KAG6982838.1  95.23     100       0        885       4141165  4142904  -     
ANV81296.1    KAG6982905.1  85.2      100       0        879       4143833  4145575  +     
ANV81295.1    KAG6983557.1  90.17     100       0        635       4146632  4147673  +     
intermediate  KAG6982903.1  -         -         -        -         4148289  4149292  +     
intermediate  KAG6983556.1  -         -         -        -         4149380  4150991  -     
intermediate  KAG6982906.1  -         -         -        -         4151773  4152673  -     


Fusarium oxysporum f. sp. conglutinans race 2 54008
===================================================
JH658901.1
----------
Cluster 80, score 13.61:
Query         Subject     Identity  Coverage  E-value  Bitscore  Start  End    Strand
intermediate  EXL70630.1  -         -         -        -         25269  26336  +     
intermediate  EXL70631.1  -         -         -        -         26910  28562  +     
intermediate  EXL70632.1  -         -         -        -         28650  29680  -     
ANV81295.1    EXL70633.1  90.17     100       0        635       30269  31310  -     
ANV81296.1    EXL70634.1  93.56     65.2      0        645       32367  33399  -     
intermediate  EXL70635.1  -         -         -        -         33464  34109  -     
ANV81297.1    EXL70636.1  95.23     100       0        885       35038  36777  +     
ANV81298.1    EXL70637.1  91.04     98.96     0        935       38304  40204  +     
ANV81299.1    EXL70638.1  89.19     84.73     0        583       41745  43020  -     
ANV81300.1    EXL70639.1  87.16     99.79     0        1741      43864  46897  +     
ANV81301.1    EXL70640.1  81.1      72.11     0        640       47396  48716  +     
intermediate  EXL70641.1  -         -         -        -         49428  50856  -     
intermediate  EXL70642.1  -         -         -        -         51157  53177  -     


Fusarium mexicanum NRRL 53147
=============================
JAAOAM010000019.1
-----------------
Cluster 81, score 13.66:
Query         Subject       Identity  Coverage  E-value  Bitscore  Start   End     Strand
intermediate  KAF5557542.1  -         -         -        -         113852  114209  +     
intermediate  KAF5557543.1  -         -         -        -         115161  116097  +     
intermediate  KAF5557544.1  -         -         -        -         117200  118625  +     
ANV81301.1    KAF5557545.1  78.98     100       0        857       118852  120664  -     
ANV81300.1    KAF5557546.1  84.56     100       0        1705      121323  124378  -     
ANV81299.1    KAF5557547.1  89.39     83.97     0        598       125149  126740  +     
ANV81298.1    KAF5557548.1  83.79     100       0        911       127699  129603  -     
ANV81297.1    KAF5557549.1  96.14     100       0        892       131084  132830  -     
ANV81296.1    KAF5557550.1  94.8      100       0        988       133475  135201  +     
ANV81295.1    KAF5557551.1  89.88     100       0        635       136185  137226  +     
intermediate  KAF5557552.1  -         -         -        -         137773  138107  -     
intermediate  KAF5557553.1  -         -         -        -         138675  139125  -     


Fusarium circinatum NRRL 25331
==============================
JAAQPE010000274.1
-----------------
Cluster 82, score 6.40:
Query         Subject       Identity  Coverage  E-value  Bitscore  Start   End     Strand
intermediate  KAF5672644.1  -         -         -        -         138077  138884  +     
intermediate  KAF5672645.1  -         -         -        -         140269  141241  +     
ANV81300.1    KAF5672646.1  85.91     98.42     0        1689      141464  146944  -     
ANV81301.1    KAF5672646.1  78.35     98.86     0        832       141464  146944  -     
ANV81299.1    KAF5672647.1  90.79     99.49     0        715       147762  149217  +     
intermediate  KAF5672648.1  -         -         -        -         150247  150845  -     
ANV81296.1    KAF5672649.1  95        100       0        993       155718  157434  +     
ANV81295.1    KAF5672650.1  88.73     100       0        633       158464  159505  +     
intermediate  KAF5672651.1  -         -         -        -         160485  161421  -     
intermediate  KAF5672652.1  -         -         -        -         162277  164505  -     


Fusarium xylarioides IMI 127659i
================================
JADFTT010000114.1
-----------------
Cluster 83, score 6.35:
Query         Subject       Identity  Coverage  E-value  Bitscore  Start  End    Strand
intermediate  KAG5767937.1  -         -         -        -         63950  65287  +     
ANV81301.1    KAG5767948.1  83.79     75.9      0        694       67641  69053  -     
ANV81300.1    KAG5767923.1  87.14     75.95     0        1326      69716  72037  -     
intermediate  KAG5767925.1  -         -         -        -         72146  72775  -     
intermediate  KAG5767924.1  -         -         -        -         73543  74216  +     
ANV81298.1    KAG5767922.1  88.87     100       0        908       76313  78217  -     
ANV81297.1    KAG5767939.1  81.87     75.23     0        545       79105  80091  -     


Fusarium xylarioides IMI 389563
===============================
JADFTW010000029.1
-----------------
Cluster 84, score 6.40:
Query         Subject       Identity  Coverage  E-value  Bitscore  Start  End    Strand
intermediate  KAG5818888.1  -         -         -        -         54320  55657  +     
ANV81301.1    KAG5818889.1  83.79     75.9      0        694       58011  59423  -     
ANV81300.1    KAG5818890.1  86.13     100       0        1722      60086  63144  -     
intermediate  KAG5818891.1  -         -         -        -         63910  64583  +     
ANV81298.1    KAG5818893.1  89.26     100       0        911       66680  68584  -     
ANV81297.1    KAG5818894.1  97.28     75.23     0        676       69763  70813  -     


Fusarium xylarioides IMI 375908i
================================
JADFTX010000039.1
-----------------
Cluster 85, score 6.40:
Query         Subject       Identity  Coverage  E-value  Bitscore  Start  End    Strand
ANV81297.1    KAG5828341.1  97.28     75.23     0        676       21120  22170  +     
ANV81298.1    KAG5828340.1  89.26     100       0        911       23349  25253  +     
intermediate  KAG5828317.1  -         -         -        -         27350  28023  -     
ANV81300.1    KAG5828318.1  86.13     100       0        1722      28789  31847  +     
ANV81301.1    KAG5828315.1  83.79     75.9      0        694       32510  33922  +     
intermediate  KAG5828316.1  -         -         -        -         36276  37613  -     


Fusarium xylarioides IMI 392674
===============================
JADFTY010000145.1
-----------------
Cluster 86, score 6.39:
Query         Subject       Identity  Coverage  E-value  Bitscore  Start  End    Strand
intermediate  KAG5795382.1  -         -         -        -         59089  60462  +     
intermediate  KAG5795383.1  -         -         -        -         61696  62686  +     
ANV81301.1    KAG5795388.1  73.15     97.34     0        738       62907  64675  -     
ANV81300.1    KAG5795389.1  80.88     100       0        1598      65348  68381  -     
intermediate  KAG5795379.1  -         -         -        -         69149  69822  +     
ANV81298.1    KAG5795375.1  89.06     100       0        910       71877  73781  -     
ANV81297.1    KAG5795374.1  96.68     75.23     0        671       74960  76010  -     


Fusarium xylarioides IMI 392277
===============================
JADFTU010000001.1
-----------------
Cluster 87, score 6.40:
Query         Subject       Identity  Coverage  E-value  Bitscore  Start   End     Strand
intermediate  KAG5757371.1  -         -         -        -         257100  258437  +     
ANV81301.1    KAG5757372.1  83.29     75.9      0        687       260791  262203  -     
ANV81300.1    KAG5757369.1  86.24     100       0        1726      262866  265924  -     
intermediate  KAG5757370.1  -         -         -        -         266692  267365  +     
ANV81298.1    KAG5757367.1  89.06     100       0        910       269474  271378  -     
ANV81297.1    KAG5757368.1  96.98     75.23     0        673       272557  273607  -     


Fusarium xylarioides IMI 392254
===============================
JADFTV010000093.1
-----------------
Cluster 88, score 6.40:
Query         Subject       Identity  Coverage  E-value  Bitscore  Start  End    Strand
ANV81297.1    KAG5782529.1  96.98     75.23     0        673       41771  42821  +     
ANV81298.1    KAG5782528.1  93.46     100       0        926       44000  45904  +     
intermediate  KAG5782527.1  -         -         -        -         48013  48686  -     
ANV81300.1    KAG5782536.1  86.24     100       0        1726      49454  52512  +     
ANV81301.1    KAG5782535.1  81.93     78.56     0        699       53145  54587  +     
intermediate  KAG5782511.1  -         -         -        -         56941  58278  -     


Fusarium mundagurra NRRL 66235
==============================
JAAOAN010000265.1
-----------------
Cluster 89, score 6.29:
Query         Subject       Identity  Coverage  E-value  Bitscore  Start  End    Strand
intermediate  KAF5713244.1  -         -         -        -         1352   2747   -     
intermediate  KAF5713245.1  -         -         -        -         3753   6173   +     
ANV81295.1    KAF5713246.1  88.34     100       0        628       6352   7384   -     
ANV81296.1    KAF5713247.1  94.94     71.2      0        702       8920   10231  -     
ANV81297.1    KAF5713248.1  94.77     100       0        887       11115  12858  +     
ANV81299.1    KAF5713249.1  89.06     100       0        703       17171  18616  -     


Fusarium avenaceum KA13
=======================
JABCRA010000002.1
-----------------
Cluster 90, score 10.55:
Query         Subject       Identity  Coverage  E-value  Bitscore  Start  End    Strand
intermediate  KAI6774709.1  -         -         -        -         39111  39726  -     
intermediate  KAI6774710.1  -         -         -        -         40660  41805  +     
ANV81301.1    KAI6774711.1  83.42     71.92     0        659       43032  44289  -     
ANV81300.1    KAI6774712.1  85.7      99.89     0        1704      45358  48420  -     
ANV81299.1    KAI6774713.1  84.14     99.49     0        653       49254  50702  +     
ANV81297.1    KAI6774714.1  94.32     100       0        883       55390  57133  -     
ANV81296.1    KAI6774715.1  95.1      98        0        974       58071  59820  +     
ANV81295.1    KAI6774716.1  88.73     100       0        627       60841  61885  +     
intermediate  KAI6774717.1  -         -         -        -         62673  63399  -     
intermediate  KAI6774718.1  -         -         -        -         65238  66885  -     


Fusarium avenaceum MPI-SDFR-AT-0044
===================================
JAGMVH010000005.1
-----------------
Cluster 91, score 10.44:
Query         Subject       Identity  Coverage  E-value   Bitscore  Start  End    Strand
intermediate  KAH6956084.1  -         -         -         -         21472  22242  -     
intermediate  KAH6956085.1  -         -         -         -         23894  24370  -     
intermediate  KAH6956086.1  -         -         -         -         25063  25560  +     
ANV81295.1    KAH6956087.1  51.95     97.37     1.5e-117  353       26472  27468  -     
ANV81300.1    KAH6956088.1  65.65     98.21     0         1283      28517  31623  -     
ANV81299.1    KAH6956089.1  60.51     99.49     2.4e-166  482       32333  33749  +     
ANV81298.1    KAH6956090.1  70.31     99.58     0         741       34823  36729  -     
ANV81297.1    KAH6956091.1  81.82     100       0         775       37629  39373  -     
ANV81296.1    KAH6956092.1  78.04     98.8      0         813       40323  42077  +     
intermediate  KAH6956093.1  -         -         -         -         43479  45063  -     
intermediate  KAH6956094.1  -         -         -         -         46066  47077  +     


Fusarium avenaceum Fa05001
==========================
JPYM01000020.1
--------------
Cluster 92, score 10.43:
Query         Subject     Identity  Coverage  E-value   Bitscore  Start   End     Strand
intermediate  KIL86297.1  -         -         -         -         808395  809133  -     
intermediate  KIL86298.1  -         -         -         -         810333  811993  +     
ANV81296.1    KIL86299.1  76.65     98.8      0         791       813395  815149  -     
ANV81297.1    KIL86300.1  81.59     100       0         773       816095  817839  +     
ANV81298.1    KIL86301.1  79.36     81.7      0         665       819045  820645  +     
ANV81299.1    KIL86302.1  54.48     99.49     1.4e-140  416       821719  823135  -     
ANV81300.1    KIL86303.1  65.65     98.21     0         1280      823844  826952  +     
ANV81295.1    KIL86304.1  51.65     97.37     1.4e-116  351       828001  828997  +     
intermediate  KIL86305.1  -         -         -         -         833467  833997  +     


Fusarium bulbicola NRRL 25176
=============================
JAAOAI010000177.1
-----------------
Cluster 93, score 10.51:
Query         Subject       Identity  Coverage  E-value  Bitscore  Start  End    Strand
intermediate  KAF5983383.1  -         -         -        -         3037   3984   +     
intermediate  KAF5983384.1  -         -         -        -         4852   7934   +     
ANV81301.1    KAF5983385.1  80.21     72.68     0        634       8037   9520   -     
ANV81300.1    KAF5983386.1  82.35     100       0        1647      10150  13206  -     
ANV81299.1    KAF5983387.1  91.34     85.24     0        620       14022  15316  +     
ANV81298.1    KAF5983388.1  92.17     100       0        909       16283  18191  -     
intermediate  KAF5983389.1  -         -         -        -         19648  21141  -     
ANV81296.1    KAF5983390.1  84.86     70.6      0        647       22297  23720  +     
ANV81295.1    KAF5983391.1  88.44     100       0        620       25012  26053  +     
intermediate  KAF5983392.1  -         -         -        -         26446  27910  -     
intermediate  KAF5983393.1  -         -         -        -         30583  31053  +     


Fusarium acutatum NRRL 13308
============================
JAADJF010000245.1
-----------------
Cluster 94, score 13.66:
Query         Subject       Identity  Coverage  E-value  Bitscore  Start  End    Strand
intermediate  KAF4431002.1  -         -         -        -         906    2495   -     
intermediate  KAF4431003.1  -         -         -        -         3317   5735   +     
ANV81295.1    KAF4431004.1  88.44     100       0        613       5906   6947   -     
ANV81296.1    KAF4431005.1  96.36     99        0        997       8019   9718   -     
ANV81297.1    KAF4431006.1  95.91     100       0        895       10612  12356  +     
ANV81298.1    KAF4431007.1  87.45     87.11     0        818       13946  15763  +     
ANV81299.1    KAF4431008.1  89.59     99.49     0        706       16799  18244  -     
ANV81300.1    KAF4431009.1  86.03     100       0        1719      19051  22105  +     
ANV81301.1    KAF4431010.1  83.78     91.08     0        828       22728  24449  +     
intermediate  KAF4431011.1  -         -         -        -         24738  28483  -     


Fusarium agapanthi NRRL 31653
=============================
LUFC02000198.1
--------------
Cluster 95, score 11.58:
Query         Subject       Identity  Coverage  E-value  Bitscore  Start   End     Strand
intermediate  KAF4500396.1  -         -         -        -         85784   87824   +     
ANV81300.1    KAF4500397.1  85.82     100       0        1710      90784   93842   -     
ANV81299.1    KAF4500398.1  89.77     99.49     0        712       94659   96089   +     
ANV81298.1    KAF4500399.1  93.29     100       0        942       97110   99017   -     
ANV81297.1    KAF4500400.1  96.59     100       0        897       100458  102205  -     
ANV81296.1    KAF4500401.1  93.6      100       0        972       103068  104802  +     
ANV81295.1    KAF4500402.1  84.8      100       0        592       105787  106814  +     
intermediate  KAF4500403.1  -         -         -        -         108329  108743  -     
intermediate  KAF4500404.1  -         -         -        -         109705  110295  +     
intermediate  KAF4500405.1  -         -         -        -         111408  111814  +     


Fusarium pseudoanthophilum NRRL 25211
=====================================
JAAOAR010000651.1
-----------------
Cluster 96, score 8.49:
Query       Subject       Identity  Coverage  E-value  Bitscore  Start  End    Strand
ANV81301.1  KAF5576187.1  83.58     91.27     0        833       953    2704   -     
ANV81300.1  KAF5576188.1  85.5      100       0        1710      3356   6415   -     
ANV81299.1  KAF5576189.1  84.73     100       0        637       7202   8614   +     
ANV81297.1  KAF5576190.1  97.5      100       0        905       13026  14781  -     
ANV81295.1  KAF5576191.1  82.46     100       0        572       15695  19387  +     
ANV81296.1  KAF5576191.1  94.27     87.2      0        860       15695  19387  +     


Fusarium sp. Ph1
================
CM046526.1
----------
Cluster 97, score 8.44:
Query         Subject       Identity  Coverage  E-value   Bitscore  Start   End     Strand
intermediate  KAI8648836.1  -         -         -         -         165788  166535  +     
ANV81295.1    KAI8648837.1  72.08     100       0         523       170207  171263  -     
ANV81298.1    KAI8648838.1  74.17     91.68     0         731       172754  174772  +     
ANV81296.1    KAI8648839.1  71.21     98        0         749       176691  178444  -     
ANV81297.1    KAI8648840.1  80.45     100       0         764       179103  180869  +     
ANV81299.1    KAI8648841.1  56.85     99.49     5.8e-147  433       182049  183524  -     
ANV81300.1    KAI8648842.1  63.39     100       0         1241      184269  187390  +     
intermediate  KAI8648843.1  -         -         -         -         187949  189258  -     

CM046528.1
----------
Cluster 99, score 8.44:
Query         Subject       Identity  Coverage  E-value   Bitscore  Start  End    Strand
intermediate  KAI8648048.1  -         -         -         -         63852  64081  -     
ANV81295.1    KAI8648049.1  71.8      100       0         521       68852  69908  -     
ANV81298.1    KAI8648050.1  73.97     91.68     0         730       71398  73417  +     
ANV81296.1    KAI8648051.1  71.21     98        0         750       75335  77088  -     
ANV81297.1    KAI8648052.1  80.45     100       0         765       77630  79513  +     
ANV81299.1    KAI8648053.1  56.85     99.49     5.8e-147  433       80693  82168  -     
ANV81300.1    KAI8648054.1  63.49     100       0         1241      82943  86064  +     
intermediate  KAI8648055.1  -         -         -         -         86623  87932  -     


Fusarium albosuccineum NRRL 20459
=================================
JAADYS010000126.1
-----------------
Cluster 101, score 5.23:
Query       Subject       Identity  Coverage  E-value   Bitscore  Start  End    Strand
ANV81298.1  KAF4472123.1  73.57     96.47     0         697       235    2113   -     
ANV81297.1  KAF4472124.1  82.05     100       0         778       3738   5493   -     
ANV81295.1  KAF4472125.1  78.51     100       2.1e-178  528       6372   10238  +     
ANV81296.1  KAF4472125.1  78.11     98.8      0         811       6372   10238  +     


Fusarium phyllophilum NRRL 13617
================================
JAAOAQ010000125.1
-----------------
Cluster 102, score 13.66:
Query         Subject       Identity  Coverage  E-value   Bitscore  Start  End    Strand
intermediate  KAF5565811.1  -         -         -         -         43847  45938  -     
intermediate  KAF5565812.1  -         -         -         -         46757  48149  +     
ANV81295.1    KAF5565813.1  74.28     100       4.9e-178  506       48502  49543  -     
ANV81296.1    KAF5565814.1  93.2      100       0         978       50596  52310  -     
ANV81297.1    KAF5565815.1  96.59     100       0         899       53199  54945  +     
ANV81298.1    KAF5565816.1  84.81     100       0         923       56445  58350  +     
ANV81299.1    KAF5565817.1  90.31     99.75     0         712       59440  60893  -     
ANV81300.1    KAF5565818.1  86.34     100       0         1719      61677  64735  +     
ANV81301.1    KAF5565819.1  81.63     100       0         888       65387  67184  +     
intermediate  KAF5565820.1  -         -         -         -         67503  72184  -     


Claviceps citrina CCC 265
=========================
SRQA01000066.1
--------------
Cluster 103, score 6.35:
Query         Subject       Identity  Coverage  E-value   Bitscore  Start  End    Strand
ANV81300.1    KAG6040943.1  59.33     98.21     0         1155      11602  14734  -     
ANV81295.1    KAG6040944.1  66.37     97.37     3.2e-162  468       15383  16436  +     
ANV81298.1    KAG6040945.1  72.62     69.85     2.2e-179  516       17094  18175  -     
intermediate  KAG6040946.1  -         -         -         -         18220  18961  -     
ANV81296.1    KAG6040947.1  61.2      98.6      0         629       19696  21453  -     
ANV81297.1    KAG6040948.1  75.34     99.55     0         721       22022  23792  +     
intermediate  KAG6040949.1  -         -         -         -         25725  28792  +     


Neoarthrinium moseri CBS 164.80
===============================
NW_026055119.1
--------------
Cluster 104, score 8.32:
Query         Subject         Identity  Coverage  E-value   Bitscore  Start   End     Strand
intermediate  XP_049175604.1  -         -         -         -         447518  447652  -     
intermediate  XP_049175605.1  -         -         -         -         448689  449722  +     
intermediate  XP_049175606.1  -         -         -         -         450005  451337  -     
ANV81295.1    XP_049175607.1  66.87     95.91     2.7e-159  460       452518  453529  -     
ANV81296.1    XP_049175608.1  66.22     87.2      0         621       454618  456180  -     
ANV81297.1    XP_049175609.1  76.27     93.86     0         681       457265  461602  +     
ANV81298.1    XP_049175609.1  66.89     83.99     0         614       457265  461602  +     
ANV81299.1    XP_049175610.1  55.14     81.42     4.9e-124  374       462433  463870  -     
ANV81300.1    XP_049175611.1  55.03     98.84     0         1043      464770  467803  +     
intermediate  XP_049175612.1  -         -         -         -         468852  469719  -     
intermediate  XP_049175613.1  -         -         -         -         471310  472525  +     


Neoarthrinium moseri TUCIM 5827
===============================
JAFIMQ010000003.1
-----------------
Cluster 106, score 8.32:
Query         Subject       Identity  Coverage  E-value   Bitscore  Start   End     Strand
intermediate  KAI1854099.1  -         -         -         -         446940  448155  -     
intermediate  KAI1854100.1  -         -         -         -         449718  450585  +     
ANV81300.1    KAI1854101.1  55.03     98.84     0         1044      451634  454667  -     
ANV81299.1    KAI1854102.1  55.14     81.42     9e-124    373       455564  457001  +     
ANV81297.1    KAI1854103.1  76.27     93.86     0         681       457832  462167  -     
ANV81298.1    KAI1854103.1  66.44     84.62     0         615       457832  462167  -     
ANV81296.1    KAI1854104.1  66.22     87.2      0         622       463252  464814  +     
ANV81295.1    KAI1854105.1  66.27     95.91     2.1e-158  457       465903  466914  +     
intermediate  KAI1854106.1  -         -         -         -         468088  469420  +     
intermediate  KAI1854107.1  -         -         -         -         469703  470736  -     
intermediate  KAI1854108.1  -         -         -         -         471779  471914  +     


Neoarthrinium moseri TUCIM 5799
===============================
JAFIMR010000006.1
-----------------
Cluster 107, score 8.31:
Query         Subject       Identity  Coverage  E-value   Bitscore  Start   End     Strand
intermediate  KAI1877561.1  -         -         -         -         746138  746271  -     
intermediate  KAI1877562.1  -         -         -         -         747314  748347  +     
intermediate  KAI1877563.1  -         -         -         -         748630  749962  -     
ANV81295.1    KAI1877564.1  66.27     95.91     1.7e-157  455       751138  752149  -     
ANV81296.1    KAI1877565.1  66.22     87.2      0         622       753237  754799  -     
ANV81297.1    KAI1877566.1  76.03     93.86     0         677       755884  760219  +     
ANV81298.1    KAI1877566.1  65.65     86.07     0         616       755884  760219  +     
ANV81299.1    KAI1877567.1  57.69     72.52     4.2e-114  345       761050  762137  -     
ANV81300.1    KAI1877568.1  55.03     98.84     0         1044      763384  766417  +     
intermediate  KAI1877569.1  -         -         -         -         767466  768333  -     
intermediate  KAI1877570.1  -         -         -         -         769896  771111  +     


Fusarium sarcochroum NRRL 20472
===============================
JABEXW010000959.1
-----------------
Cluster 108, score 8.36:
Query       Subject       Identity  Coverage  E-value   Bitscore  Start  End    Strand
ANV81296.1  KAF4950618.1  59.01     90.6      0         555       195    1897   -     
ANV81297.1  KAF4950619.1  76.71     99.55     0         740       2688   4441   +     
ANV81299.1  KAF4950620.1  49.44     90.33     7.3e-118  359       5504   6989   -     
ANV81300.1  KAF4950621.1  53.7      97.69     0         1007      7932   10968  +     
ANV81298.1  KAF4950622.1  61.59     90.85     0         573       12689  14534  -     
ANV81295.1  KAF4950623.1  57.4      96.78     2.3e-133  394       15656  16652  +     


Neonectria ditissima R09/05
===========================
LKCW01000050.1
--------------
Cluster 109, score 6.28:
Query         Subject     Identity  Coverage  E-value   Bitscore  Start   End     Strand
intermediate  KPM42337.1  -         -         -         -         95343   97392   -     
intermediate  KPM42338.1  -         -         -         -         97968   99381   +     
ANV81296.1    KPM42339.1  64.11     93.8      0         643       99808   101630  -     
ANV81297.1    KPM42340.1  76.94     99.55     0         749       102523  104399  +     
ANV81299.1    KPM42335.1  57.86     80.66     3.4e-127  383       113246  114758  -     
ANV81300.1    KPM42336.1  54.54     98        0         1016      115872  118917  +     
intermediate  KPM42367.1  -         -         -         -         120171  121104  -     
intermediate  KPM42366.1  -         -         -         -         121461  122580  +     
intermediate  KPM42365.1  -         -         -         -         122829  123917  -     


Fusarium torreyae CF00136
=========================
JAOQAZ010000046.1
-----------------
Cluster 110, score 5.24:
Query       Subject       Identity  Coverage  E-value  Bitscore  Start   End     Strand
ANV81297.1  KAJ4245527.1  77.63     99.55     0        742       250693  252447  +     
ANV81299.1  KAJ4245528.1  52.36     64.38     1.3e-81  260       253572  254572  -     
ANV81300.1  KAJ4245529.1  52.96     97.69     0        989       256010  259044  +     
ANV81295.1  KAJ4245531.1  56.36     96.49     6e-130   385       263683  264679  +     


Neonectria magnoliae NRRL 64651
===============================
JAZAVK010000189.1
-----------------
Cluster 111, score 5.26:
Query       Subject       Identity  Coverage  E-value   Bitscore  Start  End    Strand
ANV81295.1  KAK7417307.1  53.55     97.95     8.3e-124  370       50978  51974  -     
ANV81298.1  KAK7417308.1  60.78     87.53     0         555       53403  55039  +     
ANV81300.1  KAK7417309.1  63.51     100       0         1235      56135  59232  -     
ANV81299.1  KAK7417310.1  57.25     99.49     5.9e-153  448       59986  61464  +     


Neonectria punicea NRRL 64653
=============================
JAZAVJ010000044.1
-----------------
Cluster 112, score 8.41:
Query         Subject       Identity  Coverage  E-value   Bitscore  Start  End    Strand
intermediate  KAK7418721.1  -         -         -         -         48128  48787  +     
intermediate  KAK7418722.1  -         -         -         -         48844  49492  +     
intermediate  KAK7418723.1  -         -         -         -         49964  50300  -     
ANV81296.1    KAK7418724.1  79.15     88        0         746       53128  54667  -     
ANV81297.1    KAK7418725.1  78.18     100       0         750       55770  57523  +     
ANV81299.1    KAK7418726.1  58.2      99.24     1.3e-153  450       58440  59912  -     
ANV81300.1    KAK7418727.1  64.29     100       0         1262      60647  63744  +     
ANV81298.1    KAK7418728.1  59.44     87.53     0         542       64839  66471  -     
ANV81295.1    KAK7418729.1  53.01     96.2      1.3e-122  367       67932  68928  +     
intermediate  KAK7418730.1  -         -         -         -         70382  72183  +     
intermediate  KAK7418731.1  -         -         -         -         72876  73128  +     


Fusarium sp. VM40
=================
CATPAH010000005.1
-----------------
Cluster 113, score 10.43:
Query         Subject       Identity  Coverage  E-value   Bitscore  Start  End    Strand
intermediate  CAJ0544155.1  -         -         -         -         43568  44122  +     
intermediate  CAJ0544157.1  -         -         -         -         44736  45465  -     
ANV81295.1    CAJ0544159.1  51.65     97.37     5.9e-117  352       48568  49564  -     
ANV81300.1    CAJ0544161.1  61.64     98.21     0         1180      50600  53710  -     
ANV81299.1    CAJ0544163.1  59.59     99.49     5.7e-164  476       54414  55835  +     
ANV81298.1    CAJ0544165.1  70.31     99.58     0         734       57177  59083  -     
ANV81297.1    CAJ0544167.1  82.05     100       0         776       59992  61736  -     
ANV81296.1    CAJ0544169.1  77.84     98.8      0         811       62682  64431  +     
intermediate  CAJ0544171.1  -         -         -         -         65059  66115  -     
intermediate  CAJ0544173.1  -         -         -         -         66206  68543  -     


Fusarium decemcellulare Babe19
==============================
JANRMS010000041.1
-----------------
Cluster 114, score 9.41:
Query         Subject       Identity  Coverage  E-value   Bitscore  Start  End    Strand
intermediate  KAJ3548703.1  -         -         -         -         2307   3072   -     
intermediate  KAJ3548704.1  -         -         -         -         3746   5664   +     
intermediate  KAJ3548707.1  -         -         -         -         6319   6760   +     
ANV81295.1    KAJ3548701.1  68.03     76.61     2.9e-110  359       6927   13210  -     
ANV81296.1    KAJ3548701.1  78.01     93.8      0         769       6927   13210  -     
ANV81297.1    KAJ3548708.1  82.73     100       0         785       14076  15831  +     
ANV81298.1    KAJ3548702.1  68.8      100       0         750       17102  18979  +     
ANV81299.1    KAJ3548705.1  59.95     94.66     7.5e-154  451       19769  21395  -     
ANV81300.1    KAJ3548706.1  65.77     100       0         1318      22231  25359  +     
intermediate  KAJ3548695.1  -         -         -         -         25882  26635  +     
intermediate  KAJ3548694.1  -         -         -         -         26955  30359  -     

JANRMS010000193.1
-----------------
Cluster 115, score 5.25:
Query       Subject       Identity  Coverage  E-value   Bitscore  Start  End    Strand
ANV81298.1  KAJ3544467.1  70.94     96.47     0         747       5064   7306   +     
ANV81299.1  KAJ3544466.1  59.95     94.66     7.5e-154  451       8096   9722   -     
ANV81300.1  KAJ3544465.1  65.77     100       0         1318      10558  13686  +     


Byssothecium circinans CBS 675.92
=================================
ML976979.1
----------
Cluster 116, score 3.19:
Query       Subject       Identity  Coverage  E-value   Bitscore  Start    End      Strand
ANV81298.1  KAF1962456.1  51.09     89.6      3.5e-151  451       1259317  1261053  -     
ANV81300.1  KAF1962457.1  47        98.32     0         835       1264532  1267592  -     
ANV81297.1  KAF1962458.1  66.12     97.95     0         638       1268564  1270263  +     


Fusarium coicis NRRL 66233
==========================
JAAOAJ010000369.1
-----------------
Cluster 117, score 5.28:
Query       Subject       Identity  Coverage  E-value  Bitscore  Start  End    Strand
ANV81296.1  KAF5973145.1  93.4      100       0        983       43234  44946  -     
ANV81297.1  KAF5973146.1  94.09     100       0        877       45821  47574  +     
ANV81298.1  KAF5973147.1  85.93     98.96     0        902       48990  50867  +     

JAAOAJ010000749.1
-----------------
Cluster 118, score 5.29:
Query       Subject       Identity  Coverage  E-value  Bitscore  Start  End   Strand
ANV81299.1  KAF5965363.1  84.68     94.66     0        618       68     1438  -     
ANV81300.1  KAF5965364.1  83.61     100       0        1669      2239   5303  +     
ANV81301.1  KAF5965365.1  82.11     69.83     0        626       5972   7232  +     


Fusarium gaditjirri NRRL 45417
==============================
JABFAI010000079.1
-----------------
Cluster 119, score 11.59:
Query         Subject       Identity  Coverage  E-value  Bitscore  Start  End    Strand
intermediate  KAF4956796.1  -         -         -        -         57348  58197  +     
intermediate  KAF4956797.1  -         -         -        -         58919  60700  -     
ANV81301.1    KAF4956798.1  68.06     92.41     0        713       62000  69077  -     
ANV81300.1    KAF4956799.1  86.56     100       0        1744      69784  72839  -     
ANV81299.1    KAF4956800.1  86.26     100       0        686       73863  75325  +     
ANV81298.1    KAF4956801.1  85.5      100       0        912       76405  78320  -     
ANV81297.1    KAF4956802.1  92.95     100       0        863       79830  81567  -     
ANV81296.1    KAF4956803.1  91.2      100       0        964       82510  84236  +     
intermediate  KAF4956804.1  -         -         -        -         88485  89236  +     


Fusarium beomiforme NRRL 25174
==============================
PVQB02000188.1
--------------
Cluster 120, score 11.52:
Query         Subject       Identity  Coverage  E-value  Bitscore  Start  End    Strand
intermediate  KAF4341563.1  -         -         -        -         72118  73900  +     
intermediate  KAF4341564.1  -         -         -        -         74540  75995  +     
ANV81296.1    KAF4341565.1  83.9      99.4      0        900       77011  78764  -     
ANV81297.1    KAF4341566.1  87.5      100       0        822       79806  81460  +     
ANV81298.1    KAF4341567.1  81.7      98.96     0        856       82811  84695  +     
ANV81299.1    KAF4341568.1  69.97     100       0        565       85567  87016  -     
ANV81300.1    KAF4341569.1  72.12     100       0        1414      87783  90888  +     
ANV81301.1    KAF4341570.1  73.32     80.65     0        657       92064  93523  +     
intermediate  KAF4341571.1  -         -         -        -         96916  97528  +     


Fusarium austroafricanum NRRL 53441
===================================
JAADJG010001004.1
-----------------
Cluster 121, score 6.37:
Query       Subject       Identity  Coverage  E-value   Bitscore  Start  End    Strand
ANV81296.1  KAF4429603.1  79.48     99        0         837       333    2076   -     
ANV81297.1  KAF4429604.1  86.14     100       0         820       3045   4810   +     
ANV81298.1  KAF4429605.1  78.66     89.81     0         755       6175   9990   -     
ANV81299.1  KAF4429605.1  70.04     65.39     3.3e-119  374       6175   9990   -     
ANV81300.1  KAF4429606.1  65.5      100       0         1269      10841  13952  +     


Claviceps sp.  group G5 Clav50
==============================
SRQD01000410.1
--------------
Cluster 122, score 5.30:
Query       Subject       Identity  Coverage  E-value  Bitscore  Start  End    Strand
ANV81300.1  KAG6043052.1  56.73     87.82     0        994       3060   5789   -     
ANV81298.1  KAG6043053.1  72.4      69.85     0        523       10347  11447  -     
ANV81296.1  KAG6043055.1  69.23     98        0        723       12809  14573  -     
ANV81297.1  KAG6043056.1  73.86     100       0        714       16122  17867  +     


Claviceps sp.  group G5 LM458
=============================
SRQB01000237.1
--------------
Cluster 123, score 4.22:
Query       Subject       Identity  Coverage  E-value  Bitscore  Start  End    Strand
ANV81297.1  KAG6025446.1  73.41     100       0        710       21075  22820  -     
ANV81298.1  KAG6025449.1  72.4      69.85     0        523       27467  28567  +     
ANV81300.1  KAG6025450.1  56.96     87.82     0        997       32102  34831  +     


Claviceps humidiphila LM576
===========================
SRQM01000261.1
--------------
Cluster 124, score 4.20:
Query       Subject       Identity  Coverage  E-value  Bitscore  Start  End    Strand
ANV81297.1  KAG6114478.1  73.64     100       0        713       28949  30687  -     
ANV81296.1  KAG6114479.1  71.43     94.4      0        723       32036  33805  +     
ANV81298.1  KAG6114481.1  72.7      69.85     0        523       35140  36234  +     

SRQM01000253.1
--------------
Cluster 125, score 4.24:
Query       Subject       Identity  Coverage  E-value   Bitscore  Start  End    Strand
ANV81297.1  KAG6114714.1  74.32     100       0         715       25553  27290  -     
ANV81298.1  KAG6114716.1  70.62     69.85     1.2e-176  509       32642  33736  +     
ANV81300.1  KAG6114717.1  59.27     98.32     0         1148      36154  39333  +     


Claviceps sp.  group G6 LM218
=============================
SRQI01000239.1
--------------
Cluster 126, score 5.30:
Query       Subject       Identity  Coverage  E-value  Bitscore  Start  End    Strand
ANV81297.1  KAG6081117.1  73.64     100       0        713       26536  28272  -     
ANV81296.1  KAG6081118.1  69.92     97.6      0        719       29632  31389  +     
ANV81298.1  KAG6081120.1  73        69.85     0        523       32704  33798  +     
ANV81300.1  KAG6081121.1  57.59     87.82     0        1003      36862  39599  +     


Claviceps sp.  group G6 LM220
=============================
SRQK01000202.1
--------------
Cluster 127, score 5.29:
Query       Subject       Identity  Coverage  E-value  Bitscore  Start  End    Strand
ANV81297.1  KAG6095507.1  73.64     100       0        713       26016  27759  -     
ANV81296.1  KAG6095508.1  71.22     94.4      0        716       29119  30876  +     
ANV81298.1  KAG6095510.1  73        69.85     0        525       32162  33277  +     
ANV81300.1  KAG6095511.1  56.54     87.82     0        978       36340  39084  +     


Claviceps purpurea LM5
======================
SRRE01000524.1
--------------
Cluster 128, score 5.29:
Query       Subject       Identity  Coverage  E-value  Bitscore  Start  End    Strand
ANV81297.1  KAG6265048.1  74.66     99.55     0        719       226    1974   -     
ANV81296.1  KAG6265049.1  67.88     98        0        718       3924   5693   +     
ANV81298.1  KAG6265050.1  72.62     69.85     0        525       6893   8005   +     
ANV81300.1  KAG6265051.1  57.36     80.25     0        923       10136  12658  +     

SRRE01000319.1
--------------
Cluster 129, score 4.24:
Query       Subject       Identity  Coverage  E-value  Bitscore  Start  End    Strand
ANV81297.1  KAG6270011.1  73.64     100       0        710       2925   4667   -     
ANV81298.1  KAG6270014.1  71.3      69.85     1e-179   518       9879   10995  +     
ANV81300.1  KAG6270015.1  59.73     98.32     0        1157      13596  16750  +     


Claviceps purpurea LM39
=======================
SRQZ01000437.1
--------------
Cluster 130, score 5.30:
Query       Subject       Identity  Coverage  E-value  Bitscore  Start  End    Strand
ANV81300.1  KAG6222319.1  56.84     87.82     0        994       4208   6952   -     
ANV81298.1  KAG6222320.1  72.62     69.85     0        525       8860   9972   -     
ANV81296.1  KAG6222322.1  67.88     98        0        717       11172  12941  -     
ANV81297.1  KAG6222323.1  74.66     99.55     0        719       14416  16164  +     


Claviceps purpurea LM14
=======================
SRRD01000414.1
--------------
Cluster 131, score 5.29:
Query       Subject       Identity  Coverage  E-value  Bitscore  Start  End    Strand
ANV81297.1  KAG6260239.1  74.66     99.55     0        719       6891   8639   -     
ANV81296.1  KAG6260240.1  67.88     98        0        717       10114  11883  +     
ANV81298.1  KAG6260241.1  72.62     69.85     0        525       13083  14195  +     
ANV81300.1  KAG6260242.1  57.23     80.25     0        922       16299  18821  +     


Claviceps purpurea LM4
======================
SRRF01000708.1
--------------
Cluster 132, score 3.22:
Query       Subject       Identity  Coverage  E-value  Bitscore  Start  End   Strand
ANV81296.1  KAG6263652.1  67.88     98        0        717       791    2560  +     
ANV81298.1  KAG6263653.1  72.62     69.85     0        525       3760   4876  +     
ANV81300.1  KAG6263654.1  57.36     80.25     0        923       7007   9529  +     

SRRF01000677.1
--------------
Cluster 133, score 4.18:
Query       Subject       Identity  Coverage  E-value   Bitscore  Start  End    Strand
ANV81297.1  KAG6263970.1  66.59     100       0         625       2838   4580   -     
ANV81296.1  KAG6263971.1  70.93     85.2      0         650       6771   8287   +     
ANV81298.1  KAG6263973.1  71.01     69.85     5.8e-179  516       9932   11041  +     


Claviceps purpurea Clav55
=========================
SRRG01000254.1
--------------
Cluster 134, score 3.24:
Query       Subject       Identity  Coverage  E-value   Bitscore  Start  End    Strand
ANV81296.1  KAG6288685.1  66.67     98        0         711       7335   9113   +     
ANV81298.1  KAG6288687.1  71.3      69.85     6.4e-180  518       10588  11704  +     
ANV81300.1  KAG6288688.1  59.62     98.32     0         1157      14285  17439  +     


Claviceps purpurea Clav04
=========================
SRRK01000621.1
--------------
Cluster 135, score 3.22:
Query       Subject       Identity  Coverage  E-value  Bitscore  Start  End   Strand
ANV81296.1  KAG6316719.1  67.88     98        0        717       985    2754  +     
ANV81298.1  KAG6316721.1  72.62     69.85     0        525       3954   5066  +     
ANV81300.1  KAG6316722.1  57.23     80.25     0        922       7174   9696  +     


Claviceps purpurea Clav26
=========================
SRRJ01000556.1
--------------
Cluster 136, score 4.20:
Query       Subject       Identity  Coverage  E-value  Bitscore  Start  End    Strand
ANV81297.1  KAG6309674.1  74.66     99.55     0        719       6898   8646   -     
ANV81296.1  KAG6309675.1  67.88     98        0        717       10125  11894  +     
ANV81298.1  KAG6309677.1  72.62     69.85     0        525       13094  14206  +     

SRRJ01000676.1
--------------
Cluster 137, score 4.19:
Query       Subject       Identity  Coverage  E-value   Bitscore  Start  End    Strand
ANV81297.1  KAG6309170.1  66.82     100       0         626       2505   4247   -     
ANV81296.1  KAG6309171.1  66.87     98        0         712       6197   7975   +     
ANV81298.1  KAG6309173.1  71.59     69.85     5.1e-180  518       9621   10730  +     


Claviceps purpurea LM46
=======================
SRQY01000467.1
--------------
Cluster 138, score 5.29:
Query       Subject       Identity  Coverage  E-value  Bitscore  Start  End    Strand
ANV81297.1  KAG6215684.1  74.66     99.55     0        719       6889   8637   -     
ANV81296.1  KAG6215685.1  67.88     98        0        717       10112  11881  +     
ANV81298.1  KAG6215686.1  72.62     69.85     0        525       13081  14193  +     
ANV81300.1  KAG6215687.1  56.14     87.82     0        976       16098  19300  +     


Claviceps purpurea LM232
========================
SRQT01000116.1
--------------
Cluster 139, score 5.29:
Query       Subject       Identity  Coverage  E-value  Bitscore  Start  End    Strand
ANV81297.1  KAG6185344.1  74.66     99.55     0        719       47820  49568  -     
ANV81296.1  KAG6185345.1  67.88     98        0        717       51043  52812  +     
ANV81298.1  KAG6185346.1  72.62     69.85     0        525       54018  55130  +     
ANV81300.1  KAG6185347.1  55.67     87.82     0        963       57065  59816  +     


Claviceps purpurea LM28
=======================
SRRC01000513.1
--------------
Cluster 140, score 5.29:
Query       Subject       Identity  Coverage  E-value  Bitscore  Start  End    Strand
ANV81300.1  KAG6244438.1  57.49     80.25     0        922       4205   6727   -     
ANV81298.1  KAG6244439.1  72.62     69.85     0        525       8858   9974   -     
ANV81296.1  KAG6244441.1  67.88     98        0        717       11178  12947  -     
ANV81297.1  KAG6244442.1  74.66     99.55     0        719       14420  16168  +     


Claviceps purpurea LM233
========================
SRQS01000658.1
--------------
Cluster 141, score 4.19:
Query       Subject       Identity  Coverage  E-value   Bitscore  Start  End    Strand
ANV81297.1  KAG6161400.1  66.36     100       0         623       2877   4619   -     
ANV81296.1  KAG6161401.1  67        98        0         712       6554   8336   +     
ANV81298.1  KAG6161403.1  71.3      69.85     4.7e-180  518       9988   11097  +     

SRQS01000095.1
--------------
Cluster 142, score 5.28:
Query       Subject       Identity  Coverage  E-value  Bitscore  Start  End    Strand
ANV81297.1  KAG6171423.1  74.43     99.55     0        717       51771  53519  -     
ANV81296.1  KAG6171424.1  71.29     84.2      0        644       55257  56836  +     
ANV81298.1  KAG6171425.1  72.32     69.85     0        522       57975  59091  +     
ANV81300.1  KAG6171426.1  57.36     80.25     0        923       61222  63744  +     


Claviceps purpurea LM469
========================
SRQQ01000413.1
--------------
Cluster 143, score 5.31:
Query       Subject       Identity  Coverage  E-value  Bitscore  Start  End    Strand
ANV81297.1  KAG6151381.1  73.41     100       0        709       2597   4339   -     
ANV81296.1  KAG6151382.1  67        98        0        712       6281   8063   +     
ANV81298.1  KAG6151384.1  71.3      69.85     1e-179   518       9714   10830  +     
ANV81300.1  KAG6151385.1  59.48     98.32     0        1156      13430  16584  +     

SRQQ01000015.1
--------------
Cluster 144, score 4.22:
Query       Subject       Identity  Coverage  E-value  Bitscore  Start   End     Strand
ANV81297.1  KAG6160162.1  74.43     99.55     0        716       111183  112931  -     
ANV81298.1  KAG6160163.1  72.62     69.85     0        525       117375  118491  +     
ANV81300.1  KAG6160164.1  56.73     87.82     0        994       120400  123144  +     


Claviceps purpurea LM474
========================
SRQO01000428.1
--------------
Cluster 145, score 5.28:
Query       Subject       Identity  Coverage  E-value  Bitscore  Start  End    Strand
ANV81297.1  KAG6129270.1  74.66     99.55     0        719       6887   8635   -     
ANV81296.1  KAG6129271.1  71.3      85.6      0        655       10348  11879  +     
ANV81298.1  KAG6129272.1  72.62     69.85     0        525       13079  14191  +     
ANV81300.1  KAG6129273.1  57.36     80.25     0        923       16318  18840  +     


Claviceps purpurea LM71
=======================
SRQW01000679.1
--------------
Cluster 146, score 4.18:
Query       Subject       Identity  Coverage  E-value  Bitscore  Start  End    Strand
ANV81297.1  KAG6200562.1  73.64     100       0        709       2972   4714   -     
ANV81296.1  KAG6200563.1  66.42     79.6      0        567       6643   8140   +     
ANV81298.1  KAG6200564.1  72.92     65.7      5e-171   495       10082  11134  +     

SRQW01000226.1
--------------
Cluster 147, score 4.22:
Query       Subject       Identity  Coverage  E-value  Bitscore  Start  End    Strand
ANV81297.1  KAG6210366.1  74.66     99.55     0        717       26428  28176  -     
ANV81298.1  KAG6210367.1  72.62     69.85     0        525       32618  33734  +     
ANV81300.1  KAG6210368.1  57.36     80.25     0        923       35865  38394  +     


Claviceps purpurea Clav46
=========================
SRRI01000489.1
--------------
Cluster 148, score 4.22:
Query       Subject       Identity  Coverage  E-value  Bitscore  Start  End    Strand
ANV81300.1  KAG6295981.1  56.26     87.82     0        972       4523   7274   -     
ANV81298.1  KAG6295982.1  72.62     69.85     0        525       9202   10314  -     
ANV81297.1  KAG6295983.1  74.66     99.55     0        719       14758  16506  +     


Claviceps purpurea LM470
========================
SRQP01000409.1
--------------
Cluster 149, score 4.22:
Query       Subject       Identity  Coverage  E-value  Bitscore  Start  End    Strand
ANV81300.1  KAG6136727.1  56.84     87.82     0        994       5317   8061   -     
ANV81298.1  KAG6136728.1  72.62     69.85     0        525       9989   11101  -     
ANV81297.1  KAG6136730.1  74.66     99.55     0        719       15543  17291  +     


Claviceps purpurea LM461
========================
SRQR01000426.1
--------------
Cluster 150, score 4.22:
Query       Subject       Identity  Coverage  E-value  Bitscore  Start  End    Strand
ANV81300.1  KAG6157366.1  56.84     87.82     0        994       4940   7684   -     
ANV81298.1  KAG6157367.1  72.62     69.85     0        525       9592   10704  -     
ANV81297.1  KAG6157369.1  74.66     99.55     0        719       15148  16896  +     


Claviceps purpurea LM223
========================
SRQU01000154.1
--------------
Cluster 151, score 4.22:
Query       Subject       Identity  Coverage  E-value  Bitscore  Start  End    Strand
ANV81300.1  KAG6185319.1  57.36     80.25     0        923       5970   8492   -     
ANV81298.1  KAG6185320.1  72.62     69.85     0        525       10619  11731  -     
ANV81297.1  KAG6185322.1  74.66     99.55     0        719       16175  17923  +     


Claviceps purpurea LM207
========================
SRQV01000459.1
--------------
Cluster 152, score 4.22:
Query       Subject       Identity  Coverage  E-value  Bitscore  Start  End    Strand
ANV81300.1  KAG6187794.1  56.84     87.82     0        994       2419   5163   -     
ANV81298.1  KAG6187795.1  72.62     69.85     0        525       7075   8187   -     
ANV81297.1  KAG6187797.1  74.66     99.55     0        719       12631  14379  +     


Claviceps purpurea LM60
=======================
SRQX01000275.1
--------------
Cluster 153, score 4.22:
Query       Subject       Identity  Coverage  E-value  Bitscore  Start  End    Strand
ANV81300.1  KAG6204558.1  56.84     87.82     0        994       4205   6949   -     
ANV81298.1  KAG6204559.1  72.62     69.85     0        525       8858   9970   -     
ANV81297.1  KAG6204561.1  74.66     99.55     0        719       14414  16162  +     

SRQX01000150.1
--------------
Cluster 154, score 4.22:
Query       Subject       Identity  Coverage  E-value   Bitscore  Start  End    Strand
ANV81297.1  KAG6206928.1  66.82     100       0         626       4100   5842   -     
ANV81298.1  KAG6206929.1  71.3      69.85     5.7e-180  518       11197  12306  +     
ANV81300.1  KAG6206930.1  57.95     98.32     0         1103      14850  18004  +     


Claviceps purpurea LM33
=======================
SRRA01000026.1
--------------
Cluster 155, score 4.22:
Query       Subject       Identity  Coverage  E-value  Bitscore  Start  End    Strand
ANV81297.1  KAG6242713.1  74.66     99.55     0        719       87588  89336  -     
ANV81298.1  KAG6242714.1  72.62     69.85     0        525       93786  94898  +     
ANV81300.1  KAG6242715.1  57.36     80.25     0        923       97025  99547  +     


Claviceps purpurea LM30
=======================
SRRB01000449.1
--------------
Cluster 156, score 4.22:
Query       Subject       Identity  Coverage  E-value  Bitscore  Start  End    Strand
ANV81300.1  KAG6243173.1  56.84     87.82     0        994       2420   5164   -     
ANV81298.1  KAG6243174.1  72.62     69.85     0        525       7076   8188   -     
ANV81297.1  KAG6243176.1  74.66     99.55     0        719       12632  14380  +     


Claviceps sp.  group G7 LM454
=============================
SRQL01000132.1
--------------
Cluster 157, score 4.24:
Query       Subject       Identity  Coverage  E-value  Bitscore  Start  End    Strand
ANV81300.1  KAG6115093.1  55.97     87.82     0        940       23314  26091  -     
ANV81296.1  KAG6115094.1  67.21     97.8      0        717       27542  29316  -     
ANV81297.1  KAG6115095.1  73.18     100       0        704       31283  33022  +     

SRQL01000564.1
--------------
Cluster 158, score 3.22:
Query       Subject       Identity  Coverage  E-value  Bitscore  Start  End    Strand
ANV81296.1  KAG6103333.1  71.22     94.4      0        716       348    2105   +     
ANV81298.1  KAG6103335.1  72.7      69.85     0        523       3391   4506   +     
ANV81300.1  KAG6103336.1  57.59     87.82     0        1003      7569   10306  +     


Claviceps cyperi CCC 1219
=========================
SRPQ01000524.1
--------------
Cluster 159, score 4.24:
Query       Subject       Identity  Coverage  E-value  Bitscore  Start  End    Strand
ANV81297.1  KAG5958643.1  73.86     100       0        714       1443   3165   -     
ANV81296.1  KAG5958644.1  68.22     98        0        717       5852   7603   +     
ANV81300.1  KAG5958645.1  57.78     87.82     0        1002      11261  13990  -     


Claviceps arundinis CCC 1102
============================
SRPS01000229.1
--------------
Cluster 160, score 5.31:
Query       Subject       Identity  Coverage  E-value   Bitscore  Start  End    Strand
ANV81297.1  KAG5962099.1  74.09     100       0         712       24195  25934  -     
ANV81296.1  KAG5962100.1  66.87     98        0         716       28100  29870  +     
ANV81298.1  KAG5962101.1  69.73     69.85     8.1e-175  505       31282  32376  +     
ANV81300.1  KAG5962102.1  58.96     98.32     0         1141      34776  37957  +     

SRPS01000038.1
--------------
Cluster 161, score 4.24:
Query       Subject       Identity  Coverage  E-value  Bitscore  Start  End    Strand
ANV81300.1  KAG5972987.1  58.76     94.33     0        1085      7977   10902  -     
ANV81298.1  KAG5972988.1  65        90.64     0        624       14044  15848  -     
ANV81297.1  KAG5972989.1  74.09     100       0        717       19626  21363  +     


Claviceps arundinis LM583
=========================
SRPR01000053.1
--------------
Cluster 162, score 4.19:
Query       Subject       Identity  Coverage  E-value   Bitscore  Start   End     Strand
ANV81297.1  KAG5963418.1  74.09     100       0         717       101040  102777  -     
ANV81296.1  KAG5963419.1  70.38     94.4      0         709       104163  105932  +     
ANV81298.1  KAG5963420.1  72.7      69.85     4.5e-175  505       107265  108359  +     

SRPR01000104.1
--------------
Cluster 163, score 4.24:
Query       Subject       Identity  Coverage  E-value  Bitscore  Start  End    Strand
ANV81297.1  KAG5960161.1  74.09     100       0        712       45662  47401  -     
ANV81298.1  KAG5960163.1  64.71     77.34     0        551       52560  54078  +     
ANV81300.1  KAG5960164.1  59.06     98.32     0        1143      56587  59657  +     


Claviceps sp.  group G4 LM77
============================
SRQE01000681.1
--------------
Cluster 164, score 5.29:
Query       Subject       Identity  Coverage  E-value  Bitscore  Start  End    Strand
ANV81300.1  KAG6050134.1  56.84     87.82     0        999       1354   4094   -     
ANV81298.1  KAG6050135.1  73.59     69.85     0        530       6206   7300   -     
ANV81296.1  KAG6050137.1  71.46     91        0        693       8599   10166  -     
ANV81297.1  KAG6050138.1  74.77     100       0        721       11806  13549  +     


Claviceps sp.  group G4 LM78
============================
SRQF01000683.1
--------------
Cluster 165, score 4.22:
Query       Subject       Identity  Coverage  E-value  Bitscore  Start  End    Strand
ANV81297.1  KAG6061376.1  67.73     100       0        635       700    2443   -     
ANV81298.1  KAG6061380.1  73.59     69.85     0        530       6949   8043   +     
ANV81300.1  KAG6061381.1  56.96     87.82     0        999       10155  12895  +     


Claviceps sp.  group G4 LM84
============================
SRQH01000465.1
--------------
Cluster 166, score 4.22:
Query       Subject       Identity  Coverage  E-value  Bitscore  Start  End    Strand
ANV81300.1  KAG6072815.1  56.96     87.82     0        999       1380   4120   -     
ANV81298.1  KAG6072816.1  73.59     69.85     0        530       6232   7326   -     
ANV81297.1  KAG6072819.1  67.73     100       0        635       11832  13575  +     


Claviceps lovelessii CCC 647
============================
SRPU01000085.1
--------------
Cluster 167, score 5.29:
Query       Subject       Identity  Coverage  E-value   Bitscore  Start  End    Strand
ANV81297.1  KAG6017099.1  75.75     68.41     9.7e-168  487       15248  16517  -     
ANV81296.1  KAG6017100.1  67.61     98        0         693       17836  19589  +     
ANV81298.1  KAG6017101.1  71.73     69.85     7.3e-179  515       22033  23103  +     
ANV81300.1  KAG6017102.1  60.23     98.32     0         1167      25870  28988  +     


Fusarium nygamai CS10214
========================
MTQA01000199.1
--------------
Cluster 168, score 11.55:
Query         Subject     Identity  Coverage  E-value  Bitscore  Start   End     Strand
intermediate  PNP74696.1  -         -         -        -         207530  209544  +     
intermediate  PNP74697.1  -         -         -        -         210494  211220  +     
ANV81301.1    PNP74698.1  81.32     71.92     0        634       211947  213261  -     
ANV81300.1    PNP74699.1  85.86     94.33     0        1625      213901  216746  -     
ANV81299.1    PNP74700.1  83.14     100       0        702       217765  219201  +     
ANV81298.1    PNP74701.1  87.28     98.96     0        918       220254  222154  -     
ANV81297.1    PNP74702.1  97.05     100       0        901       223650  225387  -     
ANV81296.1    PNP74703.1  93.26     71.2      0        692       226289  227558  +     
intermediate  PNP74704.1  -         -         -        -         229453  229885  +     


Ustilaginoidea virens UV-8b
===========================
NC_057320.1
-----------
Cluster 169, score 6.27:
Query         Subject         Identity  Coverage  E-value  Bitscore  Start   End     Strand
intermediate  XP_042999523.1  -         -         -        -         273766  274387  +     
intermediate  XP_042999524.1  -         -         -        -         274730  275723  +     
ANV81300.1    XP_042999525.1  48.85     97.37     0        870       276489  279702  -     
ANV81298.1    XP_042999526.1  57.53     88.98     0        541       282166  284243  +     
ANV81297.1    XP_042999527.1  69.7      99.77     0        647       286000  287811  -     
intermediate  XP_042999528.1  -         -         -        -         288621  291272  -     
ANV81296.1    XP_042999529.1  58.19     98.6      0        615       292030  293844  +     
intermediate  XP_042999530.1  -         -         -        -         295115  295927  -     
intermediate  XP_042999531.1  -         -         -        -         297090  298470  -     


Pyrenochaeta sp. MPI-SDFR-AT-0127
=================================
JAGTJM010000013.1
-----------------
Cluster 171, score 4.26:
Query       Subject       Identity  Coverage  E-value  Bitscore  Start   End     Strand
ANV81298.1  KAH7389951.1  49.12     96.47     5e-166   490       561666  563409  -     
ANV81296.1  KAH7389952.1  58.89     98.4      0        609       564178  565931  -     
ANV81300.1  KAH7389953.1  46.7      97.69     0        823       566855  569934  -     
ANV81297.1  KAH7389954.1  65.3      99.55     0        634       570654  572325  +     


Dothidotthia symphoricarpi CBS 119687
=====================================
NW_022985018.1
--------------
Cluster 172, score 4.27:
Query       Subject         Identity  Coverage  E-value   Bitscore  Start    End      Strand
ANV81298.1  XP_033523561.1  49.79     90.44     1.8e-159  473       1273329  1275023  -     
ANV81296.1  XP_033523562.1  59.13     93.8      0         609       1275676  1277424  -     
ANV81300.1  XP_033523563.1  49.84     97.79     0         894       1278204  1281318  -     
ANV81297.1  XP_033523564.1  68.95     99.55     0         676       1282021  1283764  +     


Pseudovirgaria hyperparasitica CBS 121739
=========================================
NW_022985560.1
--------------
Cluster 174, score 5.26:
Query       Subject         Identity  Coverage  E-value   Bitscore  Start    End      Strand
ANV81296.1  XP_033598595.1  57.05     95.2      0         587       1029272  1031085  -     
ANV81300.1  XP_033598596.1  47.74     98.11     0         872       1032826  1035834  +     
ANV81297.1  XP_033598597.1  66.89     99.77     0         636       1037762  1039598  +     
ANV81298.1  XP_033598598.1  47.89     99.38     3.7e-175  513       1040109  1041898  -     


Plenodomus lindquistii US01
===========================
JANUWI010000021.1
-----------------
Cluster 176, score 5.23:
Query       Subject       Identity  Coverage  E-value   Bitscore  Start   End     Strand
ANV81296.1  KAI8930431.1  55.71     98.6      0         583       247860  249698  +     
ANV81299.1  KAI8930435.1  53.18     75.83     2.4e-109  336       260036  261287  +     
ANV81298.1  KAI8930441.1  40.08     90.64     7.1e-136  413       274168  275980  -     
ANV81300.1  KAI8930442.1  50.71     94.12     0         926       276826  279742  +     


Boeremia exigua MPI-SDFR-AT-0100
================================
NW_025763524.1
--------------
Cluster 177, score 5.23:
Query       Subject         Identity  Coverage  E-value   Bitscore  Start    End      Strand
ANV81300.1  XP_045996287.1  51.83     98.11     0         962       1063792  1066837  +     
ANV81296.1  XP_045996290.1  55.69     98.4      0         578       1072374  1074213  +     
ANV81299.1  XP_045996296.1  52.29     77.61     2.4e-109  334       1087014  1088137  +     
ANV81298.1  XP_045996298.1  41.34     90.64     3.8e-136  414       1091148  1092967  -     


Ampelomyces quisqualis HMLAC05119
=================================
ML979132.1
----------
Cluster 179, score 4.25:
Query       Subject       Identity  Coverage  E-value   Bitscore  Start    End      Strand
ANV81297.1  KAF1921226.1  65.97     98.18     0         649       3837599  3839304  -     
ANV81300.1  KAF1921227.1  44.58     98.21     0         848       3839997  3843157  +     
ANV81296.1  KAF1921228.1  53.56     98        0         553       3844198  3845947  +     
ANV81298.1  KAF1921229.1  50.21     91.27     1.8e-157  468       3846773  3848512  +     


Elsinoe batatas CRI-CJ2
=======================
JAESVG020000001.1
-----------------
Cluster 180, score 4.16:
Query       Subject       Identity  Coverage  E-value   Bitscore  Start    End      Strand
ANV81297.1  KAG8631616.1  60.05     99.32     0         558       3439413  3441119  -     
ANV81296.1  KAG8631970.1  52.31     96        1.2e-180  528       3442266  3443951  +     
ANV81298.1  KAG8631785.1  47.13     97.92     3e-166    490       3444047  3445825  -     


Elsinoe fawcettii 53147a
========================
SDJM01000091.1
--------------
Cluster 181, score 4.15:
Query       Subject       Identity  Coverage  E-value   Bitscore  Start  End   Strand
ANV81297.1  KAF4546941.1  60.87     93.86     0         549       117    2106  -     
ANV81296.1  KAF4546942.1  50.9      97.2      1.6e-176  517       2682   4372  +     
ANV81298.1  KAF4546943.1  54.14     70.27     2.6e-134  411       4472   8422  -     


Elsinoe ampelina CECT 20119
===========================
ML992506.1
----------
Cluster 182, score 8.26:
Query         Subject       Identity  Coverage  E-value   Bitscore  Start    End      Strand
intermediate  KAF2223847.1  -         -         -         -         1443691  1444932  -     
intermediate  KAF2223848.1  -         -         -         -         1446610  1448244  -     
ANV81300.1    KAF2223849.1  45.11     100       0         790       1448691  1451740  -     
ANV81299.1    KAF2223850.1  45.64     75.57     1.2e-82   266       1452609  1453806  +     
ANV81298.1    KAF2223851.1  50.96     87.94     8.2e-169  497       1455000  1456791  +     
ANV81296.1    KAF2223852.1  49.9      97.2      2.3e-174  512       1456901  1458594  -     
ANV81297.1    KAF2223853.1  60        98.41     0         566       1459291  1460996  +     
intermediate  KAF2223854.1  -         -         -         -         1461210  1465996  -     


Diplodia corticola CBS 112549
=============================
NW_017971490.1
--------------
Cluster 183, score 4.15:
Query       Subject         Identity  Coverage  E-value   Bitscore  Start  End    Strand
ANV81296.1  XP_020132708.1  47.49     97.6      7.8e-164  486       40329  42120  -     
ANV81300.1  XP_020132703.1  42.69     97.58     0         758       46174  49374  +     
ANV81299.1  XP_020132702.1  43.43     74.81     6.7e-74   256       55482  58273  +     


Diplodia seriata FDS-637
========================
NW_027117309.1
--------------
Cluster 185, score 4.14:
Query       Subject         Identity  Coverage  E-value   Bitscore  Start    End      Strand
ANV81299.1  XP_066635814.1  42.76     74.81     1.6e-70   245       1269201  1271797  -     
ANV81300.1  XP_066635817.1  45.18     78.78     0         657       1277917  1281203  -     
ANV81296.1  XP_066635820.1  46.05     98        2.1e-160  477       1285113  1286931  +     


Diplodia seriata M28-159
========================
JAJVDA020000011.1
-----------------
Cluster 186, score 4.14:
Query       Subject       Identity  Coverage  E-value   Bitscore  Start   End     Strand
ANV81299.1  KAL1626215.1  42.76     74.81     1.2e-70   246       516405  519147  -     
ANV81300.1  KAL1626218.1  45.12     78.78     0         655       525124  528440  -     
ANV81296.1  KAL1626221.1  46.03     98        3.3e-160  476       532343  534184  +     


Diplodia seriata F98.1
======================
MSZU01000111.1
--------------
Cluster 187, score 4.14:
Query       Subject     Identity  Coverage  E-value   Bitscore  Start    End      Strand
ANV81299.1  OMP83793.1  42.76     74.81     7.6e-75   245       3310800  3311906  -     
ANV81300.1  OMP83796.1  45.2      78.78     0         660       3319540  3322856  -     
ANV81296.1  OMP83797.1  46.03     98        3.3e-160  476       3326761  3328602  +     


Annulohypoxylon maeteangense CBS 123835
=======================================
NW_025953264.1
--------------
Cluster 188, score 4.15:
Query       Subject         Identity  Coverage  E-value   Bitscore  Start   End     Strand
ANV81296.1  XP_047815856.1  46        97.4      3.8e-158  470       655351  657060  -     
ANV81300.1  XP_047815859.1  44.37     98.42     0         825       661445  664491  +     
ANV81299.1  XP_047815862.1  40.8      74.81     6.9e-70   235       671164  672598  +     


Aspergillus tamarii CBS 117626
==============================
ML738792.1
----------
Cluster 190, score 4.13:
Query       Subject       Identity  Coverage  E-value   Bitscore  Start  End    Strand
ANV81300.1  KAE8155899.1  40.78     83.19     0         630       8811   11708  -     
ANV81299.1  KAE8155900.1  42.1      74.3      3.9e-74   246       12399  13774  +     
ANV81296.1  KAE8155903.1  39.22     99.8      1.8e-128  395       18670  20744  -     


Valsa malicola 03-1
===================
LKEA01000006.1
--------------
Cluster 191, score 4.18:
Query       Subject     Identity  Coverage  E-value   Bitscore  Start   End     Strand
ANV81299.1  ROW08502.1  41.27     75.06     2.9e-73   247       815101  817021  -     
ANV81296.1  ROW08499.1  38.59     96.4      8.5e-124  383       818366  820172  -     
ANV81300.1  ROW08497.1  43.61     97.27     0         806       822789  825921  +     
ANV81296.1  ROW08498.1  35.84     97        2.4e-105  335       826265  828134  -     


Rosellinia necatrix W97
=======================
DF977481.1
----------
Cluster 192, score 4.16:
Query       Subject     Identity  Coverage  E-value   Bitscore  Start   End     Strand
ANV81296.1  GAP89748.1  37.11     94        5.2e-102  327       165305  167298  -     
ANV81299.1  GAP89752.2  42.28     75.06     2.7e-69   236       174833  176573  -     
ANV81296.1  GAP89753.1  36.97     96.4      8.6e-114  358       177744  179509  -     
ANV81300.1  GAP89755.2  40.22     98        0         717       182374  186104  +     


Claviceps aff. humidiphila group G2b LM81
=========================================
SRQG01000185.1
--------------
Cluster 193, score 4.24:
Query       Subject       Identity  Coverage  E-value   Bitscore  Start  End    Strand
ANV81297.1  KAG6062641.1  74.77     100       0         716       34592  36329  -     
ANV81298.1  KAG6062643.1  70.33     69.85     1.7e-176  509       41724  42824  +     
ANV81300.1  KAG6062644.1  59.48     98.32     0         1148      45350  48427  +     


Paraphoma chrysanthemicola MPI-GEGE-AT-0034
===========================================
JAGMWG010000003.1
-----------------
Cluster 194, score 3.19:
Query       Subject       Identity  Coverage  E-value   Bitscore  Start    End      Strand
ANV81297.1  KAH7081737.1  64.29     98.64     0         620       1698647  1700330  -     
ANV81300.1  KAH7081738.1  45.34     98        0         790       1701217  1704281  +     
ANV81298.1  KAH7081740.1  48.53     96.05     1.3e-153  458       1708078  1709829  +     


Fusarium heterosporum NRRL 20693
================================
JAAGWQ010000449.1
-----------------
Cluster 195, score 5.18:
Query       Subject       Identity  Coverage  E-value   Bitscore  Start  End   Strand
ANV81299.1  KAF5655116.1  80.18     57.25     7.7e-121  360       211    990   -     
ANV81300.1  KAF5655117.1  75.5      62.08     0         877       1867   4476  +     
ANV81301.1  KAF5655118.1  74.2      77.04     0         609       5849   7264  +     
```
