## Additional File 11 for "Genome sequencing and physiological characterization of three *Neoarthrinium moseri* strains": P638V092H733C30.log

```
[11:55:22] INFO - Starting clinker
[11:55:22] INFO - Parsing files:
[11:55:22] INFO -   cluster107.gbk
[11:55:22] WARNING - Could not find parent gene of <unknown id>. Using coding sequence coordinates instead.
/miniconda3/lib/python3.9/site-packages/Bio/Seq.py:2979: BiopythonWarning: Partial codon, len(sequence) not a multiple of three. Explicitly trim the sequence or add trailing N before translation. This may become an error in future.
  warnings.warn(
[11:55:22] WARNING - Could not find parent gene of <unknown id>. Using coding sequence coordinates instead.
[11:55:22] WARNING - Could not find parent gene of <unknown id>. Using coding sequence coordinates instead.
[11:55:22] WARNING - Could not find parent gene of <unknown id>. Using coding sequence coordinates instead.
[11:55:22] WARNING - Could not find parent gene of <unknown id>. Using coding sequence coordinates instead.
[11:55:22] WARNING - Could not find parent gene of <unknown id>. Using coding sequence coordinates instead.
[11:55:22] WARNING - Could not find parent gene of <unknown id>. Using coding sequence coordinates instead.
[11:55:22] WARNING - Could not find parent gene of <unknown id>. Using coding sequence coordinates instead.
[11:55:22] WARNING - Could not find parent gene of <unknown id>. Using coding sequence coordinates instead.
[11:55:22] INFO -   cluster104.gbk
[11:55:22] WARNING - Could not find parent gene of <unknown id>. Using coding sequence coordinates instead.
[11:55:22] WARNING - Could not find parent gene of <unknown id>. Using coding sequence coordinates instead.
[11:55:22] WARNING - Could not find parent gene of <unknown id>. Using coding sequence coordinates instead.
[11:55:22] WARNING - Could not find parent gene of <unknown id>. Using coding sequence coordinates instead.
[11:55:22] WARNING - Could not find parent gene of <unknown id>. Using coding sequence coordinates instead.
[11:55:22] WARNING - Could not find parent gene of <unknown id>. Using coding sequence coordinates instead.
[11:55:22] WARNING - Could not find parent gene of <unknown id>. Using coding sequence coordinates instead.
[11:55:22] WARNING - Could not find parent gene of <unknown id>. Using coding sequence coordinates instead.
[11:55:22] WARNING - Could not find parent gene of <unknown id>. Using coding sequence coordinates instead.
[11:55:22] INFO -   cluster3.gbk
[11:55:22] WARNING - Could not find parent gene of <unknown id>. Using coding sequence coordinates instead.
[11:55:22] WARNING - Could not find parent gene of <unknown id>. Using coding sequence coordinates instead.
[11:55:22] WARNING - Could not find parent gene of <unknown id>. Using coding sequence coordinates instead.
[11:55:22] WARNING - Could not find parent gene of <unknown id>. Using coding sequence coordinates instead.
[11:55:22] WARNING - Could not find parent gene of <unknown id>. Using coding sequence coordinates instead.
[11:55:22] WARNING - Could not find parent gene of <unknown id>. Using coding sequence coordinates instead.
[11:55:22] WARNING - Could not find parent gene of <unknown id>. Using coding sequence coordinates instead.
[11:55:22] WARNING - Could not find parent gene of <unknown id>. Using coding sequence coordinates instead.
[11:55:22] WARNING - Could not find parent gene of <unknown id>. Using coding sequence coordinates instead.
[11:55:22] INFO -   cluster106.gbk
[11:55:22] WARNING - Could not find parent gene of <unknown id>. Using coding sequence coordinates instead.
[11:55:22] WARNING - Could not find parent gene of <unknown id>. Using coding sequence coordinates instead.
[11:55:22] WARNING - Could not find parent gene of <unknown id>. Using coding sequence coordinates instead.
[11:55:22] WARNING - Could not find parent gene of <unknown id>. Using coding sequence coordinates instead.
[11:55:22] WARNING - Could not find parent gene of <unknown id>. Using coding sequence coordinates instead.
[11:55:22] WARNING - Could not find parent gene of <unknown id>. Using coding sequence coordinates instead.
[11:55:22] WARNING - Could not find parent gene of <unknown id>. Using coding sequence coordinates instead.
[11:55:22] WARNING - Could not find parent gene of <unknown id>. Using coding sequence coordinates instead.
[11:55:22] WARNING - Could not find parent gene of <unknown id>. Using coding sequence coordinates instead.
[11:55:22] INFO - Starting cluster alignments
[11:55:23] INFO - cluster107 vs cluster104
[11:55:23] INFO - cluster107 vs cluster3
[11:55:23] INFO - cluster107 vs cluster106
[11:55:23] INFO - cluster104 vs cluster3
[11:55:23] INFO - cluster104 vs cluster106
[11:55:23] INFO - cluster3 vs cluster106
[11:55:24] INFO - Generating results summary...
[11:55:24] INFO - Writing alignments to: /repo/cagecat/jobs/P638V092H733C30/results/alignments.txt
[11:55:24] INFO - Saving session to: /repo/cagecat/jobs/P638V092H733C30/results/P638V092H733C30_session.json
[11:55:24] INFO - Building clustermap.js visualisation
[11:55:24] INFO - Writing to: /repo/cagecat/jobs/P638V092H733C30/results/P638V092H733C30_plot.html
[11:55:24] INFO - Done!
```
