## Additional File 11 for "Genome sequencing and physiological characterization of three *Neoarthrinium moseri* strains": P638V092H733C30_command.txt

```
clinker cagecat/jobs/Q787Q020Q586X85/results --jobs 2 --session /repo/cagecat/jobs/P638V092H733C30/results/P638V092H733C30_session.json --output /repo/cagecat/jobs/P638V092H733C30/results/alignments.txt --plot /repo/cagecat/jobs/P638V092H733C30/results/P638V092H733C30_plot.html --identity 0.30 --decimals 2
```
