## Additional File 11 for "Genome sequencing and physiological characterization of three *Neoarthrinium moseri* strains": P638V092H733C30_options.txt

```
csrf_token,IjQxZWFkNzM0M2JhMTUyMDVmYjliMmYyNjA1YjA2NDM5MDU4Mjk4YzMi.Z6NRpw.DVtOn0WQMh5JEYHaaP5RJmDdp1w
job_type,clinker
job_title,
mail_address,
clinkerEnteredJobId,Q787Q020Q586X85
identity,0.30
clinkerDelim,
clinkerDecimals,2
submit,Submit
```
