## Additional File 11 for "Genome sequencing and physiological characterization of three *Neoarthrinium moseri* strains": alignments.txt

```
cluster107 vs cluster104
------------------------
Query         Target          Identity  Similarity
KAI1877562.1  XP_049175605.1  1.00      1.00      
KAI1877563.1  XP_049175606.1  0.99      0.99      
KAI1877564.1  XP_049175607.1  0.99      0.99      
KAI1877565.1  XP_049175608.1  1.00      1.00      
KAI1877566.1  XP_049175609.1  1.00      1.00      
KAI1877567.1  XP_049175610.1  0.75      0.75      
KAI1877568.1  XP_049175611.1  0.99      1.00      
KAI1877569.1  XP_049175612.1  0.99      0.99      
KAI1877570.1  XP_049175613.1  0.91      0.91      

cluster107 vs cluster3
----------------------
Query         Target          Identity  Similarity
KAI1877564.1  XP_023431256.1  0.64      0.74      
KAI1877565.1  XP_023431254.1  0.33      0.49      
KAI1877565.1  XP_023431255.1  0.58      0.67      
KAI1877566.1  XP_023431253.1  0.34      0.41      
KAI1877566.1  XP_023431254.1  0.35      0.38      
KAI1877567.1  XP_023431252.1  0.42      0.52      
KAI1877568.1  XP_023431478.1  0.55      0.67      

cluster107 vs cluster106
------------------------
Query         Target        Identity  Similarity
KAI1877562.1  KAI1854107.1  1.00      1.00      
KAI1877563.1  KAI1854106.1  1.00      1.00      
KAI1877564.1  KAI1854105.1  0.99      0.99      
KAI1877565.1  KAI1854104.1  1.00      1.00      
KAI1877566.1  KAI1854103.1  1.00      1.00      
KAI1877567.1  KAI1854102.1  0.75      0.75      
KAI1877568.1  KAI1854101.1  0.99      1.00      
KAI1877569.1  KAI1854100.1  0.99      0.99      
KAI1877570.1  KAI1854099.1  0.97      0.98      

cluster104 vs cluster3
----------------------
Query           Target          Identity  Similarity
XP_049175607.1  XP_023431256.1  0.64      0.75      
XP_049175608.1  XP_023431254.1  0.33      0.49      
XP_049175608.1  XP_023431255.1  0.58      0.66      
XP_049175609.1  XP_023431253.1  0.34      0.41      
XP_049175609.1  XP_023431254.1  0.35      0.38      
XP_049175610.1  XP_023431252.1  0.48      0.62      
XP_049175611.1  XP_023431478.1  0.55      0.67      

cluster104 vs cluster106
------------------------
Query           Target        Identity  Similarity
XP_049175605.1  KAI1854107.1  1.00      1.00      
XP_049175606.1  KAI1854106.1  0.98      0.99      
XP_049175607.1  KAI1854105.1  0.99      0.99      
XP_049175608.1  KAI1854104.1  1.00      1.00      
XP_049175609.1  KAI1854103.1  1.00      1.00      
XP_049175610.1  KAI1854102.1  1.00      1.00      
XP_049175611.1  KAI1854101.1  1.00      1.00      
XP_049175612.1  KAI1854100.1  0.99      0.99      
XP_049175613.1  KAI1854099.1  0.88      0.89      

cluster3 vs cluster106
----------------------
Query           Target        Identity  Similarity
XP_023431478.1  KAI1854101.1  0.55      0.67      
XP_023431252.1  KAI1854102.1  0.48      0.62      
XP_023431253.1  KAI1854103.1  0.34      0.41      
XP_023431254.1  KAI1854103.1  0.35      0.38      
XP_023431254.1  KAI1854104.1  0.33      0.49      
XP_023431255.1  KAI1854104.1  0.58      0.67      
XP_023431256.1  KAI1854105.1  0.64      0.74      
```
