## Additional File 11 for "Genome sequencing and physiological characterization of three *Neoarthrinium moseri* strains": P638V092H733C30_session.json

```
{"order": ["c375e67d-3ac2-46db-ba7e-cec4258280d3", "a07edcf0-1d7e-4f2c-aac1-c4307277215d", "be931f98-379a-4c1c-8a24-e295fb88b473", "26464284-a062-4c84-930e-8622716e5f18"], "clusters": {"c375e67d-3ac2-46db-ba7e-cec4258280d3": {"uid": "c375e67d-3ac2-46db-ba7e-cec4258280d3", "name": "cluster107", "loci": ["f07b3f3c-6d97-48bc-a588-a7eee38c91c5"]}, "a07edcf0-1d7e-4f2c-aac1-c4307277215d": {"uid": "a07edcf0-1d7e-4f2c-aac1-c4307277215d", "name": "cluster104", "loci": ["9c1b264e-0a12-4147-8b8a-18788e1b2233"]}, "be931f98-379a-4c1c-8a24-e295fb88b473": {"uid": "be931f98-379a-4c1c-8a24-e295fb88b473", "name": "cluster3", "loci": ["36ba7837-6f8d-4404-97e4-8a45f76321e6"]}, "26464284-a062-4c84-930e-8622716e5f18": {"uid": "26464284-a062-4c84-930e-8622716e5f18", "name": "cluster106", "loci": ["9f98ae6f-31d6-4cf9-9435-837df10b034b"]}}, "loci": {"f07b3f3c-6d97-48bc-a588-a7eee38c91c5": {"uid": "f07b3f3c-6d97-48bc-a588-a7eee38c91c5", "name": "JAFIMR010000006.1", "start": 0, "end": 24973, "genes": ["76b9d1fb-7d5b-4515-ad4f-d7e9d5101af8", "ef44b245-f43a-4b9d-840f-9a6894c20514", "539aff06-11b5-4af2-b5b1-7142a5193000", "fecf45f9-9e5a-4175-9675-3f101438436a", "3c0da9d2-8abf-4e0b-9630-007088b0a3ff", "d4298032-250c-425f-b1bb-84b2ee54ef73", "8573f1e0-ae99-4f80-9dbd-c91473ae60f6", "8348ebe1-e496-4756-af82-efb70d1638de", "7c3b6ce0-f4c9-4413-b32d-30118d1847e7"]}, "9c1b264e-0a12-4147-8b8a-18788e1b2233": {"uid": "9c1b264e-0a12-4147-8b8a-18788e1b2233", "name": "NW_026055119.1", "start": 0, "end": 25007, "genes": ["49496aca-5e1e-4192-bdbb-26adc4727de3", "db4c2f66-c811-4454-bc7f-d78558f2e8c0", "a230278e-3a56-44c3-bdca-ef9abdfc1ea1", "e52139cc-f10c-4c69-8ca7-8ea691cdd8fa", "a52f029c-0b7f-4b88-a5e1-f4081a48afaa", "65211a1e-4800-4b80-b157-7da47804922c", "3c8ab09b-30f9-43e4-9280-2b3e944c70aa", "febcda47-de5c-45f7-a717-85a5c46d6706", "932b1ed6-3c8a-433f-af30-d9ba33721f2f"]}, "36ba7837-6f8d-4404-97e4-8a45f76321e6": {"uid": "36ba7837-6f8d-4404-97e4-8a45f76321e6", "name": "NC_036626.1", "start": 0, "end": 28940, "genes": ["41a70c8d-46e0-4ce4-8e32-a05f87441fc8", "41b22180-95b3-49a0-afcc-003e67cf173b", "a50553a4-7469-437c-8d9e-d42fe6f7969e", "c6cb8d83-ee1f-476c-86dd-7602b9efde69", "e1d16a97-a011-47bd-86e5-9fc8cd760ab7", "ab1042b7-995f-404d-a27c-32171cc480c4", "626c0ee3-fcb8-4e38-9d4a-0329ba56ac4e", "1fbea518-1f8d-4199-aedc-25b111ea8433", "47583cba-a71d-4d04-86e4-b3df7812321f"]}, "9f98ae6f-31d6-4cf9-9435-837df10b034b": {"uid": "9f98ae6f-31d6-4cf9-9435-837df10b034b", "name": "JAFIMQ010000003.1", "start": 0, "end": 24974, "genes": ["cd9d7fc9-4f15-4ca8-99e1-d216c45ad89c", "78b5c379-f055-4604-b2c2-a4b1d04a8d3d", "c24491e7-3941-49ec-8399-142fd732e46f", "48a0a5b6-24a1-4481-8efd-4b8420aeaf5b", "aaa9667d-3e45-478f-8237-58fcce3f4da0", "7ba0597a-ac1b-4402-ad48-2fc2b63e66cd", "b52aeb39-f32c-44fe-b837-fa7d14bcc9b3", "025fd841-ad52-4deb-b6ec-7743a0c828b0", "a702b95a-e0a3-40d1-be4d-68befd604bf0"]}}, "genes": {"76b9d1fb-7d5b-4515-ad4f-d7e9d5101af8": {"uid": "76b9d1fb-7d5b-4515-ad4f-d7e9d5101af8", "label": "KAI1877562.1", "names": {"protein_id": "KAI1877562.1", "cluster_role": "intermediate"}, "start": 1176, "end": 2209, "strand": 1, "sequence": "ATGCATTCCCACTCGGGGCAGTTCTGCCCCGGCCATGCGGTGGATCAGCTGGAAGACATTGTGAAGCAGGCCATCAGCAAGGGCTTCACCACCATGGGCCTAACCGAGCACATGCCGCGATACAGTCGCGAAGATCTCTACCCAGAAGAAGTACGTGCCACCTCTTCATTCACTCCATCCCGGCGTCAAACGACTGACAAATTCCTAGTGGGACAACCCCGAGGAAAGCCTGGCGGCCCTCGTGCCTCGCCATGAGGCCTACCTGGTCGAGGCCCAGCGTCTCCAGAAGGCCTACGCTTCACAGATCCACATCCTGATCGGTTTCGAGGGCGAGTGGATCAGATCCGAGTACGGCGACCTGATCACCTCGCTCGCGTCACACCCGTGCATTGACTACTTCATGGGCTCCATCCACCATGTCAACGGCCACCCCATCGACTTCGACGGCGTCTTCTACCGCCGGGCTATCGAGTCCGCCGGCGGTAGCGAGGAGAAGCTGTACGAGCGCTACTACGACCAGCAGTTCGAGCTGCTGCAGGCTCTGAAGCCCAGGGTCGTGGGCCACTTTGACCTCTGCCGCCTGCTGAGCGAGAAGCCCGACAGGGACGTCCGGGAGTGGAAGGGCGTCTGGGAGCGGATTGTAAGGAACCTCAAGTTCACAGCTGGCTATGGTGGCTGGCTCGAGTGCAACACCAGTGGTCTTAGAAAGATGCTGGCTGAACCGTATCCCTGCAGGATCATTGCCGAGGTATACCAGTACATATCCATCTTGCCATCTCTGAAGTCACTAACAATGGTATAGGAATGGTTGAAAATGGGTGGCAAGTTCACATTCTCTGATGACAGCCACGGTATCGGACACTTGGGCACCAACTACCTGCGCGGTCTTGAGTATCTCGAGAGCTTAGGATTGACTGACGTCTGGGTCCTCCAGCGAAACCCTGCGCAAGACACCGATGGCACCACCAAGGCTGCGCTTAGCGACAAGAAGGTGGCCATTTCAGATATCAAGGAGGTTGTCGCCAAATGGTGA", "translation": "MHSHSGQFCPGHAVDQLEDIVKQAISKGFTTMGLTEHMPRYSREDLYPEEWDNPEESLAALVPRHEAYLVEAQRLQKAYASQIHILIGFEGEWIRSEYGDLITSLASHPCIDYFMGSIHHVNGHPIDFDGVFYRRAIESAGGSEEKLYERYYDQQFELLQALKPRVVGHFDLCRLLSEKPDRDVREWKGVWERIVRNLKFTAGYGGWLECNTSGLRKMLAEPYPCRIIAEEWLKMGGKFTFSDDSHGIGHLGTNYLRGLEYLESLGLTDVWVLQRNPAQDTDGTTKAALSDKKVAISDIKEVVAKW"}, "ef44b245-f43a-4b9d-840f-9a6894c20514": {"uid": "ef44b245-f43a-4b9d-840f-9a6894c20514", "label": "KAI1877563.1", "names": {"protein_id": "KAI1877563.1", "cluster_role": "intermediate"}, "start": 2492, "end": 3824, "strand": -1, "sequence": "ATGGACGGGAGCATCGGCTGGCCACAAGTTTACACCCGGCGTCCTGGGGAGGCTCACTTCGATAAACTTCCTCGGGGCTTCGACAAAGAGATGTATGCGTCCCTGGGGCTCTCATCCGCGGATGTGCAACGCCGACAGCGACGGCACCTCGGCCGTGCCTTTACTGGTACGGCGATCCAAGAGCAGGAAGCTATCATCGGCCATTACATCGATCTGCTTGTCCGCCGTATTCAGAGCCTGTTTGTGGATACTGGGGAAAAAATGGACATTGTACAATGGCTGAATTTTACCACTTTTGATATAATCAGCGACTTGACCTTTGGCGAGTCTTTCGGCAGCCTCGAAAGTAGCGCCTACCACCCGCTAGTTCTGAGCATCTTTGAAGGTGTGAAAGCCGATGCTTTTCTACGAGCCTGCAATACCTACCCCCTTGTTTCCCCTTTACTGAAACGCGTATTTGGAGGCAAGCAGTTCCAAAGGGGTAAGGCTTATAGGGAATGGACAAGAACAAAGAGTGAAGCCCGGGTAGGCCTCGGGATGGAGCCGAAGGGCAGGCGTGACTTTGTAACGCACATGTTACGCCCAGATCGTGATGGCCCGGGTCTCTCTCGAATGGAGATCGCGGCTTTCGCTCCGTTGCTTGTAATTGCGGGAAGTGAGACGACCGCGAGCGCCCTGTCCGGGTTCTTCTTCTACCTGAACCAGACGTCTCACGTTAAAGCTATCCTCGTCGATGAGATCCGCAGAGCTTTTTCGCAGGAATCGGAAATTAGTATATCTAGTACACATGGGCTTGAATATCTGCAAGCCTGTCTCGAAGAAGCTTTGAGGATGTATCCGCCGGCTCCAGCGCCACCACCGCGGATATCGCCCGGCGCTGAGATTGAAAACCACTTTATTCCACCAGGCGTAAGTTCCACTCTTGCTACGTCACACTATTCTTGGGTTTCTGTTATCTGAGTACAGCCACAGACCTCGGTTCACGTGTATCAGTGGGCAACATTTCGAAACCCTCAGCATTTCGTCGATGCCGACTCTTTTTGTCCCGAACGATGGTTAAAGCATACACACCCACTGTATGACTCTAGGTTCGCTGCCGACAGCCACGGGGTGTTTAAACCGTTCAGTGTTGGCCCTCGCGACTGCATTGGAAAGAATCTCGCATTCGCAGAGATGAGACTGATCGCGGCCCGCTTACTCTTCAAGTTCGATGTCGATGTCTTGCCGGGTCAAGATGACTGGCACTCGGTTCAGAAAACTTATCTCCTATGGGACAAGGGCCCGCTATACTTAAGATGGTACCCCAGAGGCCAAAAATACAAAATTCCCTGA", "translation": "MDGSIGWPQVYTRRPGEAHFDKLPRGFDKEMYASLGLSSADVQRRQRRHLGRAFTGTAIQEQEAIIGHYIDLLVRRIQSLFVDTGEKMDIVQWLNFTTFDIISDLTFGESFGSLESSAYHPLVLSIFEGVKADAFLRACNTYPLVSPLLKRVFGGKQFQRGKAYREWTRTKSEARVGLGMEPKGRRDFVTHMLRPDRDGPGLSRMEIAAFAPLLVIAGSETTASALSGFFFYLNQTSHVKAILVDEIRRAFSQESEISISSTHGLEYLQACLEEALRMYPPAPAPPPRISPGAEIENHFIPPGTSVHVYQWATFRNPQHFVDADSFCPERWLKHTHPLYDSRFAADSHGVFKPFSVGPRDCIGKNLAFAEMRLIAARLLFKFDVDVLPGQDDWHSVQKTYLLWDKGPLYLRWYPRGQKYKIP"}, "539aff06-11b5-4af2-b5b1-7142a5193000": {"uid": "539aff06-11b5-4af2-b5b1-7142a5193000", "label": "KAI1877564.1", "names": {"protein_id": "KAI1877564.1", "cluster_role": "hit_required"}, "start": 5000, "end": 6011, "strand": -1, "sequence": "ATGTCCGTGAAAGTAGCTATCCCTTACTACGACGGTCCTTTGGATCCGTCGTCGCCTATTGCGGGTGTCTCTACGATAGAAGACACCAGTCCGCAGATTGTGGATGTTGTGGACATTCGCCCATCCAAAGCCTCATTTACTCTGGACAACAATGGATTTCAAATTGCCAGGCATGACTCTATTCTCAGTCGCTCGCCCTACACAGCGTCTTCTTGGACTAATCAGAAAATCCGTGAAGAAGTCTACGACCCTGAGATAGCCGAGCTGGCAAAGGCCGTTACCGGCGCCAAGAAGGTGATAATCCTATTAGCTTCTGCACGCAATGCGCCATTCAAGGAAGCTGAGAGCGCCCCGCCGTACCCCCAGCCCTCGTCCTCGGAGGAGGATACTTCACGTTCCAACCCCTCAAGTCAAGTGAAAGCCAAAGTTCTTCCGGAACAGCCTCTTACCACACGAGGAAAGGGATTTGCAGATGGTATTCGAGAGGGCCCAGTCCGCAAGCCTCACAAAGATTGGGGCACCTTGGGCGCTCGCAACACCTTGCGAAACTGGAGCCATGACCTCCGCACTGAAGCTCAGGACATCATTGAAGCTGAGGATGAGACCGAAAGCCTTCCCGGTGGCATTACGAAGAACTACCAAGGGAGGAGGTGGGCCTTGTACACAACGTGGAGGCCGCTCAAGCCAGTGAGGCGAGACCCTATGGGATACGTGGACTACTTTTCGAGCACAGAGAATGACGGTGTGAGCTTTTGGCGGAGCCCTCCTGGAATCAATGGCCCCTTTAGGTCTGACGTGGTGCTCACCAAGGCCAACCCGCAACACAGATGGTACTGGCTCAGTGATCAGACGCCTGACGAAGTGCTCTTCATGAAGATATTTGATACGGAGAGTGAAAAGGAGTTGAGCTCCGTAGCTGGTGGTGTGCATCATTTCTCCTTCCACATTCCCGGCACGGAGCAGGAAGAGGTCAGAGAGAGCCTCGAAACGAAATTCATAGCCTTCTGGTAA", "translation": "MSVKVAIPYYDGPLDPSSPIAGVSTIEDTSPQIVDVVDIRPSKASFTLDNNGFQIARHDSILSRSPYTASSWTNQKIREEVYDPEIAELAKAVTGAKKVIILLASARNAPFKEAESAPPYPQPSSSEEDTSRSNPSSQVKAKVLPEQPLTTRGKGFADGIREGPVRKPHKDWGTLGARNTLRNWSHDLRTEAQDIIEAEDETESLPGGITKNYQGRRWALYTTWRPLKPVRRDPMGYVDYFSSTENDGVSFWRSPPGINGPFRSDVVLTKANPQHRWYWLSDQTPDEVLFMKIFDTESEKELSSVAGGVHHFSFHIPGTEQEEVRESLETKFIAFW"}, "fecf45f9-9e5a-4175-9675-3f101438436a": {"uid": "fecf45f9-9e5a-4175-9675-3f101438436a", "label": "KAI1877565.1", "names": {"protein_id": "KAI1877565.1", "cluster_role": "hit_required"}, "start": 7099, "end": 8661, "strand": -1, "sequence": "ATGATCCAGGAGGGTTATCATAAGGTATGTTCTGATGCGCCTAACGTCACAAATATGGTGTCGTGGAAGACTACTCACGACGAAATCAGTTCAAGGATTCCATTTTCCAGGTGCGGCGTATCGGTACAGATATCCTCATAATTCCACCAAAATACGTGGATGAAATTCGAAAGCTATCCGGAGATAATATACGCTCTGTGGAACCATTCATCAACGATTTTGCCGGAGAATATACCCGTGGACTGGTGTTTTTGCAGAGTGACTTACAGAATCGTGTAATTCAGCAAAAGCTGACACCAACCTTGTCTTCATTAACCTCTATGATGAAAGAGGAGCTGGATCTCGCCATTGAGAGAGAAATCCCTGAGCCAGAAGGTTTGTTCATAATTTCAGGAATTGAAGAAATGATGGACTAACAAACATAAGGAAAGGATGAGTGGATGGCGGTTGACATAACGGCAATTTTCGTTCGCATCATATCTCGGATCTCAGCGAGGGTTTTCCTTGGACCAGAAGACTGTCGTAATGAAGAATGGCTCGAAACAACAGCTCAATACACGGAGAATCTATTCTTGACTGGCATGATACTGAGAGTATTCCCTCGCTTTCTTCGGCCACTTGTCGCAGCATTGCTGCCTTCACATAGAGGGCTGCTTAAAAATGTCGCTGCCGCACGGCAGATCATCGGCGATATAGTCCATGCCAGAAATATTTCTGACGCCCAGAATGGTTTTCTACATGAGAAACGAAGCGATGTCCTCCAATGGATGATGGAAGCCGCAAGGGGCGAGGAGACCGAGACCGGGAATCTGTCTCAGAGGATGCTGATATTGAGTCTTTCATCAATTCATACGACAGCCTTGACTATGACCCAAGCATTGTACGACCTATGTGGTAATGCGCAGTATTTCGAACCTCTCAGGCAGGAATTGACTGAGGTGCTGCTGAGAGATGGAGGATGGCAGAAGACTACGCTGAACCGGTTTTACAAGTTGGACAGCTTACTTAAAGAGTCTCAAAGATTCTGTCCAGTTTTCCTCCGTGAGTGAGAAGTCAAAAGTGTTCACTGGTGACCTTTCACTAATCTATCTATAGTGACTTTCAATCGAATTTTTCACAAGTCTATGAGGCTTTCAGATGGAACCATCATGCATGCTGGAACTAGAGTAGCAGTTCCTTCGCACTCCATGCTGCAAGACCCTTCTCACGTCCCAGGACCATCTGCAGCTTCTGACTTTGATCCGTTCCGCTATTCGAAGCTTCGGGAAGACCCAGCGCACCCCGAGAACTCACATAAATTTCTATTTTCTATGACTGATTCGAGCAATATGGCATTTGGGTACGGGAAATACGCCTGCCCTGGTCGTTTTTACGCCTCGAATGAGATGAAACTGGTATTGGCCCATCTTCTCCTACGTTACGACTTCAAATTACCAGCAGGCTCCAAACGGCCGCGAAACTTCACACTTGATAGCGACATGTTTCCTGATCCGAGAGCCCGCCTCTATATGAGACAGCGTCAAGATTTGGAACCCGCTATAGCAAAATTGGTGCAAAGATAG", "translation": "MIQEGYHKFKDSIFQVRRIGTDILIIPPKYVDEIRKLSGDNIRSVEPFINDFAGEYTRGLVFLQSDLQNRVIQQKLTPTLSSLTSMMKEELDLAIEREIPEPEGKDEWMAVDITAIFVRIISRISARVFLGPEDCRNEEWLETTAQYTENLFLTGMILRVFPRFLRPLVAALLPSHRGLLKNVAAARQIIGDIVHARNISDAQNGFLHEKRSDVLQWMMEAARGEETETGNLSQRMLILSLSSIHTTALTMTQALYDLCGNAQYFEPLRQELTEVLLRDGGWQKTTLNRFYKLDSLLKESQRFCPVFLLTFNRIFHKSMRLSDGTIMHAGTRVAVPSHSMLQDPSHVPGPSAASDFDPFRYSKLREDPAHPENSHKFLFSMTDSSNMAFGYGKYACPGRFYASNEMKLVLAHLLLRYDFKLPAGSKRPRNFTLDSDMFPDPRARLYMRQRQDLEPAIAKLVQR"}, "3c0da9d2-8abf-4e0b-9630-007088b0a3ff": {"uid": "3c0da9d2-8abf-4e0b-9630-007088b0a3ff", "label": "KAI1877566.1", "names": {"protein_id": "KAI1877566.1", "cluster_role": "hit_required"}, "start": 9746, "end": 14081, "strand": 1, "sequence": "ATGCCATCTGCTAGTCCAGTACAGGCAGGACCCAATATAGCATACTTGATAATCTCTAGTTTTCTGGCTGCCACGTTGGGATTCTGGTGCTTTTGGGCCTCGAAGCCGTGGTCTTTCAGTCTCATCAATGGCAGAAAGTTTTGGGAGATCACCAATGCTCGCGCCAAGAAGGACTTCATGCTTAGAGCTAGAAGCCTGATCGCCAATGGCCTTCAGCGATATCCTGGACGACCATTTCGTATTATGGCCGACGTAGGTGAAGTGTTGATTCTCCCACCCAAGTACGCCTATGAGATCCGCAATCATGATGATCTCAGCTTCACCAAAGCAGCTTTTAAAGTAAGTGATTCCGACAATATTTGAGAAAAGCGCTAACAAGGCTCAACAGTGGTTCTATGCACACCTTCCAGGCTTTGAAGGATTCAGAGAAGGAACGAGCGAAAGCCATCTTATGAAACTTGTTGCCAGGCACCAACTCACACATCAATTAATGTTGGTAACCGAACCAGTTTCCGAGGAGTGCACTTTAGCCCTTCAAGAGATTTACACTGACAGTGAAGGTAAGTGTGGAATTGTCAAAGTAGAGAGCATGCACCAGCTGATGGCTCATTTTACCATGATTAGAATGGCATGAGGTTGTCGCCAAGACCGCCAACCTACAGCTCATGGCACGAGTGACATCTCGCGTGTTCCTGGGGGTGGGGCTTTGTCGGAACGCGCAGTGGCTTCGGATCACGACGACATACGCAGTCATCGCTTTTAAAGCGGTGGAAGAGCTTCGTTTTTGGCCATTTTGGTTACGTTCAACAGTCCAATGGTTTTTACCACAGTGCACGGCGGCTCGCGCGCTTGTGGACGAAGCCAGAGCCCTGATCAATCCCCTTCTCGCGCAAAGACGTGCGGAAAAGGCCGAAGCAGCCCGACGAGGGGAAAAATGTGAGTACAATGACGCTATAGAGTGGTTGGAACAGACCGCCCAGGACAAACAGGTACACTATGACCCAGCTTGTGCACAGCTTTCGCTCTCTGTGGCAGCACTGCATAGCACTACCGACTTTTTTACCCAGGTCATGTTGGATATTGCCAGCCATCCTAAGCTTGTCACAGCACTTCGGGAAGAAATCATCTCGGTGCTAGGCCCGGGAGGTTGGTCGAAGCAATCTTTGTATAAGCTTAAGCTTATGGATAGCGTGCTCAAGGAGAGTCAACGCCTCAAACCCATCTCAATCGGTGCGTTATCATATTCCTAGCGGCAACATGTAGTTCTGCTATATTGAGTTCTATACGCGGTACTAACATCTCTAGCGAGCATGCGACGTATGACGACCGCAAATGTGAAACTGTCAGACGGTACCATTCTGCCAAAGAACCATCTAACCCTTGTTTCTTCCCACATGCATTGGGACCCCGAGTCTTACGTAGAACCGGAAAGGTTTGATGGTTATCGTTTCTATAATATGCGTCAGCAGCCAGGGAAAGAAAACAAATCTCAGCTTGTGAGCGTGAGCCCGGATCACATGGGCTTTGGGTTCGGACTCCATGCTTGTCCTGGCAGATTTTTCGCCTCAGAAGAGATCAAACTCGCTATGTGCCATATTCTGATGAAGTATGATTCCAAGGCAGTTGCTGGATCAGATATGGAGCCCCGTAAGTTCGGGCTGAACATGAATGCCAACCCAACCGCAAGGTTAGCGGTGCGGCGGAGGCAGGAAGAAATCAAGCTTTGACTCCAGTCTGTCTCGTGAAAGGTCAGGGAGCTATGCATGTGTAGCATTATGCGACTTAGTTGATTGAATGAATACAGCTCAATGAAAGTGCCGTCAAACTCAAGGATCTACCGAATATTGGTGCGTACCTAGAACCTTCTGATACGATCCATTCGTCGACATTGAATCAATACCACATTCGGAGAGTCCTGCAAGTCTCCTCTGCACTATTCTATTTGACCCACGGCAAATTTCGGAACGGTCTAGACCATCGTCTGTTGAACACATGATAGTCGGAGCAGGGATTTACGTACTGCGACGTTATCGACAGCCTGAGCCACCTTACATGGCGTTGAAATCTGCAGGTTGCGAACTCTAATTTGGCCCCCACCTCCAGGAAGCACTCCGGGTCGCCGATCTGGATCGCCATCACATTCTACATGTCCAATGGCGATCTTGTAGCGTTGCGTCAATACGAGGTCAGACGGGACGGTGCGAAGCGCCTAGCTAACTACATAGGGTTTGGTGCATTTGATGCCATTTGATACATCGCAAACTTAGGAGTTCTGACTTCTGAGCAGATCTCGGCCGAGAAGACGCGATTGCTTCAGTTTTCTGGCCAATCTAAGTAATGCCGCTTATCGTCTCTTCTCTTCTTTCGTCAAGCTGTGGTCCCGCGGAGGCCGAGCGTGCCCCTCGCCTTTTTTTTTTTTTTTGAACCAAGTCTGATGTCTCATTCAATCGTACCTTCATGCATTTCTCACAATCAATACAGTATAGCCCCTATGGCGATCCTCATGTTATACGTTACGGTCTTCTTGATTATAATCCCAGTCTTGTTACTGAAATTCCTATTATCACTACGAGAGGACCAGAAAATACCAATTGCAAACCCTGCCAGCTGGCTGTTTGCCGAAAATAGAGCAAGGGTCAGAAACTTCGGCCTTCTTTTCGCAAAAATGAAGACTAACTTGAGAGAAGAGAGAATTTGTGAAGCTGAGTAAAGATATACTTGCTAAGGCTAGAGCTAGATATCCCCATCAGCCATTTCGGCTTTTGACGGATTGGGGCGAAGTAATTATATTACCGCCGGAGTTCGCCGACGAAATTCGGAATGACCCAAGGCTCAGCTTTGGAGAGGCTGCTATGCAGGTAACGAATTCATAGCATTAAACTAGTTATGTCCTGATATTGACCGTATTCATGTAGGACAACCACGCAGGCATCCCGGGCTTCGAGACTGTTCGTCTCGTCGGTAGGACTGACCAACTCATCCAAACCGTTGCCCGAAAGCACTTGACCAAGCATTTGTGTAAGCGGGTTCCCTATGACACGCCACAAACTGATATGATCCGCTCAAAATATGTACAGCTATGGTGATTGAGCCTCTATCAATGGAGACAGCATTGGCAGTCTCGTTGAACTTTGGGGAATCTCCTGGTAAGCATTGCTCTATTCGCAGAGAATGTCATCAGTACGAAAGATTCACTGACCATGTGGTTGGACGGGGTAGGGTGGACCCAAGTGCGGATTAAGCCGGCTATCCTAGATATCATCGCCCGGATCTCGTCACGCATTTACCTTGGGGAGCAGTTGTGTCGAAATGAAGAGTGGCTTCGGATCACAAAGACTTACACAACCAACTTCTATACTGCTTCAACAAACCTTCGGATGTTTCCGAAGTCAACACGTTTCCTAGCTCACTGGTTTTTGCCAGATTGTCGAAAGCTTCGGTTTGAGCTCAACGATGCAAGGCGAATCATCATGCCTCTGGTTCAGCGGCGAAATCAGATCAGACAAGAGGCTGCTGCTGCTGGTTTGTCAATTCCTCGCTTCAATGATGCAATTGATTGGGCAGAACAGGAAGCCACAGCTACAGGCACGAGTTTTGATCCAGCGATATTCCAGTTGACCTTGTCCCTCTTAGCAATACATACTACCTATGACCTCTTACAGCAGACAATGATCGACCTTGCCCAAAATCCCGAGTATATTGAGCCGATCCGCAGGGAAGTCATCGACGCTCTTCTTGCTGATGGCTGGAAGAAAACTTCGCTCTACAAGATGAAACTTCTCGATAGCGCCATCAAAGAGACACAGCGAATGAAGCCTGGCAGTATAGGTAGGAATACGATCTTGGCCACCTGACAAATCCACTTATGAATAATCACTGATTCACTAGTTCGTCGTGGTAGTGACGATGCGACGACGTGTCATGGAAGACATCAAGCTATCTAATGGTCTTGTTCTGAAGAAAGGAGCCCGCATAAATGTGGACAACCGCCGTATGGATGATCCCGCGGTTTACAAGGACCCCCAGCTTTACAACCCGTATCGGTTCTTCGAGATGCGATTGGAGCCTGGCAAAGAGCATATGGCGCAATTGGTATCCACAAATTCAACCCATCTCGGGTTTGGTCATGGGGAACACTCGTGCCCCGGGCGGTTTTTTGCAGCGAATGAGATCAAGGTAGCACTTTGCCATATCTTGGTTAAGTACGACTGGAGGCTGGCTCCGGAGACGGATGTCTCGCCAGACAGGAAGGGTATGCTCGTAAAATCAAGTGCAGGGACCGACATCCTAATTCGACGGCGTGATAATCTGGACATCAAATTGGATATGTTGTAG", "translation": "MPSASPVQAGPNIAYLIISSFLAATLGFWCFWASKPWSFSLINGRKFWEITNARAKKDFMLRARSLIANGLQRYPGRPFRIMADVGEVLILPPKYAYEIRNHDDLSFTKAAFKWFYAHLPGFEGFREGTSESHLMKLVARHQLTHQLMLVTEPVSEECTLALQEIYTDSEEWHEVVAKTANLQLMARVTSRVFLGVGLCRNAQWLRITTTYAVIAFKAVEELRFWPFWLRSTVQWFLPQCTAARALVDEARALINPLLAQRRAEKAEAARRGEKCEYNDAIEWLEQTAQDKQVHYDPACAQLSLSVAALHSTTDFFTQVMLDIASHPKLVTALREEIISVLGPGGWSKQSLYKLKLMDSVLKESQRLKPISIASMRRMTTANVKLSDGTILPKNHLTLVSSHMHWDPESYVEPERFDGYRFYNMRQQPGKENKSQLVSVSPDHMGFGFGLHACPGRFFASEEIKLAMCHILMKYDSKAVAGSDMEPRVLTSEQISAEKTRLLQFSGQSKYPHQPFRLLTDWGEVIILPPEFADEIRNDPRLSFGEAAMQDNHAGIPGFETVRLVGRTDQLIQTVARKHLTKHLSMVIEPLSMETALAVSLNFGESPGWTQVRIKPAILDIIARISSRIYLGEQLCRNEEWLRITKTYTTNFYTASTNLRMFPKSTRFLAHWFLPDCRKLRFELNDARRIIMPLVQRRNQIRQEAAAAGLSIPRFNDAIDWAEQEATATGTSFDPAIFQLTLSLLAIHTTYDLLQQTMIDLAQNPEYIEPIRREVIDALLADGWKKTSLYKMKLLDSAIKETQRMKPGSIVTMRRRVMEDIKLSNGLVLKKGARINVDNRRMDDPAVYKDPQLYNPYRFFEMRLEPGKEHMAQLVSTNSTHLGFGHGEHSCPGRFFAANEIKVALCHILVKYDWRLAPETDVSPDRKGMLVKSSAGTDILIRRRDNLDIKLDML"}, "d4298032-250c-425f-b1bb-84b2ee54ef73": {"uid": "d4298032-250c-425f-b1bb-84b2ee54ef73", "label": "KAI1877567.1", "names": {"protein_id": "KAI1877567.1", "cluster_role": "hit_required"}, "start": 14912, "end": 15999, "strand": -1, "sequence": "ATGCCATCAAAGGGAGTCCGAGAAAAGCTGATTGACGCGCTGAACATCTGGTTCGACTGCCCAGAAGAGACAGTATCAACCATCAAGAGTGTCATAAGTATGCTTCACAACTCATCGCTGATGTGTGTGCTCGCCTTTCAAGTTAAAATCTGTTATGTTTGCTAAGAGAACCCAGACTCGACGACTTCCAAGACAATTCGCCTTTGCGCCGAAGCAAGCCGTCCACGCACACAGTCTTTGGACCTGCTCAGTCCATCAACTCAGCTGCGTACATTATTATCAGAGCAATGTCGAAGATACAAAGCTTTTCGGAACCTTCTTGCGTCATAAAAGCTACAGGTGAGATGCTATATGCCTTTTGGAAAATCGCCTCAGCTCATATCGTGTTCCAGATATGATTTTGACTTTATTTGAGGGCCAGGCTGTGGACCTGAGTTGGACATTCAACGAAACATGCCCTTCGATCCAAGACTACATTTTGATGGTCGATGATAGTGAGTTACTCTACACATGCGTCACTTTGCACGCAGCTTACTAAGGGCGACCGAAGAAACAGGAACGTTGTTCAAATTGGCAGGCTACCTCCTTGCAACACATGCGAGGGTAGACTGGAGTGAAGGCACTATCACGGCCATTGATGCACTGTTGTCGCTTTTCGGGCAGTATTTTCAAATTCGAGATGATTACCAAAATCTCGTCAGCACTGAGGTATGTATAACACAGTAATATTGACTTGAATATGGGGAAACTAAAAACTCCCTGAATCCAGTATACTTCACAAAAAGGATTTTGCGAAGATCTGGACGAAGGCAAATACTCAATCACTTTGATCCACGCCCTTCAGAATGACTCTGGAGGACTCTTACTGAGAAACATGATATCTACGAGACGTGTTCAAGGAAAACTGACTATTCAACAAAAAGCATTGATGCTAGACCGAATCAGGTCATGTGGTAGCCTAGAGTGGACAGTCTCACTTTTGAGTGATATACATCAGCGTGCAATAGCGGATATAGGGTTATTAGAGAAGGATATTGGCAGAGTAAACTACGAGTTGAGATCGCTGGTGGAGATGCTCCAACGCTAG", "translation": "MPSKGVREKLIDALNIWFDCPEETVSTIKSVISMLHNSSLILDDFQDNSPLRRSKPSTHTVFGPAQSINSAAYIIIRAMSKIQSFSEPSCVIKATDMILTLFEGQAVDLSWTFNETCPSIQDYILMVDDKTGTLFKLAGYLLATHARVDWSEGTITAIDALLSLFGQYFQIRDDYQNLVSTEYTSQKGFCEDLDEGKYSITLIHALQNDSGGLLLRNMISTRRVQGKLTIQQKALMLDRIRSCGSLEWTVSLLSDIHQRAIADIGLLEKDIGRVNYELRSLVEMLQR"}, "8573f1e0-ae99-4f80-9dbd-c91473ae60f6": {"uid": "8573f1e0-ae99-4f80-9dbd-c91473ae60f6", "label": "KAI1877568.1", "names": {"protein_id": "KAI1877568.1", "cluster_role": "hit_required"}, "start": 17246, "end": 20279, "strand": 1, "sequence": "ATGGATAGTGCAACTGAACTCAAGTCGGCTGATGAATTACTTGCTGCGGCCGCACGATCGCTTATTACCCGAGCTTCCTCAAGCTTTCACGCCTACTATGGCTTATCAACAACAAGTTGCCAGGTCTATGATACGGCTTGGGTGGCTATGATTTGCAAGAAAGATGGCGAAAAGAAATGGTGGCTTTTCCCAGAGAGCTTCTACTATCTCTTGAAGACCCAGTCAGAGGACGGTAGTTGGGGCAGTGATTCTGCGACGCAGACCGCAGGCATCTTGGACACGGCTGCCGGCCTACTGGCACTTCTCAAACACATCAAGGAGCCTTTCCAAATCAACGATGTATCGAGTGATGAAATTTCCAAGCGAATTGACGCTGGTATTGACTCACTCAAGCAACAGTTAGCAGCCTGGGATGACATCCAAAAGTCTAATCATGTAGGCGTTGAGATCATTATGCCCTCATTATTAACCTACATTGAAGAGGAACATGGGACATCTTTCAATTTCCCTAGTCGATCGACACTTGAAGCCATGAACATAGACAAAATGTCACGCTTCAGCTTGGAGTCGTTGTACGACAAAAAGCCTTCTTCAGCAGTTCACTCCTTAGAGGCTTTCCTGGGTCGAGTTGATATGGGACGGCTGTCCCATCACTTGTATCACGGTTCTATGATGGCTTCACCTTCTTCGACAGCCGCCTATCTAATAGGCACAACTCAGTGGGATGATGAGGCTGAAGCATATCTGAGATACATCATGACAGCCGGCGCTGGACATGGAGATGGCGGGATTTCAGGGACGTTTCCTACCACGTACTTCGAGTATAGTTGGGTCAGCAGATCGCATCTTCCACTATGGGTAGAAACTAATGATAACTGGTTCAGATTCTTGCAACATTTTTGAAGAGTGGCTTCTCAAAAAAAGAAATCGAATGTACTGGGATGCATGTCTTCGCAGATATCCTACGTACGGCTTTCAACACGGAGGGTGGCATAATTGGATTTGGTAACACTCTCATTTCTGCTAGATGGCAGAATCCATGGCTAACTCAGACGTAGCCCCTCGAACAGCAGACGTAGATGATACAGCAAAAGGCCTTCTAGCGCTTAGCCTACTTGGTTACCATGTTGGCCCAGACCAAATGATCAAGGTTTTTGAAGGCCAAAATCATTTCACTACATTCGGGTCCGAGCGAGACCCGAGTTTTACGTCAAATTGTCATGTTTTGCTTGCACTCCTTCGTCAACCAGACGTTTCGTCATATCGCTCGCAAATAAGGAAGACCATCATCTTCATCTCTGAGTGGTGGTGGTATAACGATCACCATATCAAGGACAAATGGGTAGGCCTGGCCTGGCCAACTAGAGCTGCATCTTCTAACCGATTTAATAGCACCTGAGTTATCTATACCCGACCATGCTTTTGACTGAGGCCCTTGCAGCTCTTCTTCAATCTCTGGACCAAGGAGAACTACCGGAAATCCTGGATGCCCAGTTGGAATGTCGAGTTAACATTGCGTTGTTTCAATCCTGTTTGCGAGTCCTTCTAGAACAGCAGGCAGACGGCTCCTGGAACTATCTCCCCGAGCAGACTTCTTATGCAATTCTAGCCCTTTCTCACGCCCGCAGAGCGTTACTATTTGAGGACCTACAGGTAGAGATACTGTCTAGTATTAGTCGAGGAGCTCAGTTTCTCGAAACATGCATCTTTCGTTCAGCGGACTTGAACTGGACTTCAAAGACTACCTACAACGTTTCATTCGTGGCGGAGGCGTACAAATTGGCCGCTTTGAAGATGTCTCACTCACCGCATGAACATAATCGTTTTGGTCAGAGTATCAGTGCTCACCTGCTTCCAGCCGGATTAAATCGCTACATGGGCTTGGTTCGTCGAACCCCATTATTCTCCGAGGTGCCAGACTGGCAGATACGGGCATCACTACGAGAGTCATCTCTATTCATTCCTCTTCTACGCATGAAACGGCTCCAGGTGTACGATAGGGATGATATTCCGGTAACTGAAGATAACTATCTGGACATAATCCCATTCACCTGGGTTGGGTGCAATAACAGGCGTGGTACTTTTGCATCCGCTTCCTTGCTCTACGAACTGATGACACTCTCGTTATACGGATACCAGACGGACGAGTTCATGGAAGCCATCGCTGCGCCAGCCTCCCATGGCGCCGTGGACTTGCATGCCGTCATTGATGATGTTGTAAACAACTTGACCAGAAACACAGACCTCTCTTGCAATGGCAACAATAATATGGACATCACGAGAGAAATTCCCAATAATGGCTTCCACCAAGGGGAGCCGGCAAGCAAAAAGATCAGCGCTGCTCTCGTCCGCTTCGTGGCATACGTTCTCAACCATGAGGCAGTGGCGAGAGCCAGTGCTCATGACAAGCAGAACCTACAGAGAGAGCTCTTGGCGTTCTTGCATGCGCACGCTACCCAGAATTCAGACAACTCGCGGTTCAAGACGCAGCAACAAGATCCCACCTTCTTCACCTCTGCCGAAAGCTCGTACTTTCAGTGGGTTCGCACCACGGGCGGAAATCATGTCGCTTGCGCGTATTCCTTCCAATTTGCATGCTGTCTCATCTCAGCGTCCCTATGCTCTGGCAAAGAGGTCTTTCCAACTGTGACGGAAAAGTACCTCGCAGCCGCACTCACTCGCCACCTAACCACTGTTTGTCGTATGTACAATGACTTTGGATCAGTATCCCGCGATACTGCCGAGGGAAATGTTAATTCTGTTCACTTCCCAGAGTTTCGTCAATGCTATCCAATACTAGACGGGAAGTTGGCGATGAAGAAGCAAGCCCTCATTGGCCTGGCTGAATACGAGCAGAAGGTCCTCGAACAGACAATGCAAGCTCTCGAGCGCGAGTGCGAGCGAACAGCATCTATCAGCGGTGGGAGTGATCTCGTAAGGAGGAAACTGAGCATTGTGAAGCTTTTCTGCGACGTGACTGATCTCTATGATCAGCTCTATTTCTTGCGGGATCTGTCTAGTACCATGAAGTAA", "translation": "MDSATELKSADELLAAAARSLITRASSSFHAYYGLSTTSCQVYDTAWVAMICKKDGEKKWWLFPESFYYLLKTQSEDGSWGSDSATQTAGILDTAAGLLALLKHIKEPFQINDVSSDEISKRIDAGIDSLKQQLAAWDDIQKSNHVGVEIIMPSLLTYIEEEHGTSFNFPSRSTLEAMNIDKMSRFSLESLYDKKPSSAVHSLEAFLGRVDMGRLSHHLYHGSMMASPSSTAAYLIGTTQWDDEAEAYLRYIMTAGAGHGDGGISGTFPTTYFEYSWILATFLKSGFSKKEIECTGMHVFADILRTAFNTEGGIIGFAPRTADVDDTAKGLLALSLLGYHVGPDQMIKVFEGQNHFTTFGSERDPSFTSNCHVLLALLRQPDVSSYRSQIRKTIIFISEWWWYNDHHIKDKWHLSYLYPTMLLTEALAALLQSLDQGELPEILDAQLECRVNIALFQSCLRVLLEQQADGSWNYLPEQTSYAILALSHARRALLFEDLQVEILSSISRGAQFLETCIFRSADLNWTSKTTYNVSFVAEAYKLAALKMSHSPHEHNRFGQSISAHLLPAGLNRYMGLVRRTPLFSEVPDWQIRASLRESSLFIPLLRMKRLQVYDRDDIPVTEDNYLDIIPFTWVGCNNRRGTFASASLLYELMTLSLYGYQTDEFMEAIAAPASHGAVDLHAVIDDVVNNLTRNTDLSCNGNNNMDITREIPNNGFHQGEPASKKISAALVRFVAYVLNHEAVARASAHDKQNLQRELLAFLHAHATQNSDNSRFKTQQQDPTFFTSAESSYFQWVRTTGGNHVACAYSFQFACCLISASLCSGKEVFPTVTEKYLAAALTRHLTTVCRMYNDFGSVSRDTAEGNVNSVHFPEFRQCYPILDGKLAMKKQALIGLAEYEQKVLEQTMQALERECERTASISGGSDLVRRKLSIVKLFCDVTDLYDQLYFLRDLSSTMK"}, "8348ebe1-e496-4756-af82-efb70d1638de": {"uid": "8348ebe1-e496-4756-af82-efb70d1638de", "label": "KAI1877569.1", "names": {"protein_id": "KAI1877569.1", "cluster_role": "intermediate"}, "start": 21328, "end": 22195, "strand": -1, "sequence": "ATGGATGAAAGAGAGGCTTCTTCGCGCAATGATGGTCTTGTCGTCATTCACGTAGCTTTGTTCCGGATGGCAACGGCCTCCTTGGCCGAGGCCTACAGAATCCTTGGATACAAAGTTCACCACGGTTTAGAAGACACGCTGGGGATGCCCTGGACCCAGTTGGAGCATGCGGCGGAGGCTACTTGGCCTACAGCTGCAGGGGCACATCCCCGGCCGCGCCGTACGCGCTGCGATTGGGACAATCTTTGGGGGTCTCACGTAAGTGTTGCAACTTCGCTGTGCTTGCACCACACCCAACTGACAATGCGCCAGTACGACATCGCAACAGATATGGCTTCACCTTTTGCGGATCAGTTAATTGAAGCATATCCTAACGCCAAGGTAGTCGTTATCCAGCGTGAGTTCGACGCCTGGTGGGCCAGTTATAGATCTGAGCTCTTGGACACCCTCTTTTCTCCAGTGCAACAGGTGGTCGTCTTTCTCTTATCCCATGTTATGGGTATCCGGGCTGGCGACGATATGCGCAAGATTCACTTTGGATTCTTCGCAGCACAGAACAGAGCAGAAATCGAAGCCAATGCACGTCAAGGCTACGACAGGTACTATAAGAAAGTTCGACAGATGGTCCCTCCTGAAAAAAGGTTGGAATACTGCTTAGGCGACGGTTGGGAGCCACTTTGTGCGTTTCTTGGGAAGGAGATCCCTAAAGTGCCTTTCCCGCGGAAGAATACCCGAGCGTCTCACAATAAAGGGGAGATGGGAAGAAAATGGACCATTTTTACCTCATCGGCAAAGATCGCCGCACCATGGGCCCTAAGCGCTATAGCAGCAGCGGGTATTGCATGGTATGTTCACGGTTCTTGGTAG", "translation": "MDEREASSRNDGLVVIHVALFRMATASLAEAYRILGYKVHHGLEDTLGMPWTQLEHAAEATWPTAAGAHPRPRRTRCDWDNLWGSHYDIATDMASPFADQLIEAYPNAKVVVIQREFDAWWASYRSELLDTLFSPVQQVVVFLLSHVMGIRAGDDMRKIHFGFFAAQNRAEIEANARQGYDRYYKKVRQMVPPEKRLEYCLGDGWEPLCAFLGKEIPKVPFPRKNTRASHNKGEMGRKWTIFTSSAKIAAPWALSAIAAAGIAWYVHGSW"}, "7c3b6ce0-f4c9-4413-b32d-30118d1847e7": {"uid": "7c3b6ce0-f4c9-4413-b32d-30118d1847e7", "label": "KAI1877570.1", "names": {"protein_id": "KAI1877570.1", "cluster_role": "intermediate"}, "start": 23758, "end": 24973, "strand": 1, "sequence": "ATGGCCGACGAGAGAAACCCGGTCACGGATCCCGGAAAGAGGCCGAGAACTCGGCAACGCATCCACAAAGCTCCGCCAGAGTTGGAAGTCCCGGATATTAACAACGACGCCGCTGAAAGGAAAAGGGTTCTGAACGTACTAGCGCAGCGTCGTTATAGTAAGTACCCAACATTGAATTGGCCAAGTCTCTGAGCCTTACTATGTGAAGGGCAACGTAAGCGGCAGCATCGACTCGGTAAGAGTGCGTCGGTTAGTTGCGAGCAGGCTACCGAAGCGCAAAAAGGTGATGAGATAACTCATCATGGACAAGACGGAATCTCAGAGACCAGCACCAGTAAACCCGCAGGGGCGTGTAGCGGTGGGGTGGAGGAAAACCCAGCACTTGCTGTAGAGTCACTTCCTGGCGTATCGTCGGCGTCTGATATAAACCTTAACAACTGGCCTACGGACAGTCTTGTCCCTACCAGTTTGGCCAGTCAAGCCGAAGCCGAAACGGATTATGGGGTCGCTGCAACTGCGGCACATCTCAGTTTCGACCCTGTAATGCCTGATATACTGACATCAGAAGAACCTCTGGCCATCGACCCCTCGATACTGGACTTCTCGTCTGACTCTTCTACCACGTCAGGCATCGTGGACTCTACACAAATATCCTGGACCTTTCCAGATTCTTACCTCCTCCCAATGCCAGAGCTCAAGTTGCTTCAGGCCTTTCTCCGCATCGCAAGCTGTCTGCAATGCGAGGCCAGCATGTGGGATCTCAACGCCATCTCTCCGTTCAATGACCCGACCTTGTCTCCGATGCCCACTATGATGGCGACGAGTTGGGCGCCAACTGAGAGCCAAAGGACCGTTGTGCACCACCCGCTCTTCGACTTCCTCCCTTGGCCTTCGGCACGGGACAGACTTATTGCCATTTTTAGCATGCCCGATGAATTCAGACCCGCGGAGGCTTCGGGCCCGCTGGCCCTGGTCAAGTTTGCTTACGATATGGAGGACAGTGCCGAGGGAATGCGGATCTGGGGGTCTTCTCCATGTGACACGAGCGGCTGGGAAGTTGGTCAAGTGCTATTCGAGCGGTGGTGGTTCATCTTTGATCGCCAAATCATTGAGCAAAGCAATCGCTGGAGGAATCTCAGGGGTGCGCCGAGTCTCCGATTAAAAGGGCCGAGGGTGGAAAACATGCCACCAGAGCACGGCGATATTGATCCATAG", "translation": "MADERNPVTDPGKRPRTRQRIHKAPPELEVPDINNDAAERKRVLNVLAQRRYRQRKRQHRLGKSASVSCEQATEAQKGDEITHHGQDGISETSTSKPAGACSGGVEENPALAVESLPGVSSASDINLNNWPTDSLVPTSLASQAEAETDYGVAATAAHLSFDPVMPDILTSEEPLAIDPSILDFSSDSSTTSGIVDSTQISWTFPDSYLLPMPELKLLQAFLRIASCLQCEASMWDLNAISPFNDPTLSPMPTMMATSWAPTESQRTVVHHPLFDFLPWPSARDRLIAIFSMPDEFRPAEASGPLALVKFAYDMEDSAEGMRIWGSSPCDTSGWEVGQVLFERWWFIFDRQIIEQSNRWRNLRGAPSLRLKGPRVENMPPEHGDIDP"}, "49496aca-5e1e-4192-bdbb-26adc4727de3": {"uid": "49496aca-5e1e-4192-bdbb-26adc4727de3", "label": "XP_049175605.1", "names": {"protein_id": "XP_049175605.1", "cluster_role": "intermediate"}, "start": 1171, "end": 2204, "strand": 1, "sequence": "ATGCATTCCCACTCGGGGCAGTTCTGCCCCGGCCATGCGGTGGATCAGCTGGAAGACATTGTGAAGCAGGCCATCAGCAAGGGCTTCACCACCATGGGCCTAACCGAGCACATGCCGCGATACAGTCGCGAAGATCTCTACCCAGAAGAAGTACGTGCCACCTCTTCATTCACTCCATCCCGGCGTCAAACGACTGACAAATTCCTAGTGGGACAACCCCGAGGAAAGCCTGGCGGCCCTCGTGCCTCGCCATGAGGCCTACCTGGTCGAGGCCCAGCGTCTCCAGAAGGCCTACGCTTCACAGATCCACATCCTGATCGGTTTCGAGGGCGAGTGGATCAGATCCGAGTACGGCGACCTGATCACCTCGCTCGCGTCACACCCGTGCATTGACTACTTCATGGGCTCCATCCACCATGTCAACGGCCACCCCATCGACTTCGACGGCGTCTTCTACCGCCGGGCTATCGAGTCCGCCGGCGGTAGCGAGGAGAAGCTGTACGAGCGCTACTACGACCAGCAGTTCGAGCTGCTGCAGGCTCTGAAGCCCAGGGTCGTGGGCCACTTTGACCTCTGCCGCCTGCTGAGCGAGAAGCCCGACAGGGACGTCCGGGAGTGGAAGGGCGTCTGGGAGCGGATTGTAAGGAACCTCAAGTTCACAGCTGGCTATGGTGGCTGGCTCGAGTGCAACACCAGTGGTCTTAGAAAGATGCTGGCTGAACCGTATCCCTGCAGGATCATTGCCGAGGTATACCAGTACATATCCGTCTTGCCATCTCTGAAGTCACTAACAGTGGTATAGGAATGGTTGAAAATGGGTGGCAAGTTCACATTCTCTGATGACAGCCACGGTATCGGACACTTGGGCACCAACTACCTGCGCGGTCTTGAGTATCTCGAGAGCTTAGGATTGACTGACGTCTGGGTCCTCCAGCGAAACCCTGCGCAAGACACCGATGGCACCACCAAGGCTGCGCTTAGCGACAAGAAGGTGGCCATTTCAGATATCAAGGAGGTTGTCGCCAAATGGTGA", "translation": "MHSHSGQFCPGHAVDQLEDIVKQAISKGFTTMGLTEHMPRYSREDLYPEEWDNPEESLAALVPRHEAYLVEAQRLQKAYASQIHILIGFEGEWIRSEYGDLITSLASHPCIDYFMGSIHHVNGHPIDFDGVFYRRAIESAGGSEEKLYERYYDQQFELLQALKPRVVGHFDLCRLLSEKPDRDVREWKGVWERIVRNLKFTAGYGGWLECNTSGLRKMLAEPYPCRIIAEEWLKMGGKFTFSDDSHGIGHLGTNYLRGLEYLESLGLTDVWVLQRNPAQDTDGTTKAALSDKKVAISDIKEVVAKW"}, "db4c2f66-c811-4454-bc7f-d78558f2e8c0": {"uid": "db4c2f66-c811-4454-bc7f-d78558f2e8c0", "label": "XP_049175606.1", "names": {"protein_id": "XP_049175606.1", "cluster_role": "intermediate"}, "start": 2487, "end": 3819, "strand": -1, "sequence": "ATGGACGGGAGCATCGGCTGGCCACAAGTTTACACCCGGCGTCCTGGGGAGGCTCACTTCGATAAACTTCCTCGGGGCTTCGACAAAGAGATGTATGCGTCCCTGGGGCTCTCATCCGCGGATGTGCAACGCCGACAGCGACGGCACCTCGGCCGTGCCTTTACTGGTACGGCGATCCAAGAGCAGGAAGCTATCATCGGCCATTACATCGATCTGCTTGTCCACCGTATTCAGAGCCTGTTTGTGGATACTGGGGAAAAAATGGACATTGTACAATGGCTGAATTTTACCACTTTTGATATAATCAGCGACTTGACCTTTGGCGAGTCTTTCGGCAGCCTCGAAAGTAGCGCCTACCACCCGCTAGTTCTGAGCATCTTTGAAGGTGTGAAAGCCGATGCTTTTCTACGAGCCTGCAATACCTACCCCCTTGTTTCCCCTTTATTGAAACGCGTATTTGGAGGCAAGCAGTTCCAAAGGGGTAAGGCTTATAGGGAATGGACAAGAACAAAGAGTGAAGACCAGGTAGGCCTCGGGATGGAGCCAAAGGGCAGGCGTGACTTTGTAACGCACATGTTACGCCCAGATCGTGATGACCCGGGTCTCTCTCGAATGGAGATCGCGGCTTTCGCTCCGTTGCTTGTAATTGCGGGAAGTGAGACGACCGCGAGCGCCCTATCCGGGTTTTTCTTCTACCTGAACCAGTCGTCTCACGTCAAAGCTATCCTCGTCGATGAGATCCGCAGAGCTTTTTCGCAGGAATCGGAAATTAGTATATCTAGTACACATGGGCTTGAATATCTGCAAGCCTGTCTCGAAGAAGCTTTGAGGATGTATCCGCCGGCTCCAGCGCCACCACCGCGGATATCGCCCGGCGCTGAGATTGAAAACCACTTTATTCCACCAGGCGTAAGTTCCACTCTTGCTACGTCACACTATTCTTGGGTTTCTGTTATCTGAGTACAGCCACAGACCTCGGTTCACGTGTATCAGTGGGCAACATTTCGAAACCCTCAGCATTTCGTCGATGCCGACTCTTTTTGTCCCGAACGATGGTTAAAGCAAACACACCCACTGTATGACTCTAGGTTCGCTGCCGACAGCCACGGGGTGTTTAAACCGTTCAGTGTTGGCCCTCGCGACTGCATTGGAAAGAATCTCGCATTCGCAGAGATGAGACTGATCGCGGCCCGCTTACTCTTCAAGTTCGATGTCGATGTCTTGCCGGGTCAAGATGACTGGCACTCGGTTCAGAAAACTTATCTCCTATGGGACAAGGGCCCGCTATACTTAAGATGGTACCCCAGAGGCCAAAAATACAAAATTCCCTGA", "translation": "MDGSIGWPQVYTRRPGEAHFDKLPRGFDKEMYASLGLSSADVQRRQRRHLGRAFTGTAIQEQEAIIGHYIDLLVHRIQSLFVDTGEKMDIVQWLNFTTFDIISDLTFGESFGSLESSAYHPLVLSIFEGVKADAFLRACNTYPLVSPLLKRVFGGKQFQRGKAYREWTRTKSEDQVGLGMEPKGRRDFVTHMLRPDRDDPGLSRMEIAAFAPLLVIAGSETTASALSGFFFYLNQSSHVKAILVDEIRRAFSQESEISISSTHGLEYLQACLEEALRMYPPAPAPPPRISPGAEIENHFIPPGTSVHVYQWATFRNPQHFVDADSFCPERWLKQTHPLYDSRFAADSHGVFKPFSVGPRDCIGKNLAFAEMRLIAARLLFKFDVDVLPGQDDWHSVQKTYLLWDKGPLYLRWYPRGQKYKIP"}, "a230278e-3a56-44c3-bdca-ef9abdfc1ea1": {"uid": "a230278e-3a56-44c3-bdca-ef9abdfc1ea1", "label": "XP_049175607.1", "names": {"protein_id": "XP_049175607.1", "cluster_role": "hit_required"}, "start": 5000, "end": 6011, "strand": -1, "sequence": "ATGTCCGTGAAAGTAGCTATCCCTTACTACGACGGTCCTTTGGATCCGTCGTCGCCTATTGCGGGTGTCTCTACGATAGAAGACACCAGTCCGCAGATTGTGGATGTTGTGGACATTCGCCCATCCAAAGCCTCATTTACTCTGGACAACAATGGATTTCAAATTGCCAGGCATGACTCTATTCTCAGTCGCTCGCCCTACACAGCGTCTTCTTGGACTAATCAGAAAATCCGTGAAGAAGTCTACGACCCTGAGATAGCCGAGCTGGCAAAGGCCGTTACCGGCGCCAAGAAGGTGATAATCCTATTAGCTTCTGCACGCAATGCGCCATTCAAGGAAGCTGAGAGCGCCCCGCCGTACCCCCAGCCCTCGTCCTCGGAGGAGGATACTTCACGTTCCAACCCCTCAAGTCAAGTGAAAGCCAAAGTTCTTCCGGAACAGCCTCTTACCACACGAGGAAAGGGATTTGCAGATGGTATTCGAGAGGGCCCAGTCCGCAAGCCTCACAAAGATTGGGGCACCTTGGGCGCTCGCAACACCTTACGAAACTGGAGCCATGACCTCCGCACTGAAGCTCAGGACATCATTGAAGCAGAGGATGAGGCCGAAAGGCTTCTCGGTGGCATTACGAAGAACTACCAAGGGAGGAGGTGGGCCTTGTACACAACGTGGAGGCCGCTCAAGCCAGTGAAGCGAGACCCTATGGGATACGTGGACTACTTTTCGAGCACAGAGAATGACGGTGTGAGCTTTTGGCGGAGCCCTCCTGGAATCAATGGCCCCTTTAGGTCTGACGTGGTGCTCACCAAGGCCAACCCGCAACACAGATGGTACTGGCTCAGTGATCAGACGCCTGACGAAGTGCTCTTCATGAAGATATTTGATACGGAGAGTGAAAAAGAGTTGAGCTCCGTAGCTGGTGGTGTGCATCATTGCTCCTTCCATATTCCAGGCACGGAGCAGGAAGAGGTCAGAGAGAGCCTCGAAACGAAATTCATAGCCTTCTGGTAA", "translation": "MSVKVAIPYYDGPLDPSSPIAGVSTIEDTSPQIVDVVDIRPSKASFTLDNNGFQIARHDSILSRSPYTASSWTNQKIREEVYDPEIAELAKAVTGAKKVIILLASARNAPFKEAESAPPYPQPSSSEEDTSRSNPSSQVKAKVLPEQPLTTRGKGFADGIREGPVRKPHKDWGTLGARNTLRNWSHDLRTEAQDIIEAEDEAERLLGGITKNYQGRRWALYTTWRPLKPVKRDPMGYVDYFSSTENDGVSFWRSPPGINGPFRSDVVLTKANPQHRWYWLSDQTPDEVLFMKIFDTESEKELSSVAGGVHHCSFHIPGTEQEEVRESLETKFIAFW"}, "e52139cc-f10c-4c69-8ca7-8ea691cdd8fa": {"uid": "e52139cc-f10c-4c69-8ca7-8ea691cdd8fa", "label": "XP_049175608.1", "names": {"protein_id": "XP_049175608.1", "cluster_role": "hit_required"}, "start": 7100, "end": 8662, "strand": -1, "sequence": "ATGATCCAGGAGGGTTATCATAAGGTATGTTCTGATGCGCCTAACGTCACAGATATGGTGTCGTGGAAGACTACTCACGACGAAATCAGTTCAAGGATTCCATTTTCCAGGTGCGGCGTATCGGTACAGATATCCTCATAATTCCACCAAAATACGTGGATGAAATTCGAAAGCTATCCGGAGATAATATACGCTCTGTGGAACCATTCATCAACGATTTTGCCGGAGAATATACCCGTGGACTGGTGTTTTTGCAGAGTGACTTACAGAATCGTGTAATTCAGCAAAAGCTGACACCAACCTTGTCTTCATTAACCTCTATGATGAAAGAGGAGCTGGATCTCGCCATTGAGAGAGAAATCCCTGAGCCAGAAGGTTTGTTCATAATTTCAGGAATTGAAGAAATCATGGACTAACAAACATAAGGAAAGGATGAGTGGATGGCGGTTGACATAACGGCAATTTTCGTTCGCATCATATCTCGGATCTCAGCGAGGGTTTTCCTTGGACCAGAAGACTGTCGTAATGAAGAATGGCTCGAAACAACAGCTCAATACACGGAGAATCTATTCTTGACTGGCATGATACTGAGAGTATTCCCTCGCTTTCTTCGGCCACTTGTCGCAGCATTGCTGCCTTCACATAGAGGGCTGCTTAAAAATGTCGCTGCCGCACGGCAGATCATCGGCGATATAGTCCATGCTAGAAATATTTCTGACGCCCAGAATGGTTTTCTACATGAGAAACGAAGCGATGTCCTCCAATGGATGATGGAAGCCGCAAGGGGCGAGGAGACCGAGACCGGGAATCTGTCTCAGAGGATGCTGATATTGAGTCTTTCATCAATTCATACGACAGCCTTGACTATGACCCAAGCATTGTACGACCTATGTGATAATGCGCAGTATTTCGAACCTCTCAGGCAGGAATTGACTGAGGTGCTGCTGAGAGATGGAGGATGGCAGAAGACTACGCTGAACCGGTTTTACAAGTTGGACAGCTTACTTAAAGAGTCTCAAAGATTCTGTCCAGTTTTCCTCCGTGAGTGAGAAGTCAAAAGTGTTCACTGGTGACCTTTCACTAATCTATCTATAGTGACTTTCAATCGAATTTTTCACAAGTCTATGAGGCTTTCAGATGGAACCATCATGCATGCTGGAACTAGAGTAGCAGTTCCTTCGCACTCCATGCTGCAAGACCCTTCTCACGTCCCAGGACCATCTGCAGCTTCTGACTTTGATCCGTTCCGCTATTCGAAGCTTCGGGAAGACCCAGCGCACCCCGAGAACTCACATAAATTTCTATTTTCTATGACTGATTCGAGCAATATGGCATTTGGGTACGGGAAATACGCCTGCCCTGGTCGCTTTTACGCCTCGAATGAGATGAAACTGGTATTGGCCCATCTTCTCCTACGTTACGACTTCAAATTACCAGCAGGCTCCAAACGGCCGCGAAACTTCACACTTGATAGCGACATGTTTCCTGATCCGAGAGCCCGCCTCTATATGAGACAGCGTCAAGATTTGGAACCCGCTATAGCAAAATTGGTGCAAAGATAG", "translation": "MIQEGYHKFKDSIFQVRRIGTDILIIPPKYVDEIRKLSGDNIRSVEPFINDFAGEYTRGLVFLQSDLQNRVIQQKLTPTLSSLTSMMKEELDLAIEREIPEPEGKDEWMAVDITAIFVRIISRISARVFLGPEDCRNEEWLETTAQYTENLFLTGMILRVFPRFLRPLVAALLPSHRGLLKNVAAARQIIGDIVHARNISDAQNGFLHEKRSDVLQWMMEAARGEETETGNLSQRMLILSLSSIHTTALTMTQALYDLCDNAQYFEPLRQELTEVLLRDGGWQKTTLNRFYKLDSLLKESQRFCPVFLLTFNRIFHKSMRLSDGTIMHAGTRVAVPSHSMLQDPSHVPGPSAASDFDPFRYSKLREDPAHPENSHKFLFSMTDSSNMAFGYGKYACPGRFYASNEMKLVLAHLLLRYDFKLPAGSKRPRNFTLDSDMFPDPRARLYMRQRQDLEPAIAKLVQR"}, "a52f029c-0b7f-4b88-a5e1-f4081a48afaa": {"uid": "a52f029c-0b7f-4b88-a5e1-f4081a48afaa", "label": "XP_049175609.1", "names": {"protein_id": "XP_049175609.1", "cluster_role": "hit_required"}, "start": 9747, "end": 14084, "strand": 1, "sequence": "ATGCCATCTGCTAGTCCGGTACAGGCAGGACCCAATATAGCATACTTGATAATCTCTAGTTTTCTGGCTGCCACGTTGGGATTCTGGTGCTTTTGGGCCTCGAAGCCGTGGTCTTTCAGTCTCATCAATGGCAGAAAGTTTTGGGAGATCACCAATGCTCGCGCCAAGAAGGACTTCATGCTTAGAGCTAGAAGCCTGATCGCCAATGGCCTTCAGCGATATCCTGGACGACCATTTCGTATTATGGCCGACGTAGGTGAAGTGTTGATTCTCCCACCCAAGTACGCCTATGAGATCCGCAATCATGATGATCTCAGCTTCACCAAAGCAGCTTTTAAAGTAAGTGATTCCGACAATATTTGAGAAAAGCGCTAACAAGGCTCAACAGTGGTTCTATGCACACCTTCCAGGCTTTGAAGGATTCAGAGAAGGAACGAGCGAAAGCCATCTTATGAAACTTGTTGCCAGGCACCAACTCACACATCAATTAATGCTGGTAACCGAACCAGTTTCCGAGGAGTGCACTTTAGCCCTTCAAGAGATTTACACTGACAGTGAAGGTAAGTGTGGAATTGTCAAAGTAGAGAGCATGCACCAGCTGATGGCTCATTTTACCATGATTAGAATGGCATGAGGTTGTCGCCAAGACCGCCAACCTACAGCTCATGGCACGAGTGACATCTCGCGTGTTCCTGGGGGTGGGGCTTTGTCGGAACGCGCAGTGGCTTCGGATCACGACGACATACGCAGTCATCGCTTTTAAAGCGGTGGAAGAGCTTCGTTTTTGGCCATTTTGGTTACGTTCAACAGTCCAATGGTTTTTACCACAGTGCACGGCGGCTCGCGCGCTTGTGGACGAAGCCAGAGCCCTGATCAATCCCCTTCTCGCGCAAAGACGTGCGGAAAAGGCCGAAGCAGCCCGACGAGGGGAAAAATGTGAGTACAATGACGCTATAGAGTGGTTGGAACAGACCGCCCAGGACAAACAGGTACACTATGACCCAGCTTGTGCACAGCTTTCGCTCTCTGTGGCAGCACTGCATAGCACTACCGACTTTTTTACCCAGGTCATGTTGGATATTGCCAGCCATCCTAAGCTTGTCACAGCACTTCGGGAAGAAATCATCTCGGTGCTAGGCCCGGGAGGTTGGTCGAAGCAATCTTTGTATAAGCTTAAGCTTATGGATAGCGTGCTCAAGGAGAGTCAACGCCTCAAACCCATCTCAATCGGTGCGTTATCATATTCCTAGCGGCAACATGTAGTTCTGCTATATTGAGTTCTATACGCGTTACTAACATCTCTAGCGAGCATGCGACGTATGACGACCGCAAATGTGAAACTGTCAGACGGTACCATTCTGCCAAAGAACCATCTAACCCTTGTTTCTTCCCACATGCATTGGGACCCCGAGTCTTACGTAGAACCGGAAAGGTTTGATGGTTATCGTTTCTATAATATGCGTCAGCAGCCAGGGAAAGAAAACAAATCTCAGCTTGTGAGCGTGAGCCCGGATCACATGGGCTTTGGGTTCGGACTCCATGCTTGTCCTGGCAGATTTTTCGCCTCAGAAGAGATCAAACTCGCTATGTGCCATATTCTGATGAAGTATGATTTCAAGGCAGTTGCTGGATCAGATATGGAGCCCCGTAAGTTCGGGCTGAACATGAATGCCAACCCAACCGCAAGGTTAGCGGTGCGGCGGAGGCAGGAAGAAATCAAGCTTTGACTCCAGTCTGTCTCGTGAAAGGTCAGGGAGCTATGCATGTGTAGCATTATGCGACTTAGTTGATTGAATGAATACAGCTCAATGAAAGTGCCGTCAAACTCAAGGATCTACCGAATATTGGTGCGTACCTAGAACCTTCTGATACGATCCATTCGTCGACATTGAATCAATACCACATTCGGAGAGTCCTGCAAGTCTCCTCTGCACTATTCTATTTGACCCACGGCAAATTTCGGAACAGTCTAGACCATCGTCTGTTGAACACATGATAGTCGGAGCAGGGATTTACGTACTGCGACGTTATCGACAGCCTGAGCCACCTTACATGGCGTTGAAATCTGCAGGTTGCGAACTCTAATTTGGCCCCCACCTCCAGGAAGCACTCCGGGTCGCCGATCTGGATCGCCATCACATTCTACATGTCCAATGGCGATCTTTGTAGCGTTGCGTCAATACGAGGTCAGACGGGACGGTGCGAAGCGCCTAGCTAACTACATAGGGTTTGGTGCATTTGATGCCATTTGATACATCGCAAACTTAGGAGTTCTGACTTCTGAGCAGATCTCGGCCGAGAAGACGCAATTGCTTCAGTTTTCTGGCCAATCTAAGTAATGCCGCTTATCGTCTCTTCTCTTCTTTCGTCAAGCTGTGGTCCCGCGGAGGCCGAGCGTGCCCCTCGCCTTTTTTTTTTTTTTTTGAACCAAGTCTGATGTCTCATTCAATCGTACCTTCATGCATTTCTCACAATCAATACAGTATAGCCCCTATGGCGATCCTCATGTTATACGTTACGGTCTTCTTGATTATAATCCCAGTCTTGTTACTGAAATTCCTATTATCACTACGAGAGGACCAGAAAATACCAATTGCAAACCCTGCCAGCTGGCTGTTTGCCGAAAATAGAGCAAGGGTCAGAAACTTCGGCCTTCTTTTCGCAAAAATGAAGACTAACTTGAGAGAAGAGAGAATTTGTGAAGCTGAGTAAAGATATACTTGCTAAGGCTAGAGCTAGATATCCCCATCAGCCATTTCGGCTTTTGACGGATTGGGGCGAAGTAATTATATTACCGCCGGAGTTCGCCGACGAAATTCGGAATGACCCAAGGCTCAGCTTTGGAGAGGCTGCTATGCAGGTAACGAATTCATAGCATTAAACTAGTTATGTCCTGATATTGACCGTATTCATGTAGGACAACCACGCAGGCATCCCGGGCTTCGAGACTGTTCGTCTCGTCGGTAGGACTGACCAACTCATCCAAACCGTTGCCCGAAAGCACTTGACCAAGCATTTGTGTAAGCGGGTTCCCTATGACACGCCACAAACTGATATGATCCGCTCAAAATATGTACAGCTATGGTGATTGAGCCTCTATCGATGGAGACAGCATTGGCAGTCTCGTTGAACTTTGGGGAATCTCCTGGTAAGCATTGCTCTATTCGCAGAGAATGTCATCAGTACGAAAGATTCACTGACCATGTGGTTGGACGGGGTAGGGTGGACCCAAGTGCGGATTAAGCCGGCTATCCTAGATATCATCGCCCGGATCTCGTCACGCATTTACCTTGGGGAGCAGTTGTGTCGAAATGAAGAGTGGCTTCGGATCACAAAGACTTACACAACCAACTTCTATACTGCTTCAACAAACCTTCGGATGTTTCCGAAGTCAACACGTTTCCTAGCTCACTGGTTTTTGCCAGATTGTCGAAAGCTTCGGTTTGAGCTCAACGATGCAAGGCGAATCATCATGCCTCTGGTTCAGCGGCGAAATCAGATCAGACAAGAGGCTGCTGCTGCTGGTTTGTCAATTCCTCGCTTCAATGATGCAATTGATTGGGCAGAACAGGAAGCCACAGCTACAGGCACGAGTTTTGATCCAGCGATATTCCAGTTGACCTTGTCCCTCTTAGCAATACATACTACCTATGACCTCTTACAGCAGACAATGATCGACCTTGCCCAAAATCCCGAGTATATTGAGCCGATCCGCAGGGAAGTCATCGACGCTCTTCTTGCTGATGGCTGGAAGAAAACTTCGCTCTACAAGATGAAACTTCTCGATAGCGCCATCAAAGAGACACAGCGAATGAAGCCTGGCAGTATAGGTAGGAATACGATCTTGGCCACCTGACAAATCCACTTATGAATAATCACTGATTCACTAGTTCGTCGTGGTAGTGACGATGCGACGACGTGTCATGGAAGACATCAAGCTATCTAATGGTCTTGTTCTGAAGAAAGGAGCCCGCATAAATGTGGACAACCGCCGTATGGATGATCCCGCGGTTTACAAGGACCCCCAGCTTTACAACCCGTATCGGTTCTTCGAGATGCGATTGGAGCCTGGCAAAGAGCATATGGCGCAATTGGTATCCACAAATTCAACCCATCTCGGGTTTGGTCATGGGGAACACTCGTGCCCCGGGCGGTTTTTTGCAGCGAATGAGATCAAGGTAGCACTTTGCCATATCTTGGTTAAGTACGACTGGAGGCTGGCTCCGGAGACGGATGTCTCGCCAGACAGGAAGGGTATGCTCGTAAAATCAAGTGCAGGGACCGACATCCTAATTCGACGGCGTGATAATCTGGACATCAAATTGGGTATGTTGTAG", "translation": "MPSASPVQAGPNIAYLIISSFLAATLGFWCFWASKPWSFSLINGRKFWEITNARAKKDFMLRARSLIANGLQRYPGRPFRIMADVGEVLILPPKYAYEIRNHDDLSFTKAAFKWFYAHLPGFEGFREGTSESHLMKLVARHQLTHQLMLVTEPVSEECTLALQEIYTDSEEWHEVVAKTANLQLMARVTSRVFLGVGLCRNAQWLRITTTYAVIAFKAVEELRFWPFWLRSTVQWFLPQCTAARALVDEARALINPLLAQRRAEKAEAARRGEKCEYNDAIEWLEQTAQDKQVHYDPACAQLSLSVAALHSTTDFFTQVMLDIASHPKLVTALREEIISVLGPGGWSKQSLYKLKLMDSVLKESQRLKPISIASMRRMTTANVKLSDGTILPKNHLTLVSSHMHWDPESYVEPERFDGYRFYNMRQQPGKENKSQLVSVSPDHMGFGFGLHACPGRFFASEEIKLAMCHILMKYDFKAVAGSDMEPRVLTSEQISAEKTQLLQFSGQSKYPHQPFRLLTDWGEVIILPPEFADEIRNDPRLSFGEAAMQDNHAGIPGFETVRLVGRTDQLIQTVARKHLTKHLSMVIEPLSMETALAVSLNFGESPGWTQVRIKPAILDIIARISSRIYLGEQLCRNEEWLRITKTYTTNFYTASTNLRMFPKSTRFLAHWFLPDCRKLRFELNDARRIIMPLVQRRNQIRQEAAAAGLSIPRFNDAIDWAEQEATATGTSFDPAIFQLTLSLLAIHTTYDLLQQTMIDLAQNPEYIEPIRREVIDALLADGWKKTSLYKMKLLDSAIKETQRMKPGSIVTMRRRVMEDIKLSNGLVLKKGARINVDNRRMDDPAVYKDPQLYNPYRFFEMRLEPGKEHMAQLVSTNSTHLGFGHGEHSCPGRFFAANEIKVALCHILVKYDWRLAPETDVSPDRKGMLVKSSAGTDILIRRRDNLDIKLGML"}, "65211a1e-4800-4b80-b157-7da47804922c": {"uid": "65211a1e-4800-4b80-b157-7da47804922c", "label": "XP_049175610.1", "names": {"protein_id": "XP_049175610.1", "cluster_role": "hit_required"}, "start": 14915, "end": 16352, "strand": -1, "sequence": "ATGCCAACTGAAGGGTCAGCTTTGGTGGCTCATAACTTTGAGCAAGAATCTCAGGAAAATGAACTATCGAGCGGCTGTTATGGCCTTGGTTCGGTGTCTTCAAGCTTCTCTGAAGAGTCTTCCGTGTGCGGCCCCGTCCCAAGCTCATCTGTTACGACTATTTCAGAGCCTGTTGCAAAGGACTGCCTCACAATCTGGCCAAGTAAAGAAACGCAGAGCCAATGGCCAGCACGCCGCACCAGAGTGAGTGACCCGGGTCTTTAACATAGCAACTCTACTCAGGGACCAAGAAGATCCGAAACTTAATGGAGTCGTAGGTTGTGAACTCCCCGTACGAGTACATAGCGACGATGCCATCAAAGGGAGTCCGAGAAAAGCTGATTGACGCGCTGAACATCTGGTTCGACTGCCCAGAAGAGACAGTATCAACCATCAAGAGTGTCATAAGTATGCTTCACAACTCATCGCTGATGTGTGTGCTCGCCTTTCAAGTTAAAATCTGTTATGTTTGCTAAGAGAACCCAGACTCGACGACTTCCAAGACAATTCGCCTTTGCGCCGAAGCAAGCCGTCCACGCACACAGTCTTTGGACCTGCTCAGTCCATCAACTCAGCTGCGTACATTATTATCAGAGCAATGTCGAAGATACAAAGCTTTTCGGAACCTTCTTGCGTCATAAAAGCTACAAGTGAGATGCTATATGCCTTTTGGAAAATCGCCTCAGCTCATATCGTGTTCCAGATATGATTTTGACTTTATTTGAGGGCCAGGCTGTGGACCTGAGTTGGACATTCAACGAAACATGCCCTTCGATGCAAGACTACATTTTGATGGTCGATGATAGTGAGTTACTCTACACATGCGTCACTTTGCACGCAGCTTACTAAGGGCGACCGAAGAAACAGGAACGTTGTTCAAATTGGCAGGCTACCTCCTTGCAACACATGCGAGGGTAGACTGGAGTGAAGGCACTATCACGGCCATTGATGCACTGTTGTCGCTTTTCGGGCAGTATTTTCAAATTCGAGATGATTACCAAAATCTCGTCAGCACTGAGGTATGTATAACACAGTAATATTGACTTGAATATGGGGAAACTAAAAACTCCCTGAATCCAGTATACTTCACAAAAAGGATTTTGCGAAGATCTGGACGAAGGCAAATACTCAATCACTTTGATCCACGCCCTTCAGAATGACTCTGGAGGACTCTTACTGAGAAACATGATATCTACGAGACGTGTTCAAGGAAAACTGACTATTCAACAAAAAGCATTGATGCTAGACCGAATCAGGTCATGTGGTAGCCTAGAGTGGACAGTCTCACTTTTGAGTGATATACATCAGCGTGCAATAGCGGATATAGGGTTATTAGAGAAGGATATTGGCAGAGTAAACTACGAGTTGAGATCGCTGGTGGAGATGCTCCAACGCTAG", "translation": "MPTEGSALVAHNFEQESQENELSSGCYGLGSVSSSFSEESSVCGPVPSSSVTTISEPVAKDCLTIWPSKETQSQWPARRTRVVNSPYEYIATMPSKGVREKLIDALNIWFDCPEETVSTIKSVISMLHNSSLILDDFQDNSPLRRSKPSTHTVFGPAQSINSAAYIIIRAMSKIQSFSEPSCVIKATNMILTLFEGQAVDLSWTFNETCPSMQDYILMVDDKTGTLFKLAGYLLATHARVDWSEGTITAIDALLSLFGQYFQIRDDYQNLVSTEYTSQKGFCEDLDEGKYSITLIHALQNDSGGLLLRNMISTRRVQGKLTIQQKALMLDRIRSCGSLEWTVSLLSDIHQRAIADIGLLEKDIGRVNYELRSLVEMLQR"}, "3c8ab09b-30f9-43e4-9280-2b3e944c70aa": {"uid": "3c8ab09b-30f9-43e4-9280-2b3e944c70aa", "label": "XP_049175611.1", "names": {"protein_id": "XP_049175611.1", "cluster_role": "hit_required"}, "start": 17252, "end": 20285, "strand": 1, "sequence": "ATGGATAGTGCAACTGAACTCAAGTCAGCTGATGAATTACTTGCTGCGGCCGCACGATCGCTTATTACCCGAGCTTCCTCAAGCTTTCACGCCTACTATGGCTTATCAACAACAAGTTGCCAGGTCTATGATACGGCTTGGGTGGCTATGATTTGCAAGAAAGATGGCGAAAAGAAATGGTGGCTTTTCCCAGAGAGCTTCTACTATCTCTTGAAGACCCAGTCAGAGGACGGTAGTTGGGGCAGTGATTCTGCGACGCAGACCGCAGGCATCTTGGACACGGCTGCCGGCCTACTGGCACTTCTCAAACACATCAAGGAGCCTTTCCAAATCAACGATGTATCGAGTGATGAAATTTCCAAGCGAATTGACGCTGGTATTGACTCACTCAAGCAACAGTTAGCAGCCTGGGATGACATCCAAAAGTCTAATCATATAGGCGTTGAGATCATTATGCCCTCATTATTAACCTACATTGAAGAGGAACATGGGACATCTTTCAATTTCCCTAGTCGATCGACACTTGAAGCCATGAACATAGACAAAATGTCACGCTTCAGCTTGGAGTCGTTGTACGACAAAAAGCCTTCTTCAGCAGTTCACTCCTTAGAGGCTTTCCTGGGTCGAGTTGATATGGGACGGCTGTCCCATCACTTGTATCACGGTTCTATGATGGCTTCACCTTCTTCGACAGCCGCCTATCTAATAGGCACAACTCAGTGGGATGATGAGGCTGAAGCATATCTGAGATACATCATGACAGCCGGCGCTGGACATGGAGATGGCGGGATTTCAGGGACGTTTCCTACCACGTACTTCGAGTATAGTTGGGTCAGCAGATCGCATCTTCCACTATGGGTAGAAACTAATGATAACTGGTTCAGATTCTTGCAACATTTTTGAAGAGTGGCTTCTCAAAAAAAGAAATCGAATGTACTGGGATGCATGTCTTCGCAGATATCCTACGTACGGCTTTCAACACGGAGGGTGGCATAATTGGATTTGGTAACACTCTCATTTCTGCTAGATGGCAGAATCCATGGCTAACTCAGACGTAGCCCCTCGAACAGCAGACGTAGATGATACAGCAAAAGGCCTTCTAGTGCTTAGCCTACTTGGTTACCATGTTGGCCCAGACCAAATGATCAAGGTTTTTGAAGGCCAAAATCATTTCACTACATTCGGGTCCGAGCGAGACCCGAGTTTTACGTCAAATTGTCATGTTTTGCTTGCACTCCTTCGTCAACCAGACGTTTCGTCATATCGCTCGCAAATAAGGAAGACCATCATCTTCATCTCTGAGTGGTGGTGGTATAACGATCACCATATCAAGGACAAATGGGTAGGCCTGGCCTGGCCAACTAGAGCTGCATCTTCTAACCGATTTAATAGCACCTGAGTTATTTATACCCGACCATGCTTTTGACTGAGGCCCTTGCAGCTCTTCTTCAATCTCTGGACCAAGGAGAACTACCGGAAATCCTGGATGCCCAGTTGGAATGTCGAGTTAACATTGCGTTGTTTCAATCCTGTTTGCGAGTCCTTCTAGAACAGCAAGCAGACGGCTCCTGGAACTATCTCCCCGAGCAGACTTCTTATGCAATTCTAGCCCTTTCTCACGCCCGCAGAGCGTTACTATTTGAGGACCTACAGGTAGAGATACTGTCTAGTATTAGTCGAGGAGCTCAGTTTCTCGAAACATGCAGCTTTCGTTCAGCGGACTTGAACTGGACTTCAAAGACTACCTACAACGTTTCATTCGTGGCGGAGGCGTACAAATTGGCCGCTTTGAAGGTGTCTCACTCACCGCATGAACATAATCGTTTTGGTCAGAGTATCAGTGCTCACCTGCTTCCAGCCGGATTAAATCGCTACTTGGGCTTGGTTCGTCGAACCCCATTATTCTCCGAGGTGCCAGACTGGCAGATACGGGCATCACTACGAGAGTCATCTCTATTCATTCCTCTTCTACGTATGAAACGGCTCCAGGTGTACGATAGGGATGATATTCCGGTAACTGAAGATAACTATCTGGACATAATCCCATTCACCTGGGTTGGGTGCAATAACAGGCGTGGTACTTTTGCATCCGCTTCCTTGCTCTACGAACTGATGACACTCTCGTTATACGGATACCAGACGGACGAGTTCATGGAAGCCATCGCTGCGCCAGCCTCCCATGGCGCCGTGGACTTGCATGCCGTCATTGATGATGTTGTAAACAACTTGACCAGAAACACAGACCTCTCTTGCAATGGCAACAATAATATGGACATCACGAGAGAAATTCCCAATAATGGCTTCCACCAAGGGGAGCCGGCAAGCAAAAAGATCAGCGCTGCTCTCGTCCGCTTCGTGGCATACGTTCTCAACCATGAGGCAGTGGCGAGAGCCAGTGCTCATGACAAGCAGAACCTACAGAGAGAGCTCTTGGCGTTCTTGCATGCGCACGCTACCCAGAATTCAGACAACTCGCGGTTCAAGACGCAGCAACAAGATCCCACCTTCTTCACCTCTGCCGAAAGCTCGTACTTTCAGTGGGTTCGCACCACGGGCGGAAACCATGTCGCTTGCGCGTATTCCTTCCAATTTGCATGCTGTCTCATCTCAGCGTCCCTATGCTCTGGCAAAGAGGTCTTTCCAACTGTGACGGAAAAGTACCTCGCAGCCGCACTCACTCGCCACCTAACCACTGTTTGTCGTATGTACAATGACTTTGGATCAGTATCCCGCGATACTGCCGAGGGAAATGTTAATTCTGTTCACTTCCCAGAGTTTCGTCAATGCTATCCAATACTAGACGGGAAGTTGGCGATGAAGAAGCAAGCCCTCATTGGCCTGGCTGAATACGAGCAGAAGGTCCTCGAACAGACAATGCAAGCTCTCGAGCGCGAGTGCGAGCGAACAGCATCTATCAGCGGTGGGAGTGATCTCGTAAGGAGGAAACTGAGCATTGTGAAGCTTTTCTGCGACGTGACTGATCTCTATGATCAGCTCTATTTCTTGCGGGATCTGTCTAGTACCATGAAGTAA", "translation": "MDSATELKSADELLAAAARSLITRASSSFHAYYGLSTTSCQVYDTAWVAMICKKDGEKKWWLFPESFYYLLKTQSEDGSWGSDSATQTAGILDTAAGLLALLKHIKEPFQINDVSSDEISKRIDAGIDSLKQQLAAWDDIQKSNHIGVEIIMPSLLTYIEEEHGTSFNFPSRSTLEAMNIDKMSRFSLESLYDKKPSSAVHSLEAFLGRVDMGRLSHHLYHGSMMASPSSTAAYLIGTTQWDDEAEAYLRYIMTAGAGHGDGGISGTFPTTYFEYSWILATFLKSGFSKKEIECTGMHVFADILRTAFNTEGGIIGFAPRTADVDDTAKGLLVLSLLGYHVGPDQMIKVFEGQNHFTTFGSERDPSFTSNCHVLLALLRQPDVSSYRSQIRKTIIFISEWWWYNDHHIKDKWHLSYLYPTMLLTEALAALLQSLDQGELPEILDAQLECRVNIALFQSCLRVLLEQQADGSWNYLPEQTSYAILALSHARRALLFEDLQVEILSSISRGAQFLETCSFRSADLNWTSKTTYNVSFVAEAYKLAALKVSHSPHEHNRFGQSISAHLLPAGLNRYLGLVRRTPLFSEVPDWQIRASLRESSLFIPLLRMKRLQVYDRDDIPVTEDNYLDIIPFTWVGCNNRRGTFASASLLYELMTLSLYGYQTDEFMEAIAAPASHGAVDLHAVIDDVVNNLTRNTDLSCNGNNNMDITREIPNNGFHQGEPASKKISAALVRFVAYVLNHEAVARASAHDKQNLQRELLAFLHAHATQNSDNSRFKTQQQDPTFFTSAESSYFQWVRTTGGNHVACAYSFQFACCLISASLCSGKEVFPTVTEKYLAAALTRHLTTVCRMYNDFGSVSRDTAEGNVNSVHFPEFRQCYPILDGKLAMKKQALIGLAEYEQKVLEQTMQALERECERTASISGGSDLVRRKLSIVKLFCDVTDLYDQLYFLRDLSSTMK"}, "febcda47-de5c-45f7-a717-85a5c46d6706": {"uid": "febcda47-de5c-45f7-a717-85a5c46d6706", "label": "XP_049175612.1", "names": {"protein_id": "XP_049175612.1", "cluster_role": "intermediate"}, "start": 21334, "end": 22201, "strand": -1, "sequence": "ATGGATGAAAGAGAGGCTTCTTCGCGCAATGATGGCCTTGTCGTCATTCACGTAGCTTTGTTCCGGATGGCAACGGCCTCCTTGGCCGAGGCCTACAGAATCCTTGGATACAAAGTTCACCACGGTTTAGAAGACACGCTGGGGATGCCCTGGACCCAGTTGGAGCATGCGGCGGAGGCTACTTGGCCTACAGCTCCAGGGGCACATCCCCGGCCGCGCCGTACGCGCTGCGATTGGGACAATCTTTGGGGGTCTCACGTAAGTGTTGCAACTTCGCTGTGCTTGCACCACACCCAACTGACAATGCGCCAGTACGACATCGCAACAGATATGGCTTCACCTTTTGCGGATCAGTTAATTGAAGCATATCCTAACGCCAAGGTAGTCGTTATCCAGCGTGAGTTCGACGCCTGGTGGGCCAGTTATAGATCTGAGCTCTTGGACACCCTCTTTTCTCCAGTGCAACAGGTTGTCGTCTTTCTCTTATCCCATGTTATGGGTATCCGGGCTGGCGACGCTATGCGCAAGATTCACTTTGGATTCTTCGCAGCACAGAACAGACCAGAAATCGAAGCCAATGCACGTCAAGGCTACGACAGGTACTATAAGAAAGTTCGACAGATGGTCCCTCCTGAAAAAAGGTTGGAATACTGCTTAGGCGACGGTTGGGAGCCACTTTGTGCGTTTCTTGGGAAGGAGATCCCTAAAGTGCCTTTCCCGCGGAAGAATACCCGAGCGTCTCACAATAAAGGGGAGATGGGAAGAAAATGGACCATTTTTACCTCATCGGCAAAGATCGCCGCACCATGGGCCCTAAGCGCTATAGCAGCAGCGGGTATTGCATGGTATGTTCACGGTTCTTGGTAG", "translation": "MDEREASSRNDGLVVIHVALFRMATASLAEAYRILGYKVHHGLEDTLGMPWTQLEHAAEATWPTAPGAHPRPRRTRCDWDNLWGSHYDIATDMASPFADQLIEAYPNAKVVVIQREFDAWWASYRSELLDTLFSPVQQVVVFLLSHVMGIRAGDAMRKIHFGFFAAQNRPEIEANARQGYDRYYKKVRQMVPPEKRLEYCLGDGWEPLCAFLGKEIPKVPFPRKNTRASHNKGEMGRKWTIFTSSAKIAAPWALSAIAAAGIAWYVHGSW"}, "932b1ed6-3c8a-433f-af30-d9ba33721f2f": {"uid": "932b1ed6-3c8a-433f-af30-d9ba33721f2f", "label": "XP_049175613.1", "names": {"protein_id": "XP_049175613.1", "cluster_role": "intermediate"}, "start": 23792, "end": 25007, "strand": 1, "sequence": "ATGGCCGACGAGAGAAACCCGGTCACGGATGCCGGAAAGAGGCCGAGAACTCGGCAACGCATCCACAAAGCTCCGCCAGAGTTGGAAGTCCCGGATATTAACAACGATGCCGCTGAAAGGAAAAGGGTTCTGAACGTACTAGCGCAGCGTCGTTATAGTAAGTACCCAACATTGAATTGGCCAAGTCTCTGAGCCTTACTATGTGAAGGGCAACGTAAGCGGCAGCATCGACTCGGTAAGAGTGCGTCGGTTAGTTGCGAGCAGGCTACCGAAGCGCAAAAAGGTGATGAGATAACTCATCATGAACAAGACGGAATCTCAGAGACCAGCACCAGTAAACCCGCAGGGGCGTGTAGCGGTGGGGTGGAGGAAAACCCAGCACTTGCTGTAGAGTCACTTCCTGGCGTATCGTCGGCGTCTGATATAAACCTTAACAACTGGCCTACGGACAGTCTTGTCCCTACCAGTTTGGCCAGTCAAGCCGAAGCCGAAACGGATTATGGGGTCGCTGCAACTGCGGCACATCTCAGTTTCGACCCTGTAATGCCTGATATACTGACATCAGAAGAACCTCTGGCCATCGACCCCTCGATACTGGACTTCTCGTCTGACTCTTCTACCACGTCAGGCATCGTGGACTCTACACAAATATCCTGGACCTTTCCAGATTCTTACCTCCTCCCAATGCCAGAGCTCAAGTTGCTTCAGGCCTTTCTCCGCATCGCAAGCTGTCTGCAATGCGAGGCCAGCATGTGGGATCTCAACGCCATCTCTCCGTTCAATGACCCGACTTTGTCTCCGATGCCCACTATGATGGCGACGAGTTGGGCGCCAACTGAGAGCCAAAGGACCGTTGTACACCACCCGCTCTTCGACTTCCTCCCTTGGCCTTCGGCACGGGACAGACTTATTGCCATTTTTAGCATGCCCGATGAATTCAGACCCGCGGAGGCTTCGGGCCCGCTGGCCCTGGTCAAGTTTGCTTACGATATGGAGGACAGTGCCGAGGGAATGCGGATCTGGGGGTCTTCTCCATGTGACACGAGCGGCTGGGAAGTTGGTCAAGTGCTATTCGAGCGGTGGTGGTTCATCTTTGATCGCCAAATCATTGAGCAAAGCAATCGCTGGAGGAATCTCAGGGGTGCGCCGAGTCTCCGATTAAAAGGGCCGAGGGTGGAAAACATGCCACCAGAGCACGGCGATATTGATCCATAG", "translation": "MADERNPVTDAGKRPRTRQRIHKAPPELEVPDINNDAAERKRVLNVLAQRRYNGISETSTSKPAGACSGGVEENPALAVESLPGVSSASDINLNNWPTDSLVPTSLASQAEAETDYGVAATAAHLSFDPVMPDILTSEEPLAIDPSILDFSSDSSTTSGIVDSTQISWTFPDSYLLPMPELKLLQAFLRIASCLQCEASMWDLNAISPFNDPTLSPMPTMMATSWAPTESQRTVVHHPLFDFLPWPSARDRLIAIFSMPDEFRPAEASGPLALVKFAYDMEDSAEGMRIWGSSPCDTSGWEVGQVLFERWWFIFDRQIIEQSNRWRNLRGAPSLRLKGPRVENMPPEHGDIDP"}, "41a70c8d-46e0-4ce4-8e32-a05f87441fc8": {"uid": "41a70c8d-46e0-4ce4-8e32-a05f87441fc8", "label": "XP_023431250.1", "names": {"protein_id": "XP_023431250.1", "cluster_role": "intermediate"}, "start": 2528, "end": 4499, "strand": 1, "sequence": "ATGTCATCTCGGTCTACACCTCGAAAGGAGCCGATCTGCGCATCGGGGATCTTCCCAAGCGTGGATAATCAAGCTCTTGAAGTGCCCCCAGGCATACAGAAATTAACATACCAGAGTCTCACTAGCTCTACTAGCTTTCGTCTGCTGCAGGTCCTATCAGACGGAGGCCGAGATATCCTTCGCTGCAAGATGTTTGATGCCGACCTTGCTGCGCGAGAACCTCCCCGATATATCGCATTGTCCTACACATGGCACGAAGAAAGTCTGCCCAAGACTTTCCGGCCTGTTTTGATCAACGACAAGTATCTCAACGTTAGCCTGAATCTCTGGAACTTTCTTCAAAATTACCGCGAAACATCCGGCGAGCGCATCATCTGGATAGATCAGATATGCATTAATCAAGAGGACAAGGATGAGTGCGTTCAGCAGATAGGGCAAATGTGTAAGATCTATCAGTGTGCTTCTATGGATCTCTTTTGGATTGGCGAGCCGGGAGAGAATGCAGAGGCAGTCTTGGATCTTCTATCATCCTTAAATCGCCTGGAGACGTATCTGCTTGAGTCTGGAAGTTCACGCCCTGGGATAAGCGCCTTGCTTAACCCTATCTTTATGAGGGCAGTCGGCCTACCAGAGCATGATAACCCAATATGGGGCTCTCTCATGCAGTTCATTTCACGAACAGCCTTCCAGCGAGCCTGGATAATCCAGGAAGTCGCAGTCTCACGGACGACAGCTATATTCTGTGGTCTCTTGATGCTACCATTCGATGTTGTTGGGAGAGCCGCGACTTTCCTCGTTGAGAGCTCATGGATCAAAGTCTTCCACGAGATGTACAACGTCTCTGGCGCAGCCGGATTCATAACGGGCATGATGAACTGTCGTGTGCGACATCAGGAAGGAGAGCACCAGAGCTTAGATCTTTTGCTTGCATCGACTCGGCGGTTCAAAGCTACCAAACCAGTGGACAAGATATTCGCGCTGATAAATCTAGCAGAGAGCGGAAGAAAAGAAGCACTGCCCCCGGCACTTAGGCCAGATTATAGAAAGTCTATTGTCGGAGTCTTTCGAGATGTCACGCTTTATCTCATCCGCCAAGGCTCCCTTGACGTCCTTTCTGGTGTCGAAGATGTGAAGTTTCGGCAGATTCATGAGCTTCCGAGTTGGATACCGGACTACAGCGTACATCAGGTTGCCTCTATTCTCTGTATGCCACCGCGACCTGGATGGTTGACCTTGTATGCCGCTGCGGTAGGACGAGACGTCAGTGTTCAGAATTCCCCTGCAGACCCAAACATCCTGACGTTGTCAGCGTACAAGGTTGACACGATATCCAAGATTGGTTCAATAGCAGAGGAGTCCATCTATCTCACACTAGAGAAGTGGGCGAGTATGGTCGATTTCAGTGCCGCATACCCGACCGTCAATGGCAACACCTGTCCTATGATTGACGCCTTTTGGCGCACGCTGATCGGAAATATCGGCCTCGGAACAAGTCAGTACCCAGTCAGTGAAGATTGGGCTCACAGTTTTGCTGTCTTTGCTTTGCAGGCTCGGGAGGAACTCCAGCATCATTTTTCGAGTTCGTCTGATACTGAGAGGGCAGCATTGGAGAGCCCGATTGTAACACCAGGCATCGACTCAATTCTTCGCTTAGTAAAGGATCACTATCACGGGAATAATGATTCAGATCAAGATGGCGGTCTCTACGAAAGTACTATGCACCATGTGTCTTGGTACAGAAGACTGTTTCTTACGAATGGGGGGTACTTTGGTCTTGCGCATCCATCTTCTCAACCAGGTGATGAAGTGGTTCTTCTTTCTGGCGGGCGCGTACCTTTCGTGGTAAGGAGAGTGAGTGCGGAAAGACGAGAGTGTTACTCTATTGTTGGCGAGACTTATGTGCATGGAATCATGGATGGGGAACTCTTGGATGCGACAGATGGGAAGTGGGAGGATTTACAATTTAAGTAA", "translation": "MSSRSTPRKEPICASGIFPSVDNQALEVPPGIQKLTYQSLTSSTSFRLLQVLSDGGRDILRCKMFDADLAAREPPRYIALSYTWHEESLPKTFRPVLINDKYLNVSLNLWNFLQNYRETSGERIIWIDQICINQEDKDECVQQIGQMCKIYQCASMDLFWIGEPGENAEAVLDLLSSLNRLETYLLESGSSRPGISALLNPIFMRAVGLPEHDNPIWGSLMQFISRTAFQRAWIIQEVAVSRTTAIFCGLLMLPFDVVGRAATFLVESSWIKVFHEMYNVSGAAGFITGMMNCRVRHQEGEHQSLDLLLASTRRFKATKPVDKIFALINLAESGRKEALPPALRPDYRKSIVGVFRDVTLYLIRQGSLDVLSGVEDVKFRQIHELPSWIPDYSVHQVASILCMPPRPGWLTLYAAAVGRDVSVQNSPADPNILTLSAYKVDTISKIGSIAEESIYLTLEKWASMVDFSAAYPTVNGNTCPMIDAFWRTLIGNIGLGTSQYPVSEDWAHSFAVFALQAREELQHHFSSSSDTERAALESPIVTPGIDSILRLVKDHYHGNNDSDQDGGLYESTMHHVSWYRRLFLTNGGYFGLAHPSSQPGDEVVLLSGGRVPFVVRRVSAERRECYSIVGETYVHGIMDGELLDATDGKWEDLQFK"}, "41b22180-95b3-49a0-afcc-003e67cf173b": {"uid": "41b22180-95b3-49a0-afcc-003e67cf173b", "label": "XP_023431251.1", "names": {"protein_id": "XP_023431251.1", "cluster_role": "hit_required"}, "start": 5000, "end": 6794, "strand": -1, "sequence": "ATGAGTAATTTTGTGACGTTGATTGAGCCTCTGGAGCTCACTGGCTCACGGGTTTTGCGTATCGCGGTGGCGTTCGCCGCCCTTTGCGGCGCTACAGGACTCTTAGCATTCTCTTGGTGGATCTACAAGCAGTCTTCGAGTAAACCGACCTTGCCATACCCTGTAGTAGGCGATACCCACGCACAATCGTTGGAGAAGAACCTCATCAAGGGGATGCAGCAGGTAAGTCATATGATTTCCAGACTCACTTGTCTCTAAACAGCGCAGTATCGTGACTCGCCCTTCTTCTTGGCTGGATCACGCCCACCACTGCTCATCCTACCAATGTCCGTCTTTCATGAAATACACAACATGCCAAATGAATATATTTCCATCATTGTGGAGCATGAAGACAAGTTTCAGGGCAAGTACACCCACATTACCACCATCAGACCTGAGATTCCCGCCACTATTCGCCAGGACTTGACTCGAAATATGCCCAACATCATACTGGAATTACAGGATGAGTTAACATATGCTTCCGATCAGTGGCCTAGAACAAGCAAATGGTCATCTGTATCTTTATATGACATGATGCTAAGGACCGTGGCGCTTTTGAGTGGCAGAGCGTTTGTTGGTCTGCCCTTGTGTCGCGATGAAGGCTGGCTACAAGCTTCCATAGGCTACACTGTTCAATGTGTCTCAATTCGCGATCAGCTCTTTACCTGGAGTCCGGTGCTGAGACCAATCATTGGGCCGTTTTTACCCAGCGTCCGTTCGGTGCGAAGACATCTACGCTTCGCAGCAGAGATAATGGCTCCTCTGATCTCCCAAGCTTTACAAGATGAAAAGCAACATCGAGCAGATACACTTCTAGCGGATCAGACGGAAGGGCGAGGTACATTTATCTCATGGCTTCTTCGGCACTTACCTGAGGAGCTCAGAACCCCAGAGCAGGTCGGGCTAGATCAAATGCTGGTCTCGTTCGCCGCAATCCACACTACGAGTAAGTTATTTAAACCGCAATACTAGGTTTATGTTTCTGATCTTGTTACCTTGGGTAGCCATGGCCCTCACAAAGGTAGTATGGGAGCTTGTTAAGCGGCCGGAGTACATCGAGCCGTTGAGAACCGAGATGCAAGATGTCTTTGGACCTGATGCCGTATCACCAGACATATGCATCAACAAAGAGGCTCTTTCTAGGCTCCACAAGTTGGATAGCTTCATTAGAGAGGTCCAGCGCTGGTGCCCTTCAACATTTGGTAAGTCTAAAGCACATATGCTGGTAATGCAAGAGGCACTAACAGAATGGTTCAGTGACTCCAAGCAGACGCGTCATGAAGTCAATGACACTATCAAACGGTATCAAGCTACAGAGAGGAACTTCTATAGCATTCCCCGCTCACGCAATCCAGTATTTCCATCCCTTCCCCTTGTCAATAGTTACTGTACTAACTATCTAACAGCATGTCGGAGGAAACGCCAACATTCTCGCCAGACTTTAGCTCTGACTTCGAGAACCCGTCTCCTCGAATCTTTGACGGGTTCCGGTACTTGAATCTCCGATCTATCAAAGGACAGGGGTCACAACACCAGGCAGCCACTACAGGTCCTGACTATCTGATCTTCAACCATGGAAAGCATGCATGCCCTGGGAGGTTCTTTGCCATATCTGAGATCAAGATGATACTCATAGAACTATTGGCAAAGTATGATTTTAGACTTGAGGATGGAAAGCCAGGGCCTGAGTTGATGCGTGTTGGGACGGAGACTCGGCTGGATACCAAAGCTGGTCTTGAGATGCGAAGGAGATGA", "translation": "MSNFVTLIEPLELTGSRVLRIAVAFAALCGATGLLAFSWWIYKQSSSKPTLPYPVVGDTHAQSLEKNLIKGMQQYRDSPFFLAGSRPPLLILPMSVFHEIHNMPNEYISIIVEHEDKFQGKYTHITTIRPEIPATIRQDLTRNMPNIILELQDELTYASDQWPRTSKWSSVSLYDMMLRTVALLSGRAFVGLPLCRDEGWLQASIGYTVQCVSIRDQLFTWSPVLRPIIGPFLPSVRSVRRHLRFAAEIMAPLISQALQDEKQHRADTLLADQTEGRGTFISWLLRHLPEELRTPEQVGLDQMLVSFAAIHTTTMALTKVVWELVKRPEYIEPLRTEMQDVFGPDAVSPDICINKEALSRLHKLDSFIREVQRWCPSTFVTPSRRVMKSMTLSNGIKLQRGTSIAFPAHAIHMSEETPTFSPDFSSDFENPSPRIFDGFRYLNLRSIKGQGSQHQAATTGPDYLIFNHGKHACPGRFFAISEIKMILIELLAKYDFRLEDGKPGPELMRVGTETRLDTKAGLEMRRR"}, "a50553a4-7469-437c-8d9e-d42fe6f7969e": {"uid": "a50553a4-7469-437c-8d9e-d42fe6f7969e", "label": "XP_023431478.1", "names": {"protein_id": "XP_023431478.1", "cluster_role": "hit_required"}, "start": 7447, "end": 10503, "strand": -1, "sequence": "ATGCCGTACGTATGAAACACACCTTTAGCTGATGCACATTCTAACCTATCCAAGTGGCAAAATCGAGAACGGCACCCCCAAAGACCTCAAGACAGGAAATGACTTTGTATCAGCAGCAAAGTCGCTGCTGGACCGCGCCTTCAAGAGCCATCATAGCTACTATGGTCTATGTTCCACCAGCTGTCAGGTATATGACACTGCTTGGGTGGCCATGATACCCAAGACGAGAGACAATGTCAAGCAATGGCTGTTTCCTGAGTGCTTCCACTATCTTCTGAAGACTCAGGCCGCTGATGGTAGTTGGGGTAGTCTCCCCACGACCCAGACTGCTGGTATTCTAGACACTGCTTCAGCTGTGCTTGCACTCTTATGTCACGCACAAGAGCCTCTGCAGATACTGGACGTCTCGCCAGACGAGATGGGTCTCAGGATCGAGCACGGGGTAACTTCTTTGAAGCGACAGCTAGCTGTTTGGAACGATGTTGAAGATACCAATCACATTGGTGTCGAGTTTATTATTCCAGCTTTACTTTCCATGCTTGAGAAAGAGCTCGACGTGCCATCTTTTGAGTTTCCTTGCAGAAGTATCTTGGAGAGGATGCACGGAGAGAAGCTCGGCCATTTCGATTTGGAGCAAGTATATGGCAAGCCGTCTTCACTACTTCACTCCCTTGAAGCCTTTCTTGGAAAGCTTGACTTTGATCGCCTTTCTCACCATCTTTATCATGGCTCTATGATGGCTTCACCTTCTTCCACTGCAGCCTACCTCATTGGTGCAACCAAGTGGGACGACGAGGCTGAAGATTACCTGAGGCACGTTATGAGAAATGGTGCTGGTCACGGGAATGGTGGCATCTCAGGCACCTTTCCTACAACACATTTTGAGTGTAGCTGGGTAAGTGTTCTAGTTATTTTCGCCTTCTGGCTGCTAAGTTTGGTTTTAGATCATAGCGACACTCCTGAAGGGTGGCTTCACTTTGAAACAAATCGATGGTGATGGCTTGCGCGGCTTGTCAACTATACTTCTCGAAGCGTTGAGGGACGAGAATGGAGTAATTGGCTTTGGTTAGAATGCCCCAATTTCATTATCGTACCATGGAGACTAACTACAGTACAGCACCCCGTACTGCTGATGTTGATGACACTGCAAAAGCTCTTCTGGCATTGAGCCTTGTCAATCAACCTGTCAGCCCAGATATCATGATCAAGGTCTTTGAAGGAAAAGATCACTTCACCACGTTCGGATCTGAACGTGATCCCAGCTTGACTTCCAACCTCCATGTGCTGCTGAGTCTCCTGAAGCAGTCCAATCTATCGCAATACCACCCACAAATCCTGAAGACCACGTTGTTCACTTGCCGATGGTGGTGGGGCAGCGACCATTGCGTCAAAGATAAATGGGTGAGTTCTGCTTCCCAACTAGTAGAAGCACTCGCTAACTATTCTAGAATTTGAGTCATCTATACCCAACCATGCTTCTGGTGGAAGCTTTCACCGAGGTACTTCATCTCATTGATGGTGGCGAGCTTTCTAGTCTCTTTGACGAGAGCTTCAAGTGCAAGATCGGCCTGTCAATCTTCCAGGCTGTACTACGTATCATCCTCACCCAAGATAACGACGGATCTTGGAGAGGATATCGCGAGCAAACATGCTACGCCATTCTAGCTCTTGTACAGGCACGCCATGTATGTTTCTTCACTCACATGGTGGACAGGCTACAGAGTTGCGTCGACCGTGGCTTTTCGTGGCTCAAGTCCTGCAGCTTTCATTCTCAGGACCTCACTTGGACGTCAAAGACAGCATATGAGGTTGGGTTTGTTGCTGAAGCGTACAAGCTAGCAGCCCTTCAGTCAGCAAGCCTAGAGGTGCCCGCCGCTACTATTGGCCACAGCGTCACCTCGGCGGTTCCATCATCGGACTTGGAGAAGTACATGAGGCTTGTGCGCAAGACTGCTTTGTTCTCGCCACTGGACGAGTGGGGACTCATGGCGTCAATCATTGAGTCCTCGTTCTTCGTGCCCCTTCTACAAGCTCAGCGCGTTGAGATTTATCCGAGGGACAACATCAAGGTCGACGAGGACAAATACCTGAGCATCATTCCTTTTACTTGGGTCGGATGCAACAACAGATCCCGCACATTTGCATCTAACAGATGGCTCTACGATATGATGTACCTGTCCCTCCTGGGCTACCAGACCGATGAGTACATGGAAGCTGTCGCTGGGCCGGTATTCGGTGATGTCTCTCTGCTTCACCAGACCATCGACAAGGTCATAGACAACACAATGGGAAACTTAGCCAGGGCCAATGGTACCGTGCACAGTGGCAATGGTCATCAGCATGAGTCACCCAACATTGGACAAGTTGAGGATACTCTCACTCGCTTCACCAACAGCGTGCTCAACCACAAAGATGTTCTGAATTCAAGCTCTTCTGACCAAGACACTCTTCGCCGAGAATTCAGAACGTTCATGCATGCCCATATCACACAGATAGAGGACAACAGTCGCTTCTCCAAGCAGGCCTCCAGCGACGCTTTCTCTTCCCCAGAACAATCGTACTTCCAATGGGTCAACAGTACAGGAGGCAGTCACGTCGCCTGCGCGTACTCATTCGCTTTCTCCAACTGCCTAATGTCAGCGAATCTGCTCCAAGGCAAGGACGCATTTCCCTCCGGCACTCAGAAATATCTCATTTCATCCGTTATGCGTCACGCTACAAATATGTGTCGTATGTACAACGACTTTGGGTCCATAGCTCGCGATAACGCTGAGCGGAATGTGAACTCGATCCACTTCCCCGAGTTCACGTTATGTAACGGAACGTCACAGAATCTCGATGAAAGGAAAGAGAGACTTTTAAAGATAGCTACGTATGAGCAAGGTTATCTTGATCGTGCTCTCGAAGCTCTGGAACGACAGTCTCGTGATGATGCAGGTGATCGTGCTGGGTCTAAGGATATGAGGAAGCTCAAGATTGTAAAACTGTTCTGTGATGTCACCGACTTGTATGATCAGCTTTACGTGATCAAGGACCTTTCAAGCAGCATGAAGTGA", "translation": "MPGKIENGTPKDLKTGNDFVSAAKSLLDRAFKSHHSYYGLCSTSCQVYDTAWVAMIPKTRDNVKQWLFPECFHYLLKTQAADGSWGSLPTTQTAGILDTASAVLALLCHAQEPLQILDVSPDEMGLRIEHGVTSLKRQLAVWNDVEDTNHIGVEFIIPALLSMLEKELDVPSFEFPCRSILERMHGEKLGHFDLEQVYGKPSSLLHSLEAFLGKLDFDRLSHHLYHGSMMASPSSTAAYLIGATKWDDEAEDYLRHVMRNGAGHGNGGISGTFPTTHFECSWIIATLLKGGFTLKQIDGDGLRGLSTILLEALRDENGVIGFAPRTADVDDTAKALLALSLVNQPVSPDIMIKVFEGKDHFTTFGSERDPSLTSNLHVLLSLLKQSNLSQYHPQILKTTLFTCRWWWGSDHCVKDKWNLSHLYPTMLLVEAFTEVLHLIDGGELSSLFDESFKCKIGLSIFQAVLRIILTQDNDGSWRGYREQTCYAILALVQARHVCFFTHMVDRLQSCVDRGFSWLKSCSFHSQDLTWTSKTAYEVGFVAEAYKLAALQSASLEVPAATIGHSVTSAVPSSDLEKYMRLVRKTALFSPLDEWGLMASIIESSFFVPLLQAQRVEIYPRDNIKVDEDKYLSIIPFTWVGCNNRSRTFASNRWLYDMMYLSLLGYQTDEYMEAVAGPVFGDVSLLHQTIDKVIDNTMGNLARANGTVHSGNGHQHESPNIGQVEDTLTRFTNSVLNHKDVLNSSSSDQDTLRREFRTFMHAHITQIEDNSRFSKQASSDAFSSPEQSYFQWVNSTGGSHVACAYSFAFSNCLMSANLLQGKDAFPSGTQKYLISSVMRHATNMCRMYNDFGSIARDNAERNVNSIHFPEFTLCNGTSQNLDERKERLLKIATYEQGYLDRALEALERQSRDDAGDRAGSKDMRKLKIVKLFCDVTDLYDQLYVIKDLSSSMK"}, "c6cb8d83-ee1f-476c-86dd-7602b9efde69": {"uid": "c6cb8d83-ee1f-476c-86dd-7602b9efde69", "label": "XP_023431252.1", "names": {"protein_id": "XP_023431252.1", "cluster_role": "hit_required"}, "start": 11310, "end": 12755, "strand": 1, "sequence": "ATGGCTGAACAACAGATCTCCAACCTTCTTTCAATGTTTGATGCTTCTCACGCAAGCCAGAAGTTGGAGATTACGGTTCAGATGATGGATACCTACCATTACAGAGAAACTCCTCCAGACTCTTCCTCTTCAGAAGGCGGTTCCTTATCTCGCTATGATGAGCGACGGGTCTCCCTTCCGCTCTCTCACAATGCAGCCTCCCCAGACATAGTCTCCCAGTTATGCTTCTCAACAGCTATGAGCTCGGAGCTCAATCACAGGTGGAAGTCACAGCGCCTCAAGGTGAGTCGAGATCGCCCTCATCCCTTTACAATCACTTGCTGAGTATCCAGGTTGCTGACTCTCCCTACAACTACATCCTGACTCTTCCATCTAAAGGTATTCGTGGGGCTTTCATTGACTCACTGAATGTCTGGCTCGAGGTCCCCGAAGACGAGACCTCGGTGATCAAAGAGGTGATTGGCATGCTCCACAACTCGTCTCTCATGTTTGTATCCCAATCTGTTATTGCTAGAGACCCTGCTGACAATCAAGAATCGATGACTTCCAAGACAACTCCCCACTTCGGCGGGGCAAGCCATCTACACATACTGTCTTCGGTCCAGCACAAGCAATCAACACAGCAACATATGTCATCGTCAAGGCCATCGAGAAAATACAGGATATCGTCGGTCACGATGCATTGGCAGATGTAACTGGCACTATAACCACAATCTTCCAGGGTCAGGCAATGGATCTGTGGTGGACTGCTAATGCCATTGTTCCGTCTATCCAAGAATATCTCCTGATGGTCAATGACAGTAAGATGCCCCTGTTTATTGTGGTGAGACATAGACTAACTTGCGTTCCTGCAGAGACTGGTGCCCTGTTCAGGTTATCGCTTGAACTACTGGCGCTGAACTCTGAAGCATCCATCAGTGACAGCGCGCTTGAATCTCTCAGCAGCGCTGTCTCACTGCTCGGGCAGTATTTCCAGATAAGAGATGATTACATGAATCTCATTGACAACAAGGTTCGATCCCCACAGCCCACTTCTTGTCTTCGGTTACCAGTAAAGGAGGTCCACCTCTCGGCACTTTGACCTATCTCCACTATGTTCCAGACCCTCTGCTAACCACTCTCAGTATACTGATCAGAAAGGATTTTGCGAGGATCTGGACGAGGGGAAATACTCGTTGACTCTAATCCATGCTCTGCAGACCGACTCCAGCGACCTTCTCACCAACATCTTATCGATGAGAAGAGTCCAAGGAAAACTTACGGCGCAGCAAAAGATGCTGGTTTTGGAAGTGATGAAAACAAACGGCAGCTTAGACTGGACGAGCAAACTCCTTGGCATGCTGCACACAAGAGTTGTAGCCGAGATTGAGAGCCTGGAAGTTAGCACGAAGAGGGATAACCATGCATTGAGGGCTTTAGTGGAACGCCTGAAGCTGGAAACCTAG", "translation": "MAEQQISNLLSMFDASHASQKLEITVQMMDTYHYRETPPDSSSSEGGSLSRYDERRVSLPLSHNAASPDIVSQLCFSTAMSSELNHRWKSQRLKVADSPYNYILTLPSKGIRGAFIDSLNVWLEVPEDETSVIKEVIGMLHNSSLIIDDFQDNSPLRRGKPSTHTVFGPAQAINTATYVIVKAIEKIQDIVGHDALADVTGTITTIFQGQAMDLWWTANAIVPSIQEYLLMVNDKTGALFRLSLELLALNSEASISDSALESLSSAVSLLGQYFQIRDDYMNLIDNKYTDQKGFCEDLDEGKYSLTLIHALQTDSSDLLTNILSMRRVQGKLTAQQKMLVLEVMKTNGSLDWTSKLLGMLHTRVVAEIESLEVSTKRDNHALRALVERLKLET"}, "e1d16a97-a011-47bd-86e5-9fc8cd760ab7": {"uid": "e1d16a97-a011-47bd-86e5-9fc8cd760ab7", "label": "XP_023431253.1", "names": {"protein_id": "XP_023431253.1", "cluster_role": "hit_required"}, "start": 14058, "end": 15961, "strand": -1, "sequence": "ATGAGCATCTTCAATATGATCACCAGCTATGCGGGTAGCCAACTTTTGCCCTTCTACATCGCCATATTCGTCTTTACTTTAGTCCCATGGGCAATCCGCTTCTCTTGGCTAGAATTGCGCAAGGGCTCAGTGGTGCCACTTGCGAACCCGCCCGACTCACTGTTCGGCACCGGTAAAACCAGGGTCTGACCATCTGTTGACGAGACAACCAAGCGGAAACTGACTTTGTCTATAGAGGAGTTTTGTCAAGCTTAGTAGAGAAATTCTCGCTAAAGCGAGGAGCTTGTTCCCTAATGAGCCATTTCGCTTGATTACGGACTGGGGTGAGGTTCTCATTCTCCCCCCAGACTTTGCAGATGAGATTAGAAATGATCCGAGACTGAGCTTCTCCAAGGCGGCGATGCAGGTAAGTACCCCTAACAACACCTTGGATTTCTGGAGCGCTGAATACAAAACCTTGTGCCATAGGATAATCATGCTGGAATACCTGGCTTTGAGACTGTTGCCCTGGTGGGTCGTGAAGACCAACTTATTCAGAAGGTGGCCCGAAAGCAGTTGACCAAGCATCTTTGTGAGACCTTTCATCCCTAGCGAGTGAGGACCATACACTAACAAGAAGAAGCCGCTGTCATAGAGCCACTATCTAGAGAGTCCACCCTCGCAGTGTCGCTCAACTTTGGAGAGACAACAGGCAAGTCTCTTTCCGATGCTCATCAGCCAAGAGCTATCACTAACCCACCAAAAATACAGAATGGCGAGCGATACGCCTCAAGCCCGCAATTCTAGACATCATCGCCCGCATCTCGTCCAGAATCTATCTCGGCGACCAACTATGCCGCAACGAAGCTTGGCTGAAGATCACAAAGACATACACCACCAACTTCTACACTGCATCTACCAACCTCCGAATGTTTCCTCGATCGATCCGTCCTCTCGCCCACTGGTTCCTCCCCGAATGCAGAAAGCTTCGACAGGAGCGCAAGGATGCAATCGGTATTATTACGCCACTGATTGAGCGCCGCCGTGAGCTTCGAAGAGCTGCGATCGCAGCTGGTCAGCCTCTGCCTGTGTTCCACGACGCTATTGACTGGTCGGAACAGGAGGCAGAAGCTGCAGGCACAGGGGCCTCGTTTGACCCCGTGATCTTCCAGCTTACGCTCTCTCTTCTGGCAATTCATACGACGTATGATCTCCTCCAGCAAACGATGATTGACCTTGGTCGCCACCCAGAGTATATCGAGCCTCTTAGACAGGAAGTTGTTCAACTTCTTCGTGAAGAAGGTTGGAAGAAAACAACGCTTTTCAAGATGAAGCTCCTTGACAGTGCTATCAAAGAGTCTCAGCGAATGAAGCCTGGAAGCATAGGTATGGACTTTCCAACGGTTTCTTGAGTACTACTGACACTCGCAATACAGTTACCATGCGTCGCTACGTAACCGAAGACATCACCCTCTCTAGCGGCCTGAGTTAGTAGATCCCACATTCCACCTGCATTTCTGACTAACCCTTCCTTTGCCTAGCCCTCAAAAAAGGGACCCGCCTCAACGTTGACAACAGACGCCTCGACGATCCCAAAATCTACGATAACCCCGAGGTTTACAATCCTTATCGCTTCTACGACATGCGCTCCGAAGCCGGGAAAGACCATGGGGCACAGCTAGTATCAACTGGCTCAAACCATATGGGCTTCGGCCACGGTCAGCACTCATGCCCAGGGCGTTTCTTCGCTGCGAATGAGATCAAAGTAGCGCTATGCCACATCTTGGTCAAGTATGATTGGAAGCTGTGCCCTGACACGGAGACCAAGCCTGATACCAGGGGCATGATTGCCAAGTCCAGCCCTGTCACGGACATCTTGATCAAGCGTCGGGAGTCAGTTGAGTTGGATTTGGAAGCAATTTGA", "translation": "MSIFNMITSYAGSQLLPFYIAIFVFTLVPWAIRFSWLELRKGSVVPLANPPDSLFGTGKTRRSFVKLSREILAKARSLFPNEPFRLITDWDFADEIRNDPRLSFSKAAMQDNHAGIPGFETVALVGREDQLIQKVARKQLTKHLYIIARISSRIYLGDQLCRNEAWLKITKTYTTNFYTASTNLRMFPRSIRPLAHWFLPECRKLRQERKDAIGIITPLIERRRELRRAAIAAGQPLPVFHDAIDWSEQEAEAAGTGASFDPVIFQLTLSLLAIHTTYDLLQQTMIDLGRHPEYIEPLRQEVVQLLREEGWKKTTLFKMKLLDSAIKESQRMKPGSIVTMRRYVTEDITLSSGLTLKKGTRLNVDNRRLDDPKIYDNPEVYNPYRFYDMRSEAGKDHGAQLVSTGSNHMGFGHGQHSCPGRFFAANEIKVALCHILVKYDWKLCPDTETKPDTRGMIAKSSPVTDILIKRRESVELDLEAI"}, "ab1042b7-995f-404d-a27c-32171cc480c4": {"uid": "ab1042b7-995f-404d-a27c-32171cc480c4", "label": "XP_023431254.1", "names": {"protein_id": "XP_023431254.1", "cluster_role": "hit_required"}, "start": 17472, "end": 18951, "strand": -1, "sequence": "ATGAGCCCCGACAAGCCATTTCGAATCATGGGCGATGTCGGGGAGCTGCACATCCTGCCGCCAAAGTACGCCTACGAGGTTCGCAATAATGAAAAGCTCAGCTTCACCATGGCAGCTTTCAAGGTGAGTAGCTCAAAGTACGGGATCAAGATGTGGCTGACGTCTGAGAATAGTGGTTTTATGCTCATCTTCCTGGGTTTGAGGGCTTCAGAGAGGGTACCAACGAGAGTCACATCATGAAGCTGGTTGCGCGACATCAATTGACTCATCAGTTGACTCTGGTGACGGGAGCAGTCTCTGAAGAGTGCGCCTTGGTGTTGAAAGATGTGTACACAGATAGTCCAGGTATGGTCCATGCGCTGCTTGCAAGAGTCAGTCGCTAAATCAGTCTCGCAGAATGGCACGACATCACCGCCAAAGACGCAAACATGAAACTCATGGCCCGCATCACCTCTCGAGTATTCCTCGGTAAGGAGATGTGTCGAAACCCCCAGTGGCTTAGAATTACATCTACCTACGCCGTCATCGCCTTCCGTGCAGTAGAAGAACTGCGTCTCTGGCCATCGTGGCTCCGGCCTGTAGTCCAGTGGTTCATGCCGCACTGCACACAGTCCCGAGCCCTAGTCCAAGAAGCAAGAGACCTTATCAACCCGCTTCTTGAGCGGCGACGCGAAGAGAAAGCTGAGGCTGAGAGAACTGGAGAGAAGGTCACCTACAACGATGCTGTTGAGTGGTTGGATGACCTTGCGCGTGAAAAGGGTGTTGGATATGACCCCGCTTGTGCTCAGCTCTCGCTCTCAGTGGCTGCTTTACATAGTACTACTGATTTCTTTACCCAGGTCATGTTTGACATTGCGCAGAATCCGGAGCTTATCGAGCCTTTGCGCGAGGAGATCATAGCTGTTTTGGGGAAGCAGGGATGGTCAAAGAACTCGCTGTACAACCTGAAGCTCATGGACAGCGTCCTGAAAGAGAGTCAACGACTGAAGCCCATAGCCATTGGTACGTATCCAGTTCCTAGCTTGGGGTGATAGCACGCACTAAAAAACAGTACTAGCAAGCATGCGCCGATTCACAACGCACAACGTCAAGTTATCCGATGGCGTCATCCTACCCAAGAACAAACTCACGCTTGTATCAGCCCATCAACACTGGGATCCAGAGTACTACAAGGATCCCCTGAAGTTCGATGGATACCGTTTCTTCAACATGCGGCGCGAGCCAGGCAAAGAGAGCAAAGCACAGCTCGTGAGTGCCACTCCGGATCACATGGGCTTCGGGTACGGGCTTCATGCCTGTCCTGGACGGTTCTTTGCGTCTGAGGAGATCAAGATTGCACTGTCTCACATTCTGCTCAAGTACGACTTCAAGCCTGTTGAGGGGTCGAGCATGGAGCCGAGGAAGTATGGCCTCAACATGAATGCCAACCCAACTGCAAAGTTATCTGTTCGTCGCAGAAAGGAGGAGATTGCGATTTGA", "translation": "MSPDKPFRIMGDVGELHILPPKYAYEVRNNEKLSFTMAAFKWFYAHLPGFEGFREGTNESHIMKLVARHQLTHQLTLVTGAVSEECALVLKDVYTDSPEWHDITAKDANMKLMARITSRVFLGKEMCRNPQWLRITSTYAVIAFRAVEELRLWPSWLRPVVQWFMPHCTQSRALVQEARDLINPLLERRREEKAEAERTGEKVTYNDAVEWLDDLAREKGVGYDPACAQLSLSVAALHSTTDFFTQVMFDIAQNPELIEPLREEIIAVLGKQGWSKNSLYNLKLMDSVLKESQRLKPIAIASMRRFTTHNVKLSDGVILPKNKLTLVSAHQHWDPEYYKDPLKFDGYRFFNMRREPGKESKAQLVSATPDHMGFGYGLHACPGRFFASEEIKIALSHILLKYDFKPVEGSSMEPRKYGLNMNANPTAKLSVRRRKEEIAI"}, "626c0ee3-fcb8-4e38-9d4a-0329ba56ac4e": {"uid": "626c0ee3-fcb8-4e38-9d4a-0329ba56ac4e", "label": "XP_023431255.1", "names": {"protein_id": "XP_023431255.1", "cluster_role": "hit_required"}, "start": 20219, "end": 21874, "strand": 1, "sequence": "ATGCCGCTAATGGACGTTCACTGGCTGATCTACGTGGCCTTTGGCGCTTGGTTATGCTCTTATGTCATCCATGTCCTATCGTCCTCTTCTACAGTCAAAGTGCCCGTCGTAGGCTACCGCAGCGTCTTTGAGCCTACATGGCTTCTCCGTTTGCGCTTTGTTTGGGAAGGGGGATCTATCATCGGCCAAGGCTACAACAAAGTAAGCGATTCCTTCTACAGCCATGTAACCATATCTCATCTATCTATAGTTTAAAGACTCTATCTTCCAGGTGCGAAAGCTTGGTACCGATATCGTCATCATCCCGCCAAACTACATCGATGAGGTCAGAAAGCTGTCCCAAGACAAGACTCGCTCGGTCGAGCCCTTCATCAATGACTTTGCGGGACAGTATACACGGGGCATGGTCTTTCTGCAAAGTGATTTGCAGAACCGTGTGATTCAGCAGCGGTTGACGCCAAAACTCGTATCGTTGACAAAGGTAATGAAGGAGGAGCTTGACTATGCCTTGACCAAAGAGATGCCTGACATGAAGAGTGAGAATGTCTCGACTTTTGAACTAGATCAATAAATGCTGATGGTTCTTAGATGATGAATGGGTTGAAGTCGACATTTCTTCCATCATGGTCAGGCTCATATCACGCATCTCAGCCAGAGTGTTTCTCGGTCCAGAGCACTGCCGCAACCAAGAATGGTTGACGACCACTGCAGAGTACAGCGAGAGCCTGTTCATAACTGGCTTTATTCTCCGCGTTGTCCCCCATATTCTAAGACCATTCATAGCCCCGCTGCTACCCTCCTACAGAACACTACTTCGCAACGTCTCGTCAGGTCGAAGAGTTATTGGAGACATCATTCGCTCCCAGCAAGGTGATGGCAACGAGGACATCCTGTCATGGATGAGGGATGCTGCGACAGGGGAAGAAAAGCAAATTGACAACATTGCCCAGCGGATGCTTATCCTGAGTCTCGCGTCTATTCACACTACGGCAATGACGATGACGCATGCTATGTATGACTTATGTGCTTGCCCTGAGTACATAGAGCCTCTTAGAGATGAGGTCAAAAGTGTCGTTGGCGCTAGTGGTTGGGACAAGACGGCGTTGAATCGATTCCACAAACTCGACAGCTTTCTCAAAGAGTCACAACGCTTCAACCCCGTGTTCCTCTGTAAGTCCTTCTCCATCTTTAGCTCTTCTAGGATCTGGCTGAAACCTATAGTAACGTTCAATCGCATTTATCACCAATCCATGACACTCTCAGATGGCACCAACATCCCATCAGGCACTCGCATCGCGGTTCCCTCTCACGCGATGCTTCAGGACTCAGCGCATGTCCCAGGCCCGACGCCACCAACCGAGTTTGATGGATTTAGATACTCAAAGATTCGCTCAGACTCAAACTATGCACAGAAATATCTCTTCTCCATGACTGATTCTAGTAACATGGCGTTTGGGTATGGGAAATACGCCTGCCCAGGGCGGTTCTATGCATCTAATGAGATGAAGCTGACTTTGGCGATACTCCTTTTACAATTTGAGTTCAAGTTGCCAGATGGGAAAGGAAGACCACGAAATATCACTATTGATAGTGACATGATACCTGATCCGAGAGCTAGGCTGTGCGTTAGGAAGCGATCACTGAGAGATGAATGA", "translation": "MPLMDVHWLIYVAFGAWLCSYVIHVLSSSSTVKVPVVGYRSVFEPTWLLRLRFVWEGGSIIGQGYNKFKDSIFQVRKLGTDIVIIPPNYIDEVRKLSQDKTRSVEPFINDFAGQYTRGMVFLQSDLQNRVIQQRLTPKLVSLTKVMKEELDYALTKEMPDMKNDEWVEVDISSIMVRLISRISARVFLGPEHCRNQEWLTTTAEYSESLFITGFILRVVPHILRPFIAPLLPSYRTLLRNVSSGRRVIGDIIRSQQGDGNEDILSWMRDAATGEEKQIDNIAQRMLILSLASIHTTAMTMTHAMYDLCACPEYIEPLRDEVKSVVGASGWDKTALNRFHKLDSFLKESQRFNPVFLLTFNRIYHQSMTLSDGTNIPSGTRIAVPSHAMLQDSAHVPGPTPPTEFDGFRYSKIRSDSNYAQKYLFSMTDSSNMAFGYGKYACPGRFYASNEMKLTLAILLLQFEFKLPDGKGRPRNITIDSDMIPDPRARLCVRKRSLRDE"}, "1fbea518-1f8d-4199-aedc-25b111ea8433": {"uid": "1fbea518-1f8d-4199-aedc-25b111ea8433", "label": "XP_023431256.1", "names": {"protein_id": "XP_023431256.1", "cluster_role": "hit_required"}, "start": 22911, "end": 23940, "strand": 1, "sequence": "ATGCCTCATAAAGATAATCTTCTTGAATCGCCAGTGGGCAAGAGTGTCACTGCTACTATAGCCTACCATAGCGGACCGGCTCTTCCAACCTCCCCGATCGCTGGTGTCACTACGCTCCAAGACTGCACTCAGCAGGCCGTAGCAGTGACTGATATCCGCCCTTCAGTCTCGTCCTTTACCCTAGATGGTAACGGCTTCCAGGTTGTCAAACATACATCGGCGGTAGGCTCTCCGCCGTATGATCACTCGTCGTGGACAGATCCAGTCGTTCGCAAGGAAGTGTATGACCCCGAAATCATTGAACTGGCAAAGTCTCTCACTGGAGCCAAGAAGGTCATGATTCTACTTGCTTCGTCTCGGAATGTTCCCTTCAAGGAGCCAGAGCTCGCCCCTCCTTATCCCATGCCTGGCAAATCAAGCAGCGGCAGCAAGGAAAGGGAAGCCATCCCAGCTAATGAGCTCCCTACTACAAGGGCAAAAGGTTTCCAAAAAGGCGAAGAGGAAGGCCCAGTACGAAAGCCTCATAAGGACTGGGGTCCATCCGGTGCGTGGAACACTCTCCGGAACTGGAGCCAAGAGCTCATTGATGAGGCTGGCGATATCATCAAGGCTGGCGATGAGGCTGCAAAGCTGCCAGGGGGCAGAGCAAAGAACTACCAAGGCAGACGATGGGCCCTGTATACTACCTGGCGTCCACTGAAAACTGTCAAGCGGGATCCCATGGCCTATGTAGACTACTGGACAGCTGATGAGGAAGATGGCGTGAGCTTCTGGCGTAACCCGCCAGGGGTGCATGGGACATTTGAGTCGGATGTACTACTTACCAAGGCTAATCCAAAGCATAAGTGGTACTGGATCAGTGACCAGACTCCGGATGAGGTTCTCCTCATGAAGATCATGGACACCGAGAGTGAGAAGGACGGGAGTGAAATAGCGGGAGGGGTTCACCACTGTTCATTTCATCTGCCGGGAACTGAGAAGGAGGAAGTGAGAGAGAGCATTGAGACCAAGTTCATTGCATTCTGGTAG", "translation": "MPHKDNLLESPVGKSVTATIAYHSGPALPTSPIAGVTTLQDCTQQAVAVTDIRPSVSSFTLDGNGFQVVKHTSAVGSPPYDHSSWTDPVVRKEVYDPEIIELAKSLTGAKKVMILLASSRNVPFKEPELAPPYPMPGKSSSGSKEREAIPANELPTTRAKGFQKGEEEGPVRKPHKDWGPSGAWNTLRNWSQELIDEAGDIIKAGDEAAKLPGGRAKNYQGRRWALYTTWRPLKTVKRDPMAYVDYWTADEEDGVSFWRNPPGVHGTFESDVLLTKANPKHKWYWISDQTPDEVLLMKIMDTESEKDGSEIAGGVHHCSFHLPGTEKEEVRESIETKFIAFW"}, "47583cba-a71d-4d04-86e4-b3df7812321f": {"uid": "47583cba-a71d-4d04-86e4-b3df7812321f", "label": "XP_023431257.1", "names": {"protein_id": "XP_023431257.1", "cluster_role": "intermediate"}, "start": 24108, "end": 26456, "strand": -1, "sequence": "ATGACAGAGAGGGAGCTCCACGCGGATGTGCGAAGGTTCTATCAACACACTTCTCAAACTCTAACCGGCCTGCGACCTTATCCCACCGAGCGAGAAGTCCAAGATGCAGCCGCGGCGTGGCAGCAAAAGGACAACATCGAGAATGCCATCCGCGAAGCGGTTCGAAAGGGCAGCCCAGATAGCGGCGGCACTACGGACACCGTCATACCCCTCAGTGCCGCCGAGAAACGCGCTCTGATCAACGAGATTGACCATTCGTTCTCTGAGAACGGGATGTGGATGGTCATCTTCACTGTCAGTCTGAGTGCCTTTCTCCAGGGCTTTGTACAGAGTAGTCAGAACGGTGCAAATCTCTTTGCTGATCAGTGGCTTAAGTCTCAGAAGCATACTGTCAACTCCCAGTTCGCTTATGCCAACGCAGCTGTTTACTTCAGCGCTGCTGTTATGTAGGTAGAGTTCTCTCGCAAGTCATGTCTTGGTAGCTGACAGCAACAGAGGATGTCCACTGGCTGCACCGATGAGTTCACTGTTTGGTCGCCGTGGTGTCATTATTGTCGCCTCATTTCTCATCTTTGCGGCATCCGTTGGCTCGGCTTGCATTACACTCAATGACAACGCATGGCTGTCTCTTAGGAGCATCAGACTAATCGGCGGTGTCGGCATGGGCTTAAAGGCTACTAGCACCCCCATCCTCGCAGCGGAAACGGCAGTTGGCTCGTGGAGAGGCTCTTCAGTTCTGTTATGGCAGCTATGGTAGGTCTAACCTCTCCAACATCTCGATGATATGATGACTGAGAGGCTTGCTTGTTAGGGTCTCTTTTGGCATCATGATGTCTTTTATTGTCAATATTTGCTTGAACCAGATTGACGACAAGAATCTAAAGCTCCGGTTGATTCTGGCGTCTCCAGCAGTGTTTGCGCTTATGCTGATGTATACTGTCGCCAAATGCCCTGAGTCATTCCGCTACTACTTGATGCCAGGTTCGAGAAAGTATAGCCCTGAGAAGGCATATGCCTCGTTGCTACGATTGCGCAACACCAAGGTCGGTCACAACACTTCTACACATCCCTTTTGGCTTACCCCTTCGTTCCCCTTCACAACCTGCACCGTCGAACAACATCTGATACAAGCGGTCACAGCTACAAGCAGTCAGAGACTTGTACTTGACGTACAAGGGAATAGATACTGAGTTCGAAAATGAAAGATACGATAGCATCAAGGCCGCCCCGAAACCTCGAACCCTAGTAGTTGGAGCTGTCAGTCACTACGTGCGACAATACTGGAAGATCCTGAAAGTCCATCGCCTTCGGAATGCAGCTATTACAACAGGGATTGTGGCTTTGTCGCAGCAACTTTCTGGAAGTGAGTCGATCGACCTGTTTGAACACCTTGGCCTCATTGACACTATTTAGTTAACCTCATGGCGTTCTACGGTGGGACAACACTTGTAGGTATTAGTCCAGGCAATCAGCCAACAGAAGATCAAATCTCCAAGGCCATGCTGTACAACTTGATCTTTGGTCTGTCGAACTTCTTATTCTGCTTACCCGCCATCCATTCCATAGACGTTCTGGGAAGAAGGAGGGTTCTACTCTTCACAATCCCAGGTATGGCCTTAACCTTGATGGCAGCGGCTATAAGCTTCAATACGGCAAATGAGGATGTGAGAAACGGACTTGTAGCCTTCTGGATCTACTGTATGTTATAAGCGTCTTGTGCCTGTGAGAGTATCGCTTACACTTAAAACAGTTCACACAGTATTTTATAGCCCGGGAATGGGGCCAGTGCCGTTCGTGTTAGCTTCGGAAAGCTTTCCTTTGGCCTTTCGTGACACCGTAAGTTGGCTTTGAGGTATAAACGAAGACAAATAACCAAAACGAAGACAAATAATCAACATCCAGAACAGGGCGCATCGCTTGCAATATCCATCAACCTTCTATTCGCTGGCCTCCTGGCATGGCTGCAACCCCTACTGGTCACTGGTATTAGATTCGGGGGAACACTTGGGGTGTTTGCTGGCTTGAACGTCGTTGCCTTTGCTCTCATCTTTCTCCTGATGGAGGAAACCAGCGGCGTACCTCTTGAGTCTCTAGGATCTGTCTTCGACCAGTCGAAGAAGGATCTGATCCACTTCCAACTCTTCAAGTTTTTACCATGGTTCGGTCGGTTCATTCTTGGTAGGAGTAGTCTTGCCGAAAGACCAGAACGTACTGTCGACTTGAGTCCGAGCTCGGTGACAGCTGCTTCGGTCACTGATGATGACGATGAGGAACGCATTTGGAATAGCGATACTGTTTCAAGTGGGGTGAGGCTCGCCGATATGTTGGGGGGAAACGGAAGAGGCTGA", "translation": "MTERELHADVRRFYQHTSQTLTGLRPYPTEREVQDAAAAWQQKDNIENAIREAVRKGSPDSGGTTDTVIPLSAAEKRALINEIDHSFSENGMWMVIFTVSLSAFLQGFVQSSQNGANLFADQWLKSQKHTVNSQFAYANAAVYFSAAVIGCPLAAPMSSLFGRRGVIIVASFLIFAASVGSACITLNDNAWLSLRSIRLIGGVGMGLKATSTPILAAETAVGSWRGSSVLLWQLWVSFGIMMSFIVNICLNQIDDKNLKLRLILASPAVFALMLMYTVAKCPESFRYYLMPGSRKYSPEKAYASLLRLRNTKVGHNTSTHPFWLTPSFPFTTCTVEQHLIQAVTATSSQRLVLDAAPKPRTLVVGAVSHYVRQYWKILKVHRLRNAAITTGIVALSQQLSGINLMAFYGGTTLVGISPGNQPTEDQISKAMLYNLIFGLSNFLFCLPAIHSIDVLGRRRVLLFTIPGMALTLMAAAISFNTANEDVRNGLVAFWIYFHTVFYSPGMGPVPFVLASESFPLAFRDTGASLAISINLLFAGLLAWLQPLLVTGIRFGGTLGVFAGLNVVAFALIFLLMEETSGVPLESLGSVFDQSKKDLIHFQLFKFLPWFGRFILGRSSLAERPERTVDLSPSSVTAASVTDDDDEERIWNSDTVSSGVRLADMLGGNGRG"}, "cd9d7fc9-4f15-4ca8-99e1-d216c45ad89c": {"uid": "cd9d7fc9-4f15-4ca8-99e1-d216c45ad89c", "label": "KAI1854099.1", "names": {"protein_id": "KAI1854099.1", "cluster_role": "intermediate"}, "start": 0, "end": 1215, "strand": -1, "sequence": "ATGGCCGACGAGAGAAACCCGGTCACGGATCCCGGAAAGAGGCCGAGAACTCGGCAACGCATCCACAAAGCTCCGCCAGAGTTGGAAGTCCCGGATATTAACAACGACGCCGCTGAAAGGAAAAGGGTTCTGAACGTACTAGCGCAGCGTCGTTATAGTAAGTACCCAACATTGAATTGGCCAAGTCTCTGAGCCTTACTATGTGAAGGGCAACGTAAGCGGCAGCATCGACTCGGTAAGAGTGCGTCGGTTAGTTGCGAGCAGGCTACCGAAGCGCAAAAAGGTGATGAGATAACTCATCATGGACAAGACGGAAGCTCAGAGACCAGCACCAGCAAACCCGCAAGGGCGTGTAGCGGTGGGGTGGAGGAAAATCCAGCACTTGCTGTAGAGTCACTTCCTGGCGTATCGTCGGTGTCTGATATAAACCTCAACAGCTGGCCTACGGACAGTCTTGTCTCTACCAGTTTGGCCAGTCAAGCCGAAGCCGAAACGGATTATGGGGTCGCTGCAACTGCGGCACATCTCAGTTTAGACCCTGTGATGCCTGATATACTGACATCAGAAGAACCTCTGGCCATCGACCCCTCGATACTGGACTTCTCGTCTGACTCTACTACCACGTTAGGCATCGTGGACTCTACACAAATATCCTGGACCTTTCCGGATTCTTACCTCCTCCCAATGCCAGAACTCAAGTTGCTTCAGGCCTTTCTCCGCATCGCAAGCTGTCTGCAATGCGAGGCCAGCATGTGGGATCTCAACGCCATCTCTCCGTTCAATGACCCGACCTCGTCTCCGATGCCCACCATGATGGCGACGAGTTGGGCGCCAACTGAGAGCCAAAGGACCGTTGTGCACCACCCGCTGTTCGACTTCCTCCCTTGGCCTTCGGCACGGGACAGACTTATTGCCATTTTTAGCATGCCCGATGAATTCAGGCCCGCGGAGGCTTCGGGCCCGCTGGCCCTGGTCAAGTTTGCTTACGATATGGAGGACAGTGCCGAGGGCATGCGGATCTGGGGGTCTTCTCCATGTGACACGAGCGGCTGGGAAGTTGGTCAAGTGCTATTCGAGCGGTGGTGGTTCATCTTTGATCGCCAAATCATTGAGCAAAGCAATCGCTGGAGGAATCTCAGGGGTGCCCCGAGTCTCCGATTAAAAGGGCCGAGGGTGGAAAACATGCCACCAGAGCACAGTGATATTGATCCATAG", "translation": "MADERNPVTDPGKRPRTRQRIHKAPPELEVPDINNDAAERKRVLNVLAQRRYRQRKRQHRLGKSASVSCEQATEAQKGDEITHHGQDGSSETSTSKPARACSGGVEENPALAVESLPGVSSVSDINLNSWPTDSLVSTSLASQAEAETDYGVAATAAHLSLDPVMPDILTSEEPLAIDPSILDFSSDSTTTLGIVDSTQISWTFPDSYLLPMPELKLLQAFLRIASCLQCEASMWDLNAISPFNDPTSSPMPTMMATSWAPTESQRTVVHHPLFDFLPWPSARDRLIAIFSMPDEFRPAEASGPLALVKFAYDMEDSAEGMRIWGSSPCDTSGWEVGQVLFERWWFIFDRQIIEQSNRWRNLRGAPSLRLKGPRVENMPPEHSDIDP"}, "78b5c379-f055-4604-b2c2-a4b1d04a8d3d": {"uid": "78b5c379-f055-4604-b2c2-a4b1d04a8d3d", "label": "KAI1854100.1", "names": {"protein_id": "KAI1854100.1", "cluster_role": "intermediate"}, "start": 2778, "end": 3645, "strand": 1, "sequence": "ATGGATGAAAGAGAGGCTTCTTCGCGCAATGATGGTCTTGTCGTCATTCACGTAGCTTTGTTCCGGATGGCAACGGCCTCCTTGGCCGAGGCCTACAGAATCCTTGGATACAAAGTTCACCACGGTTTAGAAGACACGCTGGGGATGCCCTGGACCCAGTTGGAGCATGCGGCGGAGGCTACTTGGCCTACAGCTCCAGGGGCACATCCCCGGCCGCGCCGTACGCGCTGCGATTGGGACAATCTTTGGGGGTCTCACGTAAGTGTTGCAACTTCGCTGTGCTTGCATCACACCCAACTGACAATGCGCCAGTACGACATCGCAACAGATATGGCTTCACCTTTTGCGGATCAGTTAATTGAAGCATATCCTAACGCCAAGGTAGTCGTTATCCAGCGTGAGTTCGACGCCTGGTGGGCCAGTTATAGATCTGAGCTCTTGGACACCCTCTTTTCTCCAGTGCAACAGGTTGTCGTCTTTCTCTTATCCCATGTTATGGGTATCCGGGCTGGCGACGCTATGCGCAAGATTCACTTTGGATTCTTCGCAGCACAGAACAGAGCAGAAATCGAAGCCAATGCACGTCAAGGCTACGACAGGTACTATAAGAAAGTTCGACAGATGGTCCCTCCTGAAAATAGGTTGGAATACTGCTTAGGCGACGGTTGGGAGCCACTTTGTGCGTTTCTTGGGAAGGAGATCCCTAAAGTGCCTTTCCCGCGGAAGAATACCCGAGCGTCTCACAATAAAGGGGAGATGGAAAGAAAATGGACCATTTTTACCTCATCGGCAAAGATCGCCGCACCATGGGCCCTAAGCGCTATAGCAGCAGCGGGTATTGCATGGTATGTTCACGGTTCTTGGTAG", "translation": "MDEREASSRNDGLVVIHVALFRMATASLAEAYRILGYKVHHGLEDTLGMPWTQLEHAAEATWPTAPGAHPRPRRTRCDWDNLWGSHYDIATDMASPFADQLIEAYPNAKVVVIQREFDAWWASYRSELLDTLFSPVQQVVVFLLSHVMGIRAGDAMRKIHFGFFAAQNRAEIEANARQGYDRYYKKVRQMVPPENRLEYCLGDGWEPLCAFLGKEIPKVPFPRKNTRASHNKGEMERKWTIFTSSAKIAAPWALSAIAAAGIAWYVHGSW"}, "c24491e7-3941-49ec-8399-142fd732e46f": {"uid": "c24491e7-3941-49ec-8399-142fd732e46f", "label": "KAI1854101.1", "names": {"protein_id": "KAI1854101.1", "cluster_role": "hit_required"}, "start": 4694, "end": 7727, "strand": -1, "sequence": "ATGGATAGTGCAACTGAACTCAAGTCGGCTGATGAATTACTTGCTGCGGCCGCACGATCGCTTATTACCCGAGCTTCCTCAAGCTTTCACGCCTACTATGGCTTATCAACAACAAGTTGCCAGGTCTATGATACGGCTTGGGTGGCTATGATTTGCAAGAAAGATGGCGAAAAGAAATGGTGGCTTTTCCCAGAGAGCTTCTACTATCTCTTGAAGACCCAGTCAGAGGACGGTAGTTGGGGCAGTGATTCTGCGACGCAGACCGCAGGCATCTTGGACACGGCTGCCGGCCTACTGGCACTTCTCAAACACATCAAGGAGCCTTTCCAAATCAACGATGTATCGAGTGATGAAATTTCCAAGCGAATTGACGCTGGTATTGACTCACTCAAGCAACAGTTAGCAGCCTGGGATGACATCCAAAAGTCTAATCATATAGGCGTTGAGATCATTATGCCCTCATTATTAACCTACATTGAAGAGGAACATGGGACATCTTTCAATTTCCCTAGTCGATCGACACTTGAAGCCATGAACATAGACAAAATGTCACGCTTCAGCTTGGAGTCGTTGTACGACAAAAAGCCTTCTTCAGCAGTTCACTCCTTAGAGGCTTTCCTGGGTCGAGTTGATATGGGACGGCTGTCCCATCACTTGTATCACGGTTCTATGATGGCTTCACCTTCTTCGACAGCCGCCTATCTAATAGGCACAACTCAGTGGGATGATGAGGCTGAAGCATATCTGAGATACATCATGACAGCCGGCGCTGGACATGGAGATGGCGGGATTTCAGGGACGTTTCCTACCACGTACTTCGAGTATAGTTGGGTCAGCAGATCGCATCTTCCACTATGGGTAGAAACTAATGATAACTGGTTCAGATTCTTGCAACATTTTTGAAGAGTGGCTTCTCAAAAAAAGAAATCGAATGTACTGGGATGCATGTCTTCGCAGATATCCTACGTACGGCTTTCAACACGGAGGGTGGCATAATTGGATTTGGTAACACTCTCATTTCTGCTAGATGGCAGAATCCATGGCTAACTCAGACGTAGCCCCTCGAACAGCAGACGTAGATGATACAGCAAAAGGCCTTCTAGCGCTTAGCCTACTTGGTTACCATGTTGGCCCAGACCAAATGATCAAGGTTTTTGAAGGCCAAAATCATTTCACTACATTCGGGTCCGAGCGAGACCCGAGTTTTACGTCAAATTGTCATGTTTTGCTTGCACTCCTTCGTCAACCAGACGTTTCGTCATATCGCTCGCAAATAAGGAAGACCATCATCTTTATCTCTGAGTGGTGGTGGTATAACGATCACCATATCAAGGACAAATGGGTAGGCCTGGCCTGGCCAACTAGAGCTGCATCTTCTAACCGATTTAATAGCACCTGAGTTATCTATACCCGACCATGCTTTTGACTGAGGCCCTTGCAGCTCTTCTTCAATCTCTGGACCAAGGAGAACTACCGGAAATCCTGGATGCCCAGTTGGAATGTCGAGTTAACATTGCGTTGTTTCAATCCTGTTTGCGAGTCCTTCTAGAACAGCAGGCAGACGGCTCCTGGAACTATCTCCCCGAGCAGACTTCTTATGCAATTCTAGCCCTTTCTCACGCCCGCAGAGCGTTACTATTTGAGGACCTACAGGTAGAGATACTGTCTAGTATTAGTCGAGGAGCTCAGTTTCTCGAAACATGCAGCTTTCGTTCAGCGGACTTGAACTGGACTTCAAAGACTACCTACAACGTTTCATTCGTGGCGGAGGCGTACAAATTGGCCGCTTTGAAGGTGTCTCACTCACCGCATGAACATAATCGTTTTGGTCAGAGTATCAGTGCTCACCTGCTTCCAGCCGGATTAAATCGCTACATGGGCTTGGTTCGTCGAACCCCATTATTCTCCGAGGTGCCAGACTGGCAGATACGGGCATCACTACGAGAGTCATCTCTATTCATTCCTCTTCTACGCATGAAACGGCTCCAGGTGTACGATAGGGATGATATTCCGGTAACTGAAGATAACTATCTGGACATAATCCCATTCACCTGGGTTGGGTGCAATAACAGGCGTGGTACTTTTGCATCCGCTTCCTTGCTCTACGAACTGATGACACTCTCGTTATACGGATACCAGACGGACGAGTTCATGGAAGCCATCACTGCGCCAGCCTCCCATGGCGCCGTGGACTTGCATGCCGTCATTAATGATGTTGTAAACAACTTGACCAGAAACACAGACCTCTCTTGCAATGGCAACAATAATATGGACATCACGAGAGAAATTCCCAATAATGGCTTCCACCAAGGGGAGCCGGCAAGCAAAAAGATCAGCGCTGCTCTCGTCCGCTTCGTGGCATACGTTCTCAACCATGAGGCAGTGGCGAGAGCCAGTGCTCATGACAAGCAGAACCTACAGAGAGAGCTCTTGGCGTTCTTGCATGCGCACGCTACCCAGAATTCAGACAACTCGCGGTTCAAGACGCAGCAACAAGATCCCACCTTCTTCACCTCTGCCGAAAGCTCGTACTTTCAGTGGGTTCGCACCACGGGCGGAAACCATGTCGCTTGCGCGTATTCCTTCCAATTTGCATGCTGTCTCATCTCAGCGTCCCTATGCTCTGGCAAAGAGGTCTTTCCAACTGTGACGGAAAAGTACCTCGCAGCCGCACTCACTCGCCACCTAACCACTGTTTGTCGTATGTACAATGACTTTGGATCAGTATCCCGCGATACTGCCGAGGGAAATGTTAATTCTGTTCACTTCCCAGAGTTTCGTCAATGCTATCCAATACTAGACGGGAAGTTGGCGATGAAGAAGCAAGCCCTCATTGGCCTGGCTGAATACGAGCAGAAGGTCCTCGAACAGACAATGCAAGCTCTCGAGCGCGAGTGCGAGCGAACAGCATCTATCAGCGGTGGGAGTGATCTCGTAAGGAGGAAACTGAGCATTGTGAAGCTTTTCTGCGACGTCACTGATCTCTATGATCAGCTCTATTTCTTGCGGGATCTGTCTAGTACCATGAAGTAA", "translation": "MDSATELKSADELLAAAARSLITRASSSFHAYYGLSTTSCQVYDTAWVAMICKKDGEKKWWLFPESFYYLLKTQSEDGSWGSDSATQTAGILDTAAGLLALLKHIKEPFQINDVSSDEISKRIDAGIDSLKQQLAAWDDIQKSNHIGVEIIMPSLLTYIEEEHGTSFNFPSRSTLEAMNIDKMSRFSLESLYDKKPSSAVHSLEAFLGRVDMGRLSHHLYHGSMMASPSSTAAYLIGTTQWDDEAEAYLRYIMTAGAGHGDGGISGTFPTTYFEYSWILATFLKSGFSKKEIECTGMHVFADILRTAFNTEGGIIGFAPRTADVDDTAKGLLALSLLGYHVGPDQMIKVFEGQNHFTTFGSERDPSFTSNCHVLLALLRQPDVSSYRSQIRKTIIFISEWWWYNDHHIKDKWHLSYLYPTMLLTEALAALLQSLDQGELPEILDAQLECRVNIALFQSCLRVLLEQQADGSWNYLPEQTSYAILALSHARRALLFEDLQVEILSSISRGAQFLETCSFRSADLNWTSKTTYNVSFVAEAYKLAALKVSHSPHEHNRFGQSISAHLLPAGLNRYMGLVRRTPLFSEVPDWQIRASLRESSLFIPLLRMKRLQVYDRDDIPVTEDNYLDIIPFTWVGCNNRRGTFASASLLYELMTLSLYGYQTDEFMEAITAPASHGAVDLHAVINDVVNNLTRNTDLSCNGNNNMDITREIPNNGFHQGEPASKKISAALVRFVAYVLNHEAVARASAHDKQNLQRELLAFLHAHATQNSDNSRFKTQQQDPTFFTSAESSYFQWVRTTGGNHVACAYSFQFACCLISASLCSGKEVFPTVTEKYLAAALTRHLTTVCRMYNDFGSVSRDTAEGNVNSVHFPEFRQCYPILDGKLAMKKQALIGLAEYEQKVLEQTMQALERECERTASISGGSDLVRRKLSIVKLFCDVTDLYDQLYFLRDLSSTMK"}, "48a0a5b6-24a1-4481-8efd-4b8420aeaf5b": {"uid": "48a0a5b6-24a1-4481-8efd-4b8420aeaf5b", "label": "KAI1854102.1", "names": {"protein_id": "KAI1854102.1", "cluster_role": "hit_required"}, "start": 8624, "end": 10061, "strand": 1, "sequence": "ATGCCAACTGAAGGGTCAGCTTTGGTGGCTCATAACTTTGAGCAAGAATCTCAGGAAAATGAACTATCGAGCGGCTGTTATGGCCTTGGTTCGGTGTCTTCAAGCTTCTCTGAAGAGTCTTCCGTGTGCGGCCCCGTCCCAAGCTCATCTGTTACGACTATTTCAGAGCCTGTTGCAAAGGACTGCCTCACAATCTGGCCAAGTAAAGAAACGCAGAGCCAATGGCCAGCACGCCGCACCAGAGTGAGTGACCCGGGTCTTTAACATAGCAACTCTACTCAGGGACCAAGAAGATCCGAAACTTAATGGAGTCGTAGGTTGTGAACTCCCCGTACGAGTACATAGCGACGATGCCATCAAAGGGAGTCCGAGAAAAGCTGATTGACGCGCTGAACATCTGGTTCGACTGCCCAGAAGAGACAGTATCAACCATCAAGAGTGTCATAAGTATGCTTCACAACTCATCGCTGATGTGTGTGCTCGCCTTTCAAGTTAAAATCTGTTATGTTTGCTAAGAGAACCCAGACTCGACGACTTCCAAGACAATTCGCCTTTGCGCCGAAGCAAGCCGTCCACGCACACAGTCTTTGGACCTGCTCAGTCCATCAACTCAGCTGCGTACATTATTATCAGAGCAATGTCGAAGATACAAAGCTTTTCGGAACCTTCTTGCGTCATAAAAGCTACAGGTGAGATGCTATATGCCTTTTGGAAAATCGCCTCAGCTCATATCGTGTTCCAGATATGATTTTGACTTTATTTGAGGGCCAGGCTGTGGACCTGAGTTGGACATTCAACGAAACATGCCCTTCGATGCAAGACTACATTTTGATGGTCGATGATAGTGAGTTACTCTACACATGCGTCACTTTGCACGCAGCTTACTAAGGGCGACCGAAGAAACAGGAACGTTGTTCAAATTGGCAGGCTACCTCCTTGCAACACATGCGAGGGTAGACTGGAGTGAAGGCACTATCACGGCCATTGATGCACTGTTGTCGCTTTTCGGGCAGTATTTTCAAATTCGAGATGATTACCAAAATCTCGTCAGCACTGAGGTATGTATAACACAGTAATATTGACTTGAATATGGGGAAACTAAAAACTCCCTGAATCCAGTATACTTCACAAAAAGGATTTTGCGAAGATCTGGACGAAGGCAAATACTCAATCACTTTGATCCACGCCCTTCAGAATGACTCTGGAGGACTCTTACTGAGAAACATGATATCTACGAGACGTGTTCAAGGAAAACTGACTATTCAACAAAAAGCATTGATGCTAGACCGAATCAGGTCATGTGGTAGCCTAGAGTGGACAGTCTCACTTTTGAGTGATATACATCAGCGTGCAATAGCGGATATAGGGTTATTAGAGAAGGATATTGGCAGAGTAAACTACGAGTTGAGATCGCTGGTGGAGATGCTCCAACGCTAG", "translation": "MPTEGSALVAHNFEQESQENELSSGCYGLGSVSSSFSEESSVCGPVPSSSVTTISEPVAKDCLTIWPSKETQSQWPARRTRVVNSPYEYIATMPSKGVREKLIDALNIWFDCPEETVSTIKSVISMLHNSSLILDDFQDNSPLRRSKPSTHTVFGPAQSINSAAYIIIRAMSKIQSFSEPSCVIKATDMILTLFEGQAVDLSWTFNETCPSMQDYILMVDDKTGTLFKLAGYLLATHARVDWSEGTITAIDALLSLFGQYFQIRDDYQNLVSTEYTSQKGFCEDLDEGKYSITLIHALQNDSGGLLLRNMISTRRVQGKLTIQQKALMLDRIRSCGSLEWTVSLLSDIHQRAIADIGLLEKDIGRVNYELRSLVEMLQR"}, "aaa9667d-3e45-478f-8237-58fcce3f4da0": {"uid": "aaa9667d-3e45-478f-8237-58fcce3f4da0", "label": "KAI1854103.1", "names": {"protein_id": "KAI1854103.1", "cluster_role": "hit_required"}, "start": 10892, "end": 15227, "strand": -1, "sequence": "ATGCCATCTGCTAGTCCGGTACAGGCAGGACCCAATATAGCATACTTGATAATCTCTAGTTTTCTGGCTGCCACGTTGGGATTCTGGTGCTTTTGGGCCTCGAAGCCGTGGTCTTTCAGTCTCATCAATGGCAGAAAGTTTTGGGAGATCACCAATGCTCGCGCCAAGAAGGACTTCATGCTTAGAGCTAGAAGCCTGATCGCCAATGGCCTTCAGCGATATCCTGGACGACCATTTCGTATTATGGCCGACGTAGGTGAAGTGTTGATTCTCCCACCCAAGTACGCCTATGAGATCCGCAATCATGATGATCTCAGCTTCACCAAAGCAGCTTTTAAAGTAAGTGATTCCGACAATATTTGAGAAAAGCGCTAACAAGGCTCAACAGTGGTTCTATGCACACCTTCCAGGCTTTGAAGGATTCAGAGAAGGAACGAGCGAAAGCCATCTTATGAAACTTGTTGCCAGGCACCAACTCACACATCAATTAATGTTGGTAACCGAACCAGTTTCCGAGGAGTGCACTTTAGCCCTTCAAGAGATTTACACTGACAGTGAAGGTAAGTGTGGAATTGTCAAAGTAGAGAGCATGCACCAGCTGATGGCTCATTTTACCATGATTAGAATGGCATGAGGTTGTCGCCAAGACCGCCAACCTACAGCTCATGGCACGAGTGACATCTCGCGTGTTCCTGGGGGTGGGGCTTTGTCGGAACGCGCAGTGGCTTCGGATCACGACGACATACGCAGTCATCGCTTTTAAAGCGGTGGAAGAGCTTCGTTTTTGGCCATTTTGGTTACGTTCAACAGTCCAATGGTTTTTACCACAGTGCACGGCGGCTCGCGCGCTTGTGGACGAAGCCAGAGCCCTGATCAATCCCCTTCTCGCGCAAAGACGTGCGGAAAAGGCCGAAGCAGCCCGACGAGGGGAAAAATGTGAGTACAATGACGCTATAGAGTGGTTGGAACAGACCGCCCAGGACAAACAGGTACACTATGACCCAGCTTGTGCACAGCTTTCGCTCTCTGTGGCAGCACTGCATAGCACTACCGACTTTTTTACCCAGGTCATGTTGGATATTGCCAGCCATCCTAAGCTTGTCACAGCACTTCGGGAAGAAATCATCTCGGTGCTAGGCCCGGGAGGTTGGTCGAAGCAATCTTTGTATAAGCTTAAGCTTATGGATAGCGTGCTCAAGGAGAGTCAACGCCTCAAACCCATCTCAATCGGTGCGTTATCATATTCCTAGCGGCAACATGTAGTTCTGCTATATTGAGTTCTATACGCGTTACTAACATCTCTAGCGAGCATGCGACGTATGACGACCGCAAATGTGAAACTGTCAGACGGTACCATTCTGCCAAAGAACCATCTAACCCTTGTTTCTTCCCACATGCATTGGGACCCCGAGTCTTACGTAGAACCGGAAAGGTTTGATGGTTATCGTTTCTATAATATGCGTCAGCAGCCAGGGAAAGAAAACAAATCTCAGCTTGTGAGCGTGAGCCCGGATCACATGGGCTTTGGGTTCGGACTCCATGCTTGTCCTGGCAGATTTTTCGCCTCAGAAGAGATCAAACTCGCTATGTGCCATATTCTGATGAAGTATGATTTCAAGGCAGTTGCTGGATCAGATATGGAGCCCCGTAAGTTCGGGCTGAACATGAATGCCAACCCAACCGCAAGGTTAGCGGTGCGGCGGAGGCAGGAAGAAATCAAGCTTTGACTCCAGTCTGTCTCGTGAAAGGTCAGGGAGCTATGCATGTGTAGCATTATGCGACTTAGTTGATTGAATGAATACAGCTCAATGAAAGTGCCGTCAAACTCAAGGATCTACCGAATATTGGTGCGTACCTAGAACCTTCTGATACGATCCATTCGTCGACATTGAATCAATACCACATTCGGAGAGTCCTGCAAGTCTCCTCTGCACTATTCTATTTGACCCACGGCAAATTTCGGAACGGTCTAGACCATCGTCTGTTGAACACATGATAGTCGGAGCAGGGATTTACGTACTGCGACGTTATCGACAGCCTGAGCCACCTTACATGGCGTTGAAATCTGCAGGTTGCGAACTCTAATTTGGCCCCCACCTCCAGGAAGCACTCCGGGTCGCCGATCTGGATCGCCATCACATTCTACATGTCCAATGGCGATCTTTGTAGCGTTGCGTCAATACGAGGTCAGACGGGACGGTGCGAAGCGCCTAGCTAACTACATAGGGTTTGGTGCATTTGATGCCATTTGATACATCGCAAACTTAGGAGTTCTGACTTCTGAGCAGATCTCGGCCGAGAAGACGCAATTGCTTCAGTTTTCTGGCCAATCTAAGTAATGCCGCTTATCGTCTCTTCTCTTCTTTCGTCAAGCTGTGGTCCCGCGGAGGCCGAGCGTGCCCCTCGCCTTTTTTTTTTTTTTGAACCAAGTCTGATGTCTCATTCAATCGTACCTTCACGCATTTCTCACAATCAATACAGTATAGCCCCTATGGCGATCCTCATGTTATACGTTACGGTCTTCTTGATTATAATCCCAGTCTTGTTACTGAAATTCCTATTATCACTACGAGAGGACCAGAAAATACCAATTGCAAACCCTGCCAGCTGGCTGTTTGCCGAAAATAGAGCAAGGGTCAGAAACTTCGGCCTTCTTTTCGCAAAAATGAAGACTAACTTGAGAGAAGAGAGAATTTGTGAAGCTGAGTAAAGATATACTTGCTAAGGCTAGAGCTAGATATCCCCATCAGCCATTTCGGCTTTTGACGGATTGGGGCGAAGTAATTATATTACCGCCGGAGTTCGCCGACGAAATTCGGAATGACCCAAGGCTCAGCTTTGGAGAGGCTGCTATGCAGGTAACGAATTCATAGCATTAAACTAGTTATGTCCTGATATTGACCGTATTCATGTAGGACAACCACGCAGGCATCCCGGGCTTCGAGACTGTTCGTCTCGTCGGTAGGACTGACCAACTCATCCAAACCGTTGCCCGAAAGCACTTGACCAAGCATTTGTGTAAGCGGGTTCCCTATGACACGCCACAAACTGATATTATCCGCTCAAAATATGTACAGCTATGGTGATTGAGCCTCTATCGATGGAGACAGCATTGGCAGTCTCGTTGAACTTTGGGGAATCTCCTGGTAAGCATTGCTCTATTCGCAGAGAATGTCATCAGTACGAAAGATTCACTGACCATGTGGTTGGACGGGGTAGGGTGGACCCAAGTGCGGATTAAGCCGGCTATCCTAGATATCATCGCCCGGATCTCGTCACGCATTTACCTTGGGGAGCAGTTGTGTCGAAATGAAGAGTGGCTTCGGATCACAAAGACTTACACAACCAACTTCTATACTGCTTCAACAAACCTTCGGATGTTTCCGAAGTCAACACGTTTCCTAGCTCACTGGTTTTTGCCAGATTGTCGAAAGCTTCGGTTTGAGCTCAACGATGCAAGGCGAATCATCATGCCTCTGGTTCAGCGGCGAAATCAGATCAGACAAGAGGCTGCTGCTGCTGGTTTGTCAATTCCTCGCTTCAATGATGCAATTGATTGGGCAGAACAGGAAGCCACAGCTACAGGCACGAGTTTTGATCCAGCGATATTCCAGTTGACCTTGTCCCTCTTAGCAATACATACTACCTATGACCTCTTACAGCAGACAATGATCGACCTTGCCCAAAATCCCGAGTATATTGAGCCGATCCGCAGGGAAGTCATCGACGCTCTTCTTGCTGATGGCTGGAAGAAAACTTCGCTCTACAAGATGAAACTTCTCGATAGCGCCATCAAAGAGACACAGCGAATGAAGCCTGGCAGTATAGGTAGGAATACGATCTTGGCCACCTGACAAATCCACTTATGAATAATCACTGATTCACTAGTTCGTCGTGGTAGTGACGATGCGACGACGTGTCATGGAAGACATCAAGCTATCTAATGGTCTTGTTCTGAAGAAAGGAGCCCGCATAAATGTGGACAACCGCCGTATGGATGATCCCGCGGTTTACAAGGACCCCCAGCTTTACAACCCGTATCGGTTCTTCGAGATGCGATTGGAGCCTGGCAAAGAGCATATGGCGCAATTGGTATCCACAAATTCAACCCATCTCGGGTTTGGTCATGGGGAACACTCGTGCCCCGGGCGGTTTTTTGCAGCGAATGAGATCAAGGTAGCACTTTGCCATATCTTGGTTAAGTACGACTGGAGGCTGGCTCCGGAGACGGATGTCTCGCCAGACAGGAAGGGTATGCTCGTAAAATCAAGTGCAGGGACCGACATCCTAATTCGACGGCGTGATAATCTGGACATCAAATTGGATATGTTGTAG", "translation": "MPSASPVQAGPNIAYLIISSFLAATLGFWCFWASKPWSFSLINGRKFWEITNARAKKDFMLRARSLIANGLQRYPGRPFRIMADVGEVLILPPKYAYEIRNHDDLSFTKAAFKWFYAHLPGFEGFREGTSESHLMKLVARHQLTHQLMLVTEPVSEECTLALQEIYTDSEEWHEVVAKTANLQLMARVTSRVFLGVGLCRNAQWLRITTTYAVIAFKAVEELRFWPFWLRSTVQWFLPQCTAARALVDEARALINPLLAQRRAEKAEAARRGEKCEYNDAIEWLEQTAQDKQVHYDPACAQLSLSVAALHSTTDFFTQVMLDIASHPKLVTALREEIISVLGPGGWSKQSLYKLKLMDSVLKESQRLKPISIASMRRMTTANVKLSDGTILPKNHLTLVSSHMHWDPESYVEPERFDGYRFYNMRQQPGKENKSQLVSVSPDHMGFGFGLHACPGRFFASEEIKLAMCHILMKYDFKAVAGSDMEPRVLTSEQISAEKTQLLQFSGQSKYPHQPFRLLTDWGEVIILPPEFADEIRNDPRLSFGEAAMQDNHAGIPGFETVRLVGRTDQLIQTVARKHLTKHLSMVIEPLSMETALAVSLNFGESPGWTQVRIKPAILDIIARISSRIYLGEQLCRNEEWLRITKTYTTNFYTASTNLRMFPKSTRFLAHWFLPDCRKLRFELNDARRIIMPLVQRRNQIRQEAAAAGLSIPRFNDAIDWAEQEATATGTSFDPAIFQLTLSLLAIHTTYDLLQQTMIDLAQNPEYIEPIRREVIDALLADGWKKTSLYKMKLLDSAIKETQRMKPGSIVTMRRRVMEDIKLSNGLVLKKGARINVDNRRMDDPAVYKDPQLYNPYRFFEMRLEPGKEHMAQLVSTNSTHLGFGHGEHSCPGRFFAANEIKVALCHILVKYDWRLAPETDVSPDRKGMLVKSSAGTDILIRRRDNLDIKLDML"}, "7ba0597a-ac1b-4402-ad48-2fc2b63e66cd": {"uid": "7ba0597a-ac1b-4402-ad48-2fc2b63e66cd", "label": "KAI1854104.1", "names": {"protein_id": "KAI1854104.1", "cluster_role": "hit_required"}, "start": 16312, "end": 17874, "strand": 1, "sequence": "ATGATCCAGGAGGGTTATCATAAGGTATGTTCTGATGCGCCTAACGTCACAAATATGGTGTCGTGGAAGACTACTCACGACGAAATCAGTTCAAGGATTCCATTTTCCAGGTGCGGCGTATCGGTACAGATATCCTCATAATTCCACCAAAATACGTGGATGAAATTCGAAAGCTATCCGGAGATAATATACGCTCTGTGGAACCATTCATCAACGATTTTGCCGGAGAATATACCCGTGGACTGGTGTTTTTGCAGAGTGACTTACAGAATCGTGTAATTCAGCAAAAGCTGACACCAACCTTGTCTTCATTAACCTCTATGATGAAAGAGGAGCTGGATCTCGCCATTGAGAGAGAAATCCCTGAGCCAGAAGGTTTGTTCATAATTTCAGGAATTGAAGAAATGATGGACTAACAAACATAAGGAAAGGATGAGTGGATGGCGGTTGACATAACGGCAATTTTCGTTCGCATCATATCTCGGATCTCAGCGAGGGTTTTCCTTGGACCAGAAGACTGTCGTAATGAAGAATGGCTCGAAACAACAGCTCAATACACGGAGAATCTATTCTTGACTGGCATGATACTGAGAGTATTCCCTCGCTTTCTTCGGCCACTTGTCGCAGCATTGCTGCCTTCACATAGAGGGCTGCTTAAAAATGTCGCTGCCGCACGGCAGATCATCGGCGATATAGTCCATGCTAGAAATATTTCTGACGCCCAGAATGGTTTTCTACATGAGAAACGAAGCGATGTCCTCCAATGGATGATGGAAGCCGCAAGGGGCGAGGAGACCGAGACCGGGAATTTGTCTCAGAGGATGCTGATATTGAGTCTTTCATCAATTCATACGACAGCCTTGACTATGACCCAAGCATTGTACGACCTATGTGGTAATGCGCAGTATTTCGAACCTCTCAGGCAGGAATTGACTGAGGTGCTGCTGAGAGATGGAGGATGGCAGAAGACTACGCTGAACCGGTTTTACAAGTTGGACAGCTTACTTAAAGAGTCTCAAAGATTCTGTCCAGTTTTCCTCCGTGAGTGAGAAGTCAAAAGTGTTCACTGGTGACCTTTCACTAATCTATCTATAGTGACTTTCAATCGAATTTTTCACAAGTCTATGAGGCTTTCAGATGGAACCATCATGCATGCTGGAACTAGAGTAGCAGTTCCTTCGCACTCCATGCTGCAAGACCCTTCTCACGTCCCAGGACCATCTGCAGCTTCTGACTTTGATCCGTTCCGCTATTCGAAGCTTCGGGAAGACCCAGCGCACCCCGAGAACTCACATAAATTTCTATTTTCTATGACTGATTCGAGCAATATGGCATTTGGGTACGGGAAATACGCCTGCCCTGGTCGCTTTTACGCCTCGAATGAGATGAAACTGGTATTGGCCCATCTTCTCCTACGTTACGACTTCAAATTACCAGCAGGCTCCAAACGGCCGCGAAACTTCACACTTGATAGCGACATGTTTCCTGATCCGAGAGCCCGCCTCTATATGAGACAGCGTCAAGATTTGGAACCCGCTATAGCAAAATTGGTGCAAAGATAG", "translation": "MIQEGYHKFKDSIFQVRRIGTDILIIPPKYVDEIRKLSGDNIRSVEPFINDFAGEYTRGLVFLQSDLQNRVIQQKLTPTLSSLTSMMKEELDLAIEREIPEPEGKDEWMAVDITAIFVRIISRISARVFLGPEDCRNEEWLETTAQYTENLFLTGMILRVFPRFLRPLVAALLPSHRGLLKNVAAARQIIGDIVHARNISDAQNGFLHEKRSDVLQWMMEAARGEETETGNLSQRMLILSLSSIHTTALTMTQALYDLCGNAQYFEPLRQELTEVLLRDGGWQKTTLNRFYKLDSLLKESQRFCPVFLLTFNRIFHKSMRLSDGTIMHAGTRVAVPSHSMLQDPSHVPGPSAASDFDPFRYSKLREDPAHPENSHKFLFSMTDSSNMAFGYGKYACPGRFYASNEMKLVLAHLLLRYDFKLPAGSKRPRNFTLDSDMFPDPRARLYMRQRQDLEPAIAKLVQR"}, "b52aeb39-f32c-44fe-b837-fa7d14bcc9b3": {"uid": "b52aeb39-f32c-44fe-b837-fa7d14bcc9b3", "label": "KAI1854105.1", "names": {"protein_id": "KAI1854105.1", "cluster_role": "hit_required"}, "start": 18963, "end": 19974, "strand": 1, "sequence": "ATGTCCGTGAAAGTAGCTATCCCTTACTACGACGGTCCTTTGGATCCGTCGTCGCCTATTGCGGGTGTCTCTACGATAGAAGACACCAGTCCGCAGATTGTGGATTTTGTGGACATTCGCCCATCCAAAGCCTCATTTACTCTGGATAACAATGGATTTCAAATTGCTAGGCATGACTCTATTCTCAGTCGCTCGCCCTACACAGCGTCTTCTTGGACTAATCAGAAAATCCGTGAAGAAGTCTACGACCCTGAGATAGCCGAGCTGGCAAAGGCCGTTACCGGCGCCAAGAAGGTGATAATCCTATTAGCTTCTGCACGCAATGCGCCATTCAAGGAAGCCGAGAGCGCCCCGCCGTACCCCCAGCCCTCGTCCTCGGAGGAGGATACTTCACGTTCCAACCCCTCAAGTCAAGTGAAAGCCAAAGTTCTTCCGGAACAGCCTCTTACCACACGAGGAAAGGGATTTGCAGATGGTATTCGAGAGGGCCCAGTCCGCAAGCCTCACAAAGATTGGGGCACCTTGGGCGCTCGCAACACCTTGCGAAACTGGAGCCATGACCTCCGCACTGAAGCTCAGGACATCTTTGAAGCTGAGGATGAGGCCGAAAGCCTTCCCGGTGGCATTACGAAGAACTACCAAGGGAGGAGGTGGGCCTTGTACACAACGTGGAGGCCGCTCAAGCCAGTGAGGCGAGACCCTATGGGATACGTGGACTACTTTTCGAGCACAGAGAATGACGGTGTGAGCTTTTGGCGGAGCCCTCCTGGAATCAATGGCCCCTTTAGGTCTGACGTGGTGCTCACCAAGGCCAACCCGCAACACAGATGGTACTGGCTCAGTGATCAGACGCCTGACGAAGTGCTCTTCATGAAGATATTTGATACGGAGAGTGAAAAGGAGTTGAGCTCCGTAGCTGGTGGTGTGCATCATTGCTCCTTCCACATTCCCGGCACGGAGCAGGAAGAGGTCAGAGAGAGCCTCGAAACGAAATTCATAGCCTTCTGGTAA", "translation": "MSVKVAIPYYDGPLDPSSPIAGVSTIEDTSPQIVDFVDIRPSKASFTLDNNGFQIARHDSILSRSPYTASSWTNQKIREEVYDPEIAELAKAVTGAKKVIILLASARNAPFKEAESAPPYPQPSSSEEDTSRSNPSSQVKAKVLPEQPLTTRGKGFADGIREGPVRKPHKDWGTLGARNTLRNWSHDLRTEAQDIFEAEDEAESLPGGITKNYQGRRWALYTTWRPLKPVRRDPMGYVDYFSSTENDGVSFWRSPPGINGPFRSDVVLTKANPQHRWYWLSDQTPDEVLFMKIFDTESEKELSSVAGGVHHCSFHIPGTEQEEVRESLETKFIAFW"}, "025fd841-ad52-4deb-b6ec-7743a0c828b0": {"uid": "025fd841-ad52-4deb-b6ec-7743a0c828b0", "label": "KAI1854106.1", "names": {"protein_id": "KAI1854106.1", "cluster_role": "intermediate"}, "start": 21148, "end": 22480, "strand": 1, "sequence": "ATGGACGGGAGCATCGGCTGGCCACAAGTTTACACCCGGCGTCCTGGGGAGGCTCACTTCGATAAACTTCCTCGGGGCTTCGACAAAGAGATGTATGCGTCCCTGGGGCTCTCATCCGCGGATGTGCAACGCCGACAGCGACGGCACCTCGGCCGTGCCTTTACTGGTACGGCGATCCAAGAGCAGGAAGCTATCATCGGCCATTACATCGATCTGCTTGTCCGCCGTATTCAGAGCCTGTTTGTGGATACTGGGGAAAAAATGGACATTGTACAATGGCTGAATTTTACCACTTTTGATATAATCAGCGACTTGACCTTTGGCGAGTCTTTCGGCAGCCTCGAAAGTAGCGCCTACCACCCGCTAGTTCTGAGCATCTTTGAAGGTGTGAAAGCCGATGCTTTTCTACGAGCCTGCAATACCTACCCCCTTGTTTCCCCTTTACTGAAACGCGTATTTGGAGGCAAGCAGTTCCAAAGGGGTAAGGCTTATAGGGAATGGACAAGAACAAAGAGTGAAGCCCGGGTAGGCCTCGGGATGGAGCCGAAGGGCAGGCGTGACTTTGTAACGCACATGTTACGCCCATATCGTGATGGCCCGGGTCTCTCTCGAATGGAGATCGCGGCTTTCGCTCCGTTGCTTGTAATTGCGGGAAGTGAGACGACCGCGAGCGCCCTGTCCGGGTTCTTCTTCTACCTGAACCAGACGTCTCACGTTAAAGCTATCCTCGTCGATGAGATCCGCAGAGCTTTTTCGCAGGAATCGGAAATTAGTATATCTAGTACACATGGGCTTGAATATCTGCAAGCCTGTCTCGAAGAAGCTTTGAGGATGTATCCGCCGGCTCCAGCGCCACCACCGCGGATATCGCCCGGCGCTGAGATTGAAAACCACTTTATTCCACCAGGCGTAAGTTCCACTCTTGCTACGTCACACTATTCTTGGGTTTCTGTTATCTGAGTACAGCCACAGACCTCGGTTCACGTGTATCAGTGGGCAACATTTCGAAACCCTCAGCATTTCGTCGATGCCGACTCTTTTTGTCCCGAACGATGGTTAAAGCATACACACCCACTGTATGACTCTAGGTTCGCTGCCGACAGCCACGGGGTGTTTAAACCGTTCAGTGTTGGCCCTCGCGACTGCATAGGAAAGAATCTCGCATTCGCAGAGATGAGACTGATCGCGGCCCGCTTACTCTTCAAGTTCGATGTCGATGTCTTGCCGGGTCAAGATGACTGGCACTCGGTTCAGAAAACTTATCTCCTATGGGACAAGGGCCCGCTATACTTAAGATGGTACCCCAGAGGCCAAAAATACAAAATTCCCTGA", "translation": "MDGSIGWPQVYTRRPGEAHFDKLPRGFDKEMYASLGLSSADVQRRQRRHLGRAFTGTAIQEQEAIIGHYIDLLVRRIQSLFVDTGEKMDIVQWLNFTTFDIISDLTFGESFGSLESSAYHPLVLSIFEGVKADAFLRACNTYPLVSPLLKRVFGGKQFQRGKAYREWTRTKSEARVGLGMEPKGRRDFVTHMLRPYRDGPGLSRMEIAAFAPLLVIAGSETTASALSGFFFYLNQTSHVKAILVDEIRRAFSQESEISISSTHGLEYLQACLEEALRMYPPAPAPPPRISPGAEIENHFIPPGTSVHVYQWATFRNPQHFVDADSFCPERWLKHTHPLYDSRFAADSHGVFKPFSVGPRDCIGKNLAFAEMRLIAARLLFKFDVDVLPGQDDWHSVQKTYLLWDKGPLYLRWYPRGQKYKIP"}, "a702b95a-e0a3-40d1-be4d-68befd604bf0": {"uid": "a702b95a-e0a3-40d1-be4d-68befd604bf0", "label": "KAI1854107.1", "names": {"protein_id": "KAI1854107.1", "cluster_role": "intermediate"}, "start": 22763, "end": 23796, "strand": -1, "sequence": "ATGCATTCCCACTCGGGGCAGTTCTGCCCCGGCCATGCGGTGGATCAGCTGGAAGACATTGTGAAGCAGGCCATCAGCAAGGGCTTCACCACCATGGGCCTAACCGAGCACATGCCGCGATACAGTCGCGAAGATCTCTACCCAGAAGAAGTACGTGCCACCTCTTCAATCACTCCATCCCGGCGTCAAACGACTGACAAATTCCTAGTGGGACAACCCCGAGGAAAGCCTGGCGGCCCTCGTGCCTCGCCATGAGGCCTACCTGGTCGAGGCCCAGCGTCTCCAGAAGGCCTACGCTTCACAGATCCACATCCTGATCGGTTTCGAGGGCGAGTGGATCAGATCCGAGTACGGCGACCTGATCACCTCGCTCGCGTCACACCCGTGCATTGACTACTTCATGGGCTCCATCCACCATGTCAACGGCCACCCCATCGACTTCGACGGCGTCTTCTACCGCCGGGCTATCGAGTCCGCCGGCGGTAGCGAGGAGAAGCTGTACGAGCGCTACTACGACCAGCAGTTCGAGCTGCTGCAGGCTCTGAAGCCCAGGGTCGTGGGCCACTTTGACCTCTGCCGCCTGCTGAGCGAGAAGCCCGACAGGGACGTCCGGGAGTGGAAGGGCGTCTGGGAGCGGATTGTAAGGAACCTCAAGTTCACAGCTGGCTATGGTGGCTGGCTCGAGTGCAACACCAGTGGTCTTAGAAAGATGCTGGCTGAACCGTATCCCTGCAGGATCATTGCCGAGGTATACCAGTACATATCCATCTTGCCATCTCTGAAGTCACTAACAGTGGTATAGGAATGGTTGAAAATGGGTGGCAAGTTCACATTCTCTGATGACAGCCACGGTATCGGACACTTGGGCACCAACTACCTGCGCGGTCTTGAGTATCTCGAGAGCTTAGGATTGACTGACGTCTGGGTCCTCCAGCGAAACCCTGCGCAAGACACCGATGGCACCACCAAGGCTGCGCTTAGCGACAAGAAGGTGGCCATTTCAGATATCAAGGAGGTTGTCGCCAAATGGTGA", "translation": "MHSHSGQFCPGHAVDQLEDIVKQAISKGFTTMGLTEHMPRYSREDLYPEEWDNPEESLAALVPRHEAYLVEAQRLQKAYASQIHILIGFEGEWIRSEYGDLITSLASHPCIDYFMGSIHHVNGHPIDFDGVFYRRAIESAGGSEEKLYERYYDQQFELLQALKPRVVGHFDLCRLLSEKPDRDVREWKGVWERIVRNLKFTAGYGGWLECNTSGLRKMLAEPYPCRIIAEEWLKMGGKFTFSDDSHGIGHLGTNYLRGLEYLESLGLTDVWVLQRNPAQDTDGTTKAALSDKKVAISDIKEVVAKW"}}, "groups": [{"uid": "f60c081c-8400-4c50-97a0-8f83a6e4b72c", "label": "Group 0", "genes": ["76b9d1fb-7d5b-4515-ad4f-d7e9d5101af8", "49496aca-5e1e-4192-bdbb-26adc4727de3", "a702b95a-e0a3-40d1-be4d-68befd604bf0"], "hidden": false, "colour": null}, {"uid": "c52ede24-46b7-4d94-afb7-b0dfa7f05c65", "label": "Group 1", "genes": ["025fd841-ad52-4deb-b6ec-7743a0c828b0", "db4c2f66-c811-4454-bc7f-d78558f2e8c0", "ef44b245-f43a-4b9d-840f-9a6894c20514"], "hidden": false, "colour": null}, {"uid": "639ff7f6-340f-44e9-9da1-3f22f803f6ab", "label": "Group 2", "genes": ["539aff06-11b5-4af2-b5b1-7142a5193000", "a230278e-3a56-44c3-bdca-ef9abdfc1ea1", "1fbea518-1f8d-4199-aedc-25b111ea8433", "b52aeb39-f32c-44fe-b837-fa7d14bcc9b3"], "hidden": false, "colour": null}, {"uid": "658e12f3-fcba-49ab-8e82-61cb95dddb05", "label": "Group 3", "genes": ["a52f029c-0b7f-4b88-a5e1-f4081a48afaa", "aaa9667d-3e45-478f-8237-58fcce3f4da0", "3c0da9d2-8abf-4e0b-9630-007088b0a3ff", "7ba0597a-ac1b-4402-ad48-2fc2b63e66cd", "ab1042b7-995f-404d-a27c-32171cc480c4", "e52139cc-f10c-4c69-8ca7-8ea691cdd8fa", "626c0ee3-fcb8-4e38-9d4a-0329ba56ac4e", "fecf45f9-9e5a-4175-9675-3f101438436a", "e1d16a97-a011-47bd-86e5-9fc8cd760ab7"], "hidden": false, "colour": null}, {"uid": "ef991235-ce02-420d-848a-c7b2359e7305", "label": "Group 4", "genes": ["48a0a5b6-24a1-4481-8efd-4b8420aeaf5b", "65211a1e-4800-4b80-b157-7da47804922c", "d4298032-250c-425f-b1bb-84b2ee54ef73", "c6cb8d83-ee1f-476c-86dd-7602b9efde69"], "hidden": false, "colour": null}, {"uid": "ba4a1f5c-1205-4497-b3d5-fb1e19f66345", "label": "Group 5", "genes": ["3c8ab09b-30f9-43e4-9280-2b3e944c70aa", "8573f1e0-ae99-4f80-9dbd-c91473ae60f6", "a50553a4-7469-437c-8d9e-d42fe6f7969e", "c24491e7-3941-49ec-8399-142fd732e46f"], "hidden": false, "colour": null}, {"uid": "5d22a840-16d3-40b4-a7e9-0b6e57dfeb11", "label": "Group 6", "genes": ["8348ebe1-e496-4756-af82-efb70d1638de", "febcda47-de5c-45f7-a717-85a5c46d6706", "78b5c379-f055-4604-b2c2-a4b1d04a8d3d"], "hidden": false, "colour": null}, {"uid": "d92483d2-7311-45c3-a1d6-48723cc56eb8", "label": "Group 7", "genes": ["7c3b6ce0-f4c9-4413-b32d-30118d1847e7", "932b1ed6-3c8a-433f-af30-d9ba33721f2f", "cd9d7fc9-4f15-4ca8-99e1-d216c45ad89c"], "hidden": false, "colour": null}], "alignments": {"11a8eece-dc6f-4229-88f8-90510c3d70af": {"uid": "11a8eece-dc6f-4229-88f8-90510c3d70af", "query": "c375e67d-3ac2-46db-ba7e-cec4258280d3", "target": "a07edcf0-1d7e-4f2c-aac1-c4307277215d", "links": ["aa2d8205-cb41-4c68-92dd-9356242cdce4", "cf6e0b28-3644-4772-bc0c-a346e5d2b74d", "d821f168-c53d-4ba5-8692-eac2691782c0", "82f25340-4761-43ce-a223-ccfb3ac774f7", "230f0de6-6f81-4ef2-bddf-419da02cff98", "74f6c14a-ec3d-459d-9351-d820b1d45b73", "b7cba530-544c-4e72-b3ec-8f6d8b369774", "f7b078f7-d838-4f81-a5d6-caeca2290f05", "1cfb884a-f710-4522-9c68-d9c374f4d3b7"]}, "5247c054-78bc-4b9f-8e5a-e9450e33e096": {"uid": "5247c054-78bc-4b9f-8e5a-e9450e33e096", "query": "c375e67d-3ac2-46db-ba7e-cec4258280d3", "target": "be931f98-379a-4c1c-8a24-e295fb88b473", "links": ["f7917c5a-04e1-40e3-96a8-4145d62ec9e9", "4b96f693-5580-4682-bbcc-fe9b3f39e656", "6555b71c-7fb3-4907-9b0b-99f52cdad48e", "83bdc719-3e7c-43e1-ac82-30511676b861", "97da46b1-d367-4c2a-b1a6-97f5f743e71d", "af89e6fa-a8e8-462d-a86b-8043565d948c", "80286268-e0d6-4132-b27e-70ec85b3f012"]}, "633aeb3f-8e0e-4325-9e8e-4fb5985359f3": {"uid": "633aeb3f-8e0e-4325-9e8e-4fb5985359f3", "query": "c375e67d-3ac2-46db-ba7e-cec4258280d3", "target": "26464284-a062-4c84-930e-8622716e5f18", "links": ["8c67ac78-8609-4d9d-b3b3-3a8e76c5a7b8", "1ba0f0ef-7c01-41d5-9d95-c91e7d6155ea", "633eca2a-2b63-4915-964d-41b8ac001fce", "80bc667c-6c09-410e-80d8-a0626bb50fa3", "5cfa67c7-4465-414f-8a0e-091d4829ff5e", "abfc9eaa-1c72-4e47-ac12-12d9aff9bd4c", "4afb2b87-d103-47e1-bb81-74c9f702e28c", "f5241ff9-caf6-424f-aa94-cde00c2b2f53", "47bbe58f-ad98-4e59-a400-be49359a8493"]}, "b117e9f0-1461-4d5e-ac01-42ed25878582": {"uid": "b117e9f0-1461-4d5e-ac01-42ed25878582", "query": "a07edcf0-1d7e-4f2c-aac1-c4307277215d", "target": "be931f98-379a-4c1c-8a24-e295fb88b473", "links": ["25e95cd8-2c3f-4786-bea2-b7020b122314", "bc951bbf-1cb3-4980-a3ec-8fb5ce373816", "1cfbe86b-677b-41f5-b322-defe5984946c", "8cae6461-470e-41ab-955b-d44cc1885f3b", "d186e484-45a7-4c2b-a27e-984c5b3d1f5d", "0b6e0ff6-1212-4830-bebd-bf8a223721de", "fd94eb9b-f964-4370-8a08-22910bbb7292"]}, "e81aa008-2b8a-44c3-b32d-fe208473b9a9": {"uid": "e81aa008-2b8a-44c3-b32d-fe208473b9a9", "query": "a07edcf0-1d7e-4f2c-aac1-c4307277215d", "target": "26464284-a062-4c84-930e-8622716e5f18", "links": ["db725583-91ee-4fc8-a6ce-e6abada9351a", "7525be32-1cc6-448b-9461-7009b5cef874", "64a4200c-c94a-49c9-ac72-c08509996691", "647f7ea7-c918-4544-b047-dde14dea77c3", "eb7c12e2-ea32-4a49-8383-f5340f0e185f", "d05af9d6-f6ff-432f-bc58-5554a4c78a69", "556e36a5-e7e7-47d9-99c8-77be2f70215d", "be1bad2a-5eec-4d21-bfb4-c6d02fcbaaea", "9154ab13-0281-4ca6-a6b9-e54a21956211"]}, "8908806a-9b5a-480d-aa86-b91e36315209": {"uid": "8908806a-9b5a-480d-aa86-b91e36315209", "query": "be931f98-379a-4c1c-8a24-e295fb88b473", "target": "26464284-a062-4c84-930e-8622716e5f18", "links": ["7126ad7f-6602-4748-a9e4-f3d35cce5345", "a64ed284-2cb7-4687-b774-4cc0b80e2158", "3da7def6-6bd3-426a-8d1e-47ec1572df75", "a1fe876c-4c7e-4c94-8475-4050aa943258", "ee71315e-f2bd-44f9-9639-16195758c606", "6516415c-7bac-42ec-aa0e-8857d3615a97", "02940172-3b4a-44b5-9c2c-1d0336547288"]}}, "links": {"aa2d8205-cb41-4c68-92dd-9356242cdce4": {"uid": "aa2d8205-cb41-4c68-92dd-9356242cdce4", "query": {"uid": "76b9d1fb-7d5b-4515-ad4f-d7e9d5101af8", "label": "KAI1877562.1", "names": {"protein_id": "KAI1877562.1", "cluster_role": "intermediate"}, "start": 1176, "end": 2209, "strand": 1, "sequence": "ATGCATTCCCACTCGGGGCAGTTCTGCCCCGGCCATGCGGTGGATCAGCTGGAAGACATTGTGAAGCAGGCCATCAGCAAGGGCTTCACCACCATGGGCCTAACCGAGCACATGCCGCGATACAGTCGCGAAGATCTCTACCCAGAAGAAGTACGTGCCACCTCTTCATTCACTCCATCCCGGCGTCAAACGACTGACAAATTCCTAGTGGGACAACCCCGAGGAAAGCCTGGCGGCCCTCGTGCCTCGCCATGAGGCCTACCTGGTCGAGGCCCAGCGTCTCCAGAAGGCCTACGCTTCACAGATCCACATCCTGATCGGTTTCGAGGGCGAGTGGATCAGATCCGAGTACGGCGACCTGATCACCTCGCTCGCGTCACACCCGTGCATTGACTACTTCATGGGCTCCATCCACCATGTCAACGGCCACCCCATCGACTTCGACGGCGTCTTCTACCGCCGGGCTATCGAGTCCGCCGGCGGTAGCGAGGAGAAGCTGTACGAGCGCTACTACGACCAGCAGTTCGAGCTGCTGCAGGCTCTGAAGCCCAGGGTCGTGGGCCACTTTGACCTCTGCCGCCTGCTGAGCGAGAAGCCCGACAGGGACGTCCGGGAGTGGAAGGGCGTCTGGGAGCGGATTGTAAGGAACCTCAAGTTCACAGCTGGCTATGGTGGCTGGCTCGAGTGCAACACCAGTGGTCTTAGAAAGATGCTGGCTGAACCGTATCCCTGCAGGATCATTGCCGAGGTATACCAGTACATATCCATCTTGCCATCTCTGAAGTCACTAACAATGGTATAGGAATGGTTGAAAATGGGTGGCAAGTTCACATTCTCTGATGACAGCCACGGTATCGGACACTTGGGCACCAACTACCTGCGCGGTCTTGAGTATCTCGAGAGCTTAGGATTGACTGACGTCTGGGTCCTCCAGCGAAACCCTGCGCAAGACACCGATGGCACCACCAAGGCTGCGCTTAGCGACAAGAAGGTGGCCATTTCAGATATCAAGGAGGTTGTCGCCAAATGGTGA", "translation": "MHSHSGQFCPGHAVDQLEDIVKQAISKGFTTMGLTEHMPRYSREDLYPEEWDNPEESLAALVPRHEAYLVEAQRLQKAYASQIHILIGFEGEWIRSEYGDLITSLASHPCIDYFMGSIHHVNGHPIDFDGVFYRRAIESAGGSEEKLYERYYDQQFELLQALKPRVVGHFDLCRLLSEKPDRDVREWKGVWERIVRNLKFTAGYGGWLECNTSGLRKMLAEPYPCRIIAEEWLKMGGKFTFSDDSHGIGHLGTNYLRGLEYLESLGLTDVWVLQRNPAQDTDGTTKAALSDKKVAISDIKEVVAKW"}, "target": {"uid": "49496aca-5e1e-4192-bdbb-26adc4727de3", "label": "XP_049175605.1", "names": {"protein_id": "XP_049175605.1", "cluster_role": "intermediate"}, "start": 1171, "end": 2204, "strand": 1, "sequence": "ATGCATTCCCACTCGGGGCAGTTCTGCCCCGGCCATGCGGTGGATCAGCTGGAAGACATTGTGAAGCAGGCCATCAGCAAGGGCTTCACCACCATGGGCCTAACCGAGCACATGCCGCGATACAGTCGCGAAGATCTCTACCCAGAAGAAGTACGTGCCACCTCTTCATTCACTCCATCCCGGCGTCAAACGACTGACAAATTCCTAGTGGGACAACCCCGAGGAAAGCCTGGCGGCCCTCGTGCCTCGCCATGAGGCCTACCTGGTCGAGGCCCAGCGTCTCCAGAAGGCCTACGCTTCACAGATCCACATCCTGATCGGTTTCGAGGGCGAGTGGATCAGATCCGAGTACGGCGACCTGATCACCTCGCTCGCGTCACACCCGTGCATTGACTACTTCATGGGCTCCATCCACCATGTCAACGGCCACCCCATCGACTTCGACGGCGTCTTCTACCGCCGGGCTATCGAGTCCGCCGGCGGTAGCGAGGAGAAGCTGTACGAGCGCTACTACGACCAGCAGTTCGAGCTGCTGCAGGCTCTGAAGCCCAGGGTCGTGGGCCACTTTGACCTCTGCCGCCTGCTGAGCGAGAAGCCCGACAGGGACGTCCGGGAGTGGAAGGGCGTCTGGGAGCGGATTGTAAGGAACCTCAAGTTCACAGCTGGCTATGGTGGCTGGCTCGAGTGCAACACCAGTGGTCTTAGAAAGATGCTGGCTGAACCGTATCCCTGCAGGATCATTGCCGAGGTATACCAGTACATATCCGTCTTGCCATCTCTGAAGTCACTAACAGTGGTATAGGAATGGTTGAAAATGGGTGGCAAGTTCACATTCTCTGATGACAGCCACGGTATCGGACACTTGGGCACCAACTACCTGCGCGGTCTTGAGTATCTCGAGAGCTTAGGATTGACTGACGTCTGGGTCCTCCAGCGAAACCCTGCGCAAGACACCGATGGCACCACCAAGGCTGCGCTTAGCGACAAGAAGGTGGCCATTTCAGATATCAAGGAGGTTGTCGCCAAATGGTGA", "translation": "MHSHSGQFCPGHAVDQLEDIVKQAISKGFTTMGLTEHMPRYSREDLYPEEWDNPEESLAALVPRHEAYLVEAQRLQKAYASQIHILIGFEGEWIRSEYGDLITSLASHPCIDYFMGSIHHVNGHPIDFDGVFYRRAIESAGGSEEKLYERYYDQQFELLQALKPRVVGHFDLCRLLSEKPDRDVREWKGVWERIVRNLKFTAGYGGWLECNTSGLRKMLAEPYPCRIIAEEWLKMGGKFTFSDDSHGIGHLGTNYLRGLEYLESLGLTDVWVLQRNPAQDTDGTTKAALSDKKVAISDIKEVVAKW"}, "identity": 1.0, "similarity": 1.0}, "cf6e0b28-3644-4772-bc0c-a346e5d2b74d": {"uid": "cf6e0b28-3644-4772-bc0c-a346e5d2b74d", "query": {"uid": "ef44b245-f43a-4b9d-840f-9a6894c20514", "label": "KAI1877563.1", "names": {"protein_id": "KAI1877563.1", "cluster_role": "intermediate"}, "start": 2492, "end": 3824, "strand": -1, "sequence": "ATGGACGGGAGCATCGGCTGGCCACAAGTTTACACCCGGCGTCCTGGGGAGGCTCACTTCGATAAACTTCCTCGGGGCTTCGACAAAGAGATGTATGCGTCCCTGGGGCTCTCATCCGCGGATGTGCAACGCCGACAGCGACGGCACCTCGGCCGTGCCTTTACTGGTACGGCGATCCAAGAGCAGGAAGCTATCATCGGCCATTACATCGATCTGCTTGTCCGCCGTATTCAGAGCCTGTTTGTGGATACTGGGGAAAAAATGGACATTGTACAATGGCTGAATTTTACCACTTTTGATATAATCAGCGACTTGACCTTTGGCGAGTCTTTCGGCAGCCTCGAAAGTAGCGCCTACCACCCGCTAGTTCTGAGCATCTTTGAAGGTGTGAAAGCCGATGCTTTTCTACGAGCCTGCAATACCTACCCCCTTGTTTCCCCTTTACTGAAACGCGTATTTGGAGGCAAGCAGTTCCAAAGGGGTAAGGCTTATAGGGAATGGACAAGAACAAAGAGTGAAGCCCGGGTAGGCCTCGGGATGGAGCCGAAGGGCAGGCGTGACTTTGTAACGCACATGTTACGCCCAGATCGTGATGGCCCGGGTCTCTCTCGAATGGAGATCGCGGCTTTCGCTCCGTTGCTTGTAATTGCGGGAAGTGAGACGACCGCGAGCGCCCTGTCCGGGTTCTTCTTCTACCTGAACCAGACGTCTCACGTTAAAGCTATCCTCGTCGATGAGATCCGCAGAGCTTTTTCGCAGGAATCGGAAATTAGTATATCTAGTACACATGGGCTTGAATATCTGCAAGCCTGTCTCGAAGAAGCTTTGAGGATGTATCCGCCGGCTCCAGCGCCACCACCGCGGATATCGCCCGGCGCTGAGATTGAAAACCACTTTATTCCACCAGGCGTAAGTTCCACTCTTGCTACGTCACACTATTCTTGGGTTTCTGTTATCTGAGTACAGCCACAGACCTCGGTTCACGTGTATCAGTGGGCAACATTTCGAAACCCTCAGCATTTCGTCGATGCCGACTCTTTTTGTCCCGAACGATGGTTAAAGCATACACACCCACTGTATGACTCTAGGTTCGCTGCCGACAGCCACGGGGTGTTTAAACCGTTCAGTGTTGGCCCTCGCGACTGCATTGGAAAGAATCTCGCATTCGCAGAGATGAGACTGATCGCGGCCCGCTTACTCTTCAAGTTCGATGTCGATGTCTTGCCGGGTCAAGATGACTGGCACTCGGTTCAGAAAACTTATCTCCTATGGGACAAGGGCCCGCTATACTTAAGATGGTACCCCAGAGGCCAAAAATACAAAATTCCCTGA", "translation": "MDGSIGWPQVYTRRPGEAHFDKLPRGFDKEMYASLGLSSADVQRRQRRHLGRAFTGTAIQEQEAIIGHYIDLLVRRIQSLFVDTGEKMDIVQWLNFTTFDIISDLTFGESFGSLESSAYHPLVLSIFEGVKADAFLRACNTYPLVSPLLKRVFGGKQFQRGKAYREWTRTKSEARVGLGMEPKGRRDFVTHMLRPDRDGPGLSRMEIAAFAPLLVIAGSETTASALSGFFFYLNQTSHVKAILVDEIRRAFSQESEISISSTHGLEYLQACLEEALRMYPPAPAPPPRISPGAEIENHFIPPGTSVHVYQWATFRNPQHFVDADSFCPERWLKHTHPLYDSRFAADSHGVFKPFSVGPRDCIGKNLAFAEMRLIAARLLFKFDVDVLPGQDDWHSVQKTYLLWDKGPLYLRWYPRGQKYKIP"}, "target": {"uid": "db4c2f66-c811-4454-bc7f-d78558f2e8c0", "label": "XP_049175606.1", "names": {"protein_id": "XP_049175606.1", "cluster_role": "intermediate"}, "start": 2487, "end": 3819, "strand": -1, "sequence": "ATGGACGGGAGCATCGGCTGGCCACAAGTTTACACCCGGCGTCCTGGGGAGGCTCACTTCGATAAACTTCCTCGGGGCTTCGACAAAGAGATGTATGCGTCCCTGGGGCTCTCATCCGCGGATGTGCAACGCCGACAGCGACGGCACCTCGGCCGTGCCTTTACTGGTACGGCGATCCAAGAGCAGGAAGCTATCATCGGCCATTACATCGATCTGCTTGTCCACCGTATTCAGAGCCTGTTTGTGGATACTGGGGAAAAAATGGACATTGTACAATGGCTGAATTTTACCACTTTTGATATAATCAGCGACTTGACCTTTGGCGAGTCTTTCGGCAGCCTCGAAAGTAGCGCCTACCACCCGCTAGTTCTGAGCATCTTTGAAGGTGTGAAAGCCGATGCTTTTCTACGAGCCTGCAATACCTACCCCCTTGTTTCCCCTTTATTGAAACGCGTATTTGGAGGCAAGCAGTTCCAAAGGGGTAAGGCTTATAGGGAATGGACAAGAACAAAGAGTGAAGACCAGGTAGGCCTCGGGATGGAGCCAAAGGGCAGGCGTGACTTTGTAACGCACATGTTACGCCCAGATCGTGATGACCCGGGTCTCTCTCGAATGGAGATCGCGGCTTTCGCTCCGTTGCTTGTAATTGCGGGAAGTGAGACGACCGCGAGCGCCCTATCCGGGTTTTTCTTCTACCTGAACCAGTCGTCTCACGTCAAAGCTATCCTCGTCGATGAGATCCGCAGAGCTTTTTCGCAGGAATCGGAAATTAGTATATCTAGTACACATGGGCTTGAATATCTGCAAGCCTGTCTCGAAGAAGCTTTGAGGATGTATCCGCCGGCTCCAGCGCCACCACCGCGGATATCGCCCGGCGCTGAGATTGAAAACCACTTTATTCCACCAGGCGTAAGTTCCACTCTTGCTACGTCACACTATTCTTGGGTTTCTGTTATCTGAGTACAGCCACAGACCTCGGTTCACGTGTATCAGTGGGCAACATTTCGAAACCCTCAGCATTTCGTCGATGCCGACTCTTTTTGTCCCGAACGATGGTTAAAGCAAACACACCCACTGTATGACTCTAGGTTCGCTGCCGACAGCCACGGGGTGTTTAAACCGTTCAGTGTTGGCCCTCGCGACTGCATTGGAAAGAATCTCGCATTCGCAGAGATGAGACTGATCGCGGCCCGCTTACTCTTCAAGTTCGATGTCGATGTCTTGCCGGGTCAAGATGACTGGCACTCGGTTCAGAAAACTTATCTCCTATGGGACAAGGGCCCGCTATACTTAAGATGGTACCCCAGAGGCCAAAAATACAAAATTCCCTGA", "translation": "MDGSIGWPQVYTRRPGEAHFDKLPRGFDKEMYASLGLSSADVQRRQRRHLGRAFTGTAIQEQEAIIGHYIDLLVHRIQSLFVDTGEKMDIVQWLNFTTFDIISDLTFGESFGSLESSAYHPLVLSIFEGVKADAFLRACNTYPLVSPLLKRVFGGKQFQRGKAYREWTRTKSEDQVGLGMEPKGRRDFVTHMLRPDRDDPGLSRMEIAAFAPLLVIAGSETTASALSGFFFYLNQSSHVKAILVDEIRRAFSQESEISISSTHGLEYLQACLEEALRMYPPAPAPPPRISPGAEIENHFIPPGTSVHVYQWATFRNPQHFVDADSFCPERWLKQTHPLYDSRFAADSHGVFKPFSVGPRDCIGKNLAFAEMRLIAARLLFKFDVDVLPGQDDWHSVQKTYLLWDKGPLYLRWYPRGQKYKIP"}, "identity": 0.985781990521327, "similarity": 0.990521327014218}, "d821f168-c53d-4ba5-8692-eac2691782c0": {"uid": "d821f168-c53d-4ba5-8692-eac2691782c0", "query": {"uid": "539aff06-11b5-4af2-b5b1-7142a5193000", "label": "KAI1877564.1", "names": {"protein_id": "KAI1877564.1", "cluster_role": "hit_required"}, "start": 5000, "end": 6011, "strand": -1, "sequence": "ATGTCCGTGAAAGTAGCTATCCCTTACTACGACGGTCCTTTGGATCCGTCGTCGCCTATTGCGGGTGTCTCTACGATAGAAGACACCAGTCCGCAGATTGTGGATGTTGTGGACATTCGCCCATCCAAAGCCTCATTTACTCTGGACAACAATGGATTTCAAATTGCCAGGCATGACTCTATTCTCAGTCGCTCGCCCTACACAGCGTCTTCTTGGACTAATCAGAAAATCCGTGAAGAAGTCTACGACCCTGAGATAGCCGAGCTGGCAAAGGCCGTTACCGGCGCCAAGAAGGTGATAATCCTATTAGCTTCTGCACGCAATGCGCCATTCAAGGAAGCTGAGAGCGCCCCGCCGTACCCCCAGCCCTCGTCCTCGGAGGAGGATACTTCACGTTCCAACCCCTCAAGTCAAGTGAAAGCCAAAGTTCTTCCGGAACAGCCTCTTACCACACGAGGAAAGGGATTTGCAGATGGTATTCGAGAGGGCCCAGTCCGCAAGCCTCACAAAGATTGGGGCACCTTGGGCGCTCGCAACACCTTGCGAAACTGGAGCCATGACCTCCGCACTGAAGCTCAGGACATCATTGAAGCTGAGGATGAGACCGAAAGCCTTCCCGGTGGCATTACGAAGAACTACCAAGGGAGGAGGTGGGCCTTGTACACAACGTGGAGGCCGCTCAAGCCAGTGAGGCGAGACCCTATGGGATACGTGGACTACTTTTCGAGCACAGAGAATGACGGTGTGAGCTTTTGGCGGAGCCCTCCTGGAATCAATGGCCCCTTTAGGTCTGACGTGGTGCTCACCAAGGCCAACCCGCAACACAGATGGTACTGGCTCAGTGATCAGACGCCTGACGAAGTGCTCTTCATGAAGATATTTGATACGGAGAGTGAAAAGGAGTTGAGCTCCGTAGCTGGTGGTGTGCATCATTTCTCCTTCCACATTCCCGGCACGGAGCAGGAAGAGGTCAGAGAGAGCCTCGAAACGAAATTCATAGCCTTCTGGTAA", "translation": "MSVKVAIPYYDGPLDPSSPIAGVSTIEDTSPQIVDVVDIRPSKASFTLDNNGFQIARHDSILSRSPYTASSWTNQKIREEVYDPEIAELAKAVTGAKKVIILLASARNAPFKEAESAPPYPQPSSSEEDTSRSNPSSQVKAKVLPEQPLTTRGKGFADGIREGPVRKPHKDWGTLGARNTLRNWSHDLRTEAQDIIEAEDETESLPGGITKNYQGRRWALYTTWRPLKPVRRDPMGYVDYFSSTENDGVSFWRSPPGINGPFRSDVVLTKANPQHRWYWLSDQTPDEVLFMKIFDTESEKELSSVAGGVHHFSFHIPGTEQEEVRESLETKFIAFW"}, "target": {"uid": "a230278e-3a56-44c3-bdca-ef9abdfc1ea1", "label": "XP_049175607.1", "names": {"protein_id": "XP_049175607.1", "cluster_role": "hit_required"}, "start": 5000, "end": 6011, "strand": -1, "sequence": "ATGTCCGTGAAAGTAGCTATCCCTTACTACGACGGTCCTTTGGATCCGTCGTCGCCTATTGCGGGTGTCTCTACGATAGAAGACACCAGTCCGCAGATTGTGGATGTTGTGGACATTCGCCCATCCAAAGCCTCATTTACTCTGGACAACAATGGATTTCAAATTGCCAGGCATGACTCTATTCTCAGTCGCTCGCCCTACACAGCGTCTTCTTGGACTAATCAGAAAATCCGTGAAGAAGTCTACGACCCTGAGATAGCCGAGCTGGCAAAGGCCGTTACCGGCGCCAAGAAGGTGATAATCCTATTAGCTTCTGCACGCAATGCGCCATTCAAGGAAGCTGAGAGCGCCCCGCCGTACCCCCAGCCCTCGTCCTCGGAGGAGGATACTTCACGTTCCAACCCCTCAAGTCAAGTGAAAGCCAAAGTTCTTCCGGAACAGCCTCTTACCACACGAGGAAAGGGATTTGCAGATGGTATTCGAGAGGGCCCAGTCCGCAAGCCTCACAAAGATTGGGGCACCTTGGGCGCTCGCAACACCTTACGAAACTGGAGCCATGACCTCCGCACTGAAGCTCAGGACATCATTGAAGCAGAGGATGAGGCCGAAAGGCTTCTCGGTGGCATTACGAAGAACTACCAAGGGAGGAGGTGGGCCTTGTACACAACGTGGAGGCCGCTCAAGCCAGTGAAGCGAGACCCTATGGGATACGTGGACTACTTTTCGAGCACAGAGAATGACGGTGTGAGCTTTTGGCGGAGCCCTCCTGGAATCAATGGCCCCTTTAGGTCTGACGTGGTGCTCACCAAGGCCAACCCGCAACACAGATGGTACTGGCTCAGTGATCAGACGCCTGACGAAGTGCTCTTCATGAAGATATTTGATACGGAGAGTGAAAAAGAGTTGAGCTCCGTAGCTGGTGGTGTGCATCATTGCTCCTTCCATATTCCAGGCACGGAGCAGGAAGAGGTCAGAGAGAGCCTCGAAACGAAATTCATAGCCTTCTGGTAA", "translation": "MSVKVAIPYYDGPLDPSSPIAGVSTIEDTSPQIVDVVDIRPSKASFTLDNNGFQIARHDSILSRSPYTASSWTNQKIREEVYDPEIAELAKAVTGAKKVIILLASARNAPFKEAESAPPYPQPSSSEEDTSRSNPSSQVKAKVLPEQPLTTRGKGFADGIREGPVRKPHKDWGTLGARNTLRNWSHDLRTEAQDIIEAEDEAERLLGGITKNYQGRRWALYTTWRPLKPVKRDPMGYVDYFSSTENDGVSFWRSPPGINGPFRSDVVLTKANPQHRWYWLSDQTPDEVLFMKIFDTESEKELSSVAGGVHHCSFHIPGTEQEEVRESLETKFIAFW"}, "identity": 0.9851190476190477, "similarity": 0.9880952380952381}, "82f25340-4761-43ce-a223-ccfb3ac774f7": {"uid": "82f25340-4761-43ce-a223-ccfb3ac774f7", "query": {"uid": "fecf45f9-9e5a-4175-9675-3f101438436a", "label": "KAI1877565.1", "names": {"protein_id": "KAI1877565.1", "cluster_role": "hit_required"}, "start": 7099, "end": 8661, "strand": -1, "sequence": "ATGATCCAGGAGGGTTATCATAAGGTATGTTCTGATGCGCCTAACGTCACAAATATGGTGTCGTGGAAGACTACTCACGACGAAATCAGTTCAAGGATTCCATTTTCCAGGTGCGGCGTATCGGTACAGATATCCTCATAATTCCACCAAAATACGTGGATGAAATTCGAAAGCTATCCGGAGATAATATACGCTCTGTGGAACCATTCATCAACGATTTTGCCGGAGAATATACCCGTGGACTGGTGTTTTTGCAGAGTGACTTACAGAATCGTGTAATTCAGCAAAAGCTGACACCAACCTTGTCTTCATTAACCTCTATGATGAAAGAGGAGCTGGATCTCGCCATTGAGAGAGAAATCCCTGAGCCAGAAGGTTTGTTCATAATTTCAGGAATTGAAGAAATGATGGACTAACAAACATAAGGAAAGGATGAGTGGATGGCGGTTGACATAACGGCAATTTTCGTTCGCATCATATCTCGGATCTCAGCGAGGGTTTTCCTTGGACCAGAAGACTGTCGTAATGAAGAATGGCTCGAAACAACAGCTCAATACACGGAGAATCTATTCTTGACTGGCATGATACTGAGAGTATTCCCTCGCTTTCTTCGGCCACTTGTCGCAGCATTGCTGCCTTCACATAGAGGGCTGCTTAAAAATGTCGCTGCCGCACGGCAGATCATCGGCGATATAGTCCATGCCAGAAATATTTCTGACGCCCAGAATGGTTTTCTACATGAGAAACGAAGCGATGTCCTCCAATGGATGATGGAAGCCGCAAGGGGCGAGGAGACCGAGACCGGGAATCTGTCTCAGAGGATGCTGATATTGAGTCTTTCATCAATTCATACGACAGCCTTGACTATGACCCAAGCATTGTACGACCTATGTGGTAATGCGCAGTATTTCGAACCTCTCAGGCAGGAATTGACTGAGGTGCTGCTGAGAGATGGAGGATGGCAGAAGACTACGCTGAACCGGTTTTACAAGTTGGACAGCTTACTTAAAGAGTCTCAAAGATTCTGTCCAGTTTTCCTCCGTGAGTGAGAAGTCAAAAGTGTTCACTGGTGACCTTTCACTAATCTATCTATAGTGACTTTCAATCGAATTTTTCACAAGTCTATGAGGCTTTCAGATGGAACCATCATGCATGCTGGAACTAGAGTAGCAGTTCCTTCGCACTCCATGCTGCAAGACCCTTCTCACGTCCCAGGACCATCTGCAGCTTCTGACTTTGATCCGTTCCGCTATTCGAAGCTTCGGGAAGACCCAGCGCACCCCGAGAACTCACATAAATTTCTATTTTCTATGACTGATTCGAGCAATATGGCATTTGGGTACGGGAAATACGCCTGCCCTGGTCGTTTTTACGCCTCGAATGAGATGAAACTGGTATTGGCCCATCTTCTCCTACGTTACGACTTCAAATTACCAGCAGGCTCCAAACGGCCGCGAAACTTCACACTTGATAGCGACATGTTTCCTGATCCGAGAGCCCGCCTCTATATGAGACAGCGTCAAGATTTGGAACCCGCTATAGCAAAATTGGTGCAAAGATAG", "translation": "MIQEGYHKFKDSIFQVRRIGTDILIIPPKYVDEIRKLSGDNIRSVEPFINDFAGEYTRGLVFLQSDLQNRVIQQKLTPTLSSLTSMMKEELDLAIEREIPEPEGKDEWMAVDITAIFVRIISRISARVFLGPEDCRNEEWLETTAQYTENLFLTGMILRVFPRFLRPLVAALLPSHRGLLKNVAAARQIIGDIVHARNISDAQNGFLHEKRSDVLQWMMEAARGEETETGNLSQRMLILSLSSIHTTALTMTQALYDLCGNAQYFEPLRQELTEVLLRDGGWQKTTLNRFYKLDSLLKESQRFCPVFLLTFNRIFHKSMRLSDGTIMHAGTRVAVPSHSMLQDPSHVPGPSAASDFDPFRYSKLREDPAHPENSHKFLFSMTDSSNMAFGYGKYACPGRFYASNEMKLVLAHLLLRYDFKLPAGSKRPRNFTLDSDMFPDPRARLYMRQRQDLEPAIAKLVQR"}, "target": {"uid": "e52139cc-f10c-4c69-8ca7-8ea691cdd8fa", "label": "XP_049175608.1", "names": {"protein_id": "XP_049175608.1", "cluster_role": "hit_required"}, "start": 7100, "end": 8662, "strand": -1, "sequence": "ATGATCCAGGAGGGTTATCATAAGGTATGTTCTGATGCGCCTAACGTCACAGATATGGTGTCGTGGAAGACTACTCACGACGAAATCAGTTCAAGGATTCCATTTTCCAGGTGCGGCGTATCGGTACAGATATCCTCATAATTCCACCAAAATACGTGGATGAAATTCGAAAGCTATCCGGAGATAATATACGCTCTGTGGAACCATTCATCAACGATTTTGCCGGAGAATATACCCGTGGACTGGTGTTTTTGCAGAGTGACTTACAGAATCGTGTAATTCAGCAAAAGCTGACACCAACCTTGTCTTCATTAACCTCTATGATGAAAGAGGAGCTGGATCTCGCCATTGAGAGAGAAATCCCTGAGCCAGAAGGTTTGTTCATAATTTCAGGAATTGAAGAAATCATGGACTAACAAACATAAGGAAAGGATGAGTGGATGGCGGTTGACATAACGGCAATTTTCGTTCGCATCATATCTCGGATCTCAGCGAGGGTTTTCCTTGGACCAGAAGACTGTCGTAATGAAGAATGGCTCGAAACAACAGCTCAATACACGGAGAATCTATTCTTGACTGGCATGATACTGAGAGTATTCCCTCGCTTTCTTCGGCCACTTGTCGCAGCATTGCTGCCTTCACATAGAGGGCTGCTTAAAAATGTCGCTGCCGCACGGCAGATCATCGGCGATATAGTCCATGCTAGAAATATTTCTGACGCCCAGAATGGTTTTCTACATGAGAAACGAAGCGATGTCCTCCAATGGATGATGGAAGCCGCAAGGGGCGAGGAGACCGAGACCGGGAATCTGTCTCAGAGGATGCTGATATTGAGTCTTTCATCAATTCATACGACAGCCTTGACTATGACCCAAGCATTGTACGACCTATGTGATAATGCGCAGTATTTCGAACCTCTCAGGCAGGAATTGACTGAGGTGCTGCTGAGAGATGGAGGATGGCAGAAGACTACGCTGAACCGGTTTTACAAGTTGGACAGCTTACTTAAAGAGTCTCAAAGATTCTGTCCAGTTTTCCTCCGTGAGTGAGAAGTCAAAAGTGTTCACTGGTGACCTTTCACTAATCTATCTATAGTGACTTTCAATCGAATTTTTCACAAGTCTATGAGGCTTTCAGATGGAACCATCATGCATGCTGGAACTAGAGTAGCAGTTCCTTCGCACTCCATGCTGCAAGACCCTTCTCACGTCCCAGGACCATCTGCAGCTTCTGACTTTGATCCGTTCCGCTATTCGAAGCTTCGGGAAGACCCAGCGCACCCCGAGAACTCACATAAATTTCTATTTTCTATGACTGATTCGAGCAATATGGCATTTGGGTACGGGAAATACGCCTGCCCTGGTCGCTTTTACGCCTCGAATGAGATGAAACTGGTATTGGCCCATCTTCTCCTACGTTACGACTTCAAATTACCAGCAGGCTCCAAACGGCCGCGAAACTTCACACTTGATAGCGACATGTTTCCTGATCCGAGAGCCCGCCTCTATATGAGACAGCGTCAAGATTTGGAACCCGCTATAGCAAAATTGGTGCAAAGATAG", "translation": "MIQEGYHKFKDSIFQVRRIGTDILIIPPKYVDEIRKLSGDNIRSVEPFINDFAGEYTRGLVFLQSDLQNRVIQQKLTPTLSSLTSMMKEELDLAIEREIPEPEGKDEWMAVDITAIFVRIISRISARVFLGPEDCRNEEWLETTAQYTENLFLTGMILRVFPRFLRPLVAALLPSHRGLLKNVAAARQIIGDIVHARNISDAQNGFLHEKRSDVLQWMMEAARGEETETGNLSQRMLILSLSSIHTTALTMTQALYDLCDNAQYFEPLRQELTEVLLRDGGWQKTTLNRFYKLDSLLKESQRFCPVFLLTFNRIFHKSMRLSDGTIMHAGTRVAVPSHSMLQDPSHVPGPSAASDFDPFRYSKLREDPAHPENSHKFLFSMTDSSNMAFGYGKYACPGRFYASNEMKLVLAHLLLRYDFKLPAGSKRPRNFTLDSDMFPDPRARLYMRQRQDLEPAIAKLVQR"}, "identity": 0.9978401727861771, "similarity": 0.9978401727861771}, "230f0de6-6f81-4ef2-bddf-419da02cff98": {"uid": "230f0de6-6f81-4ef2-bddf-419da02cff98", "query": {"uid": "3c0da9d2-8abf-4e0b-9630-007088b0a3ff", "label": "KAI1877566.1", "names": {"protein_id": "KAI1877566.1", "cluster_role": "hit_required"}, "start": 9746, "end": 14081, "strand": 1, "sequence": "ATGCCATCTGCTAGTCCAGTACAGGCAGGACCCAATATAGCATACTTGATAATCTCTAGTTTTCTGGCTGCCACGTTGGGATTCTGGTGCTTTTGGGCCTCGAAGCCGTGGTCTTTCAGTCTCATCAATGGCAGAAAGTTTTGGGAGATCACCAATGCTCGCGCCAAGAAGGACTTCATGCTTAGAGCTAGAAGCCTGATCGCCAATGGCCTTCAGCGATATCCTGGACGACCATTTCGTATTATGGCCGACGTAGGTGAAGTGTTGATTCTCCCACCCAAGTACGCCTATGAGATCCGCAATCATGATGATCTCAGCTTCACCAAAGCAGCTTTTAAAGTAAGTGATTCCGACAATATTTGAGAAAAGCGCTAACAAGGCTCAACAGTGGTTCTATGCACACCTTCCAGGCTTTGAAGGATTCAGAGAAGGAACGAGCGAAAGCCATCTTATGAAACTTGTTGCCAGGCACCAACTCACACATCAATTAATGTTGGTAACCGAACCAGTTTCCGAGGAGTGCACTTTAGCCCTTCAAGAGATTTACACTGACAGTGAAGGTAAGTGTGGAATTGTCAAAGTAGAGAGCATGCACCAGCTGATGGCTCATTTTACCATGATTAGAATGGCATGAGGTTGTCGCCAAGACCGCCAACCTACAGCTCATGGCACGAGTGACATCTCGCGTGTTCCTGGGGGTGGGGCTTTGTCGGAACGCGCAGTGGCTTCGGATCACGACGACATACGCAGTCATCGCTTTTAAAGCGGTGGAAGAGCTTCGTTTTTGGCCATTTTGGTTACGTTCAACAGTCCAATGGTTTTTACCACAGTGCACGGCGGCTCGCGCGCTTGTGGACGAAGCCAGAGCCCTGATCAATCCCCTTCTCGCGCAAAGACGTGCGGAAAAGGCCGAAGCAGCCCGACGAGGGGAAAAATGTGAGTACAATGACGCTATAGAGTGGTTGGAACAGACCGCCCAGGACAAACAGGTACACTATGACCCAGCTTGTGCACAGCTTTCGCTCTCTGTGGCAGCACTGCATAGCACTACCGACTTTTTTACCCAGGTCATGTTGGATATTGCCAGCCATCCTAAGCTTGTCACAGCACTTCGGGAAGAAATCATCTCGGTGCTAGGCCCGGGAGGTTGGTCGAAGCAATCTTTGTATAAGCTTAAGCTTATGGATAGCGTGCTCAAGGAGAGTCAACGCCTCAAACCCATCTCAATCGGTGCGTTATCATATTCCTAGCGGCAACATGTAGTTCTGCTATATTGAGTTCTATACGCGGTACTAACATCTCTAGCGAGCATGCGACGTATGACGACCGCAAATGTGAAACTGTCAGACGGTACCATTCTGCCAAAGAACCATCTAACCCTTGTTTCTTCCCACATGCATTGGGACCCCGAGTCTTACGTAGAACCGGAAAGGTTTGATGGTTATCGTTTCTATAATATGCGTCAGCAGCCAGGGAAAGAAAACAAATCTCAGCTTGTGAGCGTGAGCCCGGATCACATGGGCTTTGGGTTCGGACTCCATGCTTGTCCTGGCAGATTTTTCGCCTCAGAAGAGATCAAACTCGCTATGTGCCATATTCTGATGAAGTATGATTCCAAGGCAGTTGCTGGATCAGATATGGAGCCCCGTAAGTTCGGGCTGAACATGAATGCCAACCCAACCGCAAGGTTAGCGGTGCGGCGGAGGCAGGAAGAAATCAAGCTTTGACTCCAGTCTGTCTCGTGAAAGGTCAGGGAGCTATGCATGTGTAGCATTATGCGACTTAGTTGATTGAATGAATACAGCTCAATGAAAGTGCCGTCAAACTCAAGGATCTACCGAATATTGGTGCGTACCTAGAACCTTCTGATACGATCCATTCGTCGACATTGAATCAATACCACATTCGGAGAGTCCTGCAAGTCTCCTCTGCACTATTCTATTTGACCCACGGCAAATTTCGGAACGGTCTAGACCATCGTCTGTTGAACACATGATAGTCGGAGCAGGGATTTACGTACTGCGACGTTATCGACAGCCTGAGCCACCTTACATGGCGTTGAAATCTGCAGGTTGCGAACTCTAATTTGGCCCCCACCTCCAGGAAGCACTCCGGGTCGCCGATCTGGATCGCCATCACATTCTACATGTCCAATGGCGATCTTGTAGCGTTGCGTCAATACGAGGTCAGACGGGACGGTGCGAAGCGCCTAGCTAACTACATAGGGTTTGGTGCATTTGATGCCATTTGATACATCGCAAACTTAGGAGTTCTGACTTCTGAGCAGATCTCGGCCGAGAAGACGCGATTGCTTCAGTTTTCTGGCCAATCTAAGTAATGCCGCTTATCGTCTCTTCTCTTCTTTCGTCAAGCTGTGGTCCCGCGGAGGCCGAGCGTGCCCCTCGCCTTTTTTTTTTTTTTTGAACCAAGTCTGATGTCTCATTCAATCGTACCTTCATGCATTTCTCACAATCAATACAGTATAGCCCCTATGGCGATCCTCATGTTATACGTTACGGTCTTCTTGATTATAATCCCAGTCTTGTTACTGAAATTCCTATTATCACTACGAGAGGACCAGAAAATACCAATTGCAAACCCTGCCAGCTGGCTGTTTGCCGAAAATAGAGCAAGGGTCAGAAACTTCGGCCTTCTTTTCGCAAAAATGAAGACTAACTTGAGAGAAGAGAGAATTTGTGAAGCTGAGTAAAGATATACTTGCTAAGGCTAGAGCTAGATATCCCCATCAGCCATTTCGGCTTTTGACGGATTGGGGCGAAGTAATTATATTACCGCCGGAGTTCGCCGACGAAATTCGGAATGACCCAAGGCTCAGCTTTGGAGAGGCTGCTATGCAGGTAACGAATTCATAGCATTAAACTAGTTATGTCCTGATATTGACCGTATTCATGTAGGACAACCACGCAGGCATCCCGGGCTTCGAGACTGTTCGTCTCGTCGGTAGGACTGACCAACTCATCCAAACCGTTGCCCGAAAGCACTTGACCAAGCATTTGTGTAAGCGGGTTCCCTATGACACGCCACAAACTGATATGATCCGCTCAAAATATGTACAGCTATGGTGATTGAGCCTCTATCAATGGAGACAGCATTGGCAGTCTCGTTGAACTTTGGGGAATCTCCTGGTAAGCATTGCTCTATTCGCAGAGAATGTCATCAGTACGAAAGATTCACTGACCATGTGGTTGGACGGGGTAGGGTGGACCCAAGTGCGGATTAAGCCGGCTATCCTAGATATCATCGCCCGGATCTCGTCACGCATTTACCTTGGGGAGCAGTTGTGTCGAAATGAAGAGTGGCTTCGGATCACAAAGACTTACACAACCAACTTCTATACTGCTTCAACAAACCTTCGGATGTTTCCGAAGTCAACACGTTTCCTAGCTCACTGGTTTTTGCCAGATTGTCGAAAGCTTCGGTTTGAGCTCAACGATGCAAGGCGAATCATCATGCCTCTGGTTCAGCGGCGAAATCAGATCAGACAAGAGGCTGCTGCTGCTGGTTTGTCAATTCCTCGCTTCAATGATGCAATTGATTGGGCAGAACAGGAAGCCACAGCTACAGGCACGAGTTTTGATCCAGCGATATTCCAGTTGACCTTGTCCCTCTTAGCAATACATACTACCTATGACCTCTTACAGCAGACAATGATCGACCTTGCCCAAAATCCCGAGTATATTGAGCCGATCCGCAGGGAAGTCATCGACGCTCTTCTTGCTGATGGCTGGAAGAAAACTTCGCTCTACAAGATGAAACTTCTCGATAGCGCCATCAAAGAGACACAGCGAATGAAGCCTGGCAGTATAGGTAGGAATACGATCTTGGCCACCTGACAAATCCACTTATGAATAATCACTGATTCACTAGTTCGTCGTGGTAGTGACGATGCGACGACGTGTCATGGAAGACATCAAGCTATCTAATGGTCTTGTTCTGAAGAAAGGAGCCCGCATAAATGTGGACAACCGCCGTATGGATGATCCCGCGGTTTACAAGGACCCCCAGCTTTACAACCCGTATCGGTTCTTCGAGATGCGATTGGAGCCTGGCAAAGAGCATATGGCGCAATTGGTATCCACAAATTCAACCCATCTCGGGTTTGGTCATGGGGAACACTCGTGCCCCGGGCGGTTTTTTGCAGCGAATGAGATCAAGGTAGCACTTTGCCATATCTTGGTTAAGTACGACTGGAGGCTGGCTCCGGAGACGGATGTCTCGCCAGACAGGAAGGGTATGCTCGTAAAATCAAGTGCAGGGACCGACATCCTAATTCGACGGCGTGATAATCTGGACATCAAATTGGATATGTTGTAG", "translation": "MPSASPVQAGPNIAYLIISSFLAATLGFWCFWASKPWSFSLINGRKFWEITNARAKKDFMLRARSLIANGLQRYPGRPFRIMADVGEVLILPPKYAYEIRNHDDLSFTKAAFKWFYAHLPGFEGFREGTSESHLMKLVARHQLTHQLMLVTEPVSEECTLALQEIYTDSEEWHEVVAKTANLQLMARVTSRVFLGVGLCRNAQWLRITTTYAVIAFKAVEELRFWPFWLRSTVQWFLPQCTAARALVDEARALINPLLAQRRAEKAEAARRGEKCEYNDAIEWLEQTAQDKQVHYDPACAQLSLSVAALHSTTDFFTQVMLDIASHPKLVTALREEIISVLGPGGWSKQSLYKLKLMDSVLKESQRLKPISIASMRRMTTANVKLSDGTILPKNHLTLVSSHMHWDPESYVEPERFDGYRFYNMRQQPGKENKSQLVSVSPDHMGFGFGLHACPGRFFASEEIKLAMCHILMKYDSKAVAGSDMEPRVLTSEQISAEKTRLLQFSGQSKYPHQPFRLLTDWGEVIILPPEFADEIRNDPRLSFGEAAMQDNHAGIPGFETVRLVGRTDQLIQTVARKHLTKHLSMVIEPLSMETALAVSLNFGESPGWTQVRIKPAILDIIARISSRIYLGEQLCRNEEWLRITKTYTTNFYTASTNLRMFPKSTRFLAHWFLPDCRKLRFELNDARRIIMPLVQRRNQIRQEAAAAGLSIPRFNDAIDWAEQEATATGTSFDPAIFQLTLSLLAIHTTYDLLQQTMIDLAQNPEYIEPIRREVIDALLADGWKKTSLYKMKLLDSAIKETQRMKPGSIVTMRRRVMEDIKLSNGLVLKKGARINVDNRRMDDPAVYKDPQLYNPYRFFEMRLEPGKEHMAQLVSTNSTHLGFGHGEHSCPGRFFAANEIKVALCHILVKYDWRLAPETDVSPDRKGMLVKSSAGTDILIRRRDNLDIKLDML"}, "target": {"uid": "a52f029c-0b7f-4b88-a5e1-f4081a48afaa", "label": "XP_049175609.1", "names": {"protein_id": "XP_049175609.1", "cluster_role": "hit_required"}, "start": 9747, "end": 14084, "strand": 1, "sequence": "ATGCCATCTGCTAGTCCGGTACAGGCAGGACCCAATATAGCATACTTGATAATCTCTAGTTTTCTGGCTGCCACGTTGGGATTCTGGTGCTTTTGGGCCTCGAAGCCGTGGTCTTTCAGTCTCATCAATGGCAGAAAGTTTTGGGAGATCACCAATGCTCGCGCCAAGAAGGACTTCATGCTTAGAGCTAGAAGCCTGATCGCCAATGGCCTTCAGCGATATCCTGGACGACCATTTCGTATTATGGCCGACGTAGGTGAAGTGTTGATTCTCCCACCCAAGTACGCCTATGAGATCCGCAATCATGATGATCTCAGCTTCACCAAAGCAGCTTTTAAAGTAAGTGATTCCGACAATATTTGAGAAAAGCGCTAACAAGGCTCAACAGTGGTTCTATGCACACCTTCCAGGCTTTGAAGGATTCAGAGAAGGAACGAGCGAAAGCCATCTTATGAAACTTGTTGCCAGGCACCAACTCACACATCAATTAATGCTGGTAACCGAACCAGTTTCCGAGGAGTGCACTTTAGCCCTTCAAGAGATTTACACTGACAGTGAAGGTAAGTGTGGAATTGTCAAAGTAGAGAGCATGCACCAGCTGATGGCTCATTTTACCATGATTAGAATGGCATGAGGTTGTCGCCAAGACCGCCAACCTACAGCTCATGGCACGAGTGACATCTCGCGTGTTCCTGGGGGTGGGGCTTTGTCGGAACGCGCAGTGGCTTCGGATCACGACGACATACGCAGTCATCGCTTTTAAAGCGGTGGAAGAGCTTCGTTTTTGGCCATTTTGGTTACGTTCAACAGTCCAATGGTTTTTACCACAGTGCACGGCGGCTCGCGCGCTTGTGGACGAAGCCAGAGCCCTGATCAATCCCCTTCTCGCGCAAAGACGTGCGGAAAAGGCCGAAGCAGCCCGACGAGGGGAAAAATGTGAGTACAATGACGCTATAGAGTGGTTGGAACAGACCGCCCAGGACAAACAGGTACACTATGACCCAGCTTGTGCACAGCTTTCGCTCTCTGTGGCAGCACTGCATAGCACTACCGACTTTTTTACCCAGGTCATGTTGGATATTGCCAGCCATCCTAAGCTTGTCACAGCACTTCGGGAAGAAATCATCTCGGTGCTAGGCCCGGGAGGTTGGTCGAAGCAATCTTTGTATAAGCTTAAGCTTATGGATAGCGTGCTCAAGGAGAGTCAACGCCTCAAACCCATCTCAATCGGTGCGTTATCATATTCCTAGCGGCAACATGTAGTTCTGCTATATTGAGTTCTATACGCGTTACTAACATCTCTAGCGAGCATGCGACGTATGACGACCGCAAATGTGAAACTGTCAGACGGTACCATTCTGCCAAAGAACCATCTAACCCTTGTTTCTTCCCACATGCATTGGGACCCCGAGTCTTACGTAGAACCGGAAAGGTTTGATGGTTATCGTTTCTATAATATGCGTCAGCAGCCAGGGAAAGAAAACAAATCTCAGCTTGTGAGCGTGAGCCCGGATCACATGGGCTTTGGGTTCGGACTCCATGCTTGTCCTGGCAGATTTTTCGCCTCAGAAGAGATCAAACTCGCTATGTGCCATATTCTGATGAAGTATGATTTCAAGGCAGTTGCTGGATCAGATATGGAGCCCCGTAAGTTCGGGCTGAACATGAATGCCAACCCAACCGCAAGGTTAGCGGTGCGGCGGAGGCAGGAAGAAATCAAGCTTTGACTCCAGTCTGTCTCGTGAAAGGTCAGGGAGCTATGCATGTGTAGCATTATGCGACTTAGTTGATTGAATGAATACAGCTCAATGAAAGTGCCGTCAAACTCAAGGATCTACCGAATATTGGTGCGTACCTAGAACCTTCTGATACGATCCATTCGTCGACATTGAATCAATACCACATTCGGAGAGTCCTGCAAGTCTCCTCTGCACTATTCTATTTGACCCACGGCAAATTTCGGAACAGTCTAGACCATCGTCTGTTGAACACATGATAGTCGGAGCAGGGATTTACGTACTGCGACGTTATCGACAGCCTGAGCCACCTTACATGGCGTTGAAATCTGCAGGTTGCGAACTCTAATTTGGCCCCCACCTCCAGGAAGCACTCCGGGTCGCCGATCTGGATCGCCATCACATTCTACATGTCCAATGGCGATCTTTGTAGCGTTGCGTCAATACGAGGTCAGACGGGACGGTGCGAAGCGCCTAGCTAACTACATAGGGTTTGGTGCATTTGATGCCATTTGATACATCGCAAACTTAGGAGTTCTGACTTCTGAGCAGATCTCGGCCGAGAAGACGCAATTGCTTCAGTTTTCTGGCCAATCTAAGTAATGCCGCTTATCGTCTCTTCTCTTCTTTCGTCAAGCTGTGGTCCCGCGGAGGCCGAGCGTGCCCCTCGCCTTTTTTTTTTTTTTTTGAACCAAGTCTGATGTCTCATTCAATCGTACCTTCATGCATTTCTCACAATCAATACAGTATAGCCCCTATGGCGATCCTCATGTTATACGTTACGGTCTTCTTGATTATAATCCCAGTCTTGTTACTGAAATTCCTATTATCACTACGAGAGGACCAGAAAATACCAATTGCAAACCCTGCCAGCTGGCTGTTTGCCGAAAATAGAGCAAGGGTCAGAAACTTCGGCCTTCTTTTCGCAAAAATGAAGACTAACTTGAGAGAAGAGAGAATTTGTGAAGCTGAGTAAAGATATACTTGCTAAGGCTAGAGCTAGATATCCCCATCAGCCATTTCGGCTTTTGACGGATTGGGGCGAAGTAATTATATTACCGCCGGAGTTCGCCGACGAAATTCGGAATGACCCAAGGCTCAGCTTTGGAGAGGCTGCTATGCAGGTAACGAATTCATAGCATTAAACTAGTTATGTCCTGATATTGACCGTATTCATGTAGGACAACCACGCAGGCATCCCGGGCTTCGAGACTGTTCGTCTCGTCGGTAGGACTGACCAACTCATCCAAACCGTTGCCCGAAAGCACTTGACCAAGCATTTGTGTAAGCGGGTTCCCTATGACACGCCACAAACTGATATGATCCGCTCAAAATATGTACAGCTATGGTGATTGAGCCTCTATCGATGGAGACAGCATTGGCAGTCTCGTTGAACTTTGGGGAATCTCCTGGTAAGCATTGCTCTATTCGCAGAGAATGTCATCAGTACGAAAGATTCACTGACCATGTGGTTGGACGGGGTAGGGTGGACCCAAGTGCGGATTAAGCCGGCTATCCTAGATATCATCGCCCGGATCTCGTCACGCATTTACCTTGGGGAGCAGTTGTGTCGAAATGAAGAGTGGCTTCGGATCACAAAGACTTACACAACCAACTTCTATACTGCTTCAACAAACCTTCGGATGTTTCCGAAGTCAACACGTTTCCTAGCTCACTGGTTTTTGCCAGATTGTCGAAAGCTTCGGTTTGAGCTCAACGATGCAAGGCGAATCATCATGCCTCTGGTTCAGCGGCGAAATCAGATCAGACAAGAGGCTGCTGCTGCTGGTTTGTCAATTCCTCGCTTCAATGATGCAATTGATTGGGCAGAACAGGAAGCCACAGCTACAGGCACGAGTTTTGATCCAGCGATATTCCAGTTGACCTTGTCCCTCTTAGCAATACATACTACCTATGACCTCTTACAGCAGACAATGATCGACCTTGCCCAAAATCCCGAGTATATTGAGCCGATCCGCAGGGAAGTCATCGACGCTCTTCTTGCTGATGGCTGGAAGAAAACTTCGCTCTACAAGATGAAACTTCTCGATAGCGCCATCAAAGAGACACAGCGAATGAAGCCTGGCAGTATAGGTAGGAATACGATCTTGGCCACCTGACAAATCCACTTATGAATAATCACTGATTCACTAGTTCGTCGTGGTAGTGACGATGCGACGACGTGTCATGGAAGACATCAAGCTATCTAATGGTCTTGTTCTGAAGAAAGGAGCCCGCATAAATGTGGACAACCGCCGTATGGATGATCCCGCGGTTTACAAGGACCCCCAGCTTTACAACCCGTATCGGTTCTTCGAGATGCGATTGGAGCCTGGCAAAGAGCATATGGCGCAATTGGTATCCACAAATTCAACCCATCTCGGGTTTGGTCATGGGGAACACTCGTGCCCCGGGCGGTTTTTTGCAGCGAATGAGATCAAGGTAGCACTTTGCCATATCTTGGTTAAGTACGACTGGAGGCTGGCTCCGGAGACGGATGTCTCGCCAGACAGGAAGGGTATGCTCGTAAAATCAAGTGCAGGGACCGACATCCTAATTCGACGGCGTGATAATCTGGACATCAAATTGGGTATGTTGTAG", "translation": "MPSASPVQAGPNIAYLIISSFLAATLGFWCFWASKPWSFSLINGRKFWEITNARAKKDFMLRARSLIANGLQRYPGRPFRIMADVGEVLILPPKYAYEIRNHDDLSFTKAAFKWFYAHLPGFEGFREGTSESHLMKLVARHQLTHQLMLVTEPVSEECTLALQEIYTDSEEWHEVVAKTANLQLMARVTSRVFLGVGLCRNAQWLRITTTYAVIAFKAVEELRFWPFWLRSTVQWFLPQCTAARALVDEARALINPLLAQRRAEKAEAARRGEKCEYNDAIEWLEQTAQDKQVHYDPACAQLSLSVAALHSTTDFFTQVMLDIASHPKLVTALREEIISVLGPGGWSKQSLYKLKLMDSVLKESQRLKPISIASMRRMTTANVKLSDGTILPKNHLTLVSSHMHWDPESYVEPERFDGYRFYNMRQQPGKENKSQLVSVSPDHMGFGFGLHACPGRFFASEEIKLAMCHILMKYDFKAVAGSDMEPRVLTSEQISAEKTQLLQFSGQSKYPHQPFRLLTDWGEVIILPPEFADEIRNDPRLSFGEAAMQDNHAGIPGFETVRLVGRTDQLIQTVARKHLTKHLSMVIEPLSMETALAVSLNFGESPGWTQVRIKPAILDIIARISSRIYLGEQLCRNEEWLRITKTYTTNFYTASTNLRMFPKSTRFLAHWFLPDCRKLRFELNDARRIIMPLVQRRNQIRQEAAAAGLSIPRFNDAIDWAEQEATATGTSFDPAIFQLTLSLLAIHTTYDLLQQTMIDLAQNPEYIEPIRREVIDALLADGWKKTSLYKMKLLDSAIKETQRMKPGSIVTMRRRVMEDIKLSNGLVLKKGARINVDNRRMDDPAVYKDPQLYNPYRFFEMRLEPGKEHMAQLVSTNSTHLGFGHGEHSCPGRFFAANEIKVALCHILVKYDWRLAPETDVSPDRKGMLVKSSAGTDILIRRRDNLDIKLGML"}, "identity": 0.9968520461699895, "similarity": 0.9968520461699895}, "74f6c14a-ec3d-459d-9351-d820b1d45b73": {"uid": "74f6c14a-ec3d-459d-9351-d820b1d45b73", "query": {"uid": "d4298032-250c-425f-b1bb-84b2ee54ef73", "label": "KAI1877567.1", "names": {"protein_id": "KAI1877567.1", "cluster_role": "hit_required"}, "start": 14912, "end": 15999, "strand": -1, "sequence": "ATGCCATCAAAGGGAGTCCGAGAAAAGCTGATTGACGCGCTGAACATCTGGTTCGACTGCCCAGAAGAGACAGTATCAACCATCAAGAGTGTCATAAGTATGCTTCACAACTCATCGCTGATGTGTGTGCTCGCCTTTCAAGTTAAAATCTGTTATGTTTGCTAAGAGAACCCAGACTCGACGACTTCCAAGACAATTCGCCTTTGCGCCGAAGCAAGCCGTCCACGCACACAGTCTTTGGACCTGCTCAGTCCATCAACTCAGCTGCGTACATTATTATCAGAGCAATGTCGAAGATACAAAGCTTTTCGGAACCTTCTTGCGTCATAAAAGCTACAGGTGAGATGCTATATGCCTTTTGGAAAATCGCCTCAGCTCATATCGTGTTCCAGATATGATTTTGACTTTATTTGAGGGCCAGGCTGTGGACCTGAGTTGGACATTCAACGAAACATGCCCTTCGATCCAAGACTACATTTTGATGGTCGATGATAGTGAGTTACTCTACACATGCGTCACTTTGCACGCAGCTTACTAAGGGCGACCGAAGAAACAGGAACGTTGTTCAAATTGGCAGGCTACCTCCTTGCAACACATGCGAGGGTAGACTGGAGTGAAGGCACTATCACGGCCATTGATGCACTGTTGTCGCTTTTCGGGCAGTATTTTCAAATTCGAGATGATTACCAAAATCTCGTCAGCACTGAGGTATGTATAACACAGTAATATTGACTTGAATATGGGGAAACTAAAAACTCCCTGAATCCAGTATACTTCACAAAAAGGATTTTGCGAAGATCTGGACGAAGGCAAATACTCAATCACTTTGATCCACGCCCTTCAGAATGACTCTGGAGGACTCTTACTGAGAAACATGATATCTACGAGACGTGTTCAAGGAAAACTGACTATTCAACAAAAAGCATTGATGCTAGACCGAATCAGGTCATGTGGTAGCCTAGAGTGGACAGTCTCACTTTTGAGTGATATACATCAGCGTGCAATAGCGGATATAGGGTTATTAGAGAAGGATATTGGCAGAGTAAACTACGAGTTGAGATCGCTGGTGGAGATGCTCCAACGCTAG", "translation": "MPSKGVREKLIDALNIWFDCPEETVSTIKSVISMLHNSSLILDDFQDNSPLRRSKPSTHTVFGPAQSINSAAYIIIRAMSKIQSFSEPSCVIKATDMILTLFEGQAVDLSWTFNETCPSIQDYILMVDDKTGTLFKLAGYLLATHARVDWSEGTITAIDALLSLFGQYFQIRDDYQNLVSTEYTSQKGFCEDLDEGKYSITLIHALQNDSGGLLLRNMISTRRVQGKLTIQQKALMLDRIRSCGSLEWTVSLLSDIHQRAIADIGLLEKDIGRVNYELRSLVEMLQR"}, "target": {"uid": "65211a1e-4800-4b80-b157-7da47804922c", "label": "XP_049175610.1", "names": {"protein_id": "XP_049175610.1", "cluster_role": "hit_required"}, "start": 14915, "end": 16352, "strand": -1, "sequence": "ATGCCAACTGAAGGGTCAGCTTTGGTGGCTCATAACTTTGAGCAAGAATCTCAGGAAAATGAACTATCGAGCGGCTGTTATGGCCTTGGTTCGGTGTCTTCAAGCTTCTCTGAAGAGTCTTCCGTGTGCGGCCCCGTCCCAAGCTCATCTGTTACGACTATTTCAGAGCCTGTTGCAAAGGACTGCCTCACAATCTGGCCAAGTAAAGAAACGCAGAGCCAATGGCCAGCACGCCGCACCAGAGTGAGTGACCCGGGTCTTTAACATAGCAACTCTACTCAGGGACCAAGAAGATCCGAAACTTAATGGAGTCGTAGGTTGTGAACTCCCCGTACGAGTACATAGCGACGATGCCATCAAAGGGAGTCCGAGAAAAGCTGATTGACGCGCTGAACATCTGGTTCGACTGCCCAGAAGAGACAGTATCAACCATCAAGAGTGTCATAAGTATGCTTCACAACTCATCGCTGATGTGTGTGCTCGCCTTTCAAGTTAAAATCTGTTATGTTTGCTAAGAGAACCCAGACTCGACGACTTCCAAGACAATTCGCCTTTGCGCCGAAGCAAGCCGTCCACGCACACAGTCTTTGGACCTGCTCAGTCCATCAACTCAGCTGCGTACATTATTATCAGAGCAATGTCGAAGATACAAAGCTTTTCGGAACCTTCTTGCGTCATAAAAGCTACAAGTGAGATGCTATATGCCTTTTGGAAAATCGCCTCAGCTCATATCGTGTTCCAGATATGATTTTGACTTTATTTGAGGGCCAGGCTGTGGACCTGAGTTGGACATTCAACGAAACATGCCCTTCGATGCAAGACTACATTTTGATGGTCGATGATAGTGAGTTACTCTACACATGCGTCACTTTGCACGCAGCTTACTAAGGGCGACCGAAGAAACAGGAACGTTGTTCAAATTGGCAGGCTACCTCCTTGCAACACATGCGAGGGTAGACTGGAGTGAAGGCACTATCACGGCCATTGATGCACTGTTGTCGCTTTTCGGGCAGTATTTTCAAATTCGAGATGATTACCAAAATCTCGTCAGCACTGAGGTATGTATAACACAGTAATATTGACTTGAATATGGGGAAACTAAAAACTCCCTGAATCCAGTATACTTCACAAAAAGGATTTTGCGAAGATCTGGACGAAGGCAAATACTCAATCACTTTGATCCACGCCCTTCAGAATGACTCTGGAGGACTCTTACTGAGAAACATGATATCTACGAGACGTGTTCAAGGAAAACTGACTATTCAACAAAAAGCATTGATGCTAGACCGAATCAGGTCATGTGGTAGCCTAGAGTGGACAGTCTCACTTTTGAGTGATATACATCAGCGTGCAATAGCGGATATAGGGTTATTAGAGAAGGATATTGGCAGAGTAAACTACGAGTTGAGATCGCTGGTGGAGATGCTCCAACGCTAG", "translation": "MPTEGSALVAHNFEQESQENELSSGCYGLGSVSSSFSEESSVCGPVPSSSVTTISEPVAKDCLTIWPSKETQSQWPARRTRVVNSPYEYIATMPSKGVREKLIDALNIWFDCPEETVSTIKSVISMLHNSSLILDDFQDNSPLRRSKPSTHTVFGPAQSINSAAYIIIRAMSKIQSFSEPSCVIKATNMILTLFEGQAVDLSWTFNETCPSMQDYILMVDDKTGTLFKLAGYLLATHARVDWSEGTITAIDALLSLFGQYFQIRDDYQNLVSTEYTSQKGFCEDLDEGKYSITLIHALQNDSGGLLLRNMISTRRVQGKLTIQQKALMLDRIRSCGSLEWTVSLLSDIHQRAIADIGLLEKDIGRVNYELRSLVEMLQR"}, "identity": 0.7519788918205804, "similarity": 0.7546174142480211}, "b7cba530-544c-4e72-b3ec-8f6d8b369774": {"uid": "b7cba530-544c-4e72-b3ec-8f6d8b369774", "query": {"uid": "8573f1e0-ae99-4f80-9dbd-c91473ae60f6", "label": "KAI1877568.1", "names": {"protein_id": "KAI1877568.1", "cluster_role": "hit_required"}, "start": 17246, "end": 20279, "strand": 1, "sequence": "ATGGATAGTGCAACTGAACTCAAGTCGGCTGATGAATTACTTGCTGCGGCCGCACGATCGCTTATTACCCGAGCTTCCTCAAGCTTTCACGCCTACTATGGCTTATCAACAACAAGTTGCCAGGTCTATGATACGGCTTGGGTGGCTATGATTTGCAAGAAAGATGGCGAAAAGAAATGGTGGCTTTTCCCAGAGAGCTTCTACTATCTCTTGAAGACCCAGTCAGAGGACGGTAGTTGGGGCAGTGATTCTGCGACGCAGACCGCAGGCATCTTGGACACGGCTGCCGGCCTACTGGCACTTCTCAAACACATCAAGGAGCCTTTCCAAATCAACGATGTATCGAGTGATGAAATTTCCAAGCGAATTGACGCTGGTATTGACTCACTCAAGCAACAGTTAGCAGCCTGGGATGACATCCAAAAGTCTAATCATGTAGGCGTTGAGATCATTATGCCCTCATTATTAACCTACATTGAAGAGGAACATGGGACATCTTTCAATTTCCCTAGTCGATCGACACTTGAAGCCATGAACATAGACAAAATGTCACGCTTCAGCTTGGAGTCGTTGTACGACAAAAAGCCTTCTTCAGCAGTTCACTCCTTAGAGGCTTTCCTGGGTCGAGTTGATATGGGACGGCTGTCCCATCACTTGTATCACGGTTCTATGATGGCTTCACCTTCTTCGACAGCCGCCTATCTAATAGGCACAACTCAGTGGGATGATGAGGCTGAAGCATATCTGAGATACATCATGACAGCCGGCGCTGGACATGGAGATGGCGGGATTTCAGGGACGTTTCCTACCACGTACTTCGAGTATAGTTGGGTCAGCAGATCGCATCTTCCACTATGGGTAGAAACTAATGATAACTGGTTCAGATTCTTGCAACATTTTTGAAGAGTGGCTTCTCAAAAAAAGAAATCGAATGTACTGGGATGCATGTCTTCGCAGATATCCTACGTACGGCTTTCAACACGGAGGGTGGCATAATTGGATTTGGTAACACTCTCATTTCTGCTAGATGGCAGAATCCATGGCTAACTCAGACGTAGCCCCTCGAACAGCAGACGTAGATGATACAGCAAAAGGCCTTCTAGCGCTTAGCCTACTTGGTTACCATGTTGGCCCAGACCAAATGATCAAGGTTTTTGAAGGCCAAAATCATTTCACTACATTCGGGTCCGAGCGAGACCCGAGTTTTACGTCAAATTGTCATGTTTTGCTTGCACTCCTTCGTCAACCAGACGTTTCGTCATATCGCTCGCAAATAAGGAAGACCATCATCTTCATCTCTGAGTGGTGGTGGTATAACGATCACCATATCAAGGACAAATGGGTAGGCCTGGCCTGGCCAACTAGAGCTGCATCTTCTAACCGATTTAATAGCACCTGAGTTATCTATACCCGACCATGCTTTTGACTGAGGCCCTTGCAGCTCTTCTTCAATCTCTGGACCAAGGAGAACTACCGGAAATCCTGGATGCCCAGTTGGAATGTCGAGTTAACATTGCGTTGTTTCAATCCTGTTTGCGAGTCCTTCTAGAACAGCAGGCAGACGGCTCCTGGAACTATCTCCCCGAGCAGACTTCTTATGCAATTCTAGCCCTTTCTCACGCCCGCAGAGCGTTACTATTTGAGGACCTACAGGTAGAGATACTGTCTAGTATTAGTCGAGGAGCTCAGTTTCTCGAAACATGCATCTTTCGTTCAGCGGACTTGAACTGGACTTCAAAGACTACCTACAACGTTTCATTCGTGGCGGAGGCGTACAAATTGGCCGCTTTGAAGATGTCTCACTCACCGCATGAACATAATCGTTTTGGTCAGAGTATCAGTGCTCACCTGCTTCCAGCCGGATTAAATCGCTACATGGGCTTGGTTCGTCGAACCCCATTATTCTCCGAGGTGCCAGACTGGCAGATACGGGCATCACTACGAGAGTCATCTCTATTCATTCCTCTTCTACGCATGAAACGGCTCCAGGTGTACGATAGGGATGATATTCCGGTAACTGAAGATAACTATCTGGACATAATCCCATTCACCTGGGTTGGGTGCAATAACAGGCGTGGTACTTTTGCATCCGCTTCCTTGCTCTACGAACTGATGACACTCTCGTTATACGGATACCAGACGGACGAGTTCATGGAAGCCATCGCTGCGCCAGCCTCCCATGGCGCCGTGGACTTGCATGCCGTCATTGATGATGTTGTAAACAACTTGACCAGAAACACAGACCTCTCTTGCAATGGCAACAATAATATGGACATCACGAGAGAAATTCCCAATAATGGCTTCCACCAAGGGGAGCCGGCAAGCAAAAAGATCAGCGCTGCTCTCGTCCGCTTCGTGGCATACGTTCTCAACCATGAGGCAGTGGCGAGAGCCAGTGCTCATGACAAGCAGAACCTACAGAGAGAGCTCTTGGCGTTCTTGCATGCGCACGCTACCCAGAATTCAGACAACTCGCGGTTCAAGACGCAGCAACAAGATCCCACCTTCTTCACCTCTGCCGAAAGCTCGTACTTTCAGTGGGTTCGCACCACGGGCGGAAATCATGTCGCTTGCGCGTATTCCTTCCAATTTGCATGCTGTCTCATCTCAGCGTCCCTATGCTCTGGCAAAGAGGTCTTTCCAACTGTGACGGAAAAGTACCTCGCAGCCGCACTCACTCGCCACCTAACCACTGTTTGTCGTATGTACAATGACTTTGGATCAGTATCCCGCGATACTGCCGAGGGAAATGTTAATTCTGTTCACTTCCCAGAGTTTCGTCAATGCTATCCAATACTAGACGGGAAGTTGGCGATGAAGAAGCAAGCCCTCATTGGCCTGGCTGAATACGAGCAGAAGGTCCTCGAACAGACAATGCAAGCTCTCGAGCGCGAGTGCGAGCGAACAGCATCTATCAGCGGTGGGAGTGATCTCGTAAGGAGGAAACTGAGCATTGTGAAGCTTTTCTGCGACGTGACTGATCTCTATGATCAGCTCTATTTCTTGCGGGATCTGTCTAGTACCATGAAGTAA", "translation": "MDSATELKSADELLAAAARSLITRASSSFHAYYGLSTTSCQVYDTAWVAMICKKDGEKKWWLFPESFYYLLKTQSEDGSWGSDSATQTAGILDTAAGLLALLKHIKEPFQINDVSSDEISKRIDAGIDSLKQQLAAWDDIQKSNHVGVEIIMPSLLTYIEEEHGTSFNFPSRSTLEAMNIDKMSRFSLESLYDKKPSSAVHSLEAFLGRVDMGRLSHHLYHGSMMASPSSTAAYLIGTTQWDDEAEAYLRYIMTAGAGHGDGGISGTFPTTYFEYSWILATFLKSGFSKKEIECTGMHVFADILRTAFNTEGGIIGFAPRTADVDDTAKGLLALSLLGYHVGPDQMIKVFEGQNHFTTFGSERDPSFTSNCHVLLALLRQPDVSSYRSQIRKTIIFISEWWWYNDHHIKDKWHLSYLYPTMLLTEALAALLQSLDQGELPEILDAQLECRVNIALFQSCLRVLLEQQADGSWNYLPEQTSYAILALSHARRALLFEDLQVEILSSISRGAQFLETCIFRSADLNWTSKTTYNVSFVAEAYKLAALKMSHSPHEHNRFGQSISAHLLPAGLNRYMGLVRRTPLFSEVPDWQIRASLRESSLFIPLLRMKRLQVYDRDDIPVTEDNYLDIIPFTWVGCNNRRGTFASASLLYELMTLSLYGYQTDEFMEAIAAPASHGAVDLHAVIDDVVNNLTRNTDLSCNGNNNMDITREIPNNGFHQGEPASKKISAALVRFVAYVLNHEAVARASAHDKQNLQRELLAFLHAHATQNSDNSRFKTQQQDPTFFTSAESSYFQWVRTTGGNHVACAYSFQFACCLISASLCSGKEVFPTVTEKYLAAALTRHLTTVCRMYNDFGSVSRDTAEGNVNSVHFPEFRQCYPILDGKLAMKKQALIGLAEYEQKVLEQTMQALERECERTASISGGSDLVRRKLSIVKLFCDVTDLYDQLYFLRDLSSTMK"}, "target": {"uid": "3c8ab09b-30f9-43e4-9280-2b3e944c70aa", "label": "XP_049175611.1", "names": {"protein_id": "XP_049175611.1", "cluster_role": "hit_required"}, "start": 17252, "end": 20285, "strand": 1, "sequence": "ATGGATAGTGCAACTGAACTCAAGTCAGCTGATGAATTACTTGCTGCGGCCGCACGATCGCTTATTACCCGAGCTTCCTCAAGCTTTCACGCCTACTATGGCTTATCAACAACAAGTTGCCAGGTCTATGATACGGCTTGGGTGGCTATGATTTGCAAGAAAGATGGCGAAAAGAAATGGTGGCTTTTCCCAGAGAGCTTCTACTATCTCTTGAAGACCCAGTCAGAGGACGGTAGTTGGGGCAGTGATTCTGCGACGCAGACCGCAGGCATCTTGGACACGGCTGCCGGCCTACTGGCACTTCTCAAACACATCAAGGAGCCTTTCCAAATCAACGATGTATCGAGTGATGAAATTTCCAAGCGAATTGACGCTGGTATTGACTCACTCAAGCAACAGTTAGCAGCCTGGGATGACATCCAAAAGTCTAATCATATAGGCGTTGAGATCATTATGCCCTCATTATTAACCTACATTGAAGAGGAACATGGGACATCTTTCAATTTCCCTAGTCGATCGACACTTGAAGCCATGAACATAGACAAAATGTCACGCTTCAGCTTGGAGTCGTTGTACGACAAAAAGCCTTCTTCAGCAGTTCACTCCTTAGAGGCTTTCCTGGGTCGAGTTGATATGGGACGGCTGTCCCATCACTTGTATCACGGTTCTATGATGGCTTCACCTTCTTCGACAGCCGCCTATCTAATAGGCACAACTCAGTGGGATGATGAGGCTGAAGCATATCTGAGATACATCATGACAGCCGGCGCTGGACATGGAGATGGCGGGATTTCAGGGACGTTTCCTACCACGTACTTCGAGTATAGTTGGGTCAGCAGATCGCATCTTCCACTATGGGTAGAAACTAATGATAACTGGTTCAGATTCTTGCAACATTTTTGAAGAGTGGCTTCTCAAAAAAAGAAATCGAATGTACTGGGATGCATGTCTTCGCAGATATCCTACGTACGGCTTTCAACACGGAGGGTGGCATAATTGGATTTGGTAACACTCTCATTTCTGCTAGATGGCAGAATCCATGGCTAACTCAGACGTAGCCCCTCGAACAGCAGACGTAGATGATACAGCAAAAGGCCTTCTAGTGCTTAGCCTACTTGGTTACCATGTTGGCCCAGACCAAATGATCAAGGTTTTTGAAGGCCAAAATCATTTCACTACATTCGGGTCCGAGCGAGACCCGAGTTTTACGTCAAATTGTCATGTTTTGCTTGCACTCCTTCGTCAACCAGACGTTTCGTCATATCGCTCGCAAATAAGGAAGACCATCATCTTCATCTCTGAGTGGTGGTGGTATAACGATCACCATATCAAGGACAAATGGGTAGGCCTGGCCTGGCCAACTAGAGCTGCATCTTCTAACCGATTTAATAGCACCTGAGTTATTTATACCCGACCATGCTTTTGACTGAGGCCCTTGCAGCTCTTCTTCAATCTCTGGACCAAGGAGAACTACCGGAAATCCTGGATGCCCAGTTGGAATGTCGAGTTAACATTGCGTTGTTTCAATCCTGTTTGCGAGTCCTTCTAGAACAGCAAGCAGACGGCTCCTGGAACTATCTCCCCGAGCAGACTTCTTATGCAATTCTAGCCCTTTCTCACGCCCGCAGAGCGTTACTATTTGAGGACCTACAGGTAGAGATACTGTCTAGTATTAGTCGAGGAGCTCAGTTTCTCGAAACATGCAGCTTTCGTTCAGCGGACTTGAACTGGACTTCAAAGACTACCTACAACGTTTCATTCGTGGCGGAGGCGTACAAATTGGCCGCTTTGAAGGTGTCTCACTCACCGCATGAACATAATCGTTTTGGTCAGAGTATCAGTGCTCACCTGCTTCCAGCCGGATTAAATCGCTACTTGGGCTTGGTTCGTCGAACCCCATTATTCTCCGAGGTGCCAGACTGGCAGATACGGGCATCACTACGAGAGTCATCTCTATTCATTCCTCTTCTACGTATGAAACGGCTCCAGGTGTACGATAGGGATGATATTCCGGTAACTGAAGATAACTATCTGGACATAATCCCATTCACCTGGGTTGGGTGCAATAACAGGCGTGGTACTTTTGCATCCGCTTCCTTGCTCTACGAACTGATGACACTCTCGTTATACGGATACCAGACGGACGAGTTCATGGAAGCCATCGCTGCGCCAGCCTCCCATGGCGCCGTGGACTTGCATGCCGTCATTGATGATGTTGTAAACAACTTGACCAGAAACACAGACCTCTCTTGCAATGGCAACAATAATATGGACATCACGAGAGAAATTCCCAATAATGGCTTCCACCAAGGGGAGCCGGCAAGCAAAAAGATCAGCGCTGCTCTCGTCCGCTTCGTGGCATACGTTCTCAACCATGAGGCAGTGGCGAGAGCCAGTGCTCATGACAAGCAGAACCTACAGAGAGAGCTCTTGGCGTTCTTGCATGCGCACGCTACCCAGAATTCAGACAACTCGCGGTTCAAGACGCAGCAACAAGATCCCACCTTCTTCACCTCTGCCGAAAGCTCGTACTTTCAGTGGGTTCGCACCACGGGCGGAAACCATGTCGCTTGCGCGTATTCCTTCCAATTTGCATGCTGTCTCATCTCAGCGTCCCTATGCTCTGGCAAAGAGGTCTTTCCAACTGTGACGGAAAAGTACCTCGCAGCCGCACTCACTCGCCACCTAACCACTGTTTGTCGTATGTACAATGACTTTGGATCAGTATCCCGCGATACTGCCGAGGGAAATGTTAATTCTGTTCACTTCCCAGAGTTTCGTCAATGCTATCCAATACTAGACGGGAAGTTGGCGATGAAGAAGCAAGCCCTCATTGGCCTGGCTGAATACGAGCAGAAGGTCCTCGAACAGACAATGCAAGCTCTCGAGCGCGAGTGCGAGCGAACAGCATCTATCAGCGGTGGGAGTGATCTCGTAAGGAGGAAACTGAGCATTGTGAAGCTTTTCTGCGACGTGACTGATCTCTATGATCAGCTCTATTTCTTGCGGGATCTGTCTAGTACCATGAAGTAA", "translation": "MDSATELKSADELLAAAARSLITRASSSFHAYYGLSTTSCQVYDTAWVAMICKKDGEKKWWLFPESFYYLLKTQSEDGSWGSDSATQTAGILDTAAGLLALLKHIKEPFQINDVSSDEISKRIDAGIDSLKQQLAAWDDIQKSNHIGVEIIMPSLLTYIEEEHGTSFNFPSRSTLEAMNIDKMSRFSLESLYDKKPSSAVHSLEAFLGRVDMGRLSHHLYHGSMMASPSSTAAYLIGTTQWDDEAEAYLRYIMTAGAGHGDGGISGTFPTTYFEYSWILATFLKSGFSKKEIECTGMHVFADILRTAFNTEGGIIGFAPRTADVDDTAKGLLVLSLLGYHVGPDQMIKVFEGQNHFTTFGSERDPSFTSNCHVLLALLRQPDVSSYRSQIRKTIIFISEWWWYNDHHIKDKWHLSYLYPTMLLTEALAALLQSLDQGELPEILDAQLECRVNIALFQSCLRVLLEQQADGSWNYLPEQTSYAILALSHARRALLFEDLQVEILSSISRGAQFLETCSFRSADLNWTSKTTYNVSFVAEAYKLAALKVSHSPHEHNRFGQSISAHLLPAGLNRYLGLVRRTPLFSEVPDWQIRASLRESSLFIPLLRMKRLQVYDRDDIPVTEDNYLDIIPFTWVGCNNRRGTFASASLLYELMTLSLYGYQTDEFMEAIAAPASHGAVDLHAVIDDVVNNLTRNTDLSCNGNNNMDITREIPNNGFHQGEPASKKISAALVRFVAYVLNHEAVARASAHDKQNLQRELLAFLHAHATQNSDNSRFKTQQQDPTFFTSAESSYFQWVRTTGGNHVACAYSFQFACCLISASLCSGKEVFPTVTEKYLAAALTRHLTTVCRMYNDFGSVSRDTAEGNVNSVHFPEFRQCYPILDGKLAMKKQALIGLAEYEQKVLEQTMQALERECERTASISGGSDLVRRKLSIVKLFCDVTDLYDQLYFLRDLSSTMK"}, "identity": 0.9947807933194155, "similarity": 0.9968684759916493}, "f7b078f7-d838-4f81-a5d6-caeca2290f05": {"uid": "f7b078f7-d838-4f81-a5d6-caeca2290f05", "query": {"uid": "8348ebe1-e496-4756-af82-efb70d1638de", "label": "KAI1877569.1", "names": {"protein_id": "KAI1877569.1", "cluster_role": "intermediate"}, "start": 21328, "end": 22195, "strand": -1, "sequence": "ATGGATGAAAGAGAGGCTTCTTCGCGCAATGATGGTCTTGTCGTCATTCACGTAGCTTTGTTCCGGATGGCAACGGCCTCCTTGGCCGAGGCCTACAGAATCCTTGGATACAAAGTTCACCACGGTTTAGAAGACACGCTGGGGATGCCCTGGACCCAGTTGGAGCATGCGGCGGAGGCTACTTGGCCTACAGCTGCAGGGGCACATCCCCGGCCGCGCCGTACGCGCTGCGATTGGGACAATCTTTGGGGGTCTCACGTAAGTGTTGCAACTTCGCTGTGCTTGCACCACACCCAACTGACAATGCGCCAGTACGACATCGCAACAGATATGGCTTCACCTTTTGCGGATCAGTTAATTGAAGCATATCCTAACGCCAAGGTAGTCGTTATCCAGCGTGAGTTCGACGCCTGGTGGGCCAGTTATAGATCTGAGCTCTTGGACACCCTCTTTTCTCCAGTGCAACAGGTGGTCGTCTTTCTCTTATCCCATGTTATGGGTATCCGGGCTGGCGACGATATGCGCAAGATTCACTTTGGATTCTTCGCAGCACAGAACAGAGCAGAAATCGAAGCCAATGCACGTCAAGGCTACGACAGGTACTATAAGAAAGTTCGACAGATGGTCCCTCCTGAAAAAAGGTTGGAATACTGCTTAGGCGACGGTTGGGAGCCACTTTGTGCGTTTCTTGGGAAGGAGATCCCTAAAGTGCCTTTCCCGCGGAAGAATACCCGAGCGTCTCACAATAAAGGGGAGATGGGAAGAAAATGGACCATTTTTACCTCATCGGCAAAGATCGCCGCACCATGGGCCCTAAGCGCTATAGCAGCAGCGGGTATTGCATGGTATGTTCACGGTTCTTGGTAG", "translation": "MDEREASSRNDGLVVIHVALFRMATASLAEAYRILGYKVHHGLEDTLGMPWTQLEHAAEATWPTAAGAHPRPRRTRCDWDNLWGSHYDIATDMASPFADQLIEAYPNAKVVVIQREFDAWWASYRSELLDTLFSPVQQVVVFLLSHVMGIRAGDDMRKIHFGFFAAQNRAEIEANARQGYDRYYKKVRQMVPPEKRLEYCLGDGWEPLCAFLGKEIPKVPFPRKNTRASHNKGEMGRKWTIFTSSAKIAAPWALSAIAAAGIAWYVHGSW"}, "target": {"uid": "febcda47-de5c-45f7-a717-85a5c46d6706", "label": "XP_049175612.1", "names": {"protein_id": "XP_049175612.1", "cluster_role": "intermediate"}, "start": 21334, "end": 22201, "strand": -1, "sequence": "ATGGATGAAAGAGAGGCTTCTTCGCGCAATGATGGCCTTGTCGTCATTCACGTAGCTTTGTTCCGGATGGCAACGGCCTCCTTGGCCGAGGCCTACAGAATCCTTGGATACAAAGTTCACCACGGTTTAGAAGACACGCTGGGGATGCCCTGGACCCAGTTGGAGCATGCGGCGGAGGCTACTTGGCCTACAGCTCCAGGGGCACATCCCCGGCCGCGCCGTACGCGCTGCGATTGGGACAATCTTTGGGGGTCTCACGTAAGTGTTGCAACTTCGCTGTGCTTGCACCACACCCAACTGACAATGCGCCAGTACGACATCGCAACAGATATGGCTTCACCTTTTGCGGATCAGTTAATTGAAGCATATCCTAACGCCAAGGTAGTCGTTATCCAGCGTGAGTTCGACGCCTGGTGGGCCAGTTATAGATCTGAGCTCTTGGACACCCTCTTTTCTCCAGTGCAACAGGTTGTCGTCTTTCTCTTATCCCATGTTATGGGTATCCGGGCTGGCGACGCTATGCGCAAGATTCACTTTGGATTCTTCGCAGCACAGAACAGACCAGAAATCGAAGCCAATGCACGTCAAGGCTACGACAGGTACTATAAGAAAGTTCGACAGATGGTCCCTCCTGAAAAAAGGTTGGAATACTGCTTAGGCGACGGTTGGGAGCCACTTTGTGCGTTTCTTGGGAAGGAGATCCCTAAAGTGCCTTTCCCGCGGAAGAATACCCGAGCGTCTCACAATAAAGGGGAGATGGGAAGAAAATGGACCATTTTTACCTCATCGGCAAAGATCGCCGCACCATGGGCCCTAAGCGCTATAGCAGCAGCGGGTATTGCATGGTATGTTCACGGTTCTTGGTAG", "translation": "MDEREASSRNDGLVVIHVALFRMATASLAEAYRILGYKVHHGLEDTLGMPWTQLEHAAEATWPTAPGAHPRPRRTRCDWDNLWGSHYDIATDMASPFADQLIEAYPNAKVVVIQREFDAWWASYRSELLDTLFSPVQQVVVFLLSHVMGIRAGDAMRKIHFGFFAAQNRPEIEANARQGYDRYYKKVRQMVPPEKRLEYCLGDGWEPLCAFLGKEIPKVPFPRKNTRASHNKGEMGRKWTIFTSSAKIAAPWALSAIAAAGIAWYVHGSW"}, "identity": 0.9888888888888889, "similarity": 0.9888888888888889}, "1cfb884a-f710-4522-9c68-d9c374f4d3b7": {"uid": "1cfb884a-f710-4522-9c68-d9c374f4d3b7", "query": {"uid": "7c3b6ce0-f4c9-4413-b32d-30118d1847e7", "label": "KAI1877570.1", "names": {"protein_id": "KAI1877570.1", "cluster_role": "intermediate"}, "start": 23758, "end": 24973, "strand": 1, "sequence": "ATGGCCGACGAGAGAAACCCGGTCACGGATCCCGGAAAGAGGCCGAGAACTCGGCAACGCATCCACAAAGCTCCGCCAGAGTTGGAAGTCCCGGATATTAACAACGACGCCGCTGAAAGGAAAAGGGTTCTGAACGTACTAGCGCAGCGTCGTTATAGTAAGTACCCAACATTGAATTGGCCAAGTCTCTGAGCCTTACTATGTGAAGGGCAACGTAAGCGGCAGCATCGACTCGGTAAGAGTGCGTCGGTTAGTTGCGAGCAGGCTACCGAAGCGCAAAAAGGTGATGAGATAACTCATCATGGACAAGACGGAATCTCAGAGACCAGCACCAGTAAACCCGCAGGGGCGTGTAGCGGTGGGGTGGAGGAAAACCCAGCACTTGCTGTAGAGTCACTTCCTGGCGTATCGTCGGCGTCTGATATAAACCTTAACAACTGGCCTACGGACAGTCTTGTCCCTACCAGTTTGGCCAGTCAAGCCGAAGCCGAAACGGATTATGGGGTCGCTGCAACTGCGGCACATCTCAGTTTCGACCCTGTAATGCCTGATATACTGACATCAGAAGAACCTCTGGCCATCGACCCCTCGATACTGGACTTCTCGTCTGACTCTTCTACCACGTCAGGCATCGTGGACTCTACACAAATATCCTGGACCTTTCCAGATTCTTACCTCCTCCCAATGCCAGAGCTCAAGTTGCTTCAGGCCTTTCTCCGCATCGCAAGCTGTCTGCAATGCGAGGCCAGCATGTGGGATCTCAACGCCATCTCTCCGTTCAATGACCCGACCTTGTCTCCGATGCCCACTATGATGGCGACGAGTTGGGCGCCAACTGAGAGCCAAAGGACCGTTGTGCACCACCCGCTCTTCGACTTCCTCCCTTGGCCTTCGGCACGGGACAGACTTATTGCCATTTTTAGCATGCCCGATGAATTCAGACCCGCGGAGGCTTCGGGCCCGCTGGCCCTGGTCAAGTTTGCTTACGATATGGAGGACAGTGCCGAGGGAATGCGGATCTGGGGGTCTTCTCCATGTGACACGAGCGGCTGGGAAGTTGGTCAAGTGCTATTCGAGCGGTGGTGGTTCATCTTTGATCGCCAAATCATTGAGCAAAGCAATCGCTGGAGGAATCTCAGGGGTGCGCCGAGTCTCCGATTAAAAGGGCCGAGGGTGGAAAACATGCCACCAGAGCACGGCGATATTGATCCATAG", "translation": "MADERNPVTDPGKRPRTRQRIHKAPPELEVPDINNDAAERKRVLNVLAQRRYRQRKRQHRLGKSASVSCEQATEAQKGDEITHHGQDGISETSTSKPAGACSGGVEENPALAVESLPGVSSASDINLNNWPTDSLVPTSLASQAEAETDYGVAATAAHLSFDPVMPDILTSEEPLAIDPSILDFSSDSSTTSGIVDSTQISWTFPDSYLLPMPELKLLQAFLRIASCLQCEASMWDLNAISPFNDPTLSPMPTMMATSWAPTESQRTVVHHPLFDFLPWPSARDRLIAIFSMPDEFRPAEASGPLALVKFAYDMEDSAEGMRIWGSSPCDTSGWEVGQVLFERWWFIFDRQIIEQSNRWRNLRGAPSLRLKGPRVENMPPEHGDIDP"}, "target": {"uid": "932b1ed6-3c8a-433f-af30-d9ba33721f2f", "label": "XP_049175613.1", "names": {"protein_id": "XP_049175613.1", "cluster_role": "intermediate"}, "start": 23792, "end": 25007, "strand": 1, "sequence": "ATGGCCGACGAGAGAAACCCGGTCACGGATGCCGGAAAGAGGCCGAGAACTCGGCAACGCATCCACAAAGCTCCGCCAGAGTTGGAAGTCCCGGATATTAACAACGATGCCGCTGAAAGGAAAAGGGTTCTGAACGTACTAGCGCAGCGTCGTTATAGTAAGTACCCAACATTGAATTGGCCAAGTCTCTGAGCCTTACTATGTGAAGGGCAACGTAAGCGGCAGCATCGACTCGGTAAGAGTGCGTCGGTTAGTTGCGAGCAGGCTACCGAAGCGCAAAAAGGTGATGAGATAACTCATCATGAACAAGACGGAATCTCAGAGACCAGCACCAGTAAACCCGCAGGGGCGTGTAGCGGTGGGGTGGAGGAAAACCCAGCACTTGCTGTAGAGTCACTTCCTGGCGTATCGTCGGCGTCTGATATAAACCTTAACAACTGGCCTACGGACAGTCTTGTCCCTACCAGTTTGGCCAGTCAAGCCGAAGCCGAAACGGATTATGGGGTCGCTGCAACTGCGGCACATCTCAGTTTCGACCCTGTAATGCCTGATATACTGACATCAGAAGAACCTCTGGCCATCGACCCCTCGATACTGGACTTCTCGTCTGACTCTTCTACCACGTCAGGCATCGTGGACTCTACACAAATATCCTGGACCTTTCCAGATTCTTACCTCCTCCCAATGCCAGAGCTCAAGTTGCTTCAGGCCTTTCTCCGCATCGCAAGCTGTCTGCAATGCGAGGCCAGCATGTGGGATCTCAACGCCATCTCTCCGTTCAATGACCCGACTTTGTCTCCGATGCCCACTATGATGGCGACGAGTTGGGCGCCAACTGAGAGCCAAAGGACCGTTGTACACCACCCGCTCTTCGACTTCCTCCCTTGGCCTTCGGCACGGGACAGACTTATTGCCATTTTTAGCATGCCCGATGAATTCAGACCCGCGGAGGCTTCGGGCCCGCTGGCCCTGGTCAAGTTTGCTTACGATATGGAGGACAGTGCCGAGGGAATGCGGATCTGGGGGTCTTCTCCATGTGACACGAGCGGCTGGGAAGTTGGTCAAGTGCTATTCGAGCGGTGGTGGTTCATCTTTGATCGCCAAATCATTGAGCAAAGCAATCGCTGGAGGAATCTCAGGGGTGCGCCGAGTCTCCGATTAAAAGGGCCGAGGGTGGAAAACATGCCACCAGAGCACGGCGATATTGATCCATAG", "translation": "MADERNPVTDAGKRPRTRQRIHKAPPELEVPDINNDAAERKRVLNVLAQRRYNGISETSTSKPAGACSGGVEENPALAVESLPGVSSASDINLNNWPTDSLVPTSLASQAEAETDYGVAATAAHLSFDPVMPDILTSEEPLAIDPSILDFSSDSSTTSGIVDSTQISWTFPDSYLLPMPELKLLQAFLRIASCLQCEASMWDLNAISPFNDPTLSPMPTMMATSWAPTESQRTVVHHPLFDFLPWPSARDRLIAIFSMPDEFRPAEASGPLALVKFAYDMEDSAEGMRIWGSSPCDTSGWEVGQVLFERWWFIFDRQIIEQSNRWRNLRGAPSLRLKGPRVENMPPEHGDIDP"}, "identity": 0.9069767441860465, "similarity": 0.9095607235142119}, "f7917c5a-04e1-40e3-96a8-4145d62ec9e9": {"uid": "f7917c5a-04e1-40e3-96a8-4145d62ec9e9", "query": {"uid": "539aff06-11b5-4af2-b5b1-7142a5193000", "label": "KAI1877564.1", "names": {"protein_id": "KAI1877564.1", "cluster_role": "hit_required"}, "start": 5000, "end": 6011, "strand": -1, "sequence": "ATGTCCGTGAAAGTAGCTATCCCTTACTACGACGGTCCTTTGGATCCGTCGTCGCCTATTGCGGGTGTCTCTACGATAGAAGACACCAGTCCGCAGATTGTGGATGTTGTGGACATTCGCCCATCCAAAGCCTCATTTACTCTGGACAACAATGGATTTCAAATTGCCAGGCATGACTCTATTCTCAGTCGCTCGCCCTACACAGCGTCTTCTTGGACTAATCAGAAAATCCGTGAAGAAGTCTACGACCCTGAGATAGCCGAGCTGGCAAAGGCCGTTACCGGCGCCAAGAAGGTGATAATCCTATTAGCTTCTGCACGCAATGCGCCATTCAAGGAAGCTGAGAGCGCCCCGCCGTACCCCCAGCCCTCGTCCTCGGAGGAGGATACTTCACGTTCCAACCCCTCAAGTCAAGTGAAAGCCAAAGTTCTTCCGGAACAGCCTCTTACCACACGAGGAAAGGGATTTGCAGATGGTATTCGAGAGGGCCCAGTCCGCAAGCCTCACAAAGATTGGGGCACCTTGGGCGCTCGCAACACCTTGCGAAACTGGAGCCATGACCTCCGCACTGAAGCTCAGGACATCATTGAAGCTGAGGATGAGACCGAAAGCCTTCCCGGTGGCATTACGAAGAACTACCAAGGGAGGAGGTGGGCCTTGTACACAACGTGGAGGCCGCTCAAGCCAGTGAGGCGAGACCCTATGGGATACGTGGACTACTTTTCGAGCACAGAGAATGACGGTGTGAGCTTTTGGCGGAGCCCTCCTGGAATCAATGGCCCCTTTAGGTCTGACGTGGTGCTCACCAAGGCCAACCCGCAACACAGATGGTACTGGCTCAGTGATCAGACGCCTGACGAAGTGCTCTTCATGAAGATATTTGATACGGAGAGTGAAAAGGAGTTGAGCTCCGTAGCTGGTGGTGTGCATCATTTCTCCTTCCACATTCCCGGCACGGAGCAGGAAGAGGTCAGAGAGAGCCTCGAAACGAAATTCATAGCCTTCTGGTAA", "translation": "MSVKVAIPYYDGPLDPSSPIAGVSTIEDTSPQIVDVVDIRPSKASFTLDNNGFQIARHDSILSRSPYTASSWTNQKIREEVYDPEIAELAKAVTGAKKVIILLASARNAPFKEAESAPPYPQPSSSEEDTSRSNPSSQVKAKVLPEQPLTTRGKGFADGIREGPVRKPHKDWGTLGARNTLRNWSHDLRTEAQDIIEAEDETESLPGGITKNYQGRRWALYTTWRPLKPVRRDPMGYVDYFSSTENDGVSFWRSPPGINGPFRSDVVLTKANPQHRWYWLSDQTPDEVLFMKIFDTESEKELSSVAGGVHHFSFHIPGTEQEEVRESLETKFIAFW"}, "target": {"uid": "1fbea518-1f8d-4199-aedc-25b111ea8433", "label": "XP_023431256.1", "names": {"protein_id": "XP_023431256.1", "cluster_role": "hit_required"}, "start": 22911, "end": 23940, "strand": 1, "sequence": "ATGCCTCATAAAGATAATCTTCTTGAATCGCCAGTGGGCAAGAGTGTCACTGCTACTATAGCCTACCATAGCGGACCGGCTCTTCCAACCTCCCCGATCGCTGGTGTCACTACGCTCCAAGACTGCACTCAGCAGGCCGTAGCAGTGACTGATATCCGCCCTTCAGTCTCGTCCTTTACCCTAGATGGTAACGGCTTCCAGGTTGTCAAACATACATCGGCGGTAGGCTCTCCGCCGTATGATCACTCGTCGTGGACAGATCCAGTCGTTCGCAAGGAAGTGTATGACCCCGAAATCATTGAACTGGCAAAGTCTCTCACTGGAGCCAAGAAGGTCATGATTCTACTTGCTTCGTCTCGGAATGTTCCCTTCAAGGAGCCAGAGCTCGCCCCTCCTTATCCCATGCCTGGCAAATCAAGCAGCGGCAGCAAGGAAAGGGAAGCCATCCCAGCTAATGAGCTCCCTACTACAAGGGCAAAAGGTTTCCAAAAAGGCGAAGAGGAAGGCCCAGTACGAAAGCCTCATAAGGACTGGGGTCCATCCGGTGCGTGGAACACTCTCCGGAACTGGAGCCAAGAGCTCATTGATGAGGCTGGCGATATCATCAAGGCTGGCGATGAGGCTGCAAAGCTGCCAGGGGGCAGAGCAAAGAACTACCAAGGCAGACGATGGGCCCTGTATACTACCTGGCGTCCACTGAAAACTGTCAAGCGGGATCCCATGGCCTATGTAGACTACTGGACAGCTGATGAGGAAGATGGCGTGAGCTTCTGGCGTAACCCGCCAGGGGTGCATGGGACATTTGAGTCGGATGTACTACTTACCAAGGCTAATCCAAAGCATAAGTGGTACTGGATCAGTGACCAGACTCCGGATGAGGTTCTCCTCATGAAGATCATGGACACCGAGAGTGAGAAGGACGGGAGTGAAATAGCGGGAGGGGTTCACCACTGTTCATTTCATCTGCCGGGAACTGAGAAGGAGGAAGTGAGAGAGAGCATTGAGACCAAGTTCATTGCATTCTGGTAG", "translation": "MPHKDNLLESPVGKSVTATIAYHSGPALPTSPIAGVTTLQDCTQQAVAVTDIRPSVSSFTLDGNGFQVVKHTSAVGSPPYDHSSWTDPVVRKEVYDPEIIELAKSLTGAKKVMILLASSRNVPFKEPELAPPYPMPGKSSSGSKEREAIPANELPTTRAKGFQKGEEEGPVRKPHKDWGPSGAWNTLRNWSQELIDEAGDIIKAGDEAAKLPGGRAKNYQGRRWALYTTWRPLKTVKRDPMAYVDYWTADEEDGVSFWRNPPGVHGTFESDVLLTKANPKHKWYWISDQTPDEVLLMKIMDTESEKDGSEIAGGVHHCSFHLPGTEKEEVRESIETKFIAFW"}, "identity": 0.6389684813753582, "similarity": 0.7421203438395415}, "4b96f693-5580-4682-bbcc-fe9b3f39e656": {"uid": "4b96f693-5580-4682-bbcc-fe9b3f39e656", "query": {"uid": "fecf45f9-9e5a-4175-9675-3f101438436a", "label": "KAI1877565.1", "names": {"protein_id": "KAI1877565.1", "cluster_role": "hit_required"}, "start": 7099, "end": 8661, "strand": -1, "sequence": "ATGATCCAGGAGGGTTATCATAAGGTATGTTCTGATGCGCCTAACGTCACAAATATGGTGTCGTGGAAGACTACTCACGACGAAATCAGTTCAAGGATTCCATTTTCCAGGTGCGGCGTATCGGTACAGATATCCTCATAATTCCACCAAAATACGTGGATGAAATTCGAAAGCTATCCGGAGATAATATACGCTCTGTGGAACCATTCATCAACGATTTTGCCGGAGAATATACCCGTGGACTGGTGTTTTTGCAGAGTGACTTACAGAATCGTGTAATTCAGCAAAAGCTGACACCAACCTTGTCTTCATTAACCTCTATGATGAAAGAGGAGCTGGATCTCGCCATTGAGAGAGAAATCCCTGAGCCAGAAGGTTTGTTCATAATTTCAGGAATTGAAGAAATGATGGACTAACAAACATAAGGAAAGGATGAGTGGATGGCGGTTGACATAACGGCAATTTTCGTTCGCATCATATCTCGGATCTCAGCGAGGGTTTTCCTTGGACCAGAAGACTGTCGTAATGAAGAATGGCTCGAAACAACAGCTCAATACACGGAGAATCTATTCTTGACTGGCATGATACTGAGAGTATTCCCTCGCTTTCTTCGGCCACTTGTCGCAGCATTGCTGCCTTCACATAGAGGGCTGCTTAAAAATGTCGCTGCCGCACGGCAGATCATCGGCGATATAGTCCATGCCAGAAATATTTCTGACGCCCAGAATGGTTTTCTACATGAGAAACGAAGCGATGTCCTCCAATGGATGATGGAAGCCGCAAGGGGCGAGGAGACCGAGACCGGGAATCTGTCTCAGAGGATGCTGATATTGAGTCTTTCATCAATTCATACGACAGCCTTGACTATGACCCAAGCATTGTACGACCTATGTGGTAATGCGCAGTATTTCGAACCTCTCAGGCAGGAATTGACTGAGGTGCTGCTGAGAGATGGAGGATGGCAGAAGACTACGCTGAACCGGTTTTACAAGTTGGACAGCTTACTTAAAGAGTCTCAAAGATTCTGTCCAGTTTTCCTCCGTGAGTGAGAAGTCAAAAGTGTTCACTGGTGACCTTTCACTAATCTATCTATAGTGACTTTCAATCGAATTTTTCACAAGTCTATGAGGCTTTCAGATGGAACCATCATGCATGCTGGAACTAGAGTAGCAGTTCCTTCGCACTCCATGCTGCAAGACCCTTCTCACGTCCCAGGACCATCTGCAGCTTCTGACTTTGATCCGTTCCGCTATTCGAAGCTTCGGGAAGACCCAGCGCACCCCGAGAACTCACATAAATTTCTATTTTCTATGACTGATTCGAGCAATATGGCATTTGGGTACGGGAAATACGCCTGCCCTGGTCGTTTTTACGCCTCGAATGAGATGAAACTGGTATTGGCCCATCTTCTCCTACGTTACGACTTCAAATTACCAGCAGGCTCCAAACGGCCGCGAAACTTCACACTTGATAGCGACATGTTTCCTGATCCGAGAGCCCGCCTCTATATGAGACAGCGTCAAGATTTGGAACCCGCTATAGCAAAATTGGTGCAAAGATAG", "translation": "MIQEGYHKFKDSIFQVRRIGTDILIIPPKYVDEIRKLSGDNIRSVEPFINDFAGEYTRGLVFLQSDLQNRVIQQKLTPTLSSLTSMMKEELDLAIEREIPEPEGKDEWMAVDITAIFVRIISRISARVFLGPEDCRNEEWLETTAQYTENLFLTGMILRVFPRFLRPLVAALLPSHRGLLKNVAAARQIIGDIVHARNISDAQNGFLHEKRSDVLQWMMEAARGEETETGNLSQRMLILSLSSIHTTALTMTQALYDLCGNAQYFEPLRQELTEVLLRDGGWQKTTLNRFYKLDSLLKESQRFCPVFLLTFNRIFHKSMRLSDGTIMHAGTRVAVPSHSMLQDPSHVPGPSAASDFDPFRYSKLREDPAHPENSHKFLFSMTDSSNMAFGYGKYACPGRFYASNEMKLVLAHLLLRYDFKLPAGSKRPRNFTLDSDMFPDPRARLYMRQRQDLEPAIAKLVQR"}, "target": {"uid": "ab1042b7-995f-404d-a27c-32171cc480c4", "label": "XP_023431254.1", "names": {"protein_id": "XP_023431254.1", "cluster_role": "hit_required"}, "start": 17472, "end": 18951, "strand": -1, "sequence": "ATGAGCCCCGACAAGCCATTTCGAATCATGGGCGATGTCGGGGAGCTGCACATCCTGCCGCCAAAGTACGCCTACGAGGTTCGCAATAATGAAAAGCTCAGCTTCACCATGGCAGCTTTCAAGGTGAGTAGCTCAAAGTACGGGATCAAGATGTGGCTGACGTCTGAGAATAGTGGTTTTATGCTCATCTTCCTGGGTTTGAGGGCTTCAGAGAGGGTACCAACGAGAGTCACATCATGAAGCTGGTTGCGCGACATCAATTGACTCATCAGTTGACTCTGGTGACGGGAGCAGTCTCTGAAGAGTGCGCCTTGGTGTTGAAAGATGTGTACACAGATAGTCCAGGTATGGTCCATGCGCTGCTTGCAAGAGTCAGTCGCTAAATCAGTCTCGCAGAATGGCACGACATCACCGCCAAAGACGCAAACATGAAACTCATGGCCCGCATCACCTCTCGAGTATTCCTCGGTAAGGAGATGTGTCGAAACCCCCAGTGGCTTAGAATTACATCTACCTACGCCGTCATCGCCTTCCGTGCAGTAGAAGAACTGCGTCTCTGGCCATCGTGGCTCCGGCCTGTAGTCCAGTGGTTCATGCCGCACTGCACACAGTCCCGAGCCCTAGTCCAAGAAGCAAGAGACCTTATCAACCCGCTTCTTGAGCGGCGACGCGAAGAGAAAGCTGAGGCTGAGAGAACTGGAGAGAAGGTCACCTACAACGATGCTGTTGAGTGGTTGGATGACCTTGCGCGTGAAAAGGGTGTTGGATATGACCCCGCTTGTGCTCAGCTCTCGCTCTCAGTGGCTGCTTTACATAGTACTACTGATTTCTTTACCCAGGTCATGTTTGACATTGCGCAGAATCCGGAGCTTATCGAGCCTTTGCGCGAGGAGATCATAGCTGTTTTGGGGAAGCAGGGATGGTCAAAGAACTCGCTGTACAACCTGAAGCTCATGGACAGCGTCCTGAAAGAGAGTCAACGACTGAAGCCCATAGCCATTGGTACGTATCCAGTTCCTAGCTTGGGGTGATAGCACGCACTAAAAAACAGTACTAGCAAGCATGCGCCGATTCACAACGCACAACGTCAAGTTATCCGATGGCGTCATCCTACCCAAGAACAAACTCACGCTTGTATCAGCCCATCAACACTGGGATCCAGAGTACTACAAGGATCCCCTGAAGTTCGATGGATACCGTTTCTTCAACATGCGGCGCGAGCCAGGCAAAGAGAGCAAAGCACAGCTCGTGAGTGCCACTCCGGATCACATGGGCTTCGGGTACGGGCTTCATGCCTGTCCTGGACGGTTCTTTGCGTCTGAGGAGATCAAGATTGCACTGTCTCACATTCTGCTCAAGTACGACTTCAAGCCTGTTGAGGGGTCGAGCATGGAGCCGAGGAAGTATGGCCTCAACATGAATGCCAACCCAACTGCAAAGTTATCTGTTCGTCGCAGAAAGGAGGAGATTGCGATTTGA", "translation": "MSPDKPFRIMGDVGELHILPPKYAYEVRNNEKLSFTMAAFKWFYAHLPGFEGFREGTNESHIMKLVARHQLTHQLTLVTGAVSEECALVLKDVYTDSPEWHDITAKDANMKLMARITSRVFLGKEMCRNPQWLRITSTYAVIAFRAVEELRLWPSWLRPVVQWFMPHCTQSRALVQEARDLINPLLERRREEKAEAERTGEKVTYNDAVEWLDDLAREKGVGYDPACAQLSLSVAALHSTTDFFTQVMFDIAQNPELIEPLREEIIAVLGKQGWSKNSLYNLKLMDSVLKESQRLKPIAIASMRRFTTHNVKLSDGVILPKNKLTLVSAHQHWDPEYYKDPLKFDGYRFFNMRREPGKESKAQLVSATPDHMGFGYGLHACPGRFFASEEIKIALSHILLKYDFKPVEGSSMEPRKYGLNMNANPTAKLSVRRRKEEIAI"}, "identity": 0.32712215320910976, "similarity": 0.4906832298136646}, "6555b71c-7fb3-4907-9b0b-99f52cdad48e": {"uid": "6555b71c-7fb3-4907-9b0b-99f52cdad48e", "query": {"uid": "fecf45f9-9e5a-4175-9675-3f101438436a", "label": "KAI1877565.1", "names": {"protein_id": "KAI1877565.1", "cluster_role": "hit_required"}, "start": 7099, "end": 8661, "strand": -1, "sequence": "ATGATCCAGGAGGGTTATCATAAGGTATGTTCTGATGCGCCTAACGTCACAAATATGGTGTCGTGGAAGACTACTCACGACGAAATCAGTTCAAGGATTCCATTTTCCAGGTGCGGCGTATCGGTACAGATATCCTCATAATTCCACCAAAATACGTGGATGAAATTCGAAAGCTATCCGGAGATAATATACGCTCTGTGGAACCATTCATCAACGATTTTGCCGGAGAATATACCCGTGGACTGGTGTTTTTGCAGAGTGACTTACAGAATCGTGTAATTCAGCAAAAGCTGACACCAACCTTGTCTTCATTAACCTCTATGATGAAAGAGGAGCTGGATCTCGCCATTGAGAGAGAAATCCCTGAGCCAGAAGGTTTGTTCATAATTTCAGGAATTGAAGAAATGATGGACTAACAAACATAAGGAAAGGATGAGTGGATGGCGGTTGACATAACGGCAATTTTCGTTCGCATCATATCTCGGATCTCAGCGAGGGTTTTCCTTGGACCAGAAGACTGTCGTAATGAAGAATGGCTCGAAACAACAGCTCAATACACGGAGAATCTATTCTTGACTGGCATGATACTGAGAGTATTCCCTCGCTTTCTTCGGCCACTTGTCGCAGCATTGCTGCCTTCACATAGAGGGCTGCTTAAAAATGTCGCTGCCGCACGGCAGATCATCGGCGATATAGTCCATGCCAGAAATATTTCTGACGCCCAGAATGGTTTTCTACATGAGAAACGAAGCGATGTCCTCCAATGGATGATGGAAGCCGCAAGGGGCGAGGAGACCGAGACCGGGAATCTGTCTCAGAGGATGCTGATATTGAGTCTTTCATCAATTCATACGACAGCCTTGACTATGACCCAAGCATTGTACGACCTATGTGGTAATGCGCAGTATTTCGAACCTCTCAGGCAGGAATTGACTGAGGTGCTGCTGAGAGATGGAGGATGGCAGAAGACTACGCTGAACCGGTTTTACAAGTTGGACAGCTTACTTAAAGAGTCTCAAAGATTCTGTCCAGTTTTCCTCCGTGAGTGAGAAGTCAAAAGTGTTCACTGGTGACCTTTCACTAATCTATCTATAGTGACTTTCAATCGAATTTTTCACAAGTCTATGAGGCTTTCAGATGGAACCATCATGCATGCTGGAACTAGAGTAGCAGTTCCTTCGCACTCCATGCTGCAAGACCCTTCTCACGTCCCAGGACCATCTGCAGCTTCTGACTTTGATCCGTTCCGCTATTCGAAGCTTCGGGAAGACCCAGCGCACCCCGAGAACTCACATAAATTTCTATTTTCTATGACTGATTCGAGCAATATGGCATTTGGGTACGGGAAATACGCCTGCCCTGGTCGTTTTTACGCCTCGAATGAGATGAAACTGGTATTGGCCCATCTTCTCCTACGTTACGACTTCAAATTACCAGCAGGCTCCAAACGGCCGCGAAACTTCACACTTGATAGCGACATGTTTCCTGATCCGAGAGCCCGCCTCTATATGAGACAGCGTCAAGATTTGGAACCCGCTATAGCAAAATTGGTGCAAAGATAG", "translation": "MIQEGYHKFKDSIFQVRRIGTDILIIPPKYVDEIRKLSGDNIRSVEPFINDFAGEYTRGLVFLQSDLQNRVIQQKLTPTLSSLTSMMKEELDLAIEREIPEPEGKDEWMAVDITAIFVRIISRISARVFLGPEDCRNEEWLETTAQYTENLFLTGMILRVFPRFLRPLVAALLPSHRGLLKNVAAARQIIGDIVHARNISDAQNGFLHEKRSDVLQWMMEAARGEETETGNLSQRMLILSLSSIHTTALTMTQALYDLCGNAQYFEPLRQELTEVLLRDGGWQKTTLNRFYKLDSLLKESQRFCPVFLLTFNRIFHKSMRLSDGTIMHAGTRVAVPSHSMLQDPSHVPGPSAASDFDPFRYSKLREDPAHPENSHKFLFSMTDSSNMAFGYGKYACPGRFYASNEMKLVLAHLLLRYDFKLPAGSKRPRNFTLDSDMFPDPRARLYMRQRQDLEPAIAKLVQR"}, "target": {"uid": "626c0ee3-fcb8-4e38-9d4a-0329ba56ac4e", "label": "XP_023431255.1", "names": {"protein_id": "XP_023431255.1", "cluster_role": "hit_required"}, "start": 20219, "end": 21874, "strand": 1, "sequence": "ATGCCGCTAATGGACGTTCACTGGCTGATCTACGTGGCCTTTGGCGCTTGGTTATGCTCTTATGTCATCCATGTCCTATCGTCCTCTTCTACAGTCAAAGTGCCCGTCGTAGGCTACCGCAGCGTCTTTGAGCCTACATGGCTTCTCCGTTTGCGCTTTGTTTGGGAAGGGGGATCTATCATCGGCCAAGGCTACAACAAAGTAAGCGATTCCTTCTACAGCCATGTAACCATATCTCATCTATCTATAGTTTAAAGACTCTATCTTCCAGGTGCGAAAGCTTGGTACCGATATCGTCATCATCCCGCCAAACTACATCGATGAGGTCAGAAAGCTGTCCCAAGACAAGACTCGCTCGGTCGAGCCCTTCATCAATGACTTTGCGGGACAGTATACACGGGGCATGGTCTTTCTGCAAAGTGATTTGCAGAACCGTGTGATTCAGCAGCGGTTGACGCCAAAACTCGTATCGTTGACAAAGGTAATGAAGGAGGAGCTTGACTATGCCTTGACCAAAGAGATGCCTGACATGAAGAGTGAGAATGTCTCGACTTTTGAACTAGATCAATAAATGCTGATGGTTCTTAGATGATGAATGGGTTGAAGTCGACATTTCTTCCATCATGGTCAGGCTCATATCACGCATCTCAGCCAGAGTGTTTCTCGGTCCAGAGCACTGCCGCAACCAAGAATGGTTGACGACCACTGCAGAGTACAGCGAGAGCCTGTTCATAACTGGCTTTATTCTCCGCGTTGTCCCCCATATTCTAAGACCATTCATAGCCCCGCTGCTACCCTCCTACAGAACACTACTTCGCAACGTCTCGTCAGGTCGAAGAGTTATTGGAGACATCATTCGCTCCCAGCAAGGTGATGGCAACGAGGACATCCTGTCATGGATGAGGGATGCTGCGACAGGGGAAGAAAAGCAAATTGACAACATTGCCCAGCGGATGCTTATCCTGAGTCTCGCGTCTATTCACACTACGGCAATGACGATGACGCATGCTATGTATGACTTATGTGCTTGCCCTGAGTACATAGAGCCTCTTAGAGATGAGGTCAAAAGTGTCGTTGGCGCTAGTGGTTGGGACAAGACGGCGTTGAATCGATTCCACAAACTCGACAGCTTTCTCAAAGAGTCACAACGCTTCAACCCCGTGTTCCTCTGTAAGTCCTTCTCCATCTTTAGCTCTTCTAGGATCTGGCTGAAACCTATAGTAACGTTCAATCGCATTTATCACCAATCCATGACACTCTCAGATGGCACCAACATCCCATCAGGCACTCGCATCGCGGTTCCCTCTCACGCGATGCTTCAGGACTCAGCGCATGTCCCAGGCCCGACGCCACCAACCGAGTTTGATGGATTTAGATACTCAAAGATTCGCTCAGACTCAAACTATGCACAGAAATATCTCTTCTCCATGACTGATTCTAGTAACATGGCGTTTGGGTATGGGAAATACGCCTGCCCAGGGCGGTTCTATGCATCTAATGAGATGAAGCTGACTTTGGCGATACTCCTTTTACAATTTGAGTTCAAGTTGCCAGATGGGAAAGGAAGACCACGAAATATCACTATTGATAGTGACATGATACCTGATCCGAGAGCTAGGCTGTGCGTTAGGAAGCGATCACTGAGAGATGAATGA", "translation": "MPLMDVHWLIYVAFGAWLCSYVIHVLSSSSTVKVPVVGYRSVFEPTWLLRLRFVWEGGSIIGQGYNKFKDSIFQVRKLGTDIVIIPPNYIDEVRKLSQDKTRSVEPFINDFAGQYTRGMVFLQSDLQNRVIQQRLTPKLVSLTKVMKEELDYALTKEMPDMKNDEWVEVDISSIMVRLISRISARVFLGPEHCRNQEWLTTTAEYSESLFITGFILRVVPHILRPFIAPLLPSYRTLLRNVSSGRRVIGDIIRSQQGDGNEDILSWMRDAATGEEKQIDNIAQRMLILSLASIHTTAMTMTHAMYDLCACPEYIEPLRDEVKSVVGASGWDKTALNRFHKLDSFLKESQRFNPVFLLTFNRIYHQSMTLSDGTNIPSGTRIAVPSHAMLQDSAHVPGPTPPTEFDGFRYSKIRSDSNYAQKYLFSMTDSSNMAFGYGKYACPGRFYASNEMKLTLAILLLQFEFKLPDGKGRPRNITIDSDMIPDPRARLCVRKRSLRDE"}, "identity": 0.5766283524904214, "similarity": 0.6666666666666666}, "83bdc719-3e7c-43e1-ac82-30511676b861": {"uid": "83bdc719-3e7c-43e1-ac82-30511676b861", "query": {"uid": "3c0da9d2-8abf-4e0b-9630-007088b0a3ff", "label": "KAI1877566.1", "names": {"protein_id": "KAI1877566.1", "cluster_role": "hit_required"}, "start": 9746, "end": 14081, "strand": 1, "sequence": "ATGCCATCTGCTAGTCCAGTACAGGCAGGACCCAATATAGCATACTTGATAATCTCTAGTTTTCTGGCTGCCACGTTGGGATTCTGGTGCTTTTGGGCCTCGAAGCCGTGGTCTTTCAGTCTCATCAATGGCAGAAAGTTTTGGGAGATCACCAATGCTCGCGCCAAGAAGGACTTCATGCTTAGAGCTAGAAGCCTGATCGCCAATGGCCTTCAGCGATATCCTGGACGACCATTTCGTATTATGGCCGACGTAGGTGAAGTGTTGATTCTCCCACCCAAGTACGCCTATGAGATCCGCAATCATGATGATCTCAGCTTCACCAAAGCAGCTTTTAAAGTAAGTGATTCCGACAATATTTGAGAAAAGCGCTAACAAGGCTCAACAGTGGTTCTATGCACACCTTCCAGGCTTTGAAGGATTCAGAGAAGGAACGAGCGAAAGCCATCTTATGAAACTTGTTGCCAGGCACCAACTCACACATCAATTAATGTTGGTAACCGAACCAGTTTCCGAGGAGTGCACTTTAGCCCTTCAAGAGATTTACACTGACAGTGAAGGTAAGTGTGGAATTGTCAAAGTAGAGAGCATGCACCAGCTGATGGCTCATTTTACCATGATTAGAATGGCATGAGGTTGTCGCCAAGACCGCCAACCTACAGCTCATGGCACGAGTGACATCTCGCGTGTTCCTGGGGGTGGGGCTTTGTCGGAACGCGCAGTGGCTTCGGATCACGACGACATACGCAGTCATCGCTTTTAAAGCGGTGGAAGAGCTTCGTTTTTGGCCATTTTGGTTACGTTCAACAGTCCAATGGTTTTTACCACAGTGCACGGCGGCTCGCGCGCTTGTGGACGAAGCCAGAGCCCTGATCAATCCCCTTCTCGCGCAAAGACGTGCGGAAAAGGCCGAAGCAGCCCGACGAGGGGAAAAATGTGAGTACAATGACGCTATAGAGTGGTTGGAACAGACCGCCCAGGACAAACAGGTACACTATGACCCAGCTTGTGCACAGCTTTCGCTCTCTGTGGCAGCACTGCATAGCACTACCGACTTTTTTACCCAGGTCATGTTGGATATTGCCAGCCATCCTAAGCTTGTCACAGCACTTCGGGAAGAAATCATCTCGGTGCTAGGCCCGGGAGGTTGGTCGAAGCAATCTTTGTATAAGCTTAAGCTTATGGATAGCGTGCTCAAGGAGAGTCAACGCCTCAAACCCATCTCAATCGGTGCGTTATCATATTCCTAGCGGCAACATGTAGTTCTGCTATATTGAGTTCTATACGCGGTACTAACATCTCTAGCGAGCATGCGACGTATGACGACCGCAAATGTGAAACTGTCAGACGGTACCATTCTGCCAAAGAACCATCTAACCCTTGTTTCTTCCCACATGCATTGGGACCCCGAGTCTTACGTAGAACCGGAAAGGTTTGATGGTTATCGTTTCTATAATATGCGTCAGCAGCCAGGGAAAGAAAACAAATCTCAGCTTGTGAGCGTGAGCCCGGATCACATGGGCTTTGGGTTCGGACTCCATGCTTGTCCTGGCAGATTTTTCGCCTCAGAAGAGATCAAACTCGCTATGTGCCATATTCTGATGAAGTATGATTCCAAGGCAGTTGCTGGATCAGATATGGAGCCCCGTAAGTTCGGGCTGAACATGAATGCCAACCCAACCGCAAGGTTAGCGGTGCGGCGGAGGCAGGAAGAAATCAAGCTTTGACTCCAGTCTGTCTCGTGAAAGGTCAGGGAGCTATGCATGTGTAGCATTATGCGACTTAGTTGATTGAATGAATACAGCTCAATGAAAGTGCCGTCAAACTCAAGGATCTACCGAATATTGGTGCGTACCTAGAACCTTCTGATACGATCCATTCGTCGACATTGAATCAATACCACATTCGGAGAGTCCTGCAAGTCTCCTCTGCACTATTCTATTTGACCCACGGCAAATTTCGGAACGGTCTAGACCATCGTCTGTTGAACACATGATAGTCGGAGCAGGGATTTACGTACTGCGACGTTATCGACAGCCTGAGCCACCTTACATGGCGTTGAAATCTGCAGGTTGCGAACTCTAATTTGGCCCCCACCTCCAGGAAGCACTCCGGGTCGCCGATCTGGATCGCCATCACATTCTACATGTCCAATGGCGATCTTGTAGCGTTGCGTCAATACGAGGTCAGACGGGACGGTGCGAAGCGCCTAGCTAACTACATAGGGTTTGGTGCATTTGATGCCATTTGATACATCGCAAACTTAGGAGTTCTGACTTCTGAGCAGATCTCGGCCGAGAAGACGCGATTGCTTCAGTTTTCTGGCCAATCTAAGTAATGCCGCTTATCGTCTCTTCTCTTCTTTCGTCAAGCTGTGGTCCCGCGGAGGCCGAGCGTGCCCCTCGCCTTTTTTTTTTTTTTTGAACCAAGTCTGATGTCTCATTCAATCGTACCTTCATGCATTTCTCACAATCAATACAGTATAGCCCCTATGGCGATCCTCATGTTATACGTTACGGTCTTCTTGATTATAATCCCAGTCTTGTTACTGAAATTCCTATTATCACTACGAGAGGACCAGAAAATACCAATTGCAAACCCTGCCAGCTGGCTGTTTGCCGAAAATAGAGCAAGGGTCAGAAACTTCGGCCTTCTTTTCGCAAAAATGAAGACTAACTTGAGAGAAGAGAGAATTTGTGAAGCTGAGTAAAGATATACTTGCTAAGGCTAGAGCTAGATATCCCCATCAGCCATTTCGGCTTTTGACGGATTGGGGCGAAGTAATTATATTACCGCCGGAGTTCGCCGACGAAATTCGGAATGACCCAAGGCTCAGCTTTGGAGAGGCTGCTATGCAGGTAACGAATTCATAGCATTAAACTAGTTATGTCCTGATATTGACCGTATTCATGTAGGACAACCACGCAGGCATCCCGGGCTTCGAGACTGTTCGTCTCGTCGGTAGGACTGACCAACTCATCCAAACCGTTGCCCGAAAGCACTTGACCAAGCATTTGTGTAAGCGGGTTCCCTATGACACGCCACAAACTGATATGATCCGCTCAAAATATGTACAGCTATGGTGATTGAGCCTCTATCAATGGAGACAGCATTGGCAGTCTCGTTGAACTTTGGGGAATCTCCTGGTAAGCATTGCTCTATTCGCAGAGAATGTCATCAGTACGAAAGATTCACTGACCATGTGGTTGGACGGGGTAGGGTGGACCCAAGTGCGGATTAAGCCGGCTATCCTAGATATCATCGCCCGGATCTCGTCACGCATTTACCTTGGGGAGCAGTTGTGTCGAAATGAAGAGTGGCTTCGGATCACAAAGACTTACACAACCAACTTCTATACTGCTTCAACAAACCTTCGGATGTTTCCGAAGTCAACACGTTTCCTAGCTCACTGGTTTTTGCCAGATTGTCGAAAGCTTCGGTTTGAGCTCAACGATGCAAGGCGAATCATCATGCCTCTGGTTCAGCGGCGAAATCAGATCAGACAAGAGGCTGCTGCTGCTGGTTTGTCAATTCCTCGCTTCAATGATGCAATTGATTGGGCAGAACAGGAAGCCACAGCTACAGGCACGAGTTTTGATCCAGCGATATTCCAGTTGACCTTGTCCCTCTTAGCAATACATACTACCTATGACCTCTTACAGCAGACAATGATCGACCTTGCCCAAAATCCCGAGTATATTGAGCCGATCCGCAGGGAAGTCATCGACGCTCTTCTTGCTGATGGCTGGAAGAAAACTTCGCTCTACAAGATGAAACTTCTCGATAGCGCCATCAAAGAGACACAGCGAATGAAGCCTGGCAGTATAGGTAGGAATACGATCTTGGCCACCTGACAAATCCACTTATGAATAATCACTGATTCACTAGTTCGTCGTGGTAGTGACGATGCGACGACGTGTCATGGAAGACATCAAGCTATCTAATGGTCTTGTTCTGAAGAAAGGAGCCCGCATAAATGTGGACAACCGCCGTATGGATGATCCCGCGGTTTACAAGGACCCCCAGCTTTACAACCCGTATCGGTTCTTCGAGATGCGATTGGAGCCTGGCAAAGAGCATATGGCGCAATTGGTATCCACAAATTCAACCCATCTCGGGTTTGGTCATGGGGAACACTCGTGCCCCGGGCGGTTTTTTGCAGCGAATGAGATCAAGGTAGCACTTTGCCATATCTTGGTTAAGTACGACTGGAGGCTGGCTCCGGAGACGGATGTCTCGCCAGACAGGAAGGGTATGCTCGTAAAATCAAGTGCAGGGACCGACATCCTAATTCGACGGCGTGATAATCTGGACATCAAATTGGATATGTTGTAG", "translation": "MPSASPVQAGPNIAYLIISSFLAATLGFWCFWASKPWSFSLINGRKFWEITNARAKKDFMLRARSLIANGLQRYPGRPFRIMADVGEVLILPPKYAYEIRNHDDLSFTKAAFKWFYAHLPGFEGFREGTSESHLMKLVARHQLTHQLMLVTEPVSEECTLALQEIYTDSEEWHEVVAKTANLQLMARVTSRVFLGVGLCRNAQWLRITTTYAVIAFKAVEELRFWPFWLRSTVQWFLPQCTAARALVDEARALINPLLAQRRAEKAEAARRGEKCEYNDAIEWLEQTAQDKQVHYDPACAQLSLSVAALHSTTDFFTQVMLDIASHPKLVTALREEIISVLGPGGWSKQSLYKLKLMDSVLKESQRLKPISIASMRRMTTANVKLSDGTILPKNHLTLVSSHMHWDPESYVEPERFDGYRFYNMRQQPGKENKSQLVSVSPDHMGFGFGLHACPGRFFASEEIKLAMCHILMKYDSKAVAGSDMEPRVLTSEQISAEKTRLLQFSGQSKYPHQPFRLLTDWGEVIILPPEFADEIRNDPRLSFGEAAMQDNHAGIPGFETVRLVGRTDQLIQTVARKHLTKHLSMVIEPLSMETALAVSLNFGESPGWTQVRIKPAILDIIARISSRIYLGEQLCRNEEWLRITKTYTTNFYTASTNLRMFPKSTRFLAHWFLPDCRKLRFELNDARRIIMPLVQRRNQIRQEAAAAGLSIPRFNDAIDWAEQEATATGTSFDPAIFQLTLSLLAIHTTYDLLQQTMIDLAQNPEYIEPIRREVIDALLADGWKKTSLYKMKLLDSAIKETQRMKPGSIVTMRRRVMEDIKLSNGLVLKKGARINVDNRRMDDPAVYKDPQLYNPYRFFEMRLEPGKEHMAQLVSTNSTHLGFGHGEHSCPGRFFAANEIKVALCHILVKYDWRLAPETDVSPDRKGMLVKSSAGTDILIRRRDNLDIKLDML"}, "target": {"uid": "e1d16a97-a011-47bd-86e5-9fc8cd760ab7", "label": "XP_023431253.1", "names": {"protein_id": "XP_023431253.1", "cluster_role": "hit_required"}, "start": 14058, "end": 15961, "strand": -1, "sequence": "ATGAGCATCTTCAATATGATCACCAGCTATGCGGGTAGCCAACTTTTGCCCTTCTACATCGCCATATTCGTCTTTACTTTAGTCCCATGGGCAATCCGCTTCTCTTGGCTAGAATTGCGCAAGGGCTCAGTGGTGCCACTTGCGAACCCGCCCGACTCACTGTTCGGCACCGGTAAAACCAGGGTCTGACCATCTGTTGACGAGACAACCAAGCGGAAACTGACTTTGTCTATAGAGGAGTTTTGTCAAGCTTAGTAGAGAAATTCTCGCTAAAGCGAGGAGCTTGTTCCCTAATGAGCCATTTCGCTTGATTACGGACTGGGGTGAGGTTCTCATTCTCCCCCCAGACTTTGCAGATGAGATTAGAAATGATCCGAGACTGAGCTTCTCCAAGGCGGCGATGCAGGTAAGTACCCCTAACAACACCTTGGATTTCTGGAGCGCTGAATACAAAACCTTGTGCCATAGGATAATCATGCTGGAATACCTGGCTTTGAGACTGTTGCCCTGGTGGGTCGTGAAGACCAACTTATTCAGAAGGTGGCCCGAAAGCAGTTGACCAAGCATCTTTGTGAGACCTTTCATCCCTAGCGAGTGAGGACCATACACTAACAAGAAGAAGCCGCTGTCATAGAGCCACTATCTAGAGAGTCCACCCTCGCAGTGTCGCTCAACTTTGGAGAGACAACAGGCAAGTCTCTTTCCGATGCTCATCAGCCAAGAGCTATCACTAACCCACCAAAAATACAGAATGGCGAGCGATACGCCTCAAGCCCGCAATTCTAGACATCATCGCCCGCATCTCGTCCAGAATCTATCTCGGCGACCAACTATGCCGCAACGAAGCTTGGCTGAAGATCACAAAGACATACACCACCAACTTCTACACTGCATCTACCAACCTCCGAATGTTTCCTCGATCGATCCGTCCTCTCGCCCACTGGTTCCTCCCCGAATGCAGAAAGCTTCGACAGGAGCGCAAGGATGCAATCGGTATTATTACGCCACTGATTGAGCGCCGCCGTGAGCTTCGAAGAGCTGCGATCGCAGCTGGTCAGCCTCTGCCTGTGTTCCACGACGCTATTGACTGGTCGGAACAGGAGGCAGAAGCTGCAGGCACAGGGGCCTCGTTTGACCCCGTGATCTTCCAGCTTACGCTCTCTCTTCTGGCAATTCATACGACGTATGATCTCCTCCAGCAAACGATGATTGACCTTGGTCGCCACCCAGAGTATATCGAGCCTCTTAGACAGGAAGTTGTTCAACTTCTTCGTGAAGAAGGTTGGAAGAAAACAACGCTTTTCAAGATGAAGCTCCTTGACAGTGCTATCAAAGAGTCTCAGCGAATGAAGCCTGGAAGCATAGGTATGGACTTTCCAACGGTTTCTTGAGTACTACTGACACTCGCAATACAGTTACCATGCGTCGCTACGTAACCGAAGACATCACCCTCTCTAGCGGCCTGAGTTAGTAGATCCCACATTCCACCTGCATTTCTGACTAACCCTTCCTTTGCCTAGCCCTCAAAAAAGGGACCCGCCTCAACGTTGACAACAGACGCCTCGACGATCCCAAAATCTACGATAACCCCGAGGTTTACAATCCTTATCGCTTCTACGACATGCGCTCCGAAGCCGGGAAAGACCATGGGGCACAGCTAGTATCAACTGGCTCAAACCATATGGGCTTCGGCCACGGTCAGCACTCATGCCCAGGGCGTTTCTTCGCTGCGAATGAGATCAAAGTAGCGCTATGCCACATCTTGGTCAAGTATGATTGGAAGCTGTGCCCTGACACGGAGACCAAGCCTGATACCAGGGGCATGATTGCCAAGTCCAGCCCTGTCACGGACATCTTGATCAAGCGTCGGGAGTCAGTTGAGTTGGATTTGGAAGCAATTTGA", "translation": "MSIFNMITSYAGSQLLPFYIAIFVFTLVPWAIRFSWLELRKGSVVPLANPPDSLFGTGKTRRSFVKLSREILAKARSLFPNEPFRLITDWDFADEIRNDPRLSFSKAAMQDNHAGIPGFETVALVGREDQLIQKVARKQLTKHLYIIARISSRIYLGDQLCRNEAWLKITKTYTTNFYTASTNLRMFPRSIRPLAHWFLPECRKLRQERKDAIGIITPLIERRRELRRAAIAAGQPLPVFHDAIDWSEQEAEAAGTGASFDPVIFQLTLSLLAIHTTYDLLQQTMIDLGRHPEYIEPLRQEVVQLLREEGWKKTTLFKMKLLDSAIKESQRMKPGSIVTMRRYVTEDITLSSGLTLKKGTRLNVDNRRLDDPKIYDNPEVYNPYRFYDMRSEAGKDHGAQLVSTGSNHMGFGHGQHSCPGRFFAANEIKVALCHILVKYDWKLCPDTETKPDTRGMIAKSSPVTDILIKRRESVELDLEAI"}, "identity": 0.34450261780104713, "similarity": 0.4073298429319372}, "97da46b1-d367-4c2a-b1a6-97f5f743e71d": {"uid": "97da46b1-d367-4c2a-b1a6-97f5f743e71d", "query": {"uid": "3c0da9d2-8abf-4e0b-9630-007088b0a3ff", "label": "KAI1877566.1", "names": {"protein_id": "KAI1877566.1", "cluster_role": "hit_required"}, "start": 9746, "end": 14081, "strand": 1, "sequence": "ATGCCATCTGCTAGTCCAGTACAGGCAGGACCCAATATAGCATACTTGATAATCTCTAGTTTTCTGGCTGCCACGTTGGGATTCTGGTGCTTTTGGGCCTCGAAGCCGTGGTCTTTCAGTCTCATCAATGGCAGAAAGTTTTGGGAGATCACCAATGCTCGCGCCAAGAAGGACTTCATGCTTAGAGCTAGAAGCCTGATCGCCAATGGCCTTCAGCGATATCCTGGACGACCATTTCGTATTATGGCCGACGTAGGTGAAGTGTTGATTCTCCCACCCAAGTACGCCTATGAGATCCGCAATCATGATGATCTCAGCTTCACCAAAGCAGCTTTTAAAGTAAGTGATTCCGACAATATTTGAGAAAAGCGCTAACAAGGCTCAACAGTGGTTCTATGCACACCTTCCAGGCTTTGAAGGATTCAGAGAAGGAACGAGCGAAAGCCATCTTATGAAACTTGTTGCCAGGCACCAACTCACACATCAATTAATGTTGGTAACCGAACCAGTTTCCGAGGAGTGCACTTTAGCCCTTCAAGAGATTTACACTGACAGTGAAGGTAAGTGTGGAATTGTCAAAGTAGAGAGCATGCACCAGCTGATGGCTCATTTTACCATGATTAGAATGGCATGAGGTTGTCGCCAAGACCGCCAACCTACAGCTCATGGCACGAGTGACATCTCGCGTGTTCCTGGGGGTGGGGCTTTGTCGGAACGCGCAGTGGCTTCGGATCACGACGACATACGCAGTCATCGCTTTTAAAGCGGTGGAAGAGCTTCGTTTTTGGCCATTTTGGTTACGTTCAACAGTCCAATGGTTTTTACCACAGTGCACGGCGGCTCGCGCGCTTGTGGACGAAGCCAGAGCCCTGATCAATCCCCTTCTCGCGCAAAGACGTGCGGAAAAGGCCGAAGCAGCCCGACGAGGGGAAAAATGTGAGTACAATGACGCTATAGAGTGGTTGGAACAGACCGCCCAGGACAAACAGGTACACTATGACCCAGCTTGTGCACAGCTTTCGCTCTCTGTGGCAGCACTGCATAGCACTACCGACTTTTTTACCCAGGTCATGTTGGATATTGCCAGCCATCCTAAGCTTGTCACAGCACTTCGGGAAGAAATCATCTCGGTGCTAGGCCCGGGAGGTTGGTCGAAGCAATCTTTGTATAAGCTTAAGCTTATGGATAGCGTGCTCAAGGAGAGTCAACGCCTCAAACCCATCTCAATCGGTGCGTTATCATATTCCTAGCGGCAACATGTAGTTCTGCTATATTGAGTTCTATACGCGGTACTAACATCTCTAGCGAGCATGCGACGTATGACGACCGCAAATGTGAAACTGTCAGACGGTACCATTCTGCCAAAGAACCATCTAACCCTTGTTTCTTCCCACATGCATTGGGACCCCGAGTCTTACGTAGAACCGGAAAGGTTTGATGGTTATCGTTTCTATAATATGCGTCAGCAGCCAGGGAAAGAAAACAAATCTCAGCTTGTGAGCGTGAGCCCGGATCACATGGGCTTTGGGTTCGGACTCCATGCTTGTCCTGGCAGATTTTTCGCCTCAGAAGAGATCAAACTCGCTATGTGCCATATTCTGATGAAGTATGATTCCAAGGCAGTTGCTGGATCAGATATGGAGCCCCGTAAGTTCGGGCTGAACATGAATGCCAACCCAACCGCAAGGTTAGCGGTGCGGCGGAGGCAGGAAGAAATCAAGCTTTGACTCCAGTCTGTCTCGTGAAAGGTCAGGGAGCTATGCATGTGTAGCATTATGCGACTTAGTTGATTGAATGAATACAGCTCAATGAAAGTGCCGTCAAACTCAAGGATCTACCGAATATTGGTGCGTACCTAGAACCTTCTGATACGATCCATTCGTCGACATTGAATCAATACCACATTCGGAGAGTCCTGCAAGTCTCCTCTGCACTATTCTATTTGACCCACGGCAAATTTCGGAACGGTCTAGACCATCGTCTGTTGAACACATGATAGTCGGAGCAGGGATTTACGTACTGCGACGTTATCGACAGCCTGAGCCACCTTACATGGCGTTGAAATCTGCAGGTTGCGAACTCTAATTTGGCCCCCACCTCCAGGAAGCACTCCGGGTCGCCGATCTGGATCGCCATCACATTCTACATGTCCAATGGCGATCTTGTAGCGTTGCGTCAATACGAGGTCAGACGGGACGGTGCGAAGCGCCTAGCTAACTACATAGGGTTTGGTGCATTTGATGCCATTTGATACATCGCAAACTTAGGAGTTCTGACTTCTGAGCAGATCTCGGCCGAGAAGACGCGATTGCTTCAGTTTTCTGGCCAATCTAAGTAATGCCGCTTATCGTCTCTTCTCTTCTTTCGTCAAGCTGTGGTCCCGCGGAGGCCGAGCGTGCCCCTCGCCTTTTTTTTTTTTTTTGAACCAAGTCTGATGTCTCATTCAATCGTACCTTCATGCATTTCTCACAATCAATACAGTATAGCCCCTATGGCGATCCTCATGTTATACGTTACGGTCTTCTTGATTATAATCCCAGTCTTGTTACTGAAATTCCTATTATCACTACGAGAGGACCAGAAAATACCAATTGCAAACCCTGCCAGCTGGCTGTTTGCCGAAAATAGAGCAAGGGTCAGAAACTTCGGCCTTCTTTTCGCAAAAATGAAGACTAACTTGAGAGAAGAGAGAATTTGTGAAGCTGAGTAAAGATATACTTGCTAAGGCTAGAGCTAGATATCCCCATCAGCCATTTCGGCTTTTGACGGATTGGGGCGAAGTAATTATATTACCGCCGGAGTTCGCCGACGAAATTCGGAATGACCCAAGGCTCAGCTTTGGAGAGGCTGCTATGCAGGTAACGAATTCATAGCATTAAACTAGTTATGTCCTGATATTGACCGTATTCATGTAGGACAACCACGCAGGCATCCCGGGCTTCGAGACTGTTCGTCTCGTCGGTAGGACTGACCAACTCATCCAAACCGTTGCCCGAAAGCACTTGACCAAGCATTTGTGTAAGCGGGTTCCCTATGACACGCCACAAACTGATATGATCCGCTCAAAATATGTACAGCTATGGTGATTGAGCCTCTATCAATGGAGACAGCATTGGCAGTCTCGTTGAACTTTGGGGAATCTCCTGGTAAGCATTGCTCTATTCGCAGAGAATGTCATCAGTACGAAAGATTCACTGACCATGTGGTTGGACGGGGTAGGGTGGACCCAAGTGCGGATTAAGCCGGCTATCCTAGATATCATCGCCCGGATCTCGTCACGCATTTACCTTGGGGAGCAGTTGTGTCGAAATGAAGAGTGGCTTCGGATCACAAAGACTTACACAACCAACTTCTATACTGCTTCAACAAACCTTCGGATGTTTCCGAAGTCAACACGTTTCCTAGCTCACTGGTTTTTGCCAGATTGTCGAAAGCTTCGGTTTGAGCTCAACGATGCAAGGCGAATCATCATGCCTCTGGTTCAGCGGCGAAATCAGATCAGACAAGAGGCTGCTGCTGCTGGTTTGTCAATTCCTCGCTTCAATGATGCAATTGATTGGGCAGAACAGGAAGCCACAGCTACAGGCACGAGTTTTGATCCAGCGATATTCCAGTTGACCTTGTCCCTCTTAGCAATACATACTACCTATGACCTCTTACAGCAGACAATGATCGACCTTGCCCAAAATCCCGAGTATATTGAGCCGATCCGCAGGGAAGTCATCGACGCTCTTCTTGCTGATGGCTGGAAGAAAACTTCGCTCTACAAGATGAAACTTCTCGATAGCGCCATCAAAGAGACACAGCGAATGAAGCCTGGCAGTATAGGTAGGAATACGATCTTGGCCACCTGACAAATCCACTTATGAATAATCACTGATTCACTAGTTCGTCGTGGTAGTGACGATGCGACGACGTGTCATGGAAGACATCAAGCTATCTAATGGTCTTGTTCTGAAGAAAGGAGCCCGCATAAATGTGGACAACCGCCGTATGGATGATCCCGCGGTTTACAAGGACCCCCAGCTTTACAACCCGTATCGGTTCTTCGAGATGCGATTGGAGCCTGGCAAAGAGCATATGGCGCAATTGGTATCCACAAATTCAACCCATCTCGGGTTTGGTCATGGGGAACACTCGTGCCCCGGGCGGTTTTTTGCAGCGAATGAGATCAAGGTAGCACTTTGCCATATCTTGGTTAAGTACGACTGGAGGCTGGCTCCGGAGACGGATGTCTCGCCAGACAGGAAGGGTATGCTCGTAAAATCAAGTGCAGGGACCGACATCCTAATTCGACGGCGTGATAATCTGGACATCAAATTGGATATGTTGTAG", "translation": "MPSASPVQAGPNIAYLIISSFLAATLGFWCFWASKPWSFSLINGRKFWEITNARAKKDFMLRARSLIANGLQRYPGRPFRIMADVGEVLILPPKYAYEIRNHDDLSFTKAAFKWFYAHLPGFEGFREGTSESHLMKLVARHQLTHQLMLVTEPVSEECTLALQEIYTDSEEWHEVVAKTANLQLMARVTSRVFLGVGLCRNAQWLRITTTYAVIAFKAVEELRFWPFWLRSTVQWFLPQCTAARALVDEARALINPLLAQRRAEKAEAARRGEKCEYNDAIEWLEQTAQDKQVHYDPACAQLSLSVAALHSTTDFFTQVMLDIASHPKLVTALREEIISVLGPGGWSKQSLYKLKLMDSVLKESQRLKPISIASMRRMTTANVKLSDGTILPKNHLTLVSSHMHWDPESYVEPERFDGYRFYNMRQQPGKENKSQLVSVSPDHMGFGFGLHACPGRFFASEEIKLAMCHILMKYDSKAVAGSDMEPRVLTSEQISAEKTRLLQFSGQSKYPHQPFRLLTDWGEVIILPPEFADEIRNDPRLSFGEAAMQDNHAGIPGFETVRLVGRTDQLIQTVARKHLTKHLSMVIEPLSMETALAVSLNFGESPGWTQVRIKPAILDIIARISSRIYLGEQLCRNEEWLRITKTYTTNFYTASTNLRMFPKSTRFLAHWFLPDCRKLRFELNDARRIIMPLVQRRNQIRQEAAAAGLSIPRFNDAIDWAEQEATATGTSFDPAIFQLTLSLLAIHTTYDLLQQTMIDLAQNPEYIEPIRREVIDALLADGWKKTSLYKMKLLDSAIKETQRMKPGSIVTMRRRVMEDIKLSNGLVLKKGARINVDNRRMDDPAVYKDPQLYNPYRFFEMRLEPGKEHMAQLVSTNSTHLGFGHGEHSCPGRFFAANEIKVALCHILVKYDWRLAPETDVSPDRKGMLVKSSAGTDILIRRRDNLDIKLDML"}, "target": {"uid": "ab1042b7-995f-404d-a27c-32171cc480c4", "label": "XP_023431254.1", "names": {"protein_id": "XP_023431254.1", "cluster_role": "hit_required"}, "start": 17472, "end": 18951, "strand": -1, "sequence": "ATGAGCCCCGACAAGCCATTTCGAATCATGGGCGATGTCGGGGAGCTGCACATCCTGCCGCCAAAGTACGCCTACGAGGTTCGCAATAATGAAAAGCTCAGCTTCACCATGGCAGCTTTCAAGGTGAGTAGCTCAAAGTACGGGATCAAGATGTGGCTGACGTCTGAGAATAGTGGTTTTATGCTCATCTTCCTGGGTTTGAGGGCTTCAGAGAGGGTACCAACGAGAGTCACATCATGAAGCTGGTTGCGCGACATCAATTGACTCATCAGTTGACTCTGGTGACGGGAGCAGTCTCTGAAGAGTGCGCCTTGGTGTTGAAAGATGTGTACACAGATAGTCCAGGTATGGTCCATGCGCTGCTTGCAAGAGTCAGTCGCTAAATCAGTCTCGCAGAATGGCACGACATCACCGCCAAAGACGCAAACATGAAACTCATGGCCCGCATCACCTCTCGAGTATTCCTCGGTAAGGAGATGTGTCGAAACCCCCAGTGGCTTAGAATTACATCTACCTACGCCGTCATCGCCTTCCGTGCAGTAGAAGAACTGCGTCTCTGGCCATCGTGGCTCCGGCCTGTAGTCCAGTGGTTCATGCCGCACTGCACACAGTCCCGAGCCCTAGTCCAAGAAGCAAGAGACCTTATCAACCCGCTTCTTGAGCGGCGACGCGAAGAGAAAGCTGAGGCTGAGAGAACTGGAGAGAAGGTCACCTACAACGATGCTGTTGAGTGGTTGGATGACCTTGCGCGTGAAAAGGGTGTTGGATATGACCCCGCTTGTGCTCAGCTCTCGCTCTCAGTGGCTGCTTTACATAGTACTACTGATTTCTTTACCCAGGTCATGTTTGACATTGCGCAGAATCCGGAGCTTATCGAGCCTTTGCGCGAGGAGATCATAGCTGTTTTGGGGAAGCAGGGATGGTCAAAGAACTCGCTGTACAACCTGAAGCTCATGGACAGCGTCCTGAAAGAGAGTCAACGACTGAAGCCCATAGCCATTGGTACGTATCCAGTTCCTAGCTTGGGGTGATAGCACGCACTAAAAAACAGTACTAGCAAGCATGCGCCGATTCACAACGCACAACGTCAAGTTATCCGATGGCGTCATCCTACCCAAGAACAAACTCACGCTTGTATCAGCCCATCAACACTGGGATCCAGAGTACTACAAGGATCCCCTGAAGTTCGATGGATACCGTTTCTTCAACATGCGGCGCGAGCCAGGCAAAGAGAGCAAAGCACAGCTCGTGAGTGCCACTCCGGATCACATGGGCTTCGGGTACGGGCTTCATGCCTGTCCTGGACGGTTCTTTGCGTCTGAGGAGATCAAGATTGCACTGTCTCACATTCTGCTCAAGTACGACTTCAAGCCTGTTGAGGGGTCGAGCATGGAGCCGAGGAAGTATGGCCTCAACATGAATGCCAACCCAACTGCAAAGTTATCTGTTCGTCGCAGAAAGGAGGAGATTGCGATTTGA", "translation": "MSPDKPFRIMGDVGELHILPPKYAYEVRNNEKLSFTMAAFKWFYAHLPGFEGFREGTNESHIMKLVARHQLTHQLTLVTGAVSEECALVLKDVYTDSPEWHDITAKDANMKLMARITSRVFLGKEMCRNPQWLRITSTYAVIAFRAVEELRLWPSWLRPVVQWFMPHCTQSRALVQEARDLINPLLERRREEKAEAERTGEKVTYNDAVEWLDDLAREKGVGYDPACAQLSLSVAALHSTTDFFTQVMFDIAQNPELIEPLREEIIAVLGKQGWSKNSLYNLKLMDSVLKESQRLKPIAIASMRRFTTHNVKLSDGVILPKNKLTLVSAHQHWDPEYYKDPLKFDGYRFFNMRREPGKESKAQLVSATPDHMGFGYGLHACPGRFFASEEIKIALSHILLKYDFKPVEGSSMEPRKYGLNMNANPTAKLSVRRRKEEIAI"}, "identity": 0.34522560335781743, "similarity": 0.378803777544596}, "af89e6fa-a8e8-462d-a86b-8043565d948c": {"uid": "af89e6fa-a8e8-462d-a86b-8043565d948c", "query": {"uid": "d4298032-250c-425f-b1bb-84b2ee54ef73", "label": "KAI1877567.1", "names": {"protein_id": "KAI1877567.1", "cluster_role": "hit_required"}, "start": 14912, "end": 15999, "strand": -1, "sequence": "ATGCCATCAAAGGGAGTCCGAGAAAAGCTGATTGACGCGCTGAACATCTGGTTCGACTGCCCAGAAGAGACAGTATCAACCATCAAGAGTGTCATAAGTATGCTTCACAACTCATCGCTGATGTGTGTGCTCGCCTTTCAAGTTAAAATCTGTTATGTTTGCTAAGAGAACCCAGACTCGACGACTTCCAAGACAATTCGCCTTTGCGCCGAAGCAAGCCGTCCACGCACACAGTCTTTGGACCTGCTCAGTCCATCAACTCAGCTGCGTACATTATTATCAGAGCAATGTCGAAGATACAAAGCTTTTCGGAACCTTCTTGCGTCATAAAAGCTACAGGTGAGATGCTATATGCCTTTTGGAAAATCGCCTCAGCTCATATCGTGTTCCAGATATGATTTTGACTTTATTTGAGGGCCAGGCTGTGGACCTGAGTTGGACATTCAACGAAACATGCCCTTCGATCCAAGACTACATTTTGATGGTCGATGATAGTGAGTTACTCTACACATGCGTCACTTTGCACGCAGCTTACTAAGGGCGACCGAAGAAACAGGAACGTTGTTCAAATTGGCAGGCTACCTCCTTGCAACACATGCGAGGGTAGACTGGAGTGAAGGCACTATCACGGCCATTGATGCACTGTTGTCGCTTTTCGGGCAGTATTTTCAAATTCGAGATGATTACCAAAATCTCGTCAGCACTGAGGTATGTATAACACAGTAATATTGACTTGAATATGGGGAAACTAAAAACTCCCTGAATCCAGTATACTTCACAAAAAGGATTTTGCGAAGATCTGGACGAAGGCAAATACTCAATCACTTTGATCCACGCCCTTCAGAATGACTCTGGAGGACTCTTACTGAGAAACATGATATCTACGAGACGTGTTCAAGGAAAACTGACTATTCAACAAAAAGCATTGATGCTAGACCGAATCAGGTCATGTGGTAGCCTAGAGTGGACAGTCTCACTTTTGAGTGATATACATCAGCGTGCAATAGCGGATATAGGGTTATTAGAGAAGGATATTGGCAGAGTAAACTACGAGTTGAGATCGCTGGTGGAGATGCTCCAACGCTAG", "translation": "MPSKGVREKLIDALNIWFDCPEETVSTIKSVISMLHNSSLILDDFQDNSPLRRSKPSTHTVFGPAQSINSAAYIIIRAMSKIQSFSEPSCVIKATDMILTLFEGQAVDLSWTFNETCPSIQDYILMVDDKTGTLFKLAGYLLATHARVDWSEGTITAIDALLSLFGQYFQIRDDYQNLVSTEYTSQKGFCEDLDEGKYSITLIHALQNDSGGLLLRNMISTRRVQGKLTIQQKALMLDRIRSCGSLEWTVSLLSDIHQRAIADIGLLEKDIGRVNYELRSLVEMLQR"}, "target": {"uid": "c6cb8d83-ee1f-476c-86dd-7602b9efde69", "label": "XP_023431252.1", "names": {"protein_id": "XP_023431252.1", "cluster_role": "hit_required"}, "start": 11310, "end": 12755, "strand": 1, "sequence": "ATGGCTGAACAACAGATCTCCAACCTTCTTTCAATGTTTGATGCTTCTCACGCAAGCCAGAAGTTGGAGATTACGGTTCAGATGATGGATACCTACCATTACAGAGAAACTCCTCCAGACTCTTCCTCTTCAGAAGGCGGTTCCTTATCTCGCTATGATGAGCGACGGGTCTCCCTTCCGCTCTCTCACAATGCAGCCTCCCCAGACATAGTCTCCCAGTTATGCTTCTCAACAGCTATGAGCTCGGAGCTCAATCACAGGTGGAAGTCACAGCGCCTCAAGGTGAGTCGAGATCGCCCTCATCCCTTTACAATCACTTGCTGAGTATCCAGGTTGCTGACTCTCCCTACAACTACATCCTGACTCTTCCATCTAAAGGTATTCGTGGGGCTTTCATTGACTCACTGAATGTCTGGCTCGAGGTCCCCGAAGACGAGACCTCGGTGATCAAAGAGGTGATTGGCATGCTCCACAACTCGTCTCTCATGTTTGTATCCCAATCTGTTATTGCTAGAGACCCTGCTGACAATCAAGAATCGATGACTTCCAAGACAACTCCCCACTTCGGCGGGGCAAGCCATCTACACATACTGTCTTCGGTCCAGCACAAGCAATCAACACAGCAACATATGTCATCGTCAAGGCCATCGAGAAAATACAGGATATCGTCGGTCACGATGCATTGGCAGATGTAACTGGCACTATAACCACAATCTTCCAGGGTCAGGCAATGGATCTGTGGTGGACTGCTAATGCCATTGTTCCGTCTATCCAAGAATATCTCCTGATGGTCAATGACAGTAAGATGCCCCTGTTTATTGTGGTGAGACATAGACTAACTTGCGTTCCTGCAGAGACTGGTGCCCTGTTCAGGTTATCGCTTGAACTACTGGCGCTGAACTCTGAAGCATCCATCAGTGACAGCGCGCTTGAATCTCTCAGCAGCGCTGTCTCACTGCTCGGGCAGTATTTCCAGATAAGAGATGATTACATGAATCTCATTGACAACAAGGTTCGATCCCCACAGCCCACTTCTTGTCTTCGGTTACCAGTAAAGGAGGTCCACCTCTCGGCACTTTGACCTATCTCCACTATGTTCCAGACCCTCTGCTAACCACTCTCAGTATACTGATCAGAAAGGATTTTGCGAGGATCTGGACGAGGGGAAATACTCGTTGACTCTAATCCATGCTCTGCAGACCGACTCCAGCGACCTTCTCACCAACATCTTATCGATGAGAAGAGTCCAAGGAAAACTTACGGCGCAGCAAAAGATGCTGGTTTTGGAAGTGATGAAAACAAACGGCAGCTTAGACTGGACGAGCAAACTCCTTGGCATGCTGCACACAAGAGTTGTAGCCGAGATTGAGAGCCTGGAAGTTAGCACGAAGAGGGATAACCATGCATTGAGGGCTTTAGTGGAACGCCTGAAGCTGGAAACCTAG", "translation": "MAEQQISNLLSMFDASHASQKLEITVQMMDTYHYRETPPDSSSSEGGSLSRYDERRVSLPLSHNAASPDIVSQLCFSTAMSSELNHRWKSQRLKVADSPYNYILTLPSKGIRGAFIDSLNVWLEVPEDETSVIKEVIGMLHNSSLIIDDFQDNSPLRRGKPSTHTVFGPAQAINTATYVIVKAIEKIQDIVGHDALADVTGTITTIFQGQAMDLWWTANAIVPSIQEYLLMVNDKTGALFRLSLELLALNSEASISDSALESLSSAVSLLGQYFQIRDDYMNLIDNKYTDQKGFCEDLDEGKYSLTLIHALQTDSSDLLTNILSMRRVQGKLTAQQKMLVLEVMKTNGSLDWTSKLLGMLHTRVVAEIESLEVSTKRDNHALRALVERLKLET"}, "identity": 0.4213197969543147, "similarity": 0.5177664974619289}, "80286268-e0d6-4132-b27e-70ec85b3f012": {"uid": "80286268-e0d6-4132-b27e-70ec85b3f012", "query": {"uid": "8573f1e0-ae99-4f80-9dbd-c91473ae60f6", "label": "KAI1877568.1", "names": {"protein_id": "KAI1877568.1", "cluster_role": "hit_required"}, "start": 17246, "end": 20279, "strand": 1, "sequence": "ATGGATAGTGCAACTGAACTCAAGTCGGCTGATGAATTACTTGCTGCGGCCGCACGATCGCTTATTACCCGAGCTTCCTCAAGCTTTCACGCCTACTATGGCTTATCAACAACAAGTTGCCAGGTCTATGATACGGCTTGGGTGGCTATGATTTGCAAGAAAGATGGCGAAAAGAAATGGTGGCTTTTCCCAGAGAGCTTCTACTATCTCTTGAAGACCCAGTCAGAGGACGGTAGTTGGGGCAGTGATTCTGCGACGCAGACCGCAGGCATCTTGGACACGGCTGCCGGCCTACTGGCACTTCTCAAACACATCAAGGAGCCTTTCCAAATCAACGATGTATCGAGTGATGAAATTTCCAAGCGAATTGACGCTGGTATTGACTCACTCAAGCAACAGTTAGCAGCCTGGGATGACATCCAAAAGTCTAATCATGTAGGCGTTGAGATCATTATGCCCTCATTATTAACCTACATTGAAGAGGAACATGGGACATCTTTCAATTTCCCTAGTCGATCGACACTTGAAGCCATGAACATAGACAAAATGTCACGCTTCAGCTTGGAGTCGTTGTACGACAAAAAGCCTTCTTCAGCAGTTCACTCCTTAGAGGCTTTCCTGGGTCGAGTTGATATGGGACGGCTGTCCCATCACTTGTATCACGGTTCTATGATGGCTTCACCTTCTTCGACAGCCGCCTATCTAATAGGCACAACTCAGTGGGATGATGAGGCTGAAGCATATCTGAGATACATCATGACAGCCGGCGCTGGACATGGAGATGGCGGGATTTCAGGGACGTTTCCTACCACGTACTTCGAGTATAGTTGGGTCAGCAGATCGCATCTTCCACTATGGGTAGAAACTAATGATAACTGGTTCAGATTCTTGCAACATTTTTGAAGAGTGGCTTCTCAAAAAAAGAAATCGAATGTACTGGGATGCATGTCTTCGCAGATATCCTACGTACGGCTTTCAACACGGAGGGTGGCATAATTGGATTTGGTAACACTCTCATTTCTGCTAGATGGCAGAATCCATGGCTAACTCAGACGTAGCCCCTCGAACAGCAGACGTAGATGATACAGCAAAAGGCCTTCTAGCGCTTAGCCTACTTGGTTACCATGTTGGCCCAGACCAAATGATCAAGGTTTTTGAAGGCCAAAATCATTTCACTACATTCGGGTCCGAGCGAGACCCGAGTTTTACGTCAAATTGTCATGTTTTGCTTGCACTCCTTCGTCAACCAGACGTTTCGTCATATCGCTCGCAAATAAGGAAGACCATCATCTTCATCTCTGAGTGGTGGTGGTATAACGATCACCATATCAAGGACAAATGGGTAGGCCTGGCCTGGCCAACTAGAGCTGCATCTTCTAACCGATTTAATAGCACCTGAGTTATCTATACCCGACCATGCTTTTGACTGAGGCCCTTGCAGCTCTTCTTCAATCTCTGGACCAAGGAGAACTACCGGAAATCCTGGATGCCCAGTTGGAATGTCGAGTTAACATTGCGTTGTTTCAATCCTGTTTGCGAGTCCTTCTAGAACAGCAGGCAGACGGCTCCTGGAACTATCTCCCCGAGCAGACTTCTTATGCAATTCTAGCCCTTTCTCACGCCCGCAGAGCGTTACTATTTGAGGACCTACAGGTAGAGATACTGTCTAGTATTAGTCGAGGAGCTCAGTTTCTCGAAACATGCATCTTTCGTTCAGCGGACTTGAACTGGACTTCAAAGACTACCTACAACGTTTCATTCGTGGCGGAGGCGTACAAATTGGCCGCTTTGAAGATGTCTCACTCACCGCATGAACATAATCGTTTTGGTCAGAGTATCAGTGCTCACCTGCTTCCAGCCGGATTAAATCGCTACATGGGCTTGGTTCGTCGAACCCCATTATTCTCCGAGGTGCCAGACTGGCAGATACGGGCATCACTACGAGAGTCATCTCTATTCATTCCTCTTCTACGCATGAAACGGCTCCAGGTGTACGATAGGGATGATATTCCGGTAACTGAAGATAACTATCTGGACATAATCCCATTCACCTGGGTTGGGTGCAATAACAGGCGTGGTACTTTTGCATCCGCTTCCTTGCTCTACGAACTGATGACACTCTCGTTATACGGATACCAGACGGACGAGTTCATGGAAGCCATCGCTGCGCCAGCCTCCCATGGCGCCGTGGACTTGCATGCCGTCATTGATGATGTTGTAAACAACTTGACCAGAAACACAGACCTCTCTTGCAATGGCAACAATAATATGGACATCACGAGAGAAATTCCCAATAATGGCTTCCACCAAGGGGAGCCGGCAAGCAAAAAGATCAGCGCTGCTCTCGTCCGCTTCGTGGCATACGTTCTCAACCATGAGGCAGTGGCGAGAGCCAGTGCTCATGACAAGCAGAACCTACAGAGAGAGCTCTTGGCGTTCTTGCATGCGCACGCTACCCAGAATTCAGACAACTCGCGGTTCAAGACGCAGCAACAAGATCCCACCTTCTTCACCTCTGCCGAAAGCTCGTACTTTCAGTGGGTTCGCACCACGGGCGGAAATCATGTCGCTTGCGCGTATTCCTTCCAATTTGCATGCTGTCTCATCTCAGCGTCCCTATGCTCTGGCAAAGAGGTCTTTCCAACTGTGACGGAAAAGTACCTCGCAGCCGCACTCACTCGCCACCTAACCACTGTTTGTCGTATGTACAATGACTTTGGATCAGTATCCCGCGATACTGCCGAGGGAAATGTTAATTCTGTTCACTTCCCAGAGTTTCGTCAATGCTATCCAATACTAGACGGGAAGTTGGCGATGAAGAAGCAAGCCCTCATTGGCCTGGCTGAATACGAGCAGAAGGTCCTCGAACAGACAATGCAAGCTCTCGAGCGCGAGTGCGAGCGAACAGCATCTATCAGCGGTGGGAGTGATCTCGTAAGGAGGAAACTGAGCATTGTGAAGCTTTTCTGCGACGTGACTGATCTCTATGATCAGCTCTATTTCTTGCGGGATCTGTCTAGTACCATGAAGTAA", "translation": "MDSATELKSADELLAAAARSLITRASSSFHAYYGLSTTSCQVYDTAWVAMICKKDGEKKWWLFPESFYYLLKTQSEDGSWGSDSATQTAGILDTAAGLLALLKHIKEPFQINDVSSDEISKRIDAGIDSLKQQLAAWDDIQKSNHVGVEIIMPSLLTYIEEEHGTSFNFPSRSTLEAMNIDKMSRFSLESLYDKKPSSAVHSLEAFLGRVDMGRLSHHLYHGSMMASPSSTAAYLIGTTQWDDEAEAYLRYIMTAGAGHGDGGISGTFPTTYFEYSWILATFLKSGFSKKEIECTGMHVFADILRTAFNTEGGIIGFAPRTADVDDTAKGLLALSLLGYHVGPDQMIKVFEGQNHFTTFGSERDPSFTSNCHVLLALLRQPDVSSYRSQIRKTIIFISEWWWYNDHHIKDKWHLSYLYPTMLLTEALAALLQSLDQGELPEILDAQLECRVNIALFQSCLRVLLEQQADGSWNYLPEQTSYAILALSHARRALLFEDLQVEILSSISRGAQFLETCIFRSADLNWTSKTTYNVSFVAEAYKLAALKMSHSPHEHNRFGQSISAHLLPAGLNRYMGLVRRTPLFSEVPDWQIRASLRESSLFIPLLRMKRLQVYDRDDIPVTEDNYLDIIPFTWVGCNNRRGTFASASLLYELMTLSLYGYQTDEFMEAIAAPASHGAVDLHAVIDDVVNNLTRNTDLSCNGNNNMDITREIPNNGFHQGEPASKKISAALVRFVAYVLNHEAVARASAHDKQNLQRELLAFLHAHATQNSDNSRFKTQQQDPTFFTSAESSYFQWVRTTGGNHVACAYSFQFACCLISASLCSGKEVFPTVTEKYLAAALTRHLTTVCRMYNDFGSVSRDTAEGNVNSVHFPEFRQCYPILDGKLAMKKQALIGLAEYEQKVLEQTMQALERECERTASISGGSDLVRRKLSIVKLFCDVTDLYDQLYFLRDLSSTMK"}, "target": {"uid": "a50553a4-7469-437c-8d9e-d42fe6f7969e", "label": "XP_023431478.1", "names": {"protein_id": "XP_023431478.1", "cluster_role": "hit_required"}, "start": 7447, "end": 10503, "strand": -1, "sequence": "ATGCCGTACGTATGAAACACACCTTTAGCTGATGCACATTCTAACCTATCCAAGTGGCAAAATCGAGAACGGCACCCCCAAAGACCTCAAGACAGGAAATGACTTTGTATCAGCAGCAAAGTCGCTGCTGGACCGCGCCTTCAAGAGCCATCATAGCTACTATGGTCTATGTTCCACCAGCTGTCAGGTATATGACACTGCTTGGGTGGCCATGATACCCAAGACGAGAGACAATGTCAAGCAATGGCTGTTTCCTGAGTGCTTCCACTATCTTCTGAAGACTCAGGCCGCTGATGGTAGTTGGGGTAGTCTCCCCACGACCCAGACTGCTGGTATTCTAGACACTGCTTCAGCTGTGCTTGCACTCTTATGTCACGCACAAGAGCCTCTGCAGATACTGGACGTCTCGCCAGACGAGATGGGTCTCAGGATCGAGCACGGGGTAACTTCTTTGAAGCGACAGCTAGCTGTTTGGAACGATGTTGAAGATACCAATCACATTGGTGTCGAGTTTATTATTCCAGCTTTACTTTCCATGCTTGAGAAAGAGCTCGACGTGCCATCTTTTGAGTTTCCTTGCAGAAGTATCTTGGAGAGGATGCACGGAGAGAAGCTCGGCCATTTCGATTTGGAGCAAGTATATGGCAAGCCGTCTTCACTACTTCACTCCCTTGAAGCCTTTCTTGGAAAGCTTGACTTTGATCGCCTTTCTCACCATCTTTATCATGGCTCTATGATGGCTTCACCTTCTTCCACTGCAGCCTACCTCATTGGTGCAACCAAGTGGGACGACGAGGCTGAAGATTACCTGAGGCACGTTATGAGAAATGGTGCTGGTCACGGGAATGGTGGCATCTCAGGCACCTTTCCTACAACACATTTTGAGTGTAGCTGGGTAAGTGTTCTAGTTATTTTCGCCTTCTGGCTGCTAAGTTTGGTTTTAGATCATAGCGACACTCCTGAAGGGTGGCTTCACTTTGAAACAAATCGATGGTGATGGCTTGCGCGGCTTGTCAACTATACTTCTCGAAGCGTTGAGGGACGAGAATGGAGTAATTGGCTTTGGTTAGAATGCCCCAATTTCATTATCGTACCATGGAGACTAACTACAGTACAGCACCCCGTACTGCTGATGTTGATGACACTGCAAAAGCTCTTCTGGCATTGAGCCTTGTCAATCAACCTGTCAGCCCAGATATCATGATCAAGGTCTTTGAAGGAAAAGATCACTTCACCACGTTCGGATCTGAACGTGATCCCAGCTTGACTTCCAACCTCCATGTGCTGCTGAGTCTCCTGAAGCAGTCCAATCTATCGCAATACCACCCACAAATCCTGAAGACCACGTTGTTCACTTGCCGATGGTGGTGGGGCAGCGACCATTGCGTCAAAGATAAATGGGTGAGTTCTGCTTCCCAACTAGTAGAAGCACTCGCTAACTATTCTAGAATTTGAGTCATCTATACCCAACCATGCTTCTGGTGGAAGCTTTCACCGAGGTACTTCATCTCATTGATGGTGGCGAGCTTTCTAGTCTCTTTGACGAGAGCTTCAAGTGCAAGATCGGCCTGTCAATCTTCCAGGCTGTACTACGTATCATCCTCACCCAAGATAACGACGGATCTTGGAGAGGATATCGCGAGCAAACATGCTACGCCATTCTAGCTCTTGTACAGGCACGCCATGTATGTTTCTTCACTCACATGGTGGACAGGCTACAGAGTTGCGTCGACCGTGGCTTTTCGTGGCTCAAGTCCTGCAGCTTTCATTCTCAGGACCTCACTTGGACGTCAAAGACAGCATATGAGGTTGGGTTTGTTGCTGAAGCGTACAAGCTAGCAGCCCTTCAGTCAGCAAGCCTAGAGGTGCCCGCCGCTACTATTGGCCACAGCGTCACCTCGGCGGTTCCATCATCGGACTTGGAGAAGTACATGAGGCTTGTGCGCAAGACTGCTTTGTTCTCGCCACTGGACGAGTGGGGACTCATGGCGTCAATCATTGAGTCCTCGTTCTTCGTGCCCCTTCTACAAGCTCAGCGCGTTGAGATTTATCCGAGGGACAACATCAAGGTCGACGAGGACAAATACCTGAGCATCATTCCTTTTACTTGGGTCGGATGCAACAACAGATCCCGCACATTTGCATCTAACAGATGGCTCTACGATATGATGTACCTGTCCCTCCTGGGCTACCAGACCGATGAGTACATGGAAGCTGTCGCTGGGCCGGTATTCGGTGATGTCTCTCTGCTTCACCAGACCATCGACAAGGTCATAGACAACACAATGGGAAACTTAGCCAGGGCCAATGGTACCGTGCACAGTGGCAATGGTCATCAGCATGAGTCACCCAACATTGGACAAGTTGAGGATACTCTCACTCGCTTCACCAACAGCGTGCTCAACCACAAAGATGTTCTGAATTCAAGCTCTTCTGACCAAGACACTCTTCGCCGAGAATTCAGAACGTTCATGCATGCCCATATCACACAGATAGAGGACAACAGTCGCTTCTCCAAGCAGGCCTCCAGCGACGCTTTCTCTTCCCCAGAACAATCGTACTTCCAATGGGTCAACAGTACAGGAGGCAGTCACGTCGCCTGCGCGTACTCATTCGCTTTCTCCAACTGCCTAATGTCAGCGAATCTGCTCCAAGGCAAGGACGCATTTCCCTCCGGCACTCAGAAATATCTCATTTCATCCGTTATGCGTCACGCTACAAATATGTGTCGTATGTACAACGACTTTGGGTCCATAGCTCGCGATAACGCTGAGCGGAATGTGAACTCGATCCACTTCCCCGAGTTCACGTTATGTAACGGAACGTCACAGAATCTCGATGAAAGGAAAGAGAGACTTTTAAAGATAGCTACGTATGAGCAAGGTTATCTTGATCGTGCTCTCGAAGCTCTGGAACGACAGTCTCGTGATGATGCAGGTGATCGTGCTGGGTCTAAGGATATGAGGAAGCTCAAGATTGTAAAACTGTTCTGTGATGTCACCGACTTGTATGATCAGCTTTACGTGATCAAGGACCTTTCAAGCAGCATGAAGTGA", "translation": "MPGKIENGTPKDLKTGNDFVSAAKSLLDRAFKSHHSYYGLCSTSCQVYDTAWVAMIPKTRDNVKQWLFPECFHYLLKTQAADGSWGSLPTTQTAGILDTASAVLALLCHAQEPLQILDVSPDEMGLRIEHGVTSLKRQLAVWNDVEDTNHIGVEFIIPALLSMLEKELDVPSFEFPCRSILERMHGEKLGHFDLEQVYGKPSSLLHSLEAFLGKLDFDRLSHHLYHGSMMASPSSTAAYLIGATKWDDEAEDYLRHVMRNGAGHGNGGISGTFPTTHFECSWIIATLLKGGFTLKQIDGDGLRGLSTILLEALRDENGVIGFAPRTADVDDTAKALLALSLVNQPVSPDIMIKVFEGKDHFTTFGSERDPSLTSNLHVLLSLLKQSNLSQYHPQILKTTLFTCRWWWGSDHCVKDKWNLSHLYPTMLLVEAFTEVLHLIDGGELSSLFDESFKCKIGLSIFQAVLRIILTQDNDGSWRGYREQTCYAILALVQARHVCFFTHMVDRLQSCVDRGFSWLKSCSFHSQDLTWTSKTAYEVGFVAEAYKLAALQSASLEVPAATIGHSVTSAVPSSDLEKYMRLVRKTALFSPLDEWGLMASIIESSFFVPLLQAQRVEIYPRDNIKVDEDKYLSIIPFTWVGCNNRSRTFASNRWLYDMMYLSLLGYQTDEYMEAVAGPVFGDVSLLHQTIDKVIDNTMGNLARANGTVHSGNGHQHESPNIGQVEDTLTRFTNSVLNHKDVLNSSSSDQDTLRREFRTFMHAHITQIEDNSRFSKQASSDAFSSPEQSYFQWVNSTGGSHVACAYSFAFSNCLMSANLLQGKDAFPSGTQKYLISSVMRHATNMCRMYNDFGSIARDNAERNVNSIHFPEFTLCNGTSQNLDERKERLLKIATYEQGYLDRALEALERQSRDDAGDRAGSKDMRKLKIVKLFCDVTDLYDQLYVIKDLSSSMK"}, "identity": 0.5488180883864338, "similarity": 0.6721479958890031}, "8c67ac78-8609-4d9d-b3b3-3a8e76c5a7b8": {"uid": "8c67ac78-8609-4d9d-b3b3-3a8e76c5a7b8", "query": {"uid": "76b9d1fb-7d5b-4515-ad4f-d7e9d5101af8", "label": "KAI1877562.1", "names": {"protein_id": "KAI1877562.1", "cluster_role": "intermediate"}, "start": 1176, "end": 2209, "strand": 1, "sequence": "ATGCATTCCCACTCGGGGCAGTTCTGCCCCGGCCATGCGGTGGATCAGCTGGAAGACATTGTGAAGCAGGCCATCAGCAAGGGCTTCACCACCATGGGCCTAACCGAGCACATGCCGCGATACAGTCGCGAAGATCTCTACCCAGAAGAAGTACGTGCCACCTCTTCATTCACTCCATCCCGGCGTCAAACGACTGACAAATTCCTAGTGGGACAACCCCGAGGAAAGCCTGGCGGCCCTCGTGCCTCGCCATGAGGCCTACCTGGTCGAGGCCCAGCGTCTCCAGAAGGCCTACGCTTCACAGATCCACATCCTGATCGGTTTCGAGGGCGAGTGGATCAGATCCGAGTACGGCGACCTGATCACCTCGCTCGCGTCACACCCGTGCATTGACTACTTCATGGGCTCCATCCACCATGTCAACGGCCACCCCATCGACTTCGACGGCGTCTTCTACCGCCGGGCTATCGAGTCCGCCGGCGGTAGCGAGGAGAAGCTGTACGAGCGCTACTACGACCAGCAGTTCGAGCTGCTGCAGGCTCTGAAGCCCAGGGTCGTGGGCCACTTTGACCTCTGCCGCCTGCTGAGCGAGAAGCCCGACAGGGACGTCCGGGAGTGGAAGGGCGTCTGGGAGCGGATTGTAAGGAACCTCAAGTTCACAGCTGGCTATGGTGGCTGGCTCGAGTGCAACACCAGTGGTCTTAGAAAGATGCTGGCTGAACCGTATCCCTGCAGGATCATTGCCGAGGTATACCAGTACATATCCATCTTGCCATCTCTGAAGTCACTAACAATGGTATAGGAATGGTTGAAAATGGGTGGCAAGTTCACATTCTCTGATGACAGCCACGGTATCGGACACTTGGGCACCAACTACCTGCGCGGTCTTGAGTATCTCGAGAGCTTAGGATTGACTGACGTCTGGGTCCTCCAGCGAAACCCTGCGCAAGACACCGATGGCACCACCAAGGCTGCGCTTAGCGACAAGAAGGTGGCCATTTCAGATATCAAGGAGGTTGTCGCCAAATGGTGA", "translation": "MHSHSGQFCPGHAVDQLEDIVKQAISKGFTTMGLTEHMPRYSREDLYPEEWDNPEESLAALVPRHEAYLVEAQRLQKAYASQIHILIGFEGEWIRSEYGDLITSLASHPCIDYFMGSIHHVNGHPIDFDGVFYRRAIESAGGSEEKLYERYYDQQFELLQALKPRVVGHFDLCRLLSEKPDRDVREWKGVWERIVRNLKFTAGYGGWLECNTSGLRKMLAEPYPCRIIAEEWLKMGGKFTFSDDSHGIGHLGTNYLRGLEYLESLGLTDVWVLQRNPAQDTDGTTKAALSDKKVAISDIKEVVAKW"}, "target": {"uid": "a702b95a-e0a3-40d1-be4d-68befd604bf0", "label": "KAI1854107.1", "names": {"protein_id": "KAI1854107.1", "cluster_role": "intermediate"}, "start": 22763, "end": 23796, "strand": -1, "sequence": "ATGCATTCCCACTCGGGGCAGTTCTGCCCCGGCCATGCGGTGGATCAGCTGGAAGACATTGTGAAGCAGGCCATCAGCAAGGGCTTCACCACCATGGGCCTAACCGAGCACATGCCGCGATACAGTCGCGAAGATCTCTACCCAGAAGAAGTACGTGCCACCTCTTCAATCACTCCATCCCGGCGTCAAACGACTGACAAATTCCTAGTGGGACAACCCCGAGGAAAGCCTGGCGGCCCTCGTGCCTCGCCATGAGGCCTACCTGGTCGAGGCCCAGCGTCTCCAGAAGGCCTACGCTTCACAGATCCACATCCTGATCGGTTTCGAGGGCGAGTGGATCAGATCCGAGTACGGCGACCTGATCACCTCGCTCGCGTCACACCCGTGCATTGACTACTTCATGGGCTCCATCCACCATGTCAACGGCCACCCCATCGACTTCGACGGCGTCTTCTACCGCCGGGCTATCGAGTCCGCCGGCGGTAGCGAGGAGAAGCTGTACGAGCGCTACTACGACCAGCAGTTCGAGCTGCTGCAGGCTCTGAAGCCCAGGGTCGTGGGCCACTTTGACCTCTGCCGCCTGCTGAGCGAGAAGCCCGACAGGGACGTCCGGGAGTGGAAGGGCGTCTGGGAGCGGATTGTAAGGAACCTCAAGTTCACAGCTGGCTATGGTGGCTGGCTCGAGTGCAACACCAGTGGTCTTAGAAAGATGCTGGCTGAACCGTATCCCTGCAGGATCATTGCCGAGGTATACCAGTACATATCCATCTTGCCATCTCTGAAGTCACTAACAGTGGTATAGGAATGGTTGAAAATGGGTGGCAAGTTCACATTCTCTGATGACAGCCACGGTATCGGACACTTGGGCACCAACTACCTGCGCGGTCTTGAGTATCTCGAGAGCTTAGGATTGACTGACGTCTGGGTCCTCCAGCGAAACCCTGCGCAAGACACCGATGGCACCACCAAGGCTGCGCTTAGCGACAAGAAGGTGGCCATTTCAGATATCAAGGAGGTTGTCGCCAAATGGTGA", "translation": "MHSHSGQFCPGHAVDQLEDIVKQAISKGFTTMGLTEHMPRYSREDLYPEEWDNPEESLAALVPRHEAYLVEAQRLQKAYASQIHILIGFEGEWIRSEYGDLITSLASHPCIDYFMGSIHHVNGHPIDFDGVFYRRAIESAGGSEEKLYERYYDQQFELLQALKPRVVGHFDLCRLLSEKPDRDVREWKGVWERIVRNLKFTAGYGGWLECNTSGLRKMLAEPYPCRIIAEEWLKMGGKFTFSDDSHGIGHLGTNYLRGLEYLESLGLTDVWVLQRNPAQDTDGTTKAALSDKKVAISDIKEVVAKW"}, "identity": 1.0, "similarity": 1.0}, "1ba0f0ef-7c01-41d5-9d95-c91e7d6155ea": {"uid": "1ba0f0ef-7c01-41d5-9d95-c91e7d6155ea", "query": {"uid": "ef44b245-f43a-4b9d-840f-9a6894c20514", "label": "KAI1877563.1", "names": {"protein_id": "KAI1877563.1", "cluster_role": "intermediate"}, "start": 2492, "end": 3824, "strand": -1, "sequence": "ATGGACGGGAGCATCGGCTGGCCACAAGTTTACACCCGGCGTCCTGGGGAGGCTCACTTCGATAAACTTCCTCGGGGCTTCGACAAAGAGATGTATGCGTCCCTGGGGCTCTCATCCGCGGATGTGCAACGCCGACAGCGACGGCACCTCGGCCGTGCCTTTACTGGTACGGCGATCCAAGAGCAGGAAGCTATCATCGGCCATTACATCGATCTGCTTGTCCGCCGTATTCAGAGCCTGTTTGTGGATACTGGGGAAAAAATGGACATTGTACAATGGCTGAATTTTACCACTTTTGATATAATCAGCGACTTGACCTTTGGCGAGTCTTTCGGCAGCCTCGAAAGTAGCGCCTACCACCCGCTAGTTCTGAGCATCTTTGAAGGTGTGAAAGCCGATGCTTTTCTACGAGCCTGCAATACCTACCCCCTTGTTTCCCCTTTACTGAAACGCGTATTTGGAGGCAAGCAGTTCCAAAGGGGTAAGGCTTATAGGGAATGGACAAGAACAAAGAGTGAAGCCCGGGTAGGCCTCGGGATGGAGCCGAAGGGCAGGCGTGACTTTGTAACGCACATGTTACGCCCAGATCGTGATGGCCCGGGTCTCTCTCGAATGGAGATCGCGGCTTTCGCTCCGTTGCTTGTAATTGCGGGAAGTGAGACGACCGCGAGCGCCCTGTCCGGGTTCTTCTTCTACCTGAACCAGACGTCTCACGTTAAAGCTATCCTCGTCGATGAGATCCGCAGAGCTTTTTCGCAGGAATCGGAAATTAGTATATCTAGTACACATGGGCTTGAATATCTGCAAGCCTGTCTCGAAGAAGCTTTGAGGATGTATCCGCCGGCTCCAGCGCCACCACCGCGGATATCGCCCGGCGCTGAGATTGAAAACCACTTTATTCCACCAGGCGTAAGTTCCACTCTTGCTACGTCACACTATTCTTGGGTTTCTGTTATCTGAGTACAGCCACAGACCTCGGTTCACGTGTATCAGTGGGCAACATTTCGAAACCCTCAGCATTTCGTCGATGCCGACTCTTTTTGTCCCGAACGATGGTTAAAGCATACACACCCACTGTATGACTCTAGGTTCGCTGCCGACAGCCACGGGGTGTTTAAACCGTTCAGTGTTGGCCCTCGCGACTGCATTGGAAAGAATCTCGCATTCGCAGAGATGAGACTGATCGCGGCCCGCTTACTCTTCAAGTTCGATGTCGATGTCTTGCCGGGTCAAGATGACTGGCACTCGGTTCAGAAAACTTATCTCCTATGGGACAAGGGCCCGCTATACTTAAGATGGTACCCCAGAGGCCAAAAATACAAAATTCCCTGA", "translation": "MDGSIGWPQVYTRRPGEAHFDKLPRGFDKEMYASLGLSSADVQRRQRRHLGRAFTGTAIQEQEAIIGHYIDLLVRRIQSLFVDTGEKMDIVQWLNFTTFDIISDLTFGESFGSLESSAYHPLVLSIFEGVKADAFLRACNTYPLVSPLLKRVFGGKQFQRGKAYREWTRTKSEARVGLGMEPKGRRDFVTHMLRPDRDGPGLSRMEIAAFAPLLVIAGSETTASALSGFFFYLNQTSHVKAILVDEIRRAFSQESEISISSTHGLEYLQACLEEALRMYPPAPAPPPRISPGAEIENHFIPPGTSVHVYQWATFRNPQHFVDADSFCPERWLKHTHPLYDSRFAADSHGVFKPFSVGPRDCIGKNLAFAEMRLIAARLLFKFDVDVLPGQDDWHSVQKTYLLWDKGPLYLRWYPRGQKYKIP"}, "target": {"uid": "025fd841-ad52-4deb-b6ec-7743a0c828b0", "label": "KAI1854106.1", "names": {"protein_id": "KAI1854106.1", "cluster_role": "intermediate"}, "start": 21148, "end": 22480, "strand": 1, "sequence": "ATGGACGGGAGCATCGGCTGGCCACAAGTTTACACCCGGCGTCCTGGGGAGGCTCACTTCGATAAACTTCCTCGGGGCTTCGACAAAGAGATGTATGCGTCCCTGGGGCTCTCATCCGCGGATGTGCAACGCCGACAGCGACGGCACCTCGGCCGTGCCTTTACTGGTACGGCGATCCAAGAGCAGGAAGCTATCATCGGCCATTACATCGATCTGCTTGTCCGCCGTATTCAGAGCCTGTTTGTGGATACTGGGGAAAAAATGGACATTGTACAATGGCTGAATTTTACCACTTTTGATATAATCAGCGACTTGACCTTTGGCGAGTCTTTCGGCAGCCTCGAAAGTAGCGCCTACCACCCGCTAGTTCTGAGCATCTTTGAAGGTGTGAAAGCCGATGCTTTTCTACGAGCCTGCAATACCTACCCCCTTGTTTCCCCTTTACTGAAACGCGTATTTGGAGGCAAGCAGTTCCAAAGGGGTAAGGCTTATAGGGAATGGACAAGAACAAAGAGTGAAGCCCGGGTAGGCCTCGGGATGGAGCCGAAGGGCAGGCGTGACTTTGTAACGCACATGTTACGCCCATATCGTGATGGCCCGGGTCTCTCTCGAATGGAGATCGCGGCTTTCGCTCCGTTGCTTGTAATTGCGGGAAGTGAGACGACCGCGAGCGCCCTGTCCGGGTTCTTCTTCTACCTGAACCAGACGTCTCACGTTAAAGCTATCCTCGTCGATGAGATCCGCAGAGCTTTTTCGCAGGAATCGGAAATTAGTATATCTAGTACACATGGGCTTGAATATCTGCAAGCCTGTCTCGAAGAAGCTTTGAGGATGTATCCGCCGGCTCCAGCGCCACCACCGCGGATATCGCCCGGCGCTGAGATTGAAAACCACTTTATTCCACCAGGCGTAAGTTCCACTCTTGCTACGTCACACTATTCTTGGGTTTCTGTTATCTGAGTACAGCCACAGACCTCGGTTCACGTGTATCAGTGGGCAACATTTCGAAACCCTCAGCATTTCGTCGATGCCGACTCTTTTTGTCCCGAACGATGGTTAAAGCATACACACCCACTGTATGACTCTAGGTTCGCTGCCGACAGCCACGGGGTGTTTAAACCGTTCAGTGTTGGCCCTCGCGACTGCATAGGAAAGAATCTCGCATTCGCAGAGATGAGACTGATCGCGGCCCGCTTACTCTTCAAGTTCGATGTCGATGTCTTGCCGGGTCAAGATGACTGGCACTCGGTTCAGAAAACTTATCTCCTATGGGACAAGGGCCCGCTATACTTAAGATGGTACCCCAGAGGCCAAAAATACAAAATTCCCTGA", "translation": "MDGSIGWPQVYTRRPGEAHFDKLPRGFDKEMYASLGLSSADVQRRQRRHLGRAFTGTAIQEQEAIIGHYIDLLVRRIQSLFVDTGEKMDIVQWLNFTTFDIISDLTFGESFGSLESSAYHPLVLSIFEGVKADAFLRACNTYPLVSPLLKRVFGGKQFQRGKAYREWTRTKSEARVGLGMEPKGRRDFVTHMLRPYRDGPGLSRMEIAAFAPLLVIAGSETTASALSGFFFYLNQTSHVKAILVDEIRRAFSQESEISISSTHGLEYLQACLEEALRMYPPAPAPPPRISPGAEIENHFIPPGTSVHVYQWATFRNPQHFVDADSFCPERWLKHTHPLYDSRFAADSHGVFKPFSVGPRDCIGKNLAFAEMRLIAARLLFKFDVDVLPGQDDWHSVQKTYLLWDKGPLYLRWYPRGQKYKIP"}, "identity": 0.9976303317535545, "similarity": 0.9976303317535545}, "633eca2a-2b63-4915-964d-41b8ac001fce": {"uid": "633eca2a-2b63-4915-964d-41b8ac001fce", "query": {"uid": "539aff06-11b5-4af2-b5b1-7142a5193000", "label": "KAI1877564.1", "names": {"protein_id": "KAI1877564.1", "cluster_role": "hit_required"}, "start": 5000, "end": 6011, "strand": -1, "sequence": "ATGTCCGTGAAAGTAGCTATCCCTTACTACGACGGTCCTTTGGATCCGTCGTCGCCTATTGCGGGTGTCTCTACGATAGAAGACACCAGTCCGCAGATTGTGGATGTTGTGGACATTCGCCCATCCAAAGCCTCATTTACTCTGGACAACAATGGATTTCAAATTGCCAGGCATGACTCTATTCTCAGTCGCTCGCCCTACACAGCGTCTTCTTGGACTAATCAGAAAATCCGTGAAGAAGTCTACGACCCTGAGATAGCCGAGCTGGCAAAGGCCGTTACCGGCGCCAAGAAGGTGATAATCCTATTAGCTTCTGCACGCAATGCGCCATTCAAGGAAGCTGAGAGCGCCCCGCCGTACCCCCAGCCCTCGTCCTCGGAGGAGGATACTTCACGTTCCAACCCCTCAAGTCAAGTGAAAGCCAAAGTTCTTCCGGAACAGCCTCTTACCACACGAGGAAAGGGATTTGCAGATGGTATTCGAGAGGGCCCAGTCCGCAAGCCTCACAAAGATTGGGGCACCTTGGGCGCTCGCAACACCTTGCGAAACTGGAGCCATGACCTCCGCACTGAAGCTCAGGACATCATTGAAGCTGAGGATGAGACCGAAAGCCTTCCCGGTGGCATTACGAAGAACTACCAAGGGAGGAGGTGGGCCTTGTACACAACGTGGAGGCCGCTCAAGCCAGTGAGGCGAGACCCTATGGGATACGTGGACTACTTTTCGAGCACAGAGAATGACGGTGTGAGCTTTTGGCGGAGCCCTCCTGGAATCAATGGCCCCTTTAGGTCTGACGTGGTGCTCACCAAGGCCAACCCGCAACACAGATGGTACTGGCTCAGTGATCAGACGCCTGACGAAGTGCTCTTCATGAAGATATTTGATACGGAGAGTGAAAAGGAGTTGAGCTCCGTAGCTGGTGGTGTGCATCATTTCTCCTTCCACATTCCCGGCACGGAGCAGGAAGAGGTCAGAGAGAGCCTCGAAACGAAATTCATAGCCTTCTGGTAA", "translation": "MSVKVAIPYYDGPLDPSSPIAGVSTIEDTSPQIVDVVDIRPSKASFTLDNNGFQIARHDSILSRSPYTASSWTNQKIREEVYDPEIAELAKAVTGAKKVIILLASARNAPFKEAESAPPYPQPSSSEEDTSRSNPSSQVKAKVLPEQPLTTRGKGFADGIREGPVRKPHKDWGTLGARNTLRNWSHDLRTEAQDIIEAEDETESLPGGITKNYQGRRWALYTTWRPLKPVRRDPMGYVDYFSSTENDGVSFWRSPPGINGPFRSDVVLTKANPQHRWYWLSDQTPDEVLFMKIFDTESEKELSSVAGGVHHFSFHIPGTEQEEVRESLETKFIAFW"}, "target": {"uid": "b52aeb39-f32c-44fe-b837-fa7d14bcc9b3", "label": "KAI1854105.1", "names": {"protein_id": "KAI1854105.1", "cluster_role": "hit_required"}, "start": 18963, "end": 19974, "strand": 1, "sequence": "ATGTCCGTGAAAGTAGCTATCCCTTACTACGACGGTCCTTTGGATCCGTCGTCGCCTATTGCGGGTGTCTCTACGATAGAAGACACCAGTCCGCAGATTGTGGATTTTGTGGACATTCGCCCATCCAAAGCCTCATTTACTCTGGATAACAATGGATTTCAAATTGCTAGGCATGACTCTATTCTCAGTCGCTCGCCCTACACAGCGTCTTCTTGGACTAATCAGAAAATCCGTGAAGAAGTCTACGACCCTGAGATAGCCGAGCTGGCAAAGGCCGTTACCGGCGCCAAGAAGGTGATAATCCTATTAGCTTCTGCACGCAATGCGCCATTCAAGGAAGCCGAGAGCGCCCCGCCGTACCCCCAGCCCTCGTCCTCGGAGGAGGATACTTCACGTTCCAACCCCTCAAGTCAAGTGAAAGCCAAAGTTCTTCCGGAACAGCCTCTTACCACACGAGGAAAGGGATTTGCAGATGGTATTCGAGAGGGCCCAGTCCGCAAGCCTCACAAAGATTGGGGCACCTTGGGCGCTCGCAACACCTTGCGAAACTGGAGCCATGACCTCCGCACTGAAGCTCAGGACATCTTTGAAGCTGAGGATGAGGCCGAAAGCCTTCCCGGTGGCATTACGAAGAACTACCAAGGGAGGAGGTGGGCCTTGTACACAACGTGGAGGCCGCTCAAGCCAGTGAGGCGAGACCCTATGGGATACGTGGACTACTTTTCGAGCACAGAGAATGACGGTGTGAGCTTTTGGCGGAGCCCTCCTGGAATCAATGGCCCCTTTAGGTCTGACGTGGTGCTCACCAAGGCCAACCCGCAACACAGATGGTACTGGCTCAGTGATCAGACGCCTGACGAAGTGCTCTTCATGAAGATATTTGATACGGAGAGTGAAAAGGAGTTGAGCTCCGTAGCTGGTGGTGTGCATCATTGCTCCTTCCACATTCCCGGCACGGAGCAGGAAGAGGTCAGAGAGAGCCTCGAAACGAAATTCATAGCCTTCTGGTAA", "translation": "MSVKVAIPYYDGPLDPSSPIAGVSTIEDTSPQIVDFVDIRPSKASFTLDNNGFQIARHDSILSRSPYTASSWTNQKIREEVYDPEIAELAKAVTGAKKVIILLASARNAPFKEAESAPPYPQPSSSEEDTSRSNPSSQVKAKVLPEQPLTTRGKGFADGIREGPVRKPHKDWGTLGARNTLRNWSHDLRTEAQDIFEAEDEAESLPGGITKNYQGRRWALYTTWRPLKPVRRDPMGYVDYFSSTENDGVSFWRSPPGINGPFRSDVVLTKANPQHRWYWLSDQTPDEVLFMKIFDTESEKELSSVAGGVHHCSFHIPGTEQEEVRESLETKFIAFW"}, "identity": 0.9880952380952381, "similarity": 0.9880952380952381}, "80bc667c-6c09-410e-80d8-a0626bb50fa3": {"uid": "80bc667c-6c09-410e-80d8-a0626bb50fa3", "query": {"uid": "fecf45f9-9e5a-4175-9675-3f101438436a", "label": "KAI1877565.1", "names": {"protein_id": "KAI1877565.1", "cluster_role": "hit_required"}, "start": 7099, "end": 8661, "strand": -1, "sequence": "ATGATCCAGGAGGGTTATCATAAGGTATGTTCTGATGCGCCTAACGTCACAAATATGGTGTCGTGGAAGACTACTCACGACGAAATCAGTTCAAGGATTCCATTTTCCAGGTGCGGCGTATCGGTACAGATATCCTCATAATTCCACCAAAATACGTGGATGAAATTCGAAAGCTATCCGGAGATAATATACGCTCTGTGGAACCATTCATCAACGATTTTGCCGGAGAATATACCCGTGGACTGGTGTTTTTGCAGAGTGACTTACAGAATCGTGTAATTCAGCAAAAGCTGACACCAACCTTGTCTTCATTAACCTCTATGATGAAAGAGGAGCTGGATCTCGCCATTGAGAGAGAAATCCCTGAGCCAGAAGGTTTGTTCATAATTTCAGGAATTGAAGAAATGATGGACTAACAAACATAAGGAAAGGATGAGTGGATGGCGGTTGACATAACGGCAATTTTCGTTCGCATCATATCTCGGATCTCAGCGAGGGTTTTCCTTGGACCAGAAGACTGTCGTAATGAAGAATGGCTCGAAACAACAGCTCAATACACGGAGAATCTATTCTTGACTGGCATGATACTGAGAGTATTCCCTCGCTTTCTTCGGCCACTTGTCGCAGCATTGCTGCCTTCACATAGAGGGCTGCTTAAAAATGTCGCTGCCGCACGGCAGATCATCGGCGATATAGTCCATGCCAGAAATATTTCTGACGCCCAGAATGGTTTTCTACATGAGAAACGAAGCGATGTCCTCCAATGGATGATGGAAGCCGCAAGGGGCGAGGAGACCGAGACCGGGAATCTGTCTCAGAGGATGCTGATATTGAGTCTTTCATCAATTCATACGACAGCCTTGACTATGACCCAAGCATTGTACGACCTATGTGGTAATGCGCAGTATTTCGAACCTCTCAGGCAGGAATTGACTGAGGTGCTGCTGAGAGATGGAGGATGGCAGAAGACTACGCTGAACCGGTTTTACAAGTTGGACAGCTTACTTAAAGAGTCTCAAAGATTCTGTCCAGTTTTCCTCCGTGAGTGAGAAGTCAAAAGTGTTCACTGGTGACCTTTCACTAATCTATCTATAGTGACTTTCAATCGAATTTTTCACAAGTCTATGAGGCTTTCAGATGGAACCATCATGCATGCTGGAACTAGAGTAGCAGTTCCTTCGCACTCCATGCTGCAAGACCCTTCTCACGTCCCAGGACCATCTGCAGCTTCTGACTTTGATCCGTTCCGCTATTCGAAGCTTCGGGAAGACCCAGCGCACCCCGAGAACTCACATAAATTTCTATTTTCTATGACTGATTCGAGCAATATGGCATTTGGGTACGGGAAATACGCCTGCCCTGGTCGTTTTTACGCCTCGAATGAGATGAAACTGGTATTGGCCCATCTTCTCCTACGTTACGACTTCAAATTACCAGCAGGCTCCAAACGGCCGCGAAACTTCACACTTGATAGCGACATGTTTCCTGATCCGAGAGCCCGCCTCTATATGAGACAGCGTCAAGATTTGGAACCCGCTATAGCAAAATTGGTGCAAAGATAG", "translation": "MIQEGYHKFKDSIFQVRRIGTDILIIPPKYVDEIRKLSGDNIRSVEPFINDFAGEYTRGLVFLQSDLQNRVIQQKLTPTLSSLTSMMKEELDLAIEREIPEPEGKDEWMAVDITAIFVRIISRISARVFLGPEDCRNEEWLETTAQYTENLFLTGMILRVFPRFLRPLVAALLPSHRGLLKNVAAARQIIGDIVHARNISDAQNGFLHEKRSDVLQWMMEAARGEETETGNLSQRMLILSLSSIHTTALTMTQALYDLCGNAQYFEPLRQELTEVLLRDGGWQKTTLNRFYKLDSLLKESQRFCPVFLLTFNRIFHKSMRLSDGTIMHAGTRVAVPSHSMLQDPSHVPGPSAASDFDPFRYSKLREDPAHPENSHKFLFSMTDSSNMAFGYGKYACPGRFYASNEMKLVLAHLLLRYDFKLPAGSKRPRNFTLDSDMFPDPRARLYMRQRQDLEPAIAKLVQR"}, "target": {"uid": "7ba0597a-ac1b-4402-ad48-2fc2b63e66cd", "label": "KAI1854104.1", "names": {"protein_id": "KAI1854104.1", "cluster_role": "hit_required"}, "start": 16312, "end": 17874, "strand": 1, "sequence": "ATGATCCAGGAGGGTTATCATAAGGTATGTTCTGATGCGCCTAACGTCACAAATATGGTGTCGTGGAAGACTACTCACGACGAAATCAGTTCAAGGATTCCATTTTCCAGGTGCGGCGTATCGGTACAGATATCCTCATAATTCCACCAAAATACGTGGATGAAATTCGAAAGCTATCCGGAGATAATATACGCTCTGTGGAACCATTCATCAACGATTTTGCCGGAGAATATACCCGTGGACTGGTGTTTTTGCAGAGTGACTTACAGAATCGTGTAATTCAGCAAAAGCTGACACCAACCTTGTCTTCATTAACCTCTATGATGAAAGAGGAGCTGGATCTCGCCATTGAGAGAGAAATCCCTGAGCCAGAAGGTTTGTTCATAATTTCAGGAATTGAAGAAATGATGGACTAACAAACATAAGGAAAGGATGAGTGGATGGCGGTTGACATAACGGCAATTTTCGTTCGCATCATATCTCGGATCTCAGCGAGGGTTTTCCTTGGACCAGAAGACTGTCGTAATGAAGAATGGCTCGAAACAACAGCTCAATACACGGAGAATCTATTCTTGACTGGCATGATACTGAGAGTATTCCCTCGCTTTCTTCGGCCACTTGTCGCAGCATTGCTGCCTTCACATAGAGGGCTGCTTAAAAATGTCGCTGCCGCACGGCAGATCATCGGCGATATAGTCCATGCTAGAAATATTTCTGACGCCCAGAATGGTTTTCTACATGAGAAACGAAGCGATGTCCTCCAATGGATGATGGAAGCCGCAAGGGGCGAGGAGACCGAGACCGGGAATTTGTCTCAGAGGATGCTGATATTGAGTCTTTCATCAATTCATACGACAGCCTTGACTATGACCCAAGCATTGTACGACCTATGTGGTAATGCGCAGTATTTCGAACCTCTCAGGCAGGAATTGACTGAGGTGCTGCTGAGAGATGGAGGATGGCAGAAGACTACGCTGAACCGGTTTTACAAGTTGGACAGCTTACTTAAAGAGTCTCAAAGATTCTGTCCAGTTTTCCTCCGTGAGTGAGAAGTCAAAAGTGTTCACTGGTGACCTTTCACTAATCTATCTATAGTGACTTTCAATCGAATTTTTCACAAGTCTATGAGGCTTTCAGATGGAACCATCATGCATGCTGGAACTAGAGTAGCAGTTCCTTCGCACTCCATGCTGCAAGACCCTTCTCACGTCCCAGGACCATCTGCAGCTTCTGACTTTGATCCGTTCCGCTATTCGAAGCTTCGGGAAGACCCAGCGCACCCCGAGAACTCACATAAATTTCTATTTTCTATGACTGATTCGAGCAATATGGCATTTGGGTACGGGAAATACGCCTGCCCTGGTCGCTTTTACGCCTCGAATGAGATGAAACTGGTATTGGCCCATCTTCTCCTACGTTACGACTTCAAATTACCAGCAGGCTCCAAACGGCCGCGAAACTTCACACTTGATAGCGACATGTTTCCTGATCCGAGAGCCCGCCTCTATATGAGACAGCGTCAAGATTTGGAACCCGCTATAGCAAAATTGGTGCAAAGATAG", "translation": "MIQEGYHKFKDSIFQVRRIGTDILIIPPKYVDEIRKLSGDNIRSVEPFINDFAGEYTRGLVFLQSDLQNRVIQQKLTPTLSSLTSMMKEELDLAIEREIPEPEGKDEWMAVDITAIFVRIISRISARVFLGPEDCRNEEWLETTAQYTENLFLTGMILRVFPRFLRPLVAALLPSHRGLLKNVAAARQIIGDIVHARNISDAQNGFLHEKRSDVLQWMMEAARGEETETGNLSQRMLILSLSSIHTTALTMTQALYDLCGNAQYFEPLRQELTEVLLRDGGWQKTTLNRFYKLDSLLKESQRFCPVFLLTFNRIFHKSMRLSDGTIMHAGTRVAVPSHSMLQDPSHVPGPSAASDFDPFRYSKLREDPAHPENSHKFLFSMTDSSNMAFGYGKYACPGRFYASNEMKLVLAHLLLRYDFKLPAGSKRPRNFTLDSDMFPDPRARLYMRQRQDLEPAIAKLVQR"}, "identity": 1.0, "similarity": 1.0}, "5cfa67c7-4465-414f-8a0e-091d4829ff5e": {"uid": "5cfa67c7-4465-414f-8a0e-091d4829ff5e", "query": {"uid": "3c0da9d2-8abf-4e0b-9630-007088b0a3ff", "label": "KAI1877566.1", "names": {"protein_id": "KAI1877566.1", "cluster_role": "hit_required"}, "start": 9746, "end": 14081, "strand": 1, "sequence": "ATGCCATCTGCTAGTCCAGTACAGGCAGGACCCAATATAGCATACTTGATAATCTCTAGTTTTCTGGCTGCCACGTTGGGATTCTGGTGCTTTTGGGCCTCGAAGCCGTGGTCTTTCAGTCTCATCAATGGCAGAAAGTTTTGGGAGATCACCAATGCTCGCGCCAAGAAGGACTTCATGCTTAGAGCTAGAAGCCTGATCGCCAATGGCCTTCAGCGATATCCTGGACGACCATTTCGTATTATGGCCGACGTAGGTGAAGTGTTGATTCTCCCACCCAAGTACGCCTATGAGATCCGCAATCATGATGATCTCAGCTTCACCAAAGCAGCTTTTAAAGTAAGTGATTCCGACAATATTTGAGAAAAGCGCTAACAAGGCTCAACAGTGGTTCTATGCACACCTTCCAGGCTTTGAAGGATTCAGAGAAGGAACGAGCGAAAGCCATCTTATGAAACTTGTTGCCAGGCACCAACTCACACATCAATTAATGTTGGTAACCGAACCAGTTTCCGAGGAGTGCACTTTAGCCCTTCAAGAGATTTACACTGACAGTGAAGGTAAGTGTGGAATTGTCAAAGTAGAGAGCATGCACCAGCTGATGGCTCATTTTACCATGATTAGAATGGCATGAGGTTGTCGCCAAGACCGCCAACCTACAGCTCATGGCACGAGTGACATCTCGCGTGTTCCTGGGGGTGGGGCTTTGTCGGAACGCGCAGTGGCTTCGGATCACGACGACATACGCAGTCATCGCTTTTAAAGCGGTGGAAGAGCTTCGTTTTTGGCCATTTTGGTTACGTTCAACAGTCCAATGGTTTTTACCACAGTGCACGGCGGCTCGCGCGCTTGTGGACGAAGCCAGAGCCCTGATCAATCCCCTTCTCGCGCAAAGACGTGCGGAAAAGGCCGAAGCAGCCCGACGAGGGGAAAAATGTGAGTACAATGACGCTATAGAGTGGTTGGAACAGACCGCCCAGGACAAACAGGTACACTATGACCCAGCTTGTGCACAGCTTTCGCTCTCTGTGGCAGCACTGCATAGCACTACCGACTTTTTTACCCAGGTCATGTTGGATATTGCCAGCCATCCTAAGCTTGTCACAGCACTTCGGGAAGAAATCATCTCGGTGCTAGGCCCGGGAGGTTGGTCGAAGCAATCTTTGTATAAGCTTAAGCTTATGGATAGCGTGCTCAAGGAGAGTCAACGCCTCAAACCCATCTCAATCGGTGCGTTATCATATTCCTAGCGGCAACATGTAGTTCTGCTATATTGAGTTCTATACGCGGTACTAACATCTCTAGCGAGCATGCGACGTATGACGACCGCAAATGTGAAACTGTCAGACGGTACCATTCTGCCAAAGAACCATCTAACCCTTGTTTCTTCCCACATGCATTGGGACCCCGAGTCTTACGTAGAACCGGAAAGGTTTGATGGTTATCGTTTCTATAATATGCGTCAGCAGCCAGGGAAAGAAAACAAATCTCAGCTTGTGAGCGTGAGCCCGGATCACATGGGCTTTGGGTTCGGACTCCATGCTTGTCCTGGCAGATTTTTCGCCTCAGAAGAGATCAAACTCGCTATGTGCCATATTCTGATGAAGTATGATTCCAAGGCAGTTGCTGGATCAGATATGGAGCCCCGTAAGTTCGGGCTGAACATGAATGCCAACCCAACCGCAAGGTTAGCGGTGCGGCGGAGGCAGGAAGAAATCAAGCTTTGACTCCAGTCTGTCTCGTGAAAGGTCAGGGAGCTATGCATGTGTAGCATTATGCGACTTAGTTGATTGAATGAATACAGCTCAATGAAAGTGCCGTCAAACTCAAGGATCTACCGAATATTGGTGCGTACCTAGAACCTTCTGATACGATCCATTCGTCGACATTGAATCAATACCACATTCGGAGAGTCCTGCAAGTCTCCTCTGCACTATTCTATTTGACCCACGGCAAATTTCGGAACGGTCTAGACCATCGTCTGTTGAACACATGATAGTCGGAGCAGGGATTTACGTACTGCGACGTTATCGACAGCCTGAGCCACCTTACATGGCGTTGAAATCTGCAGGTTGCGAACTCTAATTTGGCCCCCACCTCCAGGAAGCACTCCGGGTCGCCGATCTGGATCGCCATCACATTCTACATGTCCAATGGCGATCTTGTAGCGTTGCGTCAATACGAGGTCAGACGGGACGGTGCGAAGCGCCTAGCTAACTACATAGGGTTTGGTGCATTTGATGCCATTTGATACATCGCAAACTTAGGAGTTCTGACTTCTGAGCAGATCTCGGCCGAGAAGACGCGATTGCTTCAGTTTTCTGGCCAATCTAAGTAATGCCGCTTATCGTCTCTTCTCTTCTTTCGTCAAGCTGTGGTCCCGCGGAGGCCGAGCGTGCCCCTCGCCTTTTTTTTTTTTTTTGAACCAAGTCTGATGTCTCATTCAATCGTACCTTCATGCATTTCTCACAATCAATACAGTATAGCCCCTATGGCGATCCTCATGTTATACGTTACGGTCTTCTTGATTATAATCCCAGTCTTGTTACTGAAATTCCTATTATCACTACGAGAGGACCAGAAAATACCAATTGCAAACCCTGCCAGCTGGCTGTTTGCCGAAAATAGAGCAAGGGTCAGAAACTTCGGCCTTCTTTTCGCAAAAATGAAGACTAACTTGAGAGAAGAGAGAATTTGTGAAGCTGAGTAAAGATATACTTGCTAAGGCTAGAGCTAGATATCCCCATCAGCCATTTCGGCTTTTGACGGATTGGGGCGAAGTAATTATATTACCGCCGGAGTTCGCCGACGAAATTCGGAATGACCCAAGGCTCAGCTTTGGAGAGGCTGCTATGCAGGTAACGAATTCATAGCATTAAACTAGTTATGTCCTGATATTGACCGTATTCATGTAGGACAACCACGCAGGCATCCCGGGCTTCGAGACTGTTCGTCTCGTCGGTAGGACTGACCAACTCATCCAAACCGTTGCCCGAAAGCACTTGACCAAGCATTTGTGTAAGCGGGTTCCCTATGACACGCCACAAACTGATATGATCCGCTCAAAATATGTACAGCTATGGTGATTGAGCCTCTATCAATGGAGACAGCATTGGCAGTCTCGTTGAACTTTGGGGAATCTCCTGGTAAGCATTGCTCTATTCGCAGAGAATGTCATCAGTACGAAAGATTCACTGACCATGTGGTTGGACGGGGTAGGGTGGACCCAAGTGCGGATTAAGCCGGCTATCCTAGATATCATCGCCCGGATCTCGTCACGCATTTACCTTGGGGAGCAGTTGTGTCGAAATGAAGAGTGGCTTCGGATCACAAAGACTTACACAACCAACTTCTATACTGCTTCAACAAACCTTCGGATGTTTCCGAAGTCAACACGTTTCCTAGCTCACTGGTTTTTGCCAGATTGTCGAAAGCTTCGGTTTGAGCTCAACGATGCAAGGCGAATCATCATGCCTCTGGTTCAGCGGCGAAATCAGATCAGACAAGAGGCTGCTGCTGCTGGTTTGTCAATTCCTCGCTTCAATGATGCAATTGATTGGGCAGAACAGGAAGCCACAGCTACAGGCACGAGTTTTGATCCAGCGATATTCCAGTTGACCTTGTCCCTCTTAGCAATACATACTACCTATGACCTCTTACAGCAGACAATGATCGACCTTGCCCAAAATCCCGAGTATATTGAGCCGATCCGCAGGGAAGTCATCGACGCTCTTCTTGCTGATGGCTGGAAGAAAACTTCGCTCTACAAGATGAAACTTCTCGATAGCGCCATCAAAGAGACACAGCGAATGAAGCCTGGCAGTATAGGTAGGAATACGATCTTGGCCACCTGACAAATCCACTTATGAATAATCACTGATTCACTAGTTCGTCGTGGTAGTGACGATGCGACGACGTGTCATGGAAGACATCAAGCTATCTAATGGTCTTGTTCTGAAGAAAGGAGCCCGCATAAATGTGGACAACCGCCGTATGGATGATCCCGCGGTTTACAAGGACCCCCAGCTTTACAACCCGTATCGGTTCTTCGAGATGCGATTGGAGCCTGGCAAAGAGCATATGGCGCAATTGGTATCCACAAATTCAACCCATCTCGGGTTTGGTCATGGGGAACACTCGTGCCCCGGGCGGTTTTTTGCAGCGAATGAGATCAAGGTAGCACTTTGCCATATCTTGGTTAAGTACGACTGGAGGCTGGCTCCGGAGACGGATGTCTCGCCAGACAGGAAGGGTATGCTCGTAAAATCAAGTGCAGGGACCGACATCCTAATTCGACGGCGTGATAATCTGGACATCAAATTGGATATGTTGTAG", "translation": "MPSASPVQAGPNIAYLIISSFLAATLGFWCFWASKPWSFSLINGRKFWEITNARAKKDFMLRARSLIANGLQRYPGRPFRIMADVGEVLILPPKYAYEIRNHDDLSFTKAAFKWFYAHLPGFEGFREGTSESHLMKLVARHQLTHQLMLVTEPVSEECTLALQEIYTDSEEWHEVVAKTANLQLMARVTSRVFLGVGLCRNAQWLRITTTYAVIAFKAVEELRFWPFWLRSTVQWFLPQCTAARALVDEARALINPLLAQRRAEKAEAARRGEKCEYNDAIEWLEQTAQDKQVHYDPACAQLSLSVAALHSTTDFFTQVMLDIASHPKLVTALREEIISVLGPGGWSKQSLYKLKLMDSVLKESQRLKPISIASMRRMTTANVKLSDGTILPKNHLTLVSSHMHWDPESYVEPERFDGYRFYNMRQQPGKENKSQLVSVSPDHMGFGFGLHACPGRFFASEEIKLAMCHILMKYDSKAVAGSDMEPRVLTSEQISAEKTRLLQFSGQSKYPHQPFRLLTDWGEVIILPPEFADEIRNDPRLSFGEAAMQDNHAGIPGFETVRLVGRTDQLIQTVARKHLTKHLSMVIEPLSMETALAVSLNFGESPGWTQVRIKPAILDIIARISSRIYLGEQLCRNEEWLRITKTYTTNFYTASTNLRMFPKSTRFLAHWFLPDCRKLRFELNDARRIIMPLVQRRNQIRQEAAAAGLSIPRFNDAIDWAEQEATATGTSFDPAIFQLTLSLLAIHTTYDLLQQTMIDLAQNPEYIEPIRREVIDALLADGWKKTSLYKMKLLDSAIKETQRMKPGSIVTMRRRVMEDIKLSNGLVLKKGARINVDNRRMDDPAVYKDPQLYNPYRFFEMRLEPGKEHMAQLVSTNSTHLGFGHGEHSCPGRFFAANEIKVALCHILVKYDWRLAPETDVSPDRKGMLVKSSAGTDILIRRRDNLDIKLDML"}, "target": {"uid": "aaa9667d-3e45-478f-8237-58fcce3f4da0", "label": "KAI1854103.1", "names": {"protein_id": "KAI1854103.1", "cluster_role": "hit_required"}, "start": 10892, "end": 15227, "strand": -1, "sequence": "ATGCCATCTGCTAGTCCGGTACAGGCAGGACCCAATATAGCATACTTGATAATCTCTAGTTTTCTGGCTGCCACGTTGGGATTCTGGTGCTTTTGGGCCTCGAAGCCGTGGTCTTTCAGTCTCATCAATGGCAGAAAGTTTTGGGAGATCACCAATGCTCGCGCCAAGAAGGACTTCATGCTTAGAGCTAGAAGCCTGATCGCCAATGGCCTTCAGCGATATCCTGGACGACCATTTCGTATTATGGCCGACGTAGGTGAAGTGTTGATTCTCCCACCCAAGTACGCCTATGAGATCCGCAATCATGATGATCTCAGCTTCACCAAAGCAGCTTTTAAAGTAAGTGATTCCGACAATATTTGAGAAAAGCGCTAACAAGGCTCAACAGTGGTTCTATGCACACCTTCCAGGCTTTGAAGGATTCAGAGAAGGAACGAGCGAAAGCCATCTTATGAAACTTGTTGCCAGGCACCAACTCACACATCAATTAATGTTGGTAACCGAACCAGTTTCCGAGGAGTGCACTTTAGCCCTTCAAGAGATTTACACTGACAGTGAAGGTAAGTGTGGAATTGTCAAAGTAGAGAGCATGCACCAGCTGATGGCTCATTTTACCATGATTAGAATGGCATGAGGTTGTCGCCAAGACCGCCAACCTACAGCTCATGGCACGAGTGACATCTCGCGTGTTCCTGGGGGTGGGGCTTTGTCGGAACGCGCAGTGGCTTCGGATCACGACGACATACGCAGTCATCGCTTTTAAAGCGGTGGAAGAGCTTCGTTTTTGGCCATTTTGGTTACGTTCAACAGTCCAATGGTTTTTACCACAGTGCACGGCGGCTCGCGCGCTTGTGGACGAAGCCAGAGCCCTGATCAATCCCCTTCTCGCGCAAAGACGTGCGGAAAAGGCCGAAGCAGCCCGACGAGGGGAAAAATGTGAGTACAATGACGCTATAGAGTGGTTGGAACAGACCGCCCAGGACAAACAGGTACACTATGACCCAGCTTGTGCACAGCTTTCGCTCTCTGTGGCAGCACTGCATAGCACTACCGACTTTTTTACCCAGGTCATGTTGGATATTGCCAGCCATCCTAAGCTTGTCACAGCACTTCGGGAAGAAATCATCTCGGTGCTAGGCCCGGGAGGTTGGTCGAAGCAATCTTTGTATAAGCTTAAGCTTATGGATAGCGTGCTCAAGGAGAGTCAACGCCTCAAACCCATCTCAATCGGTGCGTTATCATATTCCTAGCGGCAACATGTAGTTCTGCTATATTGAGTTCTATACGCGTTACTAACATCTCTAGCGAGCATGCGACGTATGACGACCGCAAATGTGAAACTGTCAGACGGTACCATTCTGCCAAAGAACCATCTAACCCTTGTTTCTTCCCACATGCATTGGGACCCCGAGTCTTACGTAGAACCGGAAAGGTTTGATGGTTATCGTTTCTATAATATGCGTCAGCAGCCAGGGAAAGAAAACAAATCTCAGCTTGTGAGCGTGAGCCCGGATCACATGGGCTTTGGGTTCGGACTCCATGCTTGTCCTGGCAGATTTTTCGCCTCAGAAGAGATCAAACTCGCTATGTGCCATATTCTGATGAAGTATGATTTCAAGGCAGTTGCTGGATCAGATATGGAGCCCCGTAAGTTCGGGCTGAACATGAATGCCAACCCAACCGCAAGGTTAGCGGTGCGGCGGAGGCAGGAAGAAATCAAGCTTTGACTCCAGTCTGTCTCGTGAAAGGTCAGGGAGCTATGCATGTGTAGCATTATGCGACTTAGTTGATTGAATGAATACAGCTCAATGAAAGTGCCGTCAAACTCAAGGATCTACCGAATATTGGTGCGTACCTAGAACCTTCTGATACGATCCATTCGTCGACATTGAATCAATACCACATTCGGAGAGTCCTGCAAGTCTCCTCTGCACTATTCTATTTGACCCACGGCAAATTTCGGAACGGTCTAGACCATCGTCTGTTGAACACATGATAGTCGGAGCAGGGATTTACGTACTGCGACGTTATCGACAGCCTGAGCCACCTTACATGGCGTTGAAATCTGCAGGTTGCGAACTCTAATTTGGCCCCCACCTCCAGGAAGCACTCCGGGTCGCCGATCTGGATCGCCATCACATTCTACATGTCCAATGGCGATCTTTGTAGCGTTGCGTCAATACGAGGTCAGACGGGACGGTGCGAAGCGCCTAGCTAACTACATAGGGTTTGGTGCATTTGATGCCATTTGATACATCGCAAACTTAGGAGTTCTGACTTCTGAGCAGATCTCGGCCGAGAAGACGCAATTGCTTCAGTTTTCTGGCCAATCTAAGTAATGCCGCTTATCGTCTCTTCTCTTCTTTCGTCAAGCTGTGGTCCCGCGGAGGCCGAGCGTGCCCCTCGCCTTTTTTTTTTTTTTGAACCAAGTCTGATGTCTCATTCAATCGTACCTTCACGCATTTCTCACAATCAATACAGTATAGCCCCTATGGCGATCCTCATGTTATACGTTACGGTCTTCTTGATTATAATCCCAGTCTTGTTACTGAAATTCCTATTATCACTACGAGAGGACCAGAAAATACCAATTGCAAACCCTGCCAGCTGGCTGTTTGCCGAAAATAGAGCAAGGGTCAGAAACTTCGGCCTTCTTTTCGCAAAAATGAAGACTAACTTGAGAGAAGAGAGAATTTGTGAAGCTGAGTAAAGATATACTTGCTAAGGCTAGAGCTAGATATCCCCATCAGCCATTTCGGCTTTTGACGGATTGGGGCGAAGTAATTATATTACCGCCGGAGTTCGCCGACGAAATTCGGAATGACCCAAGGCTCAGCTTTGGAGAGGCTGCTATGCAGGTAACGAATTCATAGCATTAAACTAGTTATGTCCTGATATTGACCGTATTCATGTAGGACAACCACGCAGGCATCCCGGGCTTCGAGACTGTTCGTCTCGTCGGTAGGACTGACCAACTCATCCAAACCGTTGCCCGAAAGCACTTGACCAAGCATTTGTGTAAGCGGGTTCCCTATGACACGCCACAAACTGATATTATCCGCTCAAAATATGTACAGCTATGGTGATTGAGCCTCTATCGATGGAGACAGCATTGGCAGTCTCGTTGAACTTTGGGGAATCTCCTGGTAAGCATTGCTCTATTCGCAGAGAATGTCATCAGTACGAAAGATTCACTGACCATGTGGTTGGACGGGGTAGGGTGGACCCAAGTGCGGATTAAGCCGGCTATCCTAGATATCATCGCCCGGATCTCGTCACGCATTTACCTTGGGGAGCAGTTGTGTCGAAATGAAGAGTGGCTTCGGATCACAAAGACTTACACAACCAACTTCTATACTGCTTCAACAAACCTTCGGATGTTTCCGAAGTCAACACGTTTCCTAGCTCACTGGTTTTTGCCAGATTGTCGAAAGCTTCGGTTTGAGCTCAACGATGCAAGGCGAATCATCATGCCTCTGGTTCAGCGGCGAAATCAGATCAGACAAGAGGCTGCTGCTGCTGGTTTGTCAATTCCTCGCTTCAATGATGCAATTGATTGGGCAGAACAGGAAGCCACAGCTACAGGCACGAGTTTTGATCCAGCGATATTCCAGTTGACCTTGTCCCTCTTAGCAATACATACTACCTATGACCTCTTACAGCAGACAATGATCGACCTTGCCCAAAATCCCGAGTATATTGAGCCGATCCGCAGGGAAGTCATCGACGCTCTTCTTGCTGATGGCTGGAAGAAAACTTCGCTCTACAAGATGAAACTTCTCGATAGCGCCATCAAAGAGACACAGCGAATGAAGCCTGGCAGTATAGGTAGGAATACGATCTTGGCCACCTGACAAATCCACTTATGAATAATCACTGATTCACTAGTTCGTCGTGGTAGTGACGATGCGACGACGTGTCATGGAAGACATCAAGCTATCTAATGGTCTTGTTCTGAAGAAAGGAGCCCGCATAAATGTGGACAACCGCCGTATGGATGATCCCGCGGTTTACAAGGACCCCCAGCTTTACAACCCGTATCGGTTCTTCGAGATGCGATTGGAGCCTGGCAAAGAGCATATGGCGCAATTGGTATCCACAAATTCAACCCATCTCGGGTTTGGTCATGGGGAACACTCGTGCCCCGGGCGGTTTTTTGCAGCGAATGAGATCAAGGTAGCACTTTGCCATATCTTGGTTAAGTACGACTGGAGGCTGGCTCCGGAGACGGATGTCTCGCCAGACAGGAAGGGTATGCTCGTAAAATCAAGTGCAGGGACCGACATCCTAATTCGACGGCGTGATAATCTGGACATCAAATTGGATATGTTGTAG", "translation": "MPSASPVQAGPNIAYLIISSFLAATLGFWCFWASKPWSFSLINGRKFWEITNARAKKDFMLRARSLIANGLQRYPGRPFRIMADVGEVLILPPKYAYEIRNHDDLSFTKAAFKWFYAHLPGFEGFREGTSESHLMKLVARHQLTHQLMLVTEPVSEECTLALQEIYTDSEEWHEVVAKTANLQLMARVTSRVFLGVGLCRNAQWLRITTTYAVIAFKAVEELRFWPFWLRSTVQWFLPQCTAARALVDEARALINPLLAQRRAEKAEAARRGEKCEYNDAIEWLEQTAQDKQVHYDPACAQLSLSVAALHSTTDFFTQVMLDIASHPKLVTALREEIISVLGPGGWSKQSLYKLKLMDSVLKESQRLKPISIASMRRMTTANVKLSDGTILPKNHLTLVSSHMHWDPESYVEPERFDGYRFYNMRQQPGKENKSQLVSVSPDHMGFGFGLHACPGRFFASEEIKLAMCHILMKYDFKAVAGSDMEPRVLTSEQISAEKTQLLQFSGQSKYPHQPFRLLTDWGEVIILPPEFADEIRNDPRLSFGEAAMQDNHAGIPGFETVRLVGRTDQLIQTVARKHLTKHLSMVIEPLSMETALAVSLNFGESPGWTQVRIKPAILDIIARISSRIYLGEQLCRNEEWLRITKTYTTNFYTASTNLRMFPKSTRFLAHWFLPDCRKLRFELNDARRIIMPLVQRRNQIRQEAAAAGLSIPRFNDAIDWAEQEATATGTSFDPAIFQLTLSLLAIHTTYDLLQQTMIDLAQNPEYIEPIRREVIDALLADGWKKTSLYKMKLLDSAIKETQRMKPGSIVTMRRRVMEDIKLSNGLVLKKGARINVDNRRMDDPAVYKDPQLYNPYRFFEMRLEPGKEHMAQLVSTNSTHLGFGHGEHSCPGRFFAANEIKVALCHILVKYDWRLAPETDVSPDRKGMLVKSSAGTDILIRRRDNLDIKLDML"}, "identity": 0.9979013641133263, "similarity": 0.9979013641133263}, "abfc9eaa-1c72-4e47-ac12-12d9aff9bd4c": {"uid": "abfc9eaa-1c72-4e47-ac12-12d9aff9bd4c", "query": {"uid": "d4298032-250c-425f-b1bb-84b2ee54ef73", "label": "KAI1877567.1", "names": {"protein_id": "KAI1877567.1", "cluster_role": "hit_required"}, "start": 14912, "end": 15999, "strand": -1, "sequence": "ATGCCATCAAAGGGAGTCCGAGAAAAGCTGATTGACGCGCTGAACATCTGGTTCGACTGCCCAGAAGAGACAGTATCAACCATCAAGAGTGTCATAAGTATGCTTCACAACTCATCGCTGATGTGTGTGCTCGCCTTTCAAGTTAAAATCTGTTATGTTTGCTAAGAGAACCCAGACTCGACGACTTCCAAGACAATTCGCCTTTGCGCCGAAGCAAGCCGTCCACGCACACAGTCTTTGGACCTGCTCAGTCCATCAACTCAGCTGCGTACATTATTATCAGAGCAATGTCGAAGATACAAAGCTTTTCGGAACCTTCTTGCGTCATAAAAGCTACAGGTGAGATGCTATATGCCTTTTGGAAAATCGCCTCAGCTCATATCGTGTTCCAGATATGATTTTGACTTTATTTGAGGGCCAGGCTGTGGACCTGAGTTGGACATTCAACGAAACATGCCCTTCGATCCAAGACTACATTTTGATGGTCGATGATAGTGAGTTACTCTACACATGCGTCACTTTGCACGCAGCTTACTAAGGGCGACCGAAGAAACAGGAACGTTGTTCAAATTGGCAGGCTACCTCCTTGCAACACATGCGAGGGTAGACTGGAGTGAAGGCACTATCACGGCCATTGATGCACTGTTGTCGCTTTTCGGGCAGTATTTTCAAATTCGAGATGATTACCAAAATCTCGTCAGCACTGAGGTATGTATAACACAGTAATATTGACTTGAATATGGGGAAACTAAAAACTCCCTGAATCCAGTATACTTCACAAAAAGGATTTTGCGAAGATCTGGACGAAGGCAAATACTCAATCACTTTGATCCACGCCCTTCAGAATGACTCTGGAGGACTCTTACTGAGAAACATGATATCTACGAGACGTGTTCAAGGAAAACTGACTATTCAACAAAAAGCATTGATGCTAGACCGAATCAGGTCATGTGGTAGCCTAGAGTGGACAGTCTCACTTTTGAGTGATATACATCAGCGTGCAATAGCGGATATAGGGTTATTAGAGAAGGATATTGGCAGAGTAAACTACGAGTTGAGATCGCTGGTGGAGATGCTCCAACGCTAG", "translation": "MPSKGVREKLIDALNIWFDCPEETVSTIKSVISMLHNSSLILDDFQDNSPLRRSKPSTHTVFGPAQSINSAAYIIIRAMSKIQSFSEPSCVIKATDMILTLFEGQAVDLSWTFNETCPSIQDYILMVDDKTGTLFKLAGYLLATHARVDWSEGTITAIDALLSLFGQYFQIRDDYQNLVSTEYTSQKGFCEDLDEGKYSITLIHALQNDSGGLLLRNMISTRRVQGKLTIQQKALMLDRIRSCGSLEWTVSLLSDIHQRAIADIGLLEKDIGRVNYELRSLVEMLQR"}, "target": {"uid": "48a0a5b6-24a1-4481-8efd-4b8420aeaf5b", "label": "KAI1854102.1", "names": {"protein_id": "KAI1854102.1", "cluster_role": "hit_required"}, "start": 8624, "end": 10061, "strand": 1, "sequence": "ATGCCAACTGAAGGGTCAGCTTTGGTGGCTCATAACTTTGAGCAAGAATCTCAGGAAAATGAACTATCGAGCGGCTGTTATGGCCTTGGTTCGGTGTCTTCAAGCTTCTCTGAAGAGTCTTCCGTGTGCGGCCCCGTCCCAAGCTCATCTGTTACGACTATTTCAGAGCCTGTTGCAAAGGACTGCCTCACAATCTGGCCAAGTAAAGAAACGCAGAGCCAATGGCCAGCACGCCGCACCAGAGTGAGTGACCCGGGTCTTTAACATAGCAACTCTACTCAGGGACCAAGAAGATCCGAAACTTAATGGAGTCGTAGGTTGTGAACTCCCCGTACGAGTACATAGCGACGATGCCATCAAAGGGAGTCCGAGAAAAGCTGATTGACGCGCTGAACATCTGGTTCGACTGCCCAGAAGAGACAGTATCAACCATCAAGAGTGTCATAAGTATGCTTCACAACTCATCGCTGATGTGTGTGCTCGCCTTTCAAGTTAAAATCTGTTATGTTTGCTAAGAGAACCCAGACTCGACGACTTCCAAGACAATTCGCCTTTGCGCCGAAGCAAGCCGTCCACGCACACAGTCTTTGGACCTGCTCAGTCCATCAACTCAGCTGCGTACATTATTATCAGAGCAATGTCGAAGATACAAAGCTTTTCGGAACCTTCTTGCGTCATAAAAGCTACAGGTGAGATGCTATATGCCTTTTGGAAAATCGCCTCAGCTCATATCGTGTTCCAGATATGATTTTGACTTTATTTGAGGGCCAGGCTGTGGACCTGAGTTGGACATTCAACGAAACATGCCCTTCGATGCAAGACTACATTTTGATGGTCGATGATAGTGAGTTACTCTACACATGCGTCACTTTGCACGCAGCTTACTAAGGGCGACCGAAGAAACAGGAACGTTGTTCAAATTGGCAGGCTACCTCCTTGCAACACATGCGAGGGTAGACTGGAGTGAAGGCACTATCACGGCCATTGATGCACTGTTGTCGCTTTTCGGGCAGTATTTTCAAATTCGAGATGATTACCAAAATCTCGTCAGCACTGAGGTATGTATAACACAGTAATATTGACTTGAATATGGGGAAACTAAAAACTCCCTGAATCCAGTATACTTCACAAAAAGGATTTTGCGAAGATCTGGACGAAGGCAAATACTCAATCACTTTGATCCACGCCCTTCAGAATGACTCTGGAGGACTCTTACTGAGAAACATGATATCTACGAGACGTGTTCAAGGAAAACTGACTATTCAACAAAAAGCATTGATGCTAGACCGAATCAGGTCATGTGGTAGCCTAGAGTGGACAGTCTCACTTTTGAGTGATATACATCAGCGTGCAATAGCGGATATAGGGTTATTAGAGAAGGATATTGGCAGAGTAAACTACGAGTTGAGATCGCTGGTGGAGATGCTCCAACGCTAG", "translation": "MPTEGSALVAHNFEQESQENELSSGCYGLGSVSSSFSEESSVCGPVPSSSVTTISEPVAKDCLTIWPSKETQSQWPARRTRVVNSPYEYIATMPSKGVREKLIDALNIWFDCPEETVSTIKSVISMLHNSSLILDDFQDNSPLRRSKPSTHTVFGPAQSINSAAYIIIRAMSKIQSFSEPSCVIKATDMILTLFEGQAVDLSWTFNETCPSMQDYILMVDDKTGTLFKLAGYLLATHARVDWSEGTITAIDALLSLFGQYFQIRDDYQNLVSTEYTSQKGFCEDLDEGKYSITLIHALQNDSGGLLLRNMISTRRVQGKLTIQQKALMLDRIRSCGSLEWTVSLLSDIHQRAIADIGLLEKDIGRVNYELRSLVEMLQR"}, "identity": 0.7546174142480211, "similarity": 0.7546174142480211}, "4afb2b87-d103-47e1-bb81-74c9f702e28c": {"uid": "4afb2b87-d103-47e1-bb81-74c9f702e28c", "query": {"uid": "8573f1e0-ae99-4f80-9dbd-c91473ae60f6", "label": "KAI1877568.1", "names": {"protein_id": "KAI1877568.1", "cluster_role": "hit_required"}, "start": 17246, "end": 20279, "strand": 1, "sequence": "ATGGATAGTGCAACTGAACTCAAGTCGGCTGATGAATTACTTGCTGCGGCCGCACGATCGCTTATTACCCGAGCTTCCTCAAGCTTTCACGCCTACTATGGCTTATCAACAACAAGTTGCCAGGTCTATGATACGGCTTGGGTGGCTATGATTTGCAAGAAAGATGGCGAAAAGAAATGGTGGCTTTTCCCAGAGAGCTTCTACTATCTCTTGAAGACCCAGTCAGAGGACGGTAGTTGGGGCAGTGATTCTGCGACGCAGACCGCAGGCATCTTGGACACGGCTGCCGGCCTACTGGCACTTCTCAAACACATCAAGGAGCCTTTCCAAATCAACGATGTATCGAGTGATGAAATTTCCAAGCGAATTGACGCTGGTATTGACTCACTCAAGCAACAGTTAGCAGCCTGGGATGACATCCAAAAGTCTAATCATGTAGGCGTTGAGATCATTATGCCCTCATTATTAACCTACATTGAAGAGGAACATGGGACATCTTTCAATTTCCCTAGTCGATCGACACTTGAAGCCATGAACATAGACAAAATGTCACGCTTCAGCTTGGAGTCGTTGTACGACAAAAAGCCTTCTTCAGCAGTTCACTCCTTAGAGGCTTTCCTGGGTCGAGTTGATATGGGACGGCTGTCCCATCACTTGTATCACGGTTCTATGATGGCTTCACCTTCTTCGACAGCCGCCTATCTAATAGGCACAACTCAGTGGGATGATGAGGCTGAAGCATATCTGAGATACATCATGACAGCCGGCGCTGGACATGGAGATGGCGGGATTTCAGGGACGTTTCCTACCACGTACTTCGAGTATAGTTGGGTCAGCAGATCGCATCTTCCACTATGGGTAGAAACTAATGATAACTGGTTCAGATTCTTGCAACATTTTTGAAGAGTGGCTTCTCAAAAAAAGAAATCGAATGTACTGGGATGCATGTCTTCGCAGATATCCTACGTACGGCTTTCAACACGGAGGGTGGCATAATTGGATTTGGTAACACTCTCATTTCTGCTAGATGGCAGAATCCATGGCTAACTCAGACGTAGCCCCTCGAACAGCAGACGTAGATGATACAGCAAAAGGCCTTCTAGCGCTTAGCCTACTTGGTTACCATGTTGGCCCAGACCAAATGATCAAGGTTTTTGAAGGCCAAAATCATTTCACTACATTCGGGTCCGAGCGAGACCCGAGTTTTACGTCAAATTGTCATGTTTTGCTTGCACTCCTTCGTCAACCAGACGTTTCGTCATATCGCTCGCAAATAAGGAAGACCATCATCTTCATCTCTGAGTGGTGGTGGTATAACGATCACCATATCAAGGACAAATGGGTAGGCCTGGCCTGGCCAACTAGAGCTGCATCTTCTAACCGATTTAATAGCACCTGAGTTATCTATACCCGACCATGCTTTTGACTGAGGCCCTTGCAGCTCTTCTTCAATCTCTGGACCAAGGAGAACTACCGGAAATCCTGGATGCCCAGTTGGAATGTCGAGTTAACATTGCGTTGTTTCAATCCTGTTTGCGAGTCCTTCTAGAACAGCAGGCAGACGGCTCCTGGAACTATCTCCCCGAGCAGACTTCTTATGCAATTCTAGCCCTTTCTCACGCCCGCAGAGCGTTACTATTTGAGGACCTACAGGTAGAGATACTGTCTAGTATTAGTCGAGGAGCTCAGTTTCTCGAAACATGCATCTTTCGTTCAGCGGACTTGAACTGGACTTCAAAGACTACCTACAACGTTTCATTCGTGGCGGAGGCGTACAAATTGGCCGCTTTGAAGATGTCTCACTCACCGCATGAACATAATCGTTTTGGTCAGAGTATCAGTGCTCACCTGCTTCCAGCCGGATTAAATCGCTACATGGGCTTGGTTCGTCGAACCCCATTATTCTCCGAGGTGCCAGACTGGCAGATACGGGCATCACTACGAGAGTCATCTCTATTCATTCCTCTTCTACGCATGAAACGGCTCCAGGTGTACGATAGGGATGATATTCCGGTAACTGAAGATAACTATCTGGACATAATCCCATTCACCTGGGTTGGGTGCAATAACAGGCGTGGTACTTTTGCATCCGCTTCCTTGCTCTACGAACTGATGACACTCTCGTTATACGGATACCAGACGGACGAGTTCATGGAAGCCATCGCTGCGCCAGCCTCCCATGGCGCCGTGGACTTGCATGCCGTCATTGATGATGTTGTAAACAACTTGACCAGAAACACAGACCTCTCTTGCAATGGCAACAATAATATGGACATCACGAGAGAAATTCCCAATAATGGCTTCCACCAAGGGGAGCCGGCAAGCAAAAAGATCAGCGCTGCTCTCGTCCGCTTCGTGGCATACGTTCTCAACCATGAGGCAGTGGCGAGAGCCAGTGCTCATGACAAGCAGAACCTACAGAGAGAGCTCTTGGCGTTCTTGCATGCGCACGCTACCCAGAATTCAGACAACTCGCGGTTCAAGACGCAGCAACAAGATCCCACCTTCTTCACCTCTGCCGAAAGCTCGTACTTTCAGTGGGTTCGCACCACGGGCGGAAATCATGTCGCTTGCGCGTATTCCTTCCAATTTGCATGCTGTCTCATCTCAGCGTCCCTATGCTCTGGCAAAGAGGTCTTTCCAACTGTGACGGAAAAGTACCTCGCAGCCGCACTCACTCGCCACCTAACCACTGTTTGTCGTATGTACAATGACTTTGGATCAGTATCCCGCGATACTGCCGAGGGAAATGTTAATTCTGTTCACTTCCCAGAGTTTCGTCAATGCTATCCAATACTAGACGGGAAGTTGGCGATGAAGAAGCAAGCCCTCATTGGCCTGGCTGAATACGAGCAGAAGGTCCTCGAACAGACAATGCAAGCTCTCGAGCGCGAGTGCGAGCGAACAGCATCTATCAGCGGTGGGAGTGATCTCGTAAGGAGGAAACTGAGCATTGTGAAGCTTTTCTGCGACGTGACTGATCTCTATGATCAGCTCTATTTCTTGCGGGATCTGTCTAGTACCATGAAGTAA", "translation": "MDSATELKSADELLAAAARSLITRASSSFHAYYGLSTTSCQVYDTAWVAMICKKDGEKKWWLFPESFYYLLKTQSEDGSWGSDSATQTAGILDTAAGLLALLKHIKEPFQINDVSSDEISKRIDAGIDSLKQQLAAWDDIQKSNHVGVEIIMPSLLTYIEEEHGTSFNFPSRSTLEAMNIDKMSRFSLESLYDKKPSSAVHSLEAFLGRVDMGRLSHHLYHGSMMASPSSTAAYLIGTTQWDDEAEAYLRYIMTAGAGHGDGGISGTFPTTYFEYSWILATFLKSGFSKKEIECTGMHVFADILRTAFNTEGGIIGFAPRTADVDDTAKGLLALSLLGYHVGPDQMIKVFEGQNHFTTFGSERDPSFTSNCHVLLALLRQPDVSSYRSQIRKTIIFISEWWWYNDHHIKDKWHLSYLYPTMLLTEALAALLQSLDQGELPEILDAQLECRVNIALFQSCLRVLLEQQADGSWNYLPEQTSYAILALSHARRALLFEDLQVEILSSISRGAQFLETCIFRSADLNWTSKTTYNVSFVAEAYKLAALKMSHSPHEHNRFGQSISAHLLPAGLNRYMGLVRRTPLFSEVPDWQIRASLRESSLFIPLLRMKRLQVYDRDDIPVTEDNYLDIIPFTWVGCNNRRGTFASASLLYELMTLSLYGYQTDEFMEAIAAPASHGAVDLHAVIDDVVNNLTRNTDLSCNGNNNMDITREIPNNGFHQGEPASKKISAALVRFVAYVLNHEAVARASAHDKQNLQRELLAFLHAHATQNSDNSRFKTQQQDPTFFTSAESSYFQWVRTTGGNHVACAYSFQFACCLISASLCSGKEVFPTVTEKYLAAALTRHLTTVCRMYNDFGSVSRDTAEGNVNSVHFPEFRQCYPILDGKLAMKKQALIGLAEYEQKVLEQTMQALERECERTASISGGSDLVRRKLSIVKLFCDVTDLYDQLYFLRDLSSTMK"}, "target": {"uid": "c24491e7-3941-49ec-8399-142fd732e46f", "label": "KAI1854101.1", "names": {"protein_id": "KAI1854101.1", "cluster_role": "hit_required"}, "start": 4694, "end": 7727, "strand": -1, "sequence": "ATGGATAGTGCAACTGAACTCAAGTCGGCTGATGAATTACTTGCTGCGGCCGCACGATCGCTTATTACCCGAGCTTCCTCAAGCTTTCACGCCTACTATGGCTTATCAACAACAAGTTGCCAGGTCTATGATACGGCTTGGGTGGCTATGATTTGCAAGAAAGATGGCGAAAAGAAATGGTGGCTTTTCCCAGAGAGCTTCTACTATCTCTTGAAGACCCAGTCAGAGGACGGTAGTTGGGGCAGTGATTCTGCGACGCAGACCGCAGGCATCTTGGACACGGCTGCCGGCCTACTGGCACTTCTCAAACACATCAAGGAGCCTTTCCAAATCAACGATGTATCGAGTGATGAAATTTCCAAGCGAATTGACGCTGGTATTGACTCACTCAAGCAACAGTTAGCAGCCTGGGATGACATCCAAAAGTCTAATCATATAGGCGTTGAGATCATTATGCCCTCATTATTAACCTACATTGAAGAGGAACATGGGACATCTTTCAATTTCCCTAGTCGATCGACACTTGAAGCCATGAACATAGACAAAATGTCACGCTTCAGCTTGGAGTCGTTGTACGACAAAAAGCCTTCTTCAGCAGTTCACTCCTTAGAGGCTTTCCTGGGTCGAGTTGATATGGGACGGCTGTCCCATCACTTGTATCACGGTTCTATGATGGCTTCACCTTCTTCGACAGCCGCCTATCTAATAGGCACAACTCAGTGGGATGATGAGGCTGAAGCATATCTGAGATACATCATGACAGCCGGCGCTGGACATGGAGATGGCGGGATTTCAGGGACGTTTCCTACCACGTACTTCGAGTATAGTTGGGTCAGCAGATCGCATCTTCCACTATGGGTAGAAACTAATGATAACTGGTTCAGATTCTTGCAACATTTTTGAAGAGTGGCTTCTCAAAAAAAGAAATCGAATGTACTGGGATGCATGTCTTCGCAGATATCCTACGTACGGCTTTCAACACGGAGGGTGGCATAATTGGATTTGGTAACACTCTCATTTCTGCTAGATGGCAGAATCCATGGCTAACTCAGACGTAGCCCCTCGAACAGCAGACGTAGATGATACAGCAAAAGGCCTTCTAGCGCTTAGCCTACTTGGTTACCATGTTGGCCCAGACCAAATGATCAAGGTTTTTGAAGGCCAAAATCATTTCACTACATTCGGGTCCGAGCGAGACCCGAGTTTTACGTCAAATTGTCATGTTTTGCTTGCACTCCTTCGTCAACCAGACGTTTCGTCATATCGCTCGCAAATAAGGAAGACCATCATCTTTATCTCTGAGTGGTGGTGGTATAACGATCACCATATCAAGGACAAATGGGTAGGCCTGGCCTGGCCAACTAGAGCTGCATCTTCTAACCGATTTAATAGCACCTGAGTTATCTATACCCGACCATGCTTTTGACTGAGGCCCTTGCAGCTCTTCTTCAATCTCTGGACCAAGGAGAACTACCGGAAATCCTGGATGCCCAGTTGGAATGTCGAGTTAACATTGCGTTGTTTCAATCCTGTTTGCGAGTCCTTCTAGAACAGCAGGCAGACGGCTCCTGGAACTATCTCCCCGAGCAGACTTCTTATGCAATTCTAGCCCTTTCTCACGCCCGCAGAGCGTTACTATTTGAGGACCTACAGGTAGAGATACTGTCTAGTATTAGTCGAGGAGCTCAGTTTCTCGAAACATGCAGCTTTCGTTCAGCGGACTTGAACTGGACTTCAAAGACTACCTACAACGTTTCATTCGTGGCGGAGGCGTACAAATTGGCCGCTTTGAAGGTGTCTCACTCACCGCATGAACATAATCGTTTTGGTCAGAGTATCAGTGCTCACCTGCTTCCAGCCGGATTAAATCGCTACATGGGCTTGGTTCGTCGAACCCCATTATTCTCCGAGGTGCCAGACTGGCAGATACGGGCATCACTACGAGAGTCATCTCTATTCATTCCTCTTCTACGCATGAAACGGCTCCAGGTGTACGATAGGGATGATATTCCGGTAACTGAAGATAACTATCTGGACATAATCCCATTCACCTGGGTTGGGTGCAATAACAGGCGTGGTACTTTTGCATCCGCTTCCTTGCTCTACGAACTGATGACACTCTCGTTATACGGATACCAGACGGACGAGTTCATGGAAGCCATCACTGCGCCAGCCTCCCATGGCGCCGTGGACTTGCATGCCGTCATTAATGATGTTGTAAACAACTTGACCAGAAACACAGACCTCTCTTGCAATGGCAACAATAATATGGACATCACGAGAGAAATTCCCAATAATGGCTTCCACCAAGGGGAGCCGGCAAGCAAAAAGATCAGCGCTGCTCTCGTCCGCTTCGTGGCATACGTTCTCAACCATGAGGCAGTGGCGAGAGCCAGTGCTCATGACAAGCAGAACCTACAGAGAGAGCTCTTGGCGTTCTTGCATGCGCACGCTACCCAGAATTCAGACAACTCGCGGTTCAAGACGCAGCAACAAGATCCCACCTTCTTCACCTCTGCCGAAAGCTCGTACTTTCAGTGGGTTCGCACCACGGGCGGAAACCATGTCGCTTGCGCGTATTCCTTCCAATTTGCATGCTGTCTCATCTCAGCGTCCCTATGCTCTGGCAAAGAGGTCTTTCCAACTGTGACGGAAAAGTACCTCGCAGCCGCACTCACTCGCCACCTAACCACTGTTTGTCGTATGTACAATGACTTTGGATCAGTATCCCGCGATACTGCCGAGGGAAATGTTAATTCTGTTCACTTCCCAGAGTTTCGTCAATGCTATCCAATACTAGACGGGAAGTTGGCGATGAAGAAGCAAGCCCTCATTGGCCTGGCTGAATACGAGCAGAAGGTCCTCGAACAGACAATGCAAGCTCTCGAGCGCGAGTGCGAGCGAACAGCATCTATCAGCGGTGGGAGTGATCTCGTAAGGAGGAAACTGAGCATTGTGAAGCTTTTCTGCGACGTCACTGATCTCTATGATCAGCTCTATTTCTTGCGGGATCTGTCTAGTACCATGAAGTAA", "translation": "MDSATELKSADELLAAAARSLITRASSSFHAYYGLSTTSCQVYDTAWVAMICKKDGEKKWWLFPESFYYLLKTQSEDGSWGSDSATQTAGILDTAAGLLALLKHIKEPFQINDVSSDEISKRIDAGIDSLKQQLAAWDDIQKSNHIGVEIIMPSLLTYIEEEHGTSFNFPSRSTLEAMNIDKMSRFSLESLYDKKPSSAVHSLEAFLGRVDMGRLSHHLYHGSMMASPSSTAAYLIGTTQWDDEAEAYLRYIMTAGAGHGDGGISGTFPTTYFEYSWILATFLKSGFSKKEIECTGMHVFADILRTAFNTEGGIIGFAPRTADVDDTAKGLLALSLLGYHVGPDQMIKVFEGQNHFTTFGSERDPSFTSNCHVLLALLRQPDVSSYRSQIRKTIIFISEWWWYNDHHIKDKWHLSYLYPTMLLTEALAALLQSLDQGELPEILDAQLECRVNIALFQSCLRVLLEQQADGSWNYLPEQTSYAILALSHARRALLFEDLQVEILSSISRGAQFLETCSFRSADLNWTSKTTYNVSFVAEAYKLAALKVSHSPHEHNRFGQSISAHLLPAGLNRYMGLVRRTPLFSEVPDWQIRASLRESSLFIPLLRMKRLQVYDRDDIPVTEDNYLDIIPFTWVGCNNRRGTFASASLLYELMTLSLYGYQTDEFMEAITAPASHGAVDLHAVINDVVNNLTRNTDLSCNGNNNMDITREIPNNGFHQGEPASKKISAALVRFVAYVLNHEAVARASAHDKQNLQRELLAFLHAHATQNSDNSRFKTQQQDPTFFTSAESSYFQWVRTTGGNHVACAYSFQFACCLISASLCSGKEVFPTVTEKYLAAALTRHLTTVCRMYNDFGSVSRDTAEGNVNSVHFPEFRQCYPILDGKLAMKKQALIGLAEYEQKVLEQTMQALERECERTASISGGSDLVRRKLSIVKLFCDVTDLYDQLYFLRDLSSTMK"}, "identity": 0.9947807933194155, "similarity": 0.9968684759916493}, "f5241ff9-caf6-424f-aa94-cde00c2b2f53": {"uid": "f5241ff9-caf6-424f-aa94-cde00c2b2f53", "query": {"uid": "8348ebe1-e496-4756-af82-efb70d1638de", "label": "KAI1877569.1", "names": {"protein_id": "KAI1877569.1", "cluster_role": "intermediate"}, "start": 21328, "end": 22195, "strand": -1, "sequence": "ATGGATGAAAGAGAGGCTTCTTCGCGCAATGATGGTCTTGTCGTCATTCACGTAGCTTTGTTCCGGATGGCAACGGCCTCCTTGGCCGAGGCCTACAGAATCCTTGGATACAAAGTTCACCACGGTTTAGAAGACACGCTGGGGATGCCCTGGACCCAGTTGGAGCATGCGGCGGAGGCTACTTGGCCTACAGCTGCAGGGGCACATCCCCGGCCGCGCCGTACGCGCTGCGATTGGGACAATCTTTGGGGGTCTCACGTAAGTGTTGCAACTTCGCTGTGCTTGCACCACACCCAACTGACAATGCGCCAGTACGACATCGCAACAGATATGGCTTCACCTTTTGCGGATCAGTTAATTGAAGCATATCCTAACGCCAAGGTAGTCGTTATCCAGCGTGAGTTCGACGCCTGGTGGGCCAGTTATAGATCTGAGCTCTTGGACACCCTCTTTTCTCCAGTGCAACAGGTGGTCGTCTTTCTCTTATCCCATGTTATGGGTATCCGGGCTGGCGACGATATGCGCAAGATTCACTTTGGATTCTTCGCAGCACAGAACAGAGCAGAAATCGAAGCCAATGCACGTCAAGGCTACGACAGGTACTATAAGAAAGTTCGACAGATGGTCCCTCCTGAAAAAAGGTTGGAATACTGCTTAGGCGACGGTTGGGAGCCACTTTGTGCGTTTCTTGGGAAGGAGATCCCTAAAGTGCCTTTCCCGCGGAAGAATACCCGAGCGTCTCACAATAAAGGGGAGATGGGAAGAAAATGGACCATTTTTACCTCATCGGCAAAGATCGCCGCACCATGGGCCCTAAGCGCTATAGCAGCAGCGGGTATTGCATGGTATGTTCACGGTTCTTGGTAG", "translation": "MDEREASSRNDGLVVIHVALFRMATASLAEAYRILGYKVHHGLEDTLGMPWTQLEHAAEATWPTAAGAHPRPRRTRCDWDNLWGSHYDIATDMASPFADQLIEAYPNAKVVVIQREFDAWWASYRSELLDTLFSPVQQVVVFLLSHVMGIRAGDDMRKIHFGFFAAQNRAEIEANARQGYDRYYKKVRQMVPPEKRLEYCLGDGWEPLCAFLGKEIPKVPFPRKNTRASHNKGEMGRKWTIFTSSAKIAAPWALSAIAAAGIAWYVHGSW"}, "target": {"uid": "78b5c379-f055-4604-b2c2-a4b1d04a8d3d", "label": "KAI1854100.1", "names": {"protein_id": "KAI1854100.1", "cluster_role": "intermediate"}, "start": 2778, "end": 3645, "strand": 1, "sequence": "ATGGATGAAAGAGAGGCTTCTTCGCGCAATGATGGTCTTGTCGTCATTCACGTAGCTTTGTTCCGGATGGCAACGGCCTCCTTGGCCGAGGCCTACAGAATCCTTGGATACAAAGTTCACCACGGTTTAGAAGACACGCTGGGGATGCCCTGGACCCAGTTGGAGCATGCGGCGGAGGCTACTTGGCCTACAGCTCCAGGGGCACATCCCCGGCCGCGCCGTACGCGCTGCGATTGGGACAATCTTTGGGGGTCTCACGTAAGTGTTGCAACTTCGCTGTGCTTGCATCACACCCAACTGACAATGCGCCAGTACGACATCGCAACAGATATGGCTTCACCTTTTGCGGATCAGTTAATTGAAGCATATCCTAACGCCAAGGTAGTCGTTATCCAGCGTGAGTTCGACGCCTGGTGGGCCAGTTATAGATCTGAGCTCTTGGACACCCTCTTTTCTCCAGTGCAACAGGTTGTCGTCTTTCTCTTATCCCATGTTATGGGTATCCGGGCTGGCGACGCTATGCGCAAGATTCACTTTGGATTCTTCGCAGCACAGAACAGAGCAGAAATCGAAGCCAATGCACGTCAAGGCTACGACAGGTACTATAAGAAAGTTCGACAGATGGTCCCTCCTGAAAATAGGTTGGAATACTGCTTAGGCGACGGTTGGGAGCCACTTTGTGCGTTTCTTGGGAAGGAGATCCCTAAAGTGCCTTTCCCGCGGAAGAATACCCGAGCGTCTCACAATAAAGGGGAGATGGAAAGAAAATGGACCATTTTTACCTCATCGGCAAAGATCGCCGCACCATGGGCCCTAAGCGCTATAGCAGCAGCGGGTATTGCATGGTATGTTCACGGTTCTTGGTAG", "translation": "MDEREASSRNDGLVVIHVALFRMATASLAEAYRILGYKVHHGLEDTLGMPWTQLEHAAEATWPTAPGAHPRPRRTRCDWDNLWGSHYDIATDMASPFADQLIEAYPNAKVVVIQREFDAWWASYRSELLDTLFSPVQQVVVFLLSHVMGIRAGDAMRKIHFGFFAAQNRAEIEANARQGYDRYYKKVRQMVPPENRLEYCLGDGWEPLCAFLGKEIPKVPFPRKNTRASHNKGEMERKWTIFTSSAKIAAPWALSAIAAAGIAWYVHGSW"}, "identity": 0.9851851851851852, "similarity": 0.9851851851851852}, "47bbe58f-ad98-4e59-a400-be49359a8493": {"uid": "47bbe58f-ad98-4e59-a400-be49359a8493", "query": {"uid": "7c3b6ce0-f4c9-4413-b32d-30118d1847e7", "label": "KAI1877570.1", "names": {"protein_id": "KAI1877570.1", "cluster_role": "intermediate"}, "start": 23758, "end": 24973, "strand": 1, "sequence": "ATGGCCGACGAGAGAAACCCGGTCACGGATCCCGGAAAGAGGCCGAGAACTCGGCAACGCATCCACAAAGCTCCGCCAGAGTTGGAAGTCCCGGATATTAACAACGACGCCGCTGAAAGGAAAAGGGTTCTGAACGTACTAGCGCAGCGTCGTTATAGTAAGTACCCAACATTGAATTGGCCAAGTCTCTGAGCCTTACTATGTGAAGGGCAACGTAAGCGGCAGCATCGACTCGGTAAGAGTGCGTCGGTTAGTTGCGAGCAGGCTACCGAAGCGCAAAAAGGTGATGAGATAACTCATCATGGACAAGACGGAATCTCAGAGACCAGCACCAGTAAACCCGCAGGGGCGTGTAGCGGTGGGGTGGAGGAAAACCCAGCACTTGCTGTAGAGTCACTTCCTGGCGTATCGTCGGCGTCTGATATAAACCTTAACAACTGGCCTACGGACAGTCTTGTCCCTACCAGTTTGGCCAGTCAAGCCGAAGCCGAAACGGATTATGGGGTCGCTGCAACTGCGGCACATCTCAGTTTCGACCCTGTAATGCCTGATATACTGACATCAGAAGAACCTCTGGCCATCGACCCCTCGATACTGGACTTCTCGTCTGACTCTTCTACCACGTCAGGCATCGTGGACTCTACACAAATATCCTGGACCTTTCCAGATTCTTACCTCCTCCCAATGCCAGAGCTCAAGTTGCTTCAGGCCTTTCTCCGCATCGCAAGCTGTCTGCAATGCGAGGCCAGCATGTGGGATCTCAACGCCATCTCTCCGTTCAATGACCCGACCTTGTCTCCGATGCCCACTATGATGGCGACGAGTTGGGCGCCAACTGAGAGCCAAAGGACCGTTGTGCACCACCCGCTCTTCGACTTCCTCCCTTGGCCTTCGGCACGGGACAGACTTATTGCCATTTTTAGCATGCCCGATGAATTCAGACCCGCGGAGGCTTCGGGCCCGCTGGCCCTGGTCAAGTTTGCTTACGATATGGAGGACAGTGCCGAGGGAATGCGGATCTGGGGGTCTTCTCCATGTGACACGAGCGGCTGGGAAGTTGGTCAAGTGCTATTCGAGCGGTGGTGGTTCATCTTTGATCGCCAAATCATTGAGCAAAGCAATCGCTGGAGGAATCTCAGGGGTGCGCCGAGTCTCCGATTAAAAGGGCCGAGGGTGGAAAACATGCCACCAGAGCACGGCGATATTGATCCATAG", "translation": "MADERNPVTDPGKRPRTRQRIHKAPPELEVPDINNDAAERKRVLNVLAQRRYRQRKRQHRLGKSASVSCEQATEAQKGDEITHHGQDGISETSTSKPAGACSGGVEENPALAVESLPGVSSASDINLNNWPTDSLVPTSLASQAEAETDYGVAATAAHLSFDPVMPDILTSEEPLAIDPSILDFSSDSSTTSGIVDSTQISWTFPDSYLLPMPELKLLQAFLRIASCLQCEASMWDLNAISPFNDPTLSPMPTMMATSWAPTESQRTVVHHPLFDFLPWPSARDRLIAIFSMPDEFRPAEASGPLALVKFAYDMEDSAEGMRIWGSSPCDTSGWEVGQVLFERWWFIFDRQIIEQSNRWRNLRGAPSLRLKGPRVENMPPEHGDIDP"}, "target": {"uid": "cd9d7fc9-4f15-4ca8-99e1-d216c45ad89c", "label": "KAI1854099.1", "names": {"protein_id": "KAI1854099.1", "cluster_role": "intermediate"}, "start": 0, "end": 1215, "strand": -1, "sequence": "ATGGCCGACGAGAGAAACCCGGTCACGGATCCCGGAAAGAGGCCGAGAACTCGGCAACGCATCCACAAAGCTCCGCCAGAGTTGGAAGTCCCGGATATTAACAACGACGCCGCTGAAAGGAAAAGGGTTCTGAACGTACTAGCGCAGCGTCGTTATAGTAAGTACCCAACATTGAATTGGCCAAGTCTCTGAGCCTTACTATGTGAAGGGCAACGTAAGCGGCAGCATCGACTCGGTAAGAGTGCGTCGGTTAGTTGCGAGCAGGCTACCGAAGCGCAAAAAGGTGATGAGATAACTCATCATGGACAAGACGGAAGCTCAGAGACCAGCACCAGCAAACCCGCAAGGGCGTGTAGCGGTGGGGTGGAGGAAAATCCAGCACTTGCTGTAGAGTCACTTCCTGGCGTATCGTCGGTGTCTGATATAAACCTCAACAGCTGGCCTACGGACAGTCTTGTCTCTACCAGTTTGGCCAGTCAAGCCGAAGCCGAAACGGATTATGGGGTCGCTGCAACTGCGGCACATCTCAGTTTAGACCCTGTGATGCCTGATATACTGACATCAGAAGAACCTCTGGCCATCGACCCCTCGATACTGGACTTCTCGTCTGACTCTACTACCACGTTAGGCATCGTGGACTCTACACAAATATCCTGGACCTTTCCGGATTCTTACCTCCTCCCAATGCCAGAACTCAAGTTGCTTCAGGCCTTTCTCCGCATCGCAAGCTGTCTGCAATGCGAGGCCAGCATGTGGGATCTCAACGCCATCTCTCCGTTCAATGACCCGACCTCGTCTCCGATGCCCACCATGATGGCGACGAGTTGGGCGCCAACTGAGAGCCAAAGGACCGTTGTGCACCACCCGCTGTTCGACTTCCTCCCTTGGCCTTCGGCACGGGACAGACTTATTGCCATTTTTAGCATGCCCGATGAATTCAGGCCCGCGGAGGCTTCGGGCCCGCTGGCCCTGGTCAAGTTTGCTTACGATATGGAGGACAGTGCCGAGGGCATGCGGATCTGGGGGTCTTCTCCATGTGACACGAGCGGCTGGGAAGTTGGTCAAGTGCTATTCGAGCGGTGGTGGTTCATCTTTGATCGCCAAATCATTGAGCAAAGCAATCGCTGGAGGAATCTCAGGGGTGCCCCGAGTCTCCGATTAAAAGGGCCGAGGGTGGAAAACATGCCACCAGAGCACAGTGATATTGATCCATAG", "translation": "MADERNPVTDPGKRPRTRQRIHKAPPELEVPDINNDAAERKRVLNVLAQRRYRQRKRQHRLGKSASVSCEQATEAQKGDEITHHGQDGSSETSTSKPARACSGGVEENPALAVESLPGVSSVSDINLNSWPTDSLVSTSLASQAEAETDYGVAATAAHLSLDPVMPDILTSEEPLAIDPSILDFSSDSTTTLGIVDSTQISWTFPDSYLLPMPELKLLQAFLRIASCLQCEASMWDLNAISPFNDPTSSPMPTMMATSWAPTESQRTVVHHPLFDFLPWPSARDRLIAIFSMPDEFRPAEASGPLALVKFAYDMEDSAEGMRIWGSSPCDTSGWEVGQVLFERWWFIFDRQIIEQSNRWRNLRGAPSLRLKGPRVENMPPEHSDIDP"}, "identity": 0.9741602067183462, "similarity": 0.979328165374677}, "25e95cd8-2c3f-4786-bea2-b7020b122314": {"uid": "25e95cd8-2c3f-4786-bea2-b7020b122314", "query": {"uid": "a230278e-3a56-44c3-bdca-ef9abdfc1ea1", "label": "XP_049175607.1", "names": {"protein_id": "XP_049175607.1", "cluster_role": "hit_required"}, "start": 5000, "end": 6011, "strand": -1, "sequence": "ATGTCCGTGAAAGTAGCTATCCCTTACTACGACGGTCCTTTGGATCCGTCGTCGCCTATTGCGGGTGTCTCTACGATAGAAGACACCAGTCCGCAGATTGTGGATGTTGTGGACATTCGCCCATCCAAAGCCTCATTTACTCTGGACAACAATGGATTTCAAATTGCCAGGCATGACTCTATTCTCAGTCGCTCGCCCTACACAGCGTCTTCTTGGACTAATCAGAAAATCCGTGAAGAAGTCTACGACCCTGAGATAGCCGAGCTGGCAAAGGCCGTTACCGGCGCCAAGAAGGTGATAATCCTATTAGCTTCTGCACGCAATGCGCCATTCAAGGAAGCTGAGAGCGCCCCGCCGTACCCCCAGCCCTCGTCCTCGGAGGAGGATACTTCACGTTCCAACCCCTCAAGTCAAGTGAAAGCCAAAGTTCTTCCGGAACAGCCTCTTACCACACGAGGAAAGGGATTTGCAGATGGTATTCGAGAGGGCCCAGTCCGCAAGCCTCACAAAGATTGGGGCACCTTGGGCGCTCGCAACACCTTACGAAACTGGAGCCATGACCTCCGCACTGAAGCTCAGGACATCATTGAAGCAGAGGATGAGGCCGAAAGGCTTCTCGGTGGCATTACGAAGAACTACCAAGGGAGGAGGTGGGCCTTGTACACAACGTGGAGGCCGCTCAAGCCAGTGAAGCGAGACCCTATGGGATACGTGGACTACTTTTCGAGCACAGAGAATGACGGTGTGAGCTTTTGGCGGAGCCCTCCTGGAATCAATGGCCCCTTTAGGTCTGACGTGGTGCTCACCAAGGCCAACCCGCAACACAGATGGTACTGGCTCAGTGATCAGACGCCTGACGAAGTGCTCTTCATGAAGATATTTGATACGGAGAGTGAAAAAGAGTTGAGCTCCGTAGCTGGTGGTGTGCATCATTGCTCCTTCCATATTCCAGGCACGGAGCAGGAAGAGGTCAGAGAGAGCCTCGAAACGAAATTCATAGCCTTCTGGTAA", "translation": "MSVKVAIPYYDGPLDPSSPIAGVSTIEDTSPQIVDVVDIRPSKASFTLDNNGFQIARHDSILSRSPYTASSWTNQKIREEVYDPEIAELAKAVTGAKKVIILLASARNAPFKEAESAPPYPQPSSSEEDTSRSNPSSQVKAKVLPEQPLTTRGKGFADGIREGPVRKPHKDWGTLGARNTLRNWSHDLRTEAQDIIEAEDEAERLLGGITKNYQGRRWALYTTWRPLKPVKRDPMGYVDYFSSTENDGVSFWRSPPGINGPFRSDVVLTKANPQHRWYWLSDQTPDEVLFMKIFDTESEKELSSVAGGVHHCSFHIPGTEQEEVRESLETKFIAFW"}, "target": {"uid": "1fbea518-1f8d-4199-aedc-25b111ea8433", "label": "XP_023431256.1", "names": {"protein_id": "XP_023431256.1", "cluster_role": "hit_required"}, "start": 22911, "end": 23940, "strand": 1, "sequence": "ATGCCTCATAAAGATAATCTTCTTGAATCGCCAGTGGGCAAGAGTGTCACTGCTACTATAGCCTACCATAGCGGACCGGCTCTTCCAACCTCCCCGATCGCTGGTGTCACTACGCTCCAAGACTGCACTCAGCAGGCCGTAGCAGTGACTGATATCCGCCCTTCAGTCTCGTCCTTTACCCTAGATGGTAACGGCTTCCAGGTTGTCAAACATACATCGGCGGTAGGCTCTCCGCCGTATGATCACTCGTCGTGGACAGATCCAGTCGTTCGCAAGGAAGTGTATGACCCCGAAATCATTGAACTGGCAAAGTCTCTCACTGGAGCCAAGAAGGTCATGATTCTACTTGCTTCGTCTCGGAATGTTCCCTTCAAGGAGCCAGAGCTCGCCCCTCCTTATCCCATGCCTGGCAAATCAAGCAGCGGCAGCAAGGAAAGGGAAGCCATCCCAGCTAATGAGCTCCCTACTACAAGGGCAAAAGGTTTCCAAAAAGGCGAAGAGGAAGGCCCAGTACGAAAGCCTCATAAGGACTGGGGTCCATCCGGTGCGTGGAACACTCTCCGGAACTGGAGCCAAGAGCTCATTGATGAGGCTGGCGATATCATCAAGGCTGGCGATGAGGCTGCAAAGCTGCCAGGGGGCAGAGCAAAGAACTACCAAGGCAGACGATGGGCCCTGTATACTACCTGGCGTCCACTGAAAACTGTCAAGCGGGATCCCATGGCCTATGTAGACTACTGGACAGCTGATGAGGAAGATGGCGTGAGCTTCTGGCGTAACCCGCCAGGGGTGCATGGGACATTTGAGTCGGATGTACTACTTACCAAGGCTAATCCAAAGCATAAGTGGTACTGGATCAGTGACCAGACTCCGGATGAGGTTCTCCTCATGAAGATCATGGACACCGAGAGTGAGAAGGACGGGAGTGAAATAGCGGGAGGGGTTCACCACTGTTCATTTCATCTGCCGGGAACTGAGAAGGAGGAAGTGAGAGAGAGCATTGAGACCAAGTTCATTGCATTCTGGTAG", "translation": "MPHKDNLLESPVGKSVTATIAYHSGPALPTSPIAGVTTLQDCTQQAVAVTDIRPSVSSFTLDGNGFQVVKHTSAVGSPPYDHSSWTDPVVRKEVYDPEIIELAKSLTGAKKVMILLASSRNVPFKEPELAPPYPMPGKSSSGSKEREAIPANELPTTRAKGFQKGEEEGPVRKPHKDWGPSGAWNTLRNWSQELIDEAGDIIKAGDEAAKLPGGRAKNYQGRRWALYTTWRPLKTVKRDPMAYVDYWTADEEDGVSFWRNPPGVHGTFESDVLLTKANPKHKWYWISDQTPDEVLLMKIMDTESEKDGSEIAGGVHHCSFHLPGTEKEEVRESIETKFIAFW"}, "identity": 0.6446991404011462, "similarity": 0.7478510028653295}, "bc951bbf-1cb3-4980-a3ec-8fb5ce373816": {"uid": "bc951bbf-1cb3-4980-a3ec-8fb5ce373816", "query": {"uid": "e52139cc-f10c-4c69-8ca7-8ea691cdd8fa", "label": "XP_049175608.1", "names": {"protein_id": "XP_049175608.1", "cluster_role": "hit_required"}, "start": 7100, "end": 8662, "strand": -1, "sequence": "ATGATCCAGGAGGGTTATCATAAGGTATGTTCTGATGCGCCTAACGTCACAGATATGGTGTCGTGGAAGACTACTCACGACGAAATCAGTTCAAGGATTCCATTTTCCAGGTGCGGCGTATCGGTACAGATATCCTCATAATTCCACCAAAATACGTGGATGAAATTCGAAAGCTATCCGGAGATAATATACGCTCTGTGGAACCATTCATCAACGATTTTGCCGGAGAATATACCCGTGGACTGGTGTTTTTGCAGAGTGACTTACAGAATCGTGTAATTCAGCAAAAGCTGACACCAACCTTGTCTTCATTAACCTCTATGATGAAAGAGGAGCTGGATCTCGCCATTGAGAGAGAAATCCCTGAGCCAGAAGGTTTGTTCATAATTTCAGGAATTGAAGAAATCATGGACTAACAAACATAAGGAAAGGATGAGTGGATGGCGGTTGACATAACGGCAATTTTCGTTCGCATCATATCTCGGATCTCAGCGAGGGTTTTCCTTGGACCAGAAGACTGTCGTAATGAAGAATGGCTCGAAACAACAGCTCAATACACGGAGAATCTATTCTTGACTGGCATGATACTGAGAGTATTCCCTCGCTTTCTTCGGCCACTTGTCGCAGCATTGCTGCCTTCACATAGAGGGCTGCTTAAAAATGTCGCTGCCGCACGGCAGATCATCGGCGATATAGTCCATGCTAGAAATATTTCTGACGCCCAGAATGGTTTTCTACATGAGAAACGAAGCGATGTCCTCCAATGGATGATGGAAGCCGCAAGGGGCGAGGAGACCGAGACCGGGAATCTGTCTCAGAGGATGCTGATATTGAGTCTTTCATCAATTCATACGACAGCCTTGACTATGACCCAAGCATTGTACGACCTATGTGATAATGCGCAGTATTTCGAACCTCTCAGGCAGGAATTGACTGAGGTGCTGCTGAGAGATGGAGGATGGCAGAAGACTACGCTGAACCGGTTTTACAAGTTGGACAGCTTACTTAAAGAGTCTCAAAGATTCTGTCCAGTTTTCCTCCGTGAGTGAGAAGTCAAAAGTGTTCACTGGTGACCTTTCACTAATCTATCTATAGTGACTTTCAATCGAATTTTTCACAAGTCTATGAGGCTTTCAGATGGAACCATCATGCATGCTGGAACTAGAGTAGCAGTTCCTTCGCACTCCATGCTGCAAGACCCTTCTCACGTCCCAGGACCATCTGCAGCTTCTGACTTTGATCCGTTCCGCTATTCGAAGCTTCGGGAAGACCCAGCGCACCCCGAGAACTCACATAAATTTCTATTTTCTATGACTGATTCGAGCAATATGGCATTTGGGTACGGGAAATACGCCTGCCCTGGTCGCTTTTACGCCTCGAATGAGATGAAACTGGTATTGGCCCATCTTCTCCTACGTTACGACTTCAAATTACCAGCAGGCTCCAAACGGCCGCGAAACTTCACACTTGATAGCGACATGTTTCCTGATCCGAGAGCCCGCCTCTATATGAGACAGCGTCAAGATTTGGAACCCGCTATAGCAAAATTGGTGCAAAGATAG", "translation": "MIQEGYHKFKDSIFQVRRIGTDILIIPPKYVDEIRKLSGDNIRSVEPFINDFAGEYTRGLVFLQSDLQNRVIQQKLTPTLSSLTSMMKEELDLAIEREIPEPEGKDEWMAVDITAIFVRIISRISARVFLGPEDCRNEEWLETTAQYTENLFLTGMILRVFPRFLRPLVAALLPSHRGLLKNVAAARQIIGDIVHARNISDAQNGFLHEKRSDVLQWMMEAARGEETETGNLSQRMLILSLSSIHTTALTMTQALYDLCDNAQYFEPLRQELTEVLLRDGGWQKTTLNRFYKLDSLLKESQRFCPVFLLTFNRIFHKSMRLSDGTIMHAGTRVAVPSHSMLQDPSHVPGPSAASDFDPFRYSKLREDPAHPENSHKFLFSMTDSSNMAFGYGKYACPGRFYASNEMKLVLAHLLLRYDFKLPAGSKRPRNFTLDSDMFPDPRARLYMRQRQDLEPAIAKLVQR"}, "target": {"uid": "ab1042b7-995f-404d-a27c-32171cc480c4", "label": "XP_023431254.1", "names": {"protein_id": "XP_023431254.1", "cluster_role": "hit_required"}, "start": 17472, "end": 18951, "strand": -1, "sequence": "ATGAGCCCCGACAAGCCATTTCGAATCATGGGCGATGTCGGGGAGCTGCACATCCTGCCGCCAAAGTACGCCTACGAGGTTCGCAATAATGAAAAGCTCAGCTTCACCATGGCAGCTTTCAAGGTGAGTAGCTCAAAGTACGGGATCAAGATGTGGCTGACGTCTGAGAATAGTGGTTTTATGCTCATCTTCCTGGGTTTGAGGGCTTCAGAGAGGGTACCAACGAGAGTCACATCATGAAGCTGGTTGCGCGACATCAATTGACTCATCAGTTGACTCTGGTGACGGGAGCAGTCTCTGAAGAGTGCGCCTTGGTGTTGAAAGATGTGTACACAGATAGTCCAGGTATGGTCCATGCGCTGCTTGCAAGAGTCAGTCGCTAAATCAGTCTCGCAGAATGGCACGACATCACCGCCAAAGACGCAAACATGAAACTCATGGCCCGCATCACCTCTCGAGTATTCCTCGGTAAGGAGATGTGTCGAAACCCCCAGTGGCTTAGAATTACATCTACCTACGCCGTCATCGCCTTCCGTGCAGTAGAAGAACTGCGTCTCTGGCCATCGTGGCTCCGGCCTGTAGTCCAGTGGTTCATGCCGCACTGCACACAGTCCCGAGCCCTAGTCCAAGAAGCAAGAGACCTTATCAACCCGCTTCTTGAGCGGCGACGCGAAGAGAAAGCTGAGGCTGAGAGAACTGGAGAGAAGGTCACCTACAACGATGCTGTTGAGTGGTTGGATGACCTTGCGCGTGAAAAGGGTGTTGGATATGACCCCGCTTGTGCTCAGCTCTCGCTCTCAGTGGCTGCTTTACATAGTACTACTGATTTCTTTACCCAGGTCATGTTTGACATTGCGCAGAATCCGGAGCTTATCGAGCCTTTGCGCGAGGAGATCATAGCTGTTTTGGGGAAGCAGGGATGGTCAAAGAACTCGCTGTACAACCTGAAGCTCATGGACAGCGTCCTGAAAGAGAGTCAACGACTGAAGCCCATAGCCATTGGTACGTATCCAGTTCCTAGCTTGGGGTGATAGCACGCACTAAAAAACAGTACTAGCAAGCATGCGCCGATTCACAACGCACAACGTCAAGTTATCCGATGGCGTCATCCTACCCAAGAACAAACTCACGCTTGTATCAGCCCATCAACACTGGGATCCAGAGTACTACAAGGATCCCCTGAAGTTCGATGGATACCGTTTCTTCAACATGCGGCGCGAGCCAGGCAAAGAGAGCAAAGCACAGCTCGTGAGTGCCACTCCGGATCACATGGGCTTCGGGTACGGGCTTCATGCCTGTCCTGGACGGTTCTTTGCGTCTGAGGAGATCAAGATTGCACTGTCTCACATTCTGCTCAAGTACGACTTCAAGCCTGTTGAGGGGTCGAGCATGGAGCCGAGGAAGTATGGCCTCAACATGAATGCCAACCCAACTGCAAAGTTATCTGTTCGTCGCAGAAAGGAGGAGATTGCGATTTGA", "translation": "MSPDKPFRIMGDVGELHILPPKYAYEVRNNEKLSFTMAAFKWFYAHLPGFEGFREGTNESHIMKLVARHQLTHQLTLVTGAVSEECALVLKDVYTDSPEWHDITAKDANMKLMARITSRVFLGKEMCRNPQWLRITSTYAVIAFRAVEELRLWPSWLRPVVQWFMPHCTQSRALVQEARDLINPLLERRREEKAEAERTGEKVTYNDAVEWLDDLAREKGVGYDPACAQLSLSVAALHSTTDFFTQVMFDIAQNPELIEPLREEIIAVLGKQGWSKNSLYNLKLMDSVLKESQRLKPIAIASMRRFTTHNVKLSDGVILPKNKLTLVSAHQHWDPEYYKDPLKFDGYRFFNMRREPGKESKAQLVSATPDHMGFGYGLHACPGRFFASEEIKIALSHILLKYDFKPVEGSSMEPRKYGLNMNANPTAKLSVRRRKEEIAI"}, "identity": 0.32712215320910976, "similarity": 0.4927536231884058}, "1cfbe86b-677b-41f5-b322-defe5984946c": {"uid": "1cfbe86b-677b-41f5-b322-defe5984946c", "query": {"uid": "e52139cc-f10c-4c69-8ca7-8ea691cdd8fa", "label": "XP_049175608.1", "names": {"protein_id": "XP_049175608.1", "cluster_role": "hit_required"}, "start": 7100, "end": 8662, "strand": -1, "sequence": "ATGATCCAGGAGGGTTATCATAAGGTATGTTCTGATGCGCCTAACGTCACAGATATGGTGTCGTGGAAGACTACTCACGACGAAATCAGTTCAAGGATTCCATTTTCCAGGTGCGGCGTATCGGTACAGATATCCTCATAATTCCACCAAAATACGTGGATGAAATTCGAAAGCTATCCGGAGATAATATACGCTCTGTGGAACCATTCATCAACGATTTTGCCGGAGAATATACCCGTGGACTGGTGTTTTTGCAGAGTGACTTACAGAATCGTGTAATTCAGCAAAAGCTGACACCAACCTTGTCTTCATTAACCTCTATGATGAAAGAGGAGCTGGATCTCGCCATTGAGAGAGAAATCCCTGAGCCAGAAGGTTTGTTCATAATTTCAGGAATTGAAGAAATCATGGACTAACAAACATAAGGAAAGGATGAGTGGATGGCGGTTGACATAACGGCAATTTTCGTTCGCATCATATCTCGGATCTCAGCGAGGGTTTTCCTTGGACCAGAAGACTGTCGTAATGAAGAATGGCTCGAAACAACAGCTCAATACACGGAGAATCTATTCTTGACTGGCATGATACTGAGAGTATTCCCTCGCTTTCTTCGGCCACTTGTCGCAGCATTGCTGCCTTCACATAGAGGGCTGCTTAAAAATGTCGCTGCCGCACGGCAGATCATCGGCGATATAGTCCATGCTAGAAATATTTCTGACGCCCAGAATGGTTTTCTACATGAGAAACGAAGCGATGTCCTCCAATGGATGATGGAAGCCGCAAGGGGCGAGGAGACCGAGACCGGGAATCTGTCTCAGAGGATGCTGATATTGAGTCTTTCATCAATTCATACGACAGCCTTGACTATGACCCAAGCATTGTACGACCTATGTGATAATGCGCAGTATTTCGAACCTCTCAGGCAGGAATTGACTGAGGTGCTGCTGAGAGATGGAGGATGGCAGAAGACTACGCTGAACCGGTTTTACAAGTTGGACAGCTTACTTAAAGAGTCTCAAAGATTCTGTCCAGTTTTCCTCCGTGAGTGAGAAGTCAAAAGTGTTCACTGGTGACCTTTCACTAATCTATCTATAGTGACTTTCAATCGAATTTTTCACAAGTCTATGAGGCTTTCAGATGGAACCATCATGCATGCTGGAACTAGAGTAGCAGTTCCTTCGCACTCCATGCTGCAAGACCCTTCTCACGTCCCAGGACCATCTGCAGCTTCTGACTTTGATCCGTTCCGCTATTCGAAGCTTCGGGAAGACCCAGCGCACCCCGAGAACTCACATAAATTTCTATTTTCTATGACTGATTCGAGCAATATGGCATTTGGGTACGGGAAATACGCCTGCCCTGGTCGCTTTTACGCCTCGAATGAGATGAAACTGGTATTGGCCCATCTTCTCCTACGTTACGACTTCAAATTACCAGCAGGCTCCAAACGGCCGCGAAACTTCACACTTGATAGCGACATGTTTCCTGATCCGAGAGCCCGCCTCTATATGAGACAGCGTCAAGATTTGGAACCCGCTATAGCAAAATTGGTGCAAAGATAG", "translation": "MIQEGYHKFKDSIFQVRRIGTDILIIPPKYVDEIRKLSGDNIRSVEPFINDFAGEYTRGLVFLQSDLQNRVIQQKLTPTLSSLTSMMKEELDLAIEREIPEPEGKDEWMAVDITAIFVRIISRISARVFLGPEDCRNEEWLETTAQYTENLFLTGMILRVFPRFLRPLVAALLPSHRGLLKNVAAARQIIGDIVHARNISDAQNGFLHEKRSDVLQWMMEAARGEETETGNLSQRMLILSLSSIHTTALTMTQALYDLCDNAQYFEPLRQELTEVLLRDGGWQKTTLNRFYKLDSLLKESQRFCPVFLLTFNRIFHKSMRLSDGTIMHAGTRVAVPSHSMLQDPSHVPGPSAASDFDPFRYSKLREDPAHPENSHKFLFSMTDSSNMAFGYGKYACPGRFYASNEMKLVLAHLLLRYDFKLPAGSKRPRNFTLDSDMFPDPRARLYMRQRQDLEPAIAKLVQR"}, "target": {"uid": "626c0ee3-fcb8-4e38-9d4a-0329ba56ac4e", "label": "XP_023431255.1", "names": {"protein_id": "XP_023431255.1", "cluster_role": "hit_required"}, "start": 20219, "end": 21874, "strand": 1, "sequence": "ATGCCGCTAATGGACGTTCACTGGCTGATCTACGTGGCCTTTGGCGCTTGGTTATGCTCTTATGTCATCCATGTCCTATCGTCCTCTTCTACAGTCAAAGTGCCCGTCGTAGGCTACCGCAGCGTCTTTGAGCCTACATGGCTTCTCCGTTTGCGCTTTGTTTGGGAAGGGGGATCTATCATCGGCCAAGGCTACAACAAAGTAAGCGATTCCTTCTACAGCCATGTAACCATATCTCATCTATCTATAGTTTAAAGACTCTATCTTCCAGGTGCGAAAGCTTGGTACCGATATCGTCATCATCCCGCCAAACTACATCGATGAGGTCAGAAAGCTGTCCCAAGACAAGACTCGCTCGGTCGAGCCCTTCATCAATGACTTTGCGGGACAGTATACACGGGGCATGGTCTTTCTGCAAAGTGATTTGCAGAACCGTGTGATTCAGCAGCGGTTGACGCCAAAACTCGTATCGTTGACAAAGGTAATGAAGGAGGAGCTTGACTATGCCTTGACCAAAGAGATGCCTGACATGAAGAGTGAGAATGTCTCGACTTTTGAACTAGATCAATAAATGCTGATGGTTCTTAGATGATGAATGGGTTGAAGTCGACATTTCTTCCATCATGGTCAGGCTCATATCACGCATCTCAGCCAGAGTGTTTCTCGGTCCAGAGCACTGCCGCAACCAAGAATGGTTGACGACCACTGCAGAGTACAGCGAGAGCCTGTTCATAACTGGCTTTATTCTCCGCGTTGTCCCCCATATTCTAAGACCATTCATAGCCCCGCTGCTACCCTCCTACAGAACACTACTTCGCAACGTCTCGTCAGGTCGAAGAGTTATTGGAGACATCATTCGCTCCCAGCAAGGTGATGGCAACGAGGACATCCTGTCATGGATGAGGGATGCTGCGACAGGGGAAGAAAAGCAAATTGACAACATTGCCCAGCGGATGCTTATCCTGAGTCTCGCGTCTATTCACACTACGGCAATGACGATGACGCATGCTATGTATGACTTATGTGCTTGCCCTGAGTACATAGAGCCTCTTAGAGATGAGGTCAAAAGTGTCGTTGGCGCTAGTGGTTGGGACAAGACGGCGTTGAATCGATTCCACAAACTCGACAGCTTTCTCAAAGAGTCACAACGCTTCAACCCCGTGTTCCTCTGTAAGTCCTTCTCCATCTTTAGCTCTTCTAGGATCTGGCTGAAACCTATAGTAACGTTCAATCGCATTTATCACCAATCCATGACACTCTCAGATGGCACCAACATCCCATCAGGCACTCGCATCGCGGTTCCCTCTCACGCGATGCTTCAGGACTCAGCGCATGTCCCAGGCCCGACGCCACCAACCGAGTTTGATGGATTTAGATACTCAAAGATTCGCTCAGACTCAAACTATGCACAGAAATATCTCTTCTCCATGACTGATTCTAGTAACATGGCGTTTGGGTATGGGAAATACGCCTGCCCAGGGCGGTTCTATGCATCTAATGAGATGAAGCTGACTTTGGCGATACTCCTTTTACAATTTGAGTTCAAGTTGCCAGATGGGAAAGGAAGACCACGAAATATCACTATTGATAGTGACATGATACCTGATCCGAGAGCTAGGCTGTGCGTTAGGAAGCGATCACTGAGAGATGAATGA", "translation": "MPLMDVHWLIYVAFGAWLCSYVIHVLSSSSTVKVPVVGYRSVFEPTWLLRLRFVWEGGSIIGQGYNKFKDSIFQVRKLGTDIVIIPPNYIDEVRKLSQDKTRSVEPFINDFAGQYTRGMVFLQSDLQNRVIQQRLTPKLVSLTKVMKEELDYALTKEMPDMKNDEWVEVDISSIMVRLISRISARVFLGPEHCRNQEWLTTTAEYSESLFITGFILRVVPHILRPFIAPLLPSYRTLLRNVSSGRRVIGDIIRSQQGDGNEDILSWMRDAATGEEKQIDNIAQRMLILSLASIHTTAMTMTHAMYDLCACPEYIEPLRDEVKSVVGASGWDKTALNRFHKLDSFLKESQRFNPVFLLTFNRIYHQSMTLSDGTNIPSGTRIAVPSHAMLQDSAHVPGPTPPTEFDGFRYSKIRSDSNYAQKYLFSMTDSSNMAFGYGKYACPGRFYASNEMKLTLAILLLQFEFKLPDGKGRPRNITIDSDMIPDPRARLCVRKRSLRDE"}, "identity": 0.5766283524904214, "similarity": 0.6647509578544061}, "8cae6461-470e-41ab-955b-d44cc1885f3b": {"uid": "8cae6461-470e-41ab-955b-d44cc1885f3b", "query": {"uid": "a52f029c-0b7f-4b88-a5e1-f4081a48afaa", "label": "XP_049175609.1", "names": {"protein_id": "XP_049175609.1", "cluster_role": "hit_required"}, "start": 9747, "end": 14084, "strand": 1, "sequence": "ATGCCATCTGCTAGTCCGGTACAGGCAGGACCCAATATAGCATACTTGATAATCTCTAGTTTTCTGGCTGCCACGTTGGGATTCTGGTGCTTTTGGGCCTCGAAGCCGTGGTCTTTCAGTCTCATCAATGGCAGAAAGTTTTGGGAGATCACCAATGCTCGCGCCAAGAAGGACTTCATGCTTAGAGCTAGAAGCCTGATCGCCAATGGCCTTCAGCGATATCCTGGACGACCATTTCGTATTATGGCCGACGTAGGTGAAGTGTTGATTCTCCCACCCAAGTACGCCTATGAGATCCGCAATCATGATGATCTCAGCTTCACCAAAGCAGCTTTTAAAGTAAGTGATTCCGACAATATTTGAGAAAAGCGCTAACAAGGCTCAACAGTGGTTCTATGCACACCTTCCAGGCTTTGAAGGATTCAGAGAAGGAACGAGCGAAAGCCATCTTATGAAACTTGTTGCCAGGCACCAACTCACACATCAATTAATGCTGGTAACCGAACCAGTTTCCGAGGAGTGCACTTTAGCCCTTCAAGAGATTTACACTGACAGTGAAGGTAAGTGTGGAATTGTCAAAGTAGAGAGCATGCACCAGCTGATGGCTCATTTTACCATGATTAGAATGGCATGAGGTTGTCGCCAAGACCGCCAACCTACAGCTCATGGCACGAGTGACATCTCGCGTGTTCCTGGGGGTGGGGCTTTGTCGGAACGCGCAGTGGCTTCGGATCACGACGACATACGCAGTCATCGCTTTTAAAGCGGTGGAAGAGCTTCGTTTTTGGCCATTTTGGTTACGTTCAACAGTCCAATGGTTTTTACCACAGTGCACGGCGGCTCGCGCGCTTGTGGACGAAGCCAGAGCCCTGATCAATCCCCTTCTCGCGCAAAGACGTGCGGAAAAGGCCGAAGCAGCCCGACGAGGGGAAAAATGTGAGTACAATGACGCTATAGAGTGGTTGGAACAGACCGCCCAGGACAAACAGGTACACTATGACCCAGCTTGTGCACAGCTTTCGCTCTCTGTGGCAGCACTGCATAGCACTACCGACTTTTTTACCCAGGTCATGTTGGATATTGCCAGCCATCCTAAGCTTGTCACAGCACTTCGGGAAGAAATCATCTCGGTGCTAGGCCCGGGAGGTTGGTCGAAGCAATCTTTGTATAAGCTTAAGCTTATGGATAGCGTGCTCAAGGAGAGTCAACGCCTCAAACCCATCTCAATCGGTGCGTTATCATATTCCTAGCGGCAACATGTAGTTCTGCTATATTGAGTTCTATACGCGTTACTAACATCTCTAGCGAGCATGCGACGTATGACGACCGCAAATGTGAAACTGTCAGACGGTACCATTCTGCCAAAGAACCATCTAACCCTTGTTTCTTCCCACATGCATTGGGACCCCGAGTCTTACGTAGAACCGGAAAGGTTTGATGGTTATCGTTTCTATAATATGCGTCAGCAGCCAGGGAAAGAAAACAAATCTCAGCTTGTGAGCGTGAGCCCGGATCACATGGGCTTTGGGTTCGGACTCCATGCTTGTCCTGGCAGATTTTTCGCCTCAGAAGAGATCAAACTCGCTATGTGCCATATTCTGATGAAGTATGATTTCAAGGCAGTTGCTGGATCAGATATGGAGCCCCGTAAGTTCGGGCTGAACATGAATGCCAACCCAACCGCAAGGTTAGCGGTGCGGCGGAGGCAGGAAGAAATCAAGCTTTGACTCCAGTCTGTCTCGTGAAAGGTCAGGGAGCTATGCATGTGTAGCATTATGCGACTTAGTTGATTGAATGAATACAGCTCAATGAAAGTGCCGTCAAACTCAAGGATCTACCGAATATTGGTGCGTACCTAGAACCTTCTGATACGATCCATTCGTCGACATTGAATCAATACCACATTCGGAGAGTCCTGCAAGTCTCCTCTGCACTATTCTATTTGACCCACGGCAAATTTCGGAACAGTCTAGACCATCGTCTGTTGAACACATGATAGTCGGAGCAGGGATTTACGTACTGCGACGTTATCGACAGCCTGAGCCACCTTACATGGCGTTGAAATCTGCAGGTTGCGAACTCTAATTTGGCCCCCACCTCCAGGAAGCACTCCGGGTCGCCGATCTGGATCGCCATCACATTCTACATGTCCAATGGCGATCTTTGTAGCGTTGCGTCAATACGAGGTCAGACGGGACGGTGCGAAGCGCCTAGCTAACTACATAGGGTTTGGTGCATTTGATGCCATTTGATACATCGCAAACTTAGGAGTTCTGACTTCTGAGCAGATCTCGGCCGAGAAGACGCAATTGCTTCAGTTTTCTGGCCAATCTAAGTAATGCCGCTTATCGTCTCTTCTCTTCTTTCGTCAAGCTGTGGTCCCGCGGAGGCCGAGCGTGCCCCTCGCCTTTTTTTTTTTTTTTTGAACCAAGTCTGATGTCTCATTCAATCGTACCTTCATGCATTTCTCACAATCAATACAGTATAGCCCCTATGGCGATCCTCATGTTATACGTTACGGTCTTCTTGATTATAATCCCAGTCTTGTTACTGAAATTCCTATTATCACTACGAGAGGACCAGAAAATACCAATTGCAAACCCTGCCAGCTGGCTGTTTGCCGAAAATAGAGCAAGGGTCAGAAACTTCGGCCTTCTTTTCGCAAAAATGAAGACTAACTTGAGAGAAGAGAGAATTTGTGAAGCTGAGTAAAGATATACTTGCTAAGGCTAGAGCTAGATATCCCCATCAGCCATTTCGGCTTTTGACGGATTGGGGCGAAGTAATTATATTACCGCCGGAGTTCGCCGACGAAATTCGGAATGACCCAAGGCTCAGCTTTGGAGAGGCTGCTATGCAGGTAACGAATTCATAGCATTAAACTAGTTATGTCCTGATATTGACCGTATTCATGTAGGACAACCACGCAGGCATCCCGGGCTTCGAGACTGTTCGTCTCGTCGGTAGGACTGACCAACTCATCCAAACCGTTGCCCGAAAGCACTTGACCAAGCATTTGTGTAAGCGGGTTCCCTATGACACGCCACAAACTGATATGATCCGCTCAAAATATGTACAGCTATGGTGATTGAGCCTCTATCGATGGAGACAGCATTGGCAGTCTCGTTGAACTTTGGGGAATCTCCTGGTAAGCATTGCTCTATTCGCAGAGAATGTCATCAGTACGAAAGATTCACTGACCATGTGGTTGGACGGGGTAGGGTGGACCCAAGTGCGGATTAAGCCGGCTATCCTAGATATCATCGCCCGGATCTCGTCACGCATTTACCTTGGGGAGCAGTTGTGTCGAAATGAAGAGTGGCTTCGGATCACAAAGACTTACACAACCAACTTCTATACTGCTTCAACAAACCTTCGGATGTTTCCGAAGTCAACACGTTTCCTAGCTCACTGGTTTTTGCCAGATTGTCGAAAGCTTCGGTTTGAGCTCAACGATGCAAGGCGAATCATCATGCCTCTGGTTCAGCGGCGAAATCAGATCAGACAAGAGGCTGCTGCTGCTGGTTTGTCAATTCCTCGCTTCAATGATGCAATTGATTGGGCAGAACAGGAAGCCACAGCTACAGGCACGAGTTTTGATCCAGCGATATTCCAGTTGACCTTGTCCCTCTTAGCAATACATACTACCTATGACCTCTTACAGCAGACAATGATCGACCTTGCCCAAAATCCCGAGTATATTGAGCCGATCCGCAGGGAAGTCATCGACGCTCTTCTTGCTGATGGCTGGAAGAAAACTTCGCTCTACAAGATGAAACTTCTCGATAGCGCCATCAAAGAGACACAGCGAATGAAGCCTGGCAGTATAGGTAGGAATACGATCTTGGCCACCTGACAAATCCACTTATGAATAATCACTGATTCACTAGTTCGTCGTGGTAGTGACGATGCGACGACGTGTCATGGAAGACATCAAGCTATCTAATGGTCTTGTTCTGAAGAAAGGAGCCCGCATAAATGTGGACAACCGCCGTATGGATGATCCCGCGGTTTACAAGGACCCCCAGCTTTACAACCCGTATCGGTTCTTCGAGATGCGATTGGAGCCTGGCAAAGAGCATATGGCGCAATTGGTATCCACAAATTCAACCCATCTCGGGTTTGGTCATGGGGAACACTCGTGCCCCGGGCGGTTTTTTGCAGCGAATGAGATCAAGGTAGCACTTTGCCATATCTTGGTTAAGTACGACTGGAGGCTGGCTCCGGAGACGGATGTCTCGCCAGACAGGAAGGGTATGCTCGTAAAATCAAGTGCAGGGACCGACATCCTAATTCGACGGCGTGATAATCTGGACATCAAATTGGGTATGTTGTAG", "translation": "MPSASPVQAGPNIAYLIISSFLAATLGFWCFWASKPWSFSLINGRKFWEITNARAKKDFMLRARSLIANGLQRYPGRPFRIMADVGEVLILPPKYAYEIRNHDDLSFTKAAFKWFYAHLPGFEGFREGTSESHLMKLVARHQLTHQLMLVTEPVSEECTLALQEIYTDSEEWHEVVAKTANLQLMARVTSRVFLGVGLCRNAQWLRITTTYAVIAFKAVEELRFWPFWLRSTVQWFLPQCTAARALVDEARALINPLLAQRRAEKAEAARRGEKCEYNDAIEWLEQTAQDKQVHYDPACAQLSLSVAALHSTTDFFTQVMLDIASHPKLVTALREEIISVLGPGGWSKQSLYKLKLMDSVLKESQRLKPISIASMRRMTTANVKLSDGTILPKNHLTLVSSHMHWDPESYVEPERFDGYRFYNMRQQPGKENKSQLVSVSPDHMGFGFGLHACPGRFFASEEIKLAMCHILMKYDFKAVAGSDMEPRVLTSEQISAEKTQLLQFSGQSKYPHQPFRLLTDWGEVIILPPEFADEIRNDPRLSFGEAAMQDNHAGIPGFETVRLVGRTDQLIQTVARKHLTKHLSMVIEPLSMETALAVSLNFGESPGWTQVRIKPAILDIIARISSRIYLGEQLCRNEEWLRITKTYTTNFYTASTNLRMFPKSTRFLAHWFLPDCRKLRFELNDARRIIMPLVQRRNQIRQEAAAAGLSIPRFNDAIDWAEQEATATGTSFDPAIFQLTLSLLAIHTTYDLLQQTMIDLAQNPEYIEPIRREVIDALLADGWKKTSLYKMKLLDSAIKETQRMKPGSIVTMRRRVMEDIKLSNGLVLKKGARINVDNRRMDDPAVYKDPQLYNPYRFFEMRLEPGKEHMAQLVSTNSTHLGFGHGEHSCPGRFFAANEIKVALCHILVKYDWRLAPETDVSPDRKGMLVKSSAGTDILIRRRDNLDIKLGML"}, "target": {"uid": "e1d16a97-a011-47bd-86e5-9fc8cd760ab7", "label": "XP_023431253.1", "names": {"protein_id": "XP_023431253.1", "cluster_role": "hit_required"}, "start": 14058, "end": 15961, "strand": -1, "sequence": "ATGAGCATCTTCAATATGATCACCAGCTATGCGGGTAGCCAACTTTTGCCCTTCTACATCGCCATATTCGTCTTTACTTTAGTCCCATGGGCAATCCGCTTCTCTTGGCTAGAATTGCGCAAGGGCTCAGTGGTGCCACTTGCGAACCCGCCCGACTCACTGTTCGGCACCGGTAAAACCAGGGTCTGACCATCTGTTGACGAGACAACCAAGCGGAAACTGACTTTGTCTATAGAGGAGTTTTGTCAAGCTTAGTAGAGAAATTCTCGCTAAAGCGAGGAGCTTGTTCCCTAATGAGCCATTTCGCTTGATTACGGACTGGGGTGAGGTTCTCATTCTCCCCCCAGACTTTGCAGATGAGATTAGAAATGATCCGAGACTGAGCTTCTCCAAGGCGGCGATGCAGGTAAGTACCCCTAACAACACCTTGGATTTCTGGAGCGCTGAATACAAAACCTTGTGCCATAGGATAATCATGCTGGAATACCTGGCTTTGAGACTGTTGCCCTGGTGGGTCGTGAAGACCAACTTATTCAGAAGGTGGCCCGAAAGCAGTTGACCAAGCATCTTTGTGAGACCTTTCATCCCTAGCGAGTGAGGACCATACACTAACAAGAAGAAGCCGCTGTCATAGAGCCACTATCTAGAGAGTCCACCCTCGCAGTGTCGCTCAACTTTGGAGAGACAACAGGCAAGTCTCTTTCCGATGCTCATCAGCCAAGAGCTATCACTAACCCACCAAAAATACAGAATGGCGAGCGATACGCCTCAAGCCCGCAATTCTAGACATCATCGCCCGCATCTCGTCCAGAATCTATCTCGGCGACCAACTATGCCGCAACGAAGCTTGGCTGAAGATCACAAAGACATACACCACCAACTTCTACACTGCATCTACCAACCTCCGAATGTTTCCTCGATCGATCCGTCCTCTCGCCCACTGGTTCCTCCCCGAATGCAGAAAGCTTCGACAGGAGCGCAAGGATGCAATCGGTATTATTACGCCACTGATTGAGCGCCGCCGTGAGCTTCGAAGAGCTGCGATCGCAGCTGGTCAGCCTCTGCCTGTGTTCCACGACGCTATTGACTGGTCGGAACAGGAGGCAGAAGCTGCAGGCACAGGGGCCTCGTTTGACCCCGTGATCTTCCAGCTTACGCTCTCTCTTCTGGCAATTCATACGACGTATGATCTCCTCCAGCAAACGATGATTGACCTTGGTCGCCACCCAGAGTATATCGAGCCTCTTAGACAGGAAGTTGTTCAACTTCTTCGTGAAGAAGGTTGGAAGAAAACAACGCTTTTCAAGATGAAGCTCCTTGACAGTGCTATCAAAGAGTCTCAGCGAATGAAGCCTGGAAGCATAGGTATGGACTTTCCAACGGTTTCTTGAGTACTACTGACACTCGCAATACAGTTACCATGCGTCGCTACGTAACCGAAGACATCACCCTCTCTAGCGGCCTGAGTTAGTAGATCCCACATTCCACCTGCATTTCTGACTAACCCTTCCTTTGCCTAGCCCTCAAAAAAGGGACCCGCCTCAACGTTGACAACAGACGCCTCGACGATCCCAAAATCTACGATAACCCCGAGGTTTACAATCCTTATCGCTTCTACGACATGCGCTCCGAAGCCGGGAAAGACCATGGGGCACAGCTAGTATCAACTGGCTCAAACCATATGGGCTTCGGCCACGGTCAGCACTCATGCCCAGGGCGTTTCTTCGCTGCGAATGAGATCAAAGTAGCGCTATGCCACATCTTGGTCAAGTATGATTGGAAGCTGTGCCCTGACACGGAGACCAAGCCTGATACCAGGGGCATGATTGCCAAGTCCAGCCCTGTCACGGACATCTTGATCAAGCGTCGGGAGTCAGTTGAGTTGGATTTGGAAGCAATTTGA", "translation": "MSIFNMITSYAGSQLLPFYIAIFVFTLVPWAIRFSWLELRKGSVVPLANPPDSLFGTGKTRRSFVKLSREILAKARSLFPNEPFRLITDWDFADEIRNDPRLSFSKAAMQDNHAGIPGFETVALVGREDQLIQKVARKQLTKHLYIIARISSRIYLGDQLCRNEAWLKITKTYTTNFYTASTNLRMFPRSIRPLAHWFLPECRKLRQERKDAIGIITPLIERRRELRRAAIAAGQPLPVFHDAIDWSEQEAEAAGTGASFDPVIFQLTLSLLAIHTTYDLLQQTMIDLGRHPEYIEPLRQEVVQLLREEGWKKTTLFKMKLLDSAIKESQRMKPGSIVTMRRYVTEDITLSSGLTLKKGTRLNVDNRRLDDPKIYDNPEVYNPYRFYDMRSEAGKDHGAQLVSTGSNHMGFGHGQHSCPGRFFAANEIKVALCHILVKYDWKLCPDTETKPDTRGMIAKSSPVTDILIKRRESVELDLEAI"}, "identity": 0.34450261780104713, "similarity": 0.406282722513089}, "d186e484-45a7-4c2b-a27e-984c5b3d1f5d": {"uid": "d186e484-45a7-4c2b-a27e-984c5b3d1f5d", "query": {"uid": "a52f029c-0b7f-4b88-a5e1-f4081a48afaa", "label": "XP_049175609.1", "names": {"protein_id": "XP_049175609.1", "cluster_role": "hit_required"}, "start": 9747, "end": 14084, "strand": 1, "sequence": "ATGCCATCTGCTAGTCCGGTACAGGCAGGACCCAATATAGCATACTTGATAATCTCTAGTTTTCTGGCTGCCACGTTGGGATTCTGGTGCTTTTGGGCCTCGAAGCCGTGGTCTTTCAGTCTCATCAATGGCAGAAAGTTTTGGGAGATCACCAATGCTCGCGCCAAGAAGGACTTCATGCTTAGAGCTAGAAGCCTGATCGCCAATGGCCTTCAGCGATATCCTGGACGACCATTTCGTATTATGGCCGACGTAGGTGAAGTGTTGATTCTCCCACCCAAGTACGCCTATGAGATCCGCAATCATGATGATCTCAGCTTCACCAAAGCAGCTTTTAAAGTAAGTGATTCCGACAATATTTGAGAAAAGCGCTAACAAGGCTCAACAGTGGTTCTATGCACACCTTCCAGGCTTTGAAGGATTCAGAGAAGGAACGAGCGAAAGCCATCTTATGAAACTTGTTGCCAGGCACCAACTCACACATCAATTAATGCTGGTAACCGAACCAGTTTCCGAGGAGTGCACTTTAGCCCTTCAAGAGATTTACACTGACAGTGAAGGTAAGTGTGGAATTGTCAAAGTAGAGAGCATGCACCAGCTGATGGCTCATTTTACCATGATTAGAATGGCATGAGGTTGTCGCCAAGACCGCCAACCTACAGCTCATGGCACGAGTGACATCTCGCGTGTTCCTGGGGGTGGGGCTTTGTCGGAACGCGCAGTGGCTTCGGATCACGACGACATACGCAGTCATCGCTTTTAAAGCGGTGGAAGAGCTTCGTTTTTGGCCATTTTGGTTACGTTCAACAGTCCAATGGTTTTTACCACAGTGCACGGCGGCTCGCGCGCTTGTGGACGAAGCCAGAGCCCTGATCAATCCCCTTCTCGCGCAAAGACGTGCGGAAAAGGCCGAAGCAGCCCGACGAGGGGAAAAATGTGAGTACAATGACGCTATAGAGTGGTTGGAACAGACCGCCCAGGACAAACAGGTACACTATGACCCAGCTTGTGCACAGCTTTCGCTCTCTGTGGCAGCACTGCATAGCACTACCGACTTTTTTACCCAGGTCATGTTGGATATTGCCAGCCATCCTAAGCTTGTCACAGCACTTCGGGAAGAAATCATCTCGGTGCTAGGCCCGGGAGGTTGGTCGAAGCAATCTTTGTATAAGCTTAAGCTTATGGATAGCGTGCTCAAGGAGAGTCAACGCCTCAAACCCATCTCAATCGGTGCGTTATCATATTCCTAGCGGCAACATGTAGTTCTGCTATATTGAGTTCTATACGCGTTACTAACATCTCTAGCGAGCATGCGACGTATGACGACCGCAAATGTGAAACTGTCAGACGGTACCATTCTGCCAAAGAACCATCTAACCCTTGTTTCTTCCCACATGCATTGGGACCCCGAGTCTTACGTAGAACCGGAAAGGTTTGATGGTTATCGTTTCTATAATATGCGTCAGCAGCCAGGGAAAGAAAACAAATCTCAGCTTGTGAGCGTGAGCCCGGATCACATGGGCTTTGGGTTCGGACTCCATGCTTGTCCTGGCAGATTTTTCGCCTCAGAAGAGATCAAACTCGCTATGTGCCATATTCTGATGAAGTATGATTTCAAGGCAGTTGCTGGATCAGATATGGAGCCCCGTAAGTTCGGGCTGAACATGAATGCCAACCCAACCGCAAGGTTAGCGGTGCGGCGGAGGCAGGAAGAAATCAAGCTTTGACTCCAGTCTGTCTCGTGAAAGGTCAGGGAGCTATGCATGTGTAGCATTATGCGACTTAGTTGATTGAATGAATACAGCTCAATGAAAGTGCCGTCAAACTCAAGGATCTACCGAATATTGGTGCGTACCTAGAACCTTCTGATACGATCCATTCGTCGACATTGAATCAATACCACATTCGGAGAGTCCTGCAAGTCTCCTCTGCACTATTCTATTTGACCCACGGCAAATTTCGGAACAGTCTAGACCATCGTCTGTTGAACACATGATAGTCGGAGCAGGGATTTACGTACTGCGACGTTATCGACAGCCTGAGCCACCTTACATGGCGTTGAAATCTGCAGGTTGCGAACTCTAATTTGGCCCCCACCTCCAGGAAGCACTCCGGGTCGCCGATCTGGATCGCCATCACATTCTACATGTCCAATGGCGATCTTTGTAGCGTTGCGTCAATACGAGGTCAGACGGGACGGTGCGAAGCGCCTAGCTAACTACATAGGGTTTGGTGCATTTGATGCCATTTGATACATCGCAAACTTAGGAGTTCTGACTTCTGAGCAGATCTCGGCCGAGAAGACGCAATTGCTTCAGTTTTCTGGCCAATCTAAGTAATGCCGCTTATCGTCTCTTCTCTTCTTTCGTCAAGCTGTGGTCCCGCGGAGGCCGAGCGTGCCCCTCGCCTTTTTTTTTTTTTTTTGAACCAAGTCTGATGTCTCATTCAATCGTACCTTCATGCATTTCTCACAATCAATACAGTATAGCCCCTATGGCGATCCTCATGTTATACGTTACGGTCTTCTTGATTATAATCCCAGTCTTGTTACTGAAATTCCTATTATCACTACGAGAGGACCAGAAAATACCAATTGCAAACCCTGCCAGCTGGCTGTTTGCCGAAAATAGAGCAAGGGTCAGAAACTTCGGCCTTCTTTTCGCAAAAATGAAGACTAACTTGAGAGAAGAGAGAATTTGTGAAGCTGAGTAAAGATATACTTGCTAAGGCTAGAGCTAGATATCCCCATCAGCCATTTCGGCTTTTGACGGATTGGGGCGAAGTAATTATATTACCGCCGGAGTTCGCCGACGAAATTCGGAATGACCCAAGGCTCAGCTTTGGAGAGGCTGCTATGCAGGTAACGAATTCATAGCATTAAACTAGTTATGTCCTGATATTGACCGTATTCATGTAGGACAACCACGCAGGCATCCCGGGCTTCGAGACTGTTCGTCTCGTCGGTAGGACTGACCAACTCATCCAAACCGTTGCCCGAAAGCACTTGACCAAGCATTTGTGTAAGCGGGTTCCCTATGACACGCCACAAACTGATATGATCCGCTCAAAATATGTACAGCTATGGTGATTGAGCCTCTATCGATGGAGACAGCATTGGCAGTCTCGTTGAACTTTGGGGAATCTCCTGGTAAGCATTGCTCTATTCGCAGAGAATGTCATCAGTACGAAAGATTCACTGACCATGTGGTTGGACGGGGTAGGGTGGACCCAAGTGCGGATTAAGCCGGCTATCCTAGATATCATCGCCCGGATCTCGTCACGCATTTACCTTGGGGAGCAGTTGTGTCGAAATGAAGAGTGGCTTCGGATCACAAAGACTTACACAACCAACTTCTATACTGCTTCAACAAACCTTCGGATGTTTCCGAAGTCAACACGTTTCCTAGCTCACTGGTTTTTGCCAGATTGTCGAAAGCTTCGGTTTGAGCTCAACGATGCAAGGCGAATCATCATGCCTCTGGTTCAGCGGCGAAATCAGATCAGACAAGAGGCTGCTGCTGCTGGTTTGTCAATTCCTCGCTTCAATGATGCAATTGATTGGGCAGAACAGGAAGCCACAGCTACAGGCACGAGTTTTGATCCAGCGATATTCCAGTTGACCTTGTCCCTCTTAGCAATACATACTACCTATGACCTCTTACAGCAGACAATGATCGACCTTGCCCAAAATCCCGAGTATATTGAGCCGATCCGCAGGGAAGTCATCGACGCTCTTCTTGCTGATGGCTGGAAGAAAACTTCGCTCTACAAGATGAAACTTCTCGATAGCGCCATCAAAGAGACACAGCGAATGAAGCCTGGCAGTATAGGTAGGAATACGATCTTGGCCACCTGACAAATCCACTTATGAATAATCACTGATTCACTAGTTCGTCGTGGTAGTGACGATGCGACGACGTGTCATGGAAGACATCAAGCTATCTAATGGTCTTGTTCTGAAGAAAGGAGCCCGCATAAATGTGGACAACCGCCGTATGGATGATCCCGCGGTTTACAAGGACCCCCAGCTTTACAACCCGTATCGGTTCTTCGAGATGCGATTGGAGCCTGGCAAAGAGCATATGGCGCAATTGGTATCCACAAATTCAACCCATCTCGGGTTTGGTCATGGGGAACACTCGTGCCCCGGGCGGTTTTTTGCAGCGAATGAGATCAAGGTAGCACTTTGCCATATCTTGGTTAAGTACGACTGGAGGCTGGCTCCGGAGACGGATGTCTCGCCAGACAGGAAGGGTATGCTCGTAAAATCAAGTGCAGGGACCGACATCCTAATTCGACGGCGTGATAATCTGGACATCAAATTGGGTATGTTGTAG", "translation": "MPSASPVQAGPNIAYLIISSFLAATLGFWCFWASKPWSFSLINGRKFWEITNARAKKDFMLRARSLIANGLQRYPGRPFRIMADVGEVLILPPKYAYEIRNHDDLSFTKAAFKWFYAHLPGFEGFREGTSESHLMKLVARHQLTHQLMLVTEPVSEECTLALQEIYTDSEEWHEVVAKTANLQLMARVTSRVFLGVGLCRNAQWLRITTTYAVIAFKAVEELRFWPFWLRSTVQWFLPQCTAARALVDEARALINPLLAQRRAEKAEAARRGEKCEYNDAIEWLEQTAQDKQVHYDPACAQLSLSVAALHSTTDFFTQVMLDIASHPKLVTALREEIISVLGPGGWSKQSLYKLKLMDSVLKESQRLKPISIASMRRMTTANVKLSDGTILPKNHLTLVSSHMHWDPESYVEPERFDGYRFYNMRQQPGKENKSQLVSVSPDHMGFGFGLHACPGRFFASEEIKLAMCHILMKYDFKAVAGSDMEPRVLTSEQISAEKTQLLQFSGQSKYPHQPFRLLTDWGEVIILPPEFADEIRNDPRLSFGEAAMQDNHAGIPGFETVRLVGRTDQLIQTVARKHLTKHLSMVIEPLSMETALAVSLNFGESPGWTQVRIKPAILDIIARISSRIYLGEQLCRNEEWLRITKTYTTNFYTASTNLRMFPKSTRFLAHWFLPDCRKLRFELNDARRIIMPLVQRRNQIRQEAAAAGLSIPRFNDAIDWAEQEATATGTSFDPAIFQLTLSLLAIHTTYDLLQQTMIDLAQNPEYIEPIRREVIDALLADGWKKTSLYKMKLLDSAIKETQRMKPGSIVTMRRRVMEDIKLSNGLVLKKGARINVDNRRMDDPAVYKDPQLYNPYRFFEMRLEPGKEHMAQLVSTNSTHLGFGHGEHSCPGRFFAANEIKVALCHILVKYDWRLAPETDVSPDRKGMLVKSSAGTDILIRRRDNLDIKLGML"}, "target": {"uid": "ab1042b7-995f-404d-a27c-32171cc480c4", "label": "XP_023431254.1", "names": {"protein_id": "XP_023431254.1", "cluster_role": "hit_required"}, "start": 17472, "end": 18951, "strand": -1, "sequence": "ATGAGCCCCGACAAGCCATTTCGAATCATGGGCGATGTCGGGGAGCTGCACATCCTGCCGCCAAAGTACGCCTACGAGGTTCGCAATAATGAAAAGCTCAGCTTCACCATGGCAGCTTTCAAGGTGAGTAGCTCAAAGTACGGGATCAAGATGTGGCTGACGTCTGAGAATAGTGGTTTTATGCTCATCTTCCTGGGTTTGAGGGCTTCAGAGAGGGTACCAACGAGAGTCACATCATGAAGCTGGTTGCGCGACATCAATTGACTCATCAGTTGACTCTGGTGACGGGAGCAGTCTCTGAAGAGTGCGCCTTGGTGTTGAAAGATGTGTACACAGATAGTCCAGGTATGGTCCATGCGCTGCTTGCAAGAGTCAGTCGCTAAATCAGTCTCGCAGAATGGCACGACATCACCGCCAAAGACGCAAACATGAAACTCATGGCCCGCATCACCTCTCGAGTATTCCTCGGTAAGGAGATGTGTCGAAACCCCCAGTGGCTTAGAATTACATCTACCTACGCCGTCATCGCCTTCCGTGCAGTAGAAGAACTGCGTCTCTGGCCATCGTGGCTCCGGCCTGTAGTCCAGTGGTTCATGCCGCACTGCACACAGTCCCGAGCCCTAGTCCAAGAAGCAAGAGACCTTATCAACCCGCTTCTTGAGCGGCGACGCGAAGAGAAAGCTGAGGCTGAGAGAACTGGAGAGAAGGTCACCTACAACGATGCTGTTGAGTGGTTGGATGACCTTGCGCGTGAAAAGGGTGTTGGATATGACCCCGCTTGTGCTCAGCTCTCGCTCTCAGTGGCTGCTTTACATAGTACTACTGATTTCTTTACCCAGGTCATGTTTGACATTGCGCAGAATCCGGAGCTTATCGAGCCTTTGCGCGAGGAGATCATAGCTGTTTTGGGGAAGCAGGGATGGTCAAAGAACTCGCTGTACAACCTGAAGCTCATGGACAGCGTCCTGAAAGAGAGTCAACGACTGAAGCCCATAGCCATTGGTACGTATCCAGTTCCTAGCTTGGGGTGATAGCACGCACTAAAAAACAGTACTAGCAAGCATGCGCCGATTCACAACGCACAACGTCAAGTTATCCGATGGCGTCATCCTACCCAAGAACAAACTCACGCTTGTATCAGCCCATCAACACTGGGATCCAGAGTACTACAAGGATCCCCTGAAGTTCGATGGATACCGTTTCTTCAACATGCGGCGCGAGCCAGGCAAAGAGAGCAAAGCACAGCTCGTGAGTGCCACTCCGGATCACATGGGCTTCGGGTACGGGCTTCATGCCTGTCCTGGACGGTTCTTTGCGTCTGAGGAGATCAAGATTGCACTGTCTCACATTCTGCTCAAGTACGACTTCAAGCCTGTTGAGGGGTCGAGCATGGAGCCGAGGAAGTATGGCCTCAACATGAATGCCAACCCAACTGCAAAGTTATCTGTTCGTCGCAGAAAGGAGGAGATTGCGATTTGA", "translation": "MSPDKPFRIMGDVGELHILPPKYAYEVRNNEKLSFTMAAFKWFYAHLPGFEGFREGTNESHIMKLVARHQLTHQLTLVTGAVSEECALVLKDVYTDSPEWHDITAKDANMKLMARITSRVFLGKEMCRNPQWLRITSTYAVIAFRAVEELRLWPSWLRPVVQWFMPHCTQSRALVQEARDLINPLLERRREEKAEAERTGEKVTYNDAVEWLDDLAREKGVGYDPACAQLSLSVAALHSTTDFFTQVMFDIAQNPELIEPLREEIIAVLGKQGWSKNSLYNLKLMDSVLKESQRLKPIAIASMRRFTTHNVKLSDGVILPKNKLTLVSAHQHWDPEYYKDPLKFDGYRFFNMRREPGKESKAQLVSATPDHMGFGYGLHACPGRFFASEEIKIALSHILLKYDFKPVEGSSMEPRKYGLNMNANPTAKLSVRRRKEEIAI"}, "identity": 0.3462749213011542, "similarity": 0.37985309548793283}, "0b6e0ff6-1212-4830-bebd-bf8a223721de": {"uid": "0b6e0ff6-1212-4830-bebd-bf8a223721de", "query": {"uid": "65211a1e-4800-4b80-b157-7da47804922c", "label": "XP_049175610.1", "names": {"protein_id": "XP_049175610.1", "cluster_role": "hit_required"}, "start": 14915, "end": 16352, "strand": -1, "sequence": "ATGCCAACTGAAGGGTCAGCTTTGGTGGCTCATAACTTTGAGCAAGAATCTCAGGAAAATGAACTATCGAGCGGCTGTTATGGCCTTGGTTCGGTGTCTTCAAGCTTCTCTGAAGAGTCTTCCGTGTGCGGCCCCGTCCCAAGCTCATCTGTTACGACTATTTCAGAGCCTGTTGCAAAGGACTGCCTCACAATCTGGCCAAGTAAAGAAACGCAGAGCCAATGGCCAGCACGCCGCACCAGAGTGAGTGACCCGGGTCTTTAACATAGCAACTCTACTCAGGGACCAAGAAGATCCGAAACTTAATGGAGTCGTAGGTTGTGAACTCCCCGTACGAGTACATAGCGACGATGCCATCAAAGGGAGTCCGAGAAAAGCTGATTGACGCGCTGAACATCTGGTTCGACTGCCCAGAAGAGACAGTATCAACCATCAAGAGTGTCATAAGTATGCTTCACAACTCATCGCTGATGTGTGTGCTCGCCTTTCAAGTTAAAATCTGTTATGTTTGCTAAGAGAACCCAGACTCGACGACTTCCAAGACAATTCGCCTTTGCGCCGAAGCAAGCCGTCCACGCACACAGTCTTTGGACCTGCTCAGTCCATCAACTCAGCTGCGTACATTATTATCAGAGCAATGTCGAAGATACAAAGCTTTTCGGAACCTTCTTGCGTCATAAAAGCTACAAGTGAGATGCTATATGCCTTTTGGAAAATCGCCTCAGCTCATATCGTGTTCCAGATATGATTTTGACTTTATTTGAGGGCCAGGCTGTGGACCTGAGTTGGACATTCAACGAAACATGCCCTTCGATGCAAGACTACATTTTGATGGTCGATGATAGTGAGTTACTCTACACATGCGTCACTTTGCACGCAGCTTACTAAGGGCGACCGAAGAAACAGGAACGTTGTTCAAATTGGCAGGCTACCTCCTTGCAACACATGCGAGGGTAGACTGGAGTGAAGGCACTATCACGGCCATTGATGCACTGTTGTCGCTTTTCGGGCAGTATTTTCAAATTCGAGATGATTACCAAAATCTCGTCAGCACTGAGGTATGTATAACACAGTAATATTGACTTGAATATGGGGAAACTAAAAACTCCCTGAATCCAGTATACTTCACAAAAAGGATTTTGCGAAGATCTGGACGAAGGCAAATACTCAATCACTTTGATCCACGCCCTTCAGAATGACTCTGGAGGACTCTTACTGAGAAACATGATATCTACGAGACGTGTTCAAGGAAAACTGACTATTCAACAAAAAGCATTGATGCTAGACCGAATCAGGTCATGTGGTAGCCTAGAGTGGACAGTCTCACTTTTGAGTGATATACATCAGCGTGCAATAGCGGATATAGGGTTATTAGAGAAGGATATTGGCAGAGTAAACTACGAGTTGAGATCGCTGGTGGAGATGCTCCAACGCTAG", "translation": "MPTEGSALVAHNFEQESQENELSSGCYGLGSVSSSFSEESSVCGPVPSSSVTTISEPVAKDCLTIWPSKETQSQWPARRTRVVNSPYEYIATMPSKGVREKLIDALNIWFDCPEETVSTIKSVISMLHNSSLILDDFQDNSPLRRSKPSTHTVFGPAQSINSAAYIIIRAMSKIQSFSEPSCVIKATNMILTLFEGQAVDLSWTFNETCPSMQDYILMVDDKTGTLFKLAGYLLATHARVDWSEGTITAIDALLSLFGQYFQIRDDYQNLVSTEYTSQKGFCEDLDEGKYSITLIHALQNDSGGLLLRNMISTRRVQGKLTIQQKALMLDRIRSCGSLEWTVSLLSDIHQRAIADIGLLEKDIGRVNYELRSLVEMLQR"}, "target": {"uid": "c6cb8d83-ee1f-476c-86dd-7602b9efde69", "label": "XP_023431252.1", "names": {"protein_id": "XP_023431252.1", "cluster_role": "hit_required"}, "start": 11310, "end": 12755, "strand": 1, "sequence": "ATGGCTGAACAACAGATCTCCAACCTTCTTTCAATGTTTGATGCTTCTCACGCAAGCCAGAAGTTGGAGATTACGGTTCAGATGATGGATACCTACCATTACAGAGAAACTCCTCCAGACTCTTCCTCTTCAGAAGGCGGTTCCTTATCTCGCTATGATGAGCGACGGGTCTCCCTTCCGCTCTCTCACAATGCAGCCTCCCCAGACATAGTCTCCCAGTTATGCTTCTCAACAGCTATGAGCTCGGAGCTCAATCACAGGTGGAAGTCACAGCGCCTCAAGGTGAGTCGAGATCGCCCTCATCCCTTTACAATCACTTGCTGAGTATCCAGGTTGCTGACTCTCCCTACAACTACATCCTGACTCTTCCATCTAAAGGTATTCGTGGGGCTTTCATTGACTCACTGAATGTCTGGCTCGAGGTCCCCGAAGACGAGACCTCGGTGATCAAAGAGGTGATTGGCATGCTCCACAACTCGTCTCTCATGTTTGTATCCCAATCTGTTATTGCTAGAGACCCTGCTGACAATCAAGAATCGATGACTTCCAAGACAACTCCCCACTTCGGCGGGGCAAGCCATCTACACATACTGTCTTCGGTCCAGCACAAGCAATCAACACAGCAACATATGTCATCGTCAAGGCCATCGAGAAAATACAGGATATCGTCGGTCACGATGCATTGGCAGATGTAACTGGCACTATAACCACAATCTTCCAGGGTCAGGCAATGGATCTGTGGTGGACTGCTAATGCCATTGTTCCGTCTATCCAAGAATATCTCCTGATGGTCAATGACAGTAAGATGCCCCTGTTTATTGTGGTGAGACATAGACTAACTTGCGTTCCTGCAGAGACTGGTGCCCTGTTCAGGTTATCGCTTGAACTACTGGCGCTGAACTCTGAAGCATCCATCAGTGACAGCGCGCTTGAATCTCTCAGCAGCGCTGTCTCACTGCTCGGGCAGTATTTCCAGATAAGAGATGATTACATGAATCTCATTGACAACAAGGTTCGATCCCCACAGCCCACTTCTTGTCTTCGGTTACCAGTAAAGGAGGTCCACCTCTCGGCACTTTGACCTATCTCCACTATGTTCCAGACCCTCTGCTAACCACTCTCAGTATACTGATCAGAAAGGATTTTGCGAGGATCTGGACGAGGGGAAATACTCGTTGACTCTAATCCATGCTCTGCAGACCGACTCCAGCGACCTTCTCACCAACATCTTATCGATGAGAAGAGTCCAAGGAAAACTTACGGCGCAGCAAAAGATGCTGGTTTTGGAAGTGATGAAAACAAACGGCAGCTTAGACTGGACGAGCAAACTCCTTGGCATGCTGCACACAAGAGTTGTAGCCGAGATTGAGAGCCTGGAAGTTAGCACGAAGAGGGATAACCATGCATTGAGGGCTTTAGTGGAACGCCTGAAGCTGGAAACCTAG", "translation": "MAEQQISNLLSMFDASHASQKLEITVQMMDTYHYRETPPDSSSSEGGSLSRYDERRVSLPLSHNAASPDIVSQLCFSTAMSSELNHRWKSQRLKVADSPYNYILTLPSKGIRGAFIDSLNVWLEVPEDETSVIKEVIGMLHNSSLIIDDFQDNSPLRRGKPSTHTVFGPAQAINTATYVIVKAIEKIQDIVGHDALADVTGTITTIFQGQAMDLWWTANAIVPSIQEYLLMVNDKTGALFRLSLELLALNSEASISDSALESLSSAVSLLGQYFQIRDDYMNLIDNKYTDQKGFCEDLDEGKYSLTLIHALQTDSSDLLTNILSMRRVQGKLTAQQKMLVLEVMKTNGSLDWTSKLLGMLHTRVVAEIESLEVSTKRDNHALRALVERLKLET"}, "identity": 0.47869674185463656, "similarity": 0.6190476190476191}, "fd94eb9b-f964-4370-8a08-22910bbb7292": {"uid": "fd94eb9b-f964-4370-8a08-22910bbb7292", "query": {"uid": "3c8ab09b-30f9-43e4-9280-2b3e944c70aa", "label": "XP_049175611.1", "names": {"protein_id": "XP_049175611.1", "cluster_role": "hit_required"}, "start": 17252, "end": 20285, "strand": 1, "sequence": "ATGGATAGTGCAACTGAACTCAAGTCAGCTGATGAATTACTTGCTGCGGCCGCACGATCGCTTATTACCCGAGCTTCCTCAAGCTTTCACGCCTACTATGGCTTATCAACAACAAGTTGCCAGGTCTATGATACGGCTTGGGTGGCTATGATTTGCAAGAAAGATGGCGAAAAGAAATGGTGGCTTTTCCCAGAGAGCTTCTACTATCTCTTGAAGACCCAGTCAGAGGACGGTAGTTGGGGCAGTGATTCTGCGACGCAGACCGCAGGCATCTTGGACACGGCTGCCGGCCTACTGGCACTTCTCAAACACATCAAGGAGCCTTTCCAAATCAACGATGTATCGAGTGATGAAATTTCCAAGCGAATTGACGCTGGTATTGACTCACTCAAGCAACAGTTAGCAGCCTGGGATGACATCCAAAAGTCTAATCATATAGGCGTTGAGATCATTATGCCCTCATTATTAACCTACATTGAAGAGGAACATGGGACATCTTTCAATTTCCCTAGTCGATCGACACTTGAAGCCATGAACATAGACAAAATGTCACGCTTCAGCTTGGAGTCGTTGTACGACAAAAAGCCTTCTTCAGCAGTTCACTCCTTAGAGGCTTTCCTGGGTCGAGTTGATATGGGACGGCTGTCCCATCACTTGTATCACGGTTCTATGATGGCTTCACCTTCTTCGACAGCCGCCTATCTAATAGGCACAACTCAGTGGGATGATGAGGCTGAAGCATATCTGAGATACATCATGACAGCCGGCGCTGGACATGGAGATGGCGGGATTTCAGGGACGTTTCCTACCACGTACTTCGAGTATAGTTGGGTCAGCAGATCGCATCTTCCACTATGGGTAGAAACTAATGATAACTGGTTCAGATTCTTGCAACATTTTTGAAGAGTGGCTTCTCAAAAAAAGAAATCGAATGTACTGGGATGCATGTCTTCGCAGATATCCTACGTACGGCTTTCAACACGGAGGGTGGCATAATTGGATTTGGTAACACTCTCATTTCTGCTAGATGGCAGAATCCATGGCTAACTCAGACGTAGCCCCTCGAACAGCAGACGTAGATGATACAGCAAAAGGCCTTCTAGTGCTTAGCCTACTTGGTTACCATGTTGGCCCAGACCAAATGATCAAGGTTTTTGAAGGCCAAAATCATTTCACTACATTCGGGTCCGAGCGAGACCCGAGTTTTACGTCAAATTGTCATGTTTTGCTTGCACTCCTTCGTCAACCAGACGTTTCGTCATATCGCTCGCAAATAAGGAAGACCATCATCTTCATCTCTGAGTGGTGGTGGTATAACGATCACCATATCAAGGACAAATGGGTAGGCCTGGCCTGGCCAACTAGAGCTGCATCTTCTAACCGATTTAATAGCACCTGAGTTATTTATACCCGACCATGCTTTTGACTGAGGCCCTTGCAGCTCTTCTTCAATCTCTGGACCAAGGAGAACTACCGGAAATCCTGGATGCCCAGTTGGAATGTCGAGTTAACATTGCGTTGTTTCAATCCTGTTTGCGAGTCCTTCTAGAACAGCAAGCAGACGGCTCCTGGAACTATCTCCCCGAGCAGACTTCTTATGCAATTCTAGCCCTTTCTCACGCCCGCAGAGCGTTACTATTTGAGGACCTACAGGTAGAGATACTGTCTAGTATTAGTCGAGGAGCTCAGTTTCTCGAAACATGCAGCTTTCGTTCAGCGGACTTGAACTGGACTTCAAAGACTACCTACAACGTTTCATTCGTGGCGGAGGCGTACAAATTGGCCGCTTTGAAGGTGTCTCACTCACCGCATGAACATAATCGTTTTGGTCAGAGTATCAGTGCTCACCTGCTTCCAGCCGGATTAAATCGCTACTTGGGCTTGGTTCGTCGAACCCCATTATTCTCCGAGGTGCCAGACTGGCAGATACGGGCATCACTACGAGAGTCATCTCTATTCATTCCTCTTCTACGTATGAAACGGCTCCAGGTGTACGATAGGGATGATATTCCGGTAACTGAAGATAACTATCTGGACATAATCCCATTCACCTGGGTTGGGTGCAATAACAGGCGTGGTACTTTTGCATCCGCTTCCTTGCTCTACGAACTGATGACACTCTCGTTATACGGATACCAGACGGACGAGTTCATGGAAGCCATCGCTGCGCCAGCCTCCCATGGCGCCGTGGACTTGCATGCCGTCATTGATGATGTTGTAAACAACTTGACCAGAAACACAGACCTCTCTTGCAATGGCAACAATAATATGGACATCACGAGAGAAATTCCCAATAATGGCTTCCACCAAGGGGAGCCGGCAAGCAAAAAGATCAGCGCTGCTCTCGTCCGCTTCGTGGCATACGTTCTCAACCATGAGGCAGTGGCGAGAGCCAGTGCTCATGACAAGCAGAACCTACAGAGAGAGCTCTTGGCGTTCTTGCATGCGCACGCTACCCAGAATTCAGACAACTCGCGGTTCAAGACGCAGCAACAAGATCCCACCTTCTTCACCTCTGCCGAAAGCTCGTACTTTCAGTGGGTTCGCACCACGGGCGGAAACCATGTCGCTTGCGCGTATTCCTTCCAATTTGCATGCTGTCTCATCTCAGCGTCCCTATGCTCTGGCAAAGAGGTCTTTCCAACTGTGACGGAAAAGTACCTCGCAGCCGCACTCACTCGCCACCTAACCACTGTTTGTCGTATGTACAATGACTTTGGATCAGTATCCCGCGATACTGCCGAGGGAAATGTTAATTCTGTTCACTTCCCAGAGTTTCGTCAATGCTATCCAATACTAGACGGGAAGTTGGCGATGAAGAAGCAAGCCCTCATTGGCCTGGCTGAATACGAGCAGAAGGTCCTCGAACAGACAATGCAAGCTCTCGAGCGCGAGTGCGAGCGAACAGCATCTATCAGCGGTGGGAGTGATCTCGTAAGGAGGAAACTGAGCATTGTGAAGCTTTTCTGCGACGTGACTGATCTCTATGATCAGCTCTATTTCTTGCGGGATCTGTCTAGTACCATGAAGTAA", "translation": "MDSATELKSADELLAAAARSLITRASSSFHAYYGLSTTSCQVYDTAWVAMICKKDGEKKWWLFPESFYYLLKTQSEDGSWGSDSATQTAGILDTAAGLLALLKHIKEPFQINDVSSDEISKRIDAGIDSLKQQLAAWDDIQKSNHIGVEIIMPSLLTYIEEEHGTSFNFPSRSTLEAMNIDKMSRFSLESLYDKKPSSAVHSLEAFLGRVDMGRLSHHLYHGSMMASPSSTAAYLIGTTQWDDEAEAYLRYIMTAGAGHGDGGISGTFPTTYFEYSWILATFLKSGFSKKEIECTGMHVFADILRTAFNTEGGIIGFAPRTADVDDTAKGLLVLSLLGYHVGPDQMIKVFEGQNHFTTFGSERDPSFTSNCHVLLALLRQPDVSSYRSQIRKTIIFISEWWWYNDHHIKDKWHLSYLYPTMLLTEALAALLQSLDQGELPEILDAQLECRVNIALFQSCLRVLLEQQADGSWNYLPEQTSYAILALSHARRALLFEDLQVEILSSISRGAQFLETCSFRSADLNWTSKTTYNVSFVAEAYKLAALKVSHSPHEHNRFGQSISAHLLPAGLNRYLGLVRRTPLFSEVPDWQIRASLRESSLFIPLLRMKRLQVYDRDDIPVTEDNYLDIIPFTWVGCNNRRGTFASASLLYELMTLSLYGYQTDEFMEAIAAPASHGAVDLHAVIDDVVNNLTRNTDLSCNGNNNMDITREIPNNGFHQGEPASKKISAALVRFVAYVLNHEAVARASAHDKQNLQRELLAFLHAHATQNSDNSRFKTQQQDPTFFTSAESSYFQWVRTTGGNHVACAYSFQFACCLISASLCSGKEVFPTVTEKYLAAALTRHLTTVCRMYNDFGSVSRDTAEGNVNSVHFPEFRQCYPILDGKLAMKKQALIGLAEYEQKVLEQTMQALERECERTASISGGSDLVRRKLSIVKLFCDVTDLYDQLYFLRDLSSTMK"}, "target": {"uid": "a50553a4-7469-437c-8d9e-d42fe6f7969e", "label": "XP_023431478.1", "names": {"protein_id": "XP_023431478.1", "cluster_role": "hit_required"}, "start": 7447, "end": 10503, "strand": -1, "sequence": "ATGCCGTACGTATGAAACACACCTTTAGCTGATGCACATTCTAACCTATCCAAGTGGCAAAATCGAGAACGGCACCCCCAAAGACCTCAAGACAGGAAATGACTTTGTATCAGCAGCAAAGTCGCTGCTGGACCGCGCCTTCAAGAGCCATCATAGCTACTATGGTCTATGTTCCACCAGCTGTCAGGTATATGACACTGCTTGGGTGGCCATGATACCCAAGACGAGAGACAATGTCAAGCAATGGCTGTTTCCTGAGTGCTTCCACTATCTTCTGAAGACTCAGGCCGCTGATGGTAGTTGGGGTAGTCTCCCCACGACCCAGACTGCTGGTATTCTAGACACTGCTTCAGCTGTGCTTGCACTCTTATGTCACGCACAAGAGCCTCTGCAGATACTGGACGTCTCGCCAGACGAGATGGGTCTCAGGATCGAGCACGGGGTAACTTCTTTGAAGCGACAGCTAGCTGTTTGGAACGATGTTGAAGATACCAATCACATTGGTGTCGAGTTTATTATTCCAGCTTTACTTTCCATGCTTGAGAAAGAGCTCGACGTGCCATCTTTTGAGTTTCCTTGCAGAAGTATCTTGGAGAGGATGCACGGAGAGAAGCTCGGCCATTTCGATTTGGAGCAAGTATATGGCAAGCCGTCTTCACTACTTCACTCCCTTGAAGCCTTTCTTGGAAAGCTTGACTTTGATCGCCTTTCTCACCATCTTTATCATGGCTCTATGATGGCTTCACCTTCTTCCACTGCAGCCTACCTCATTGGTGCAACCAAGTGGGACGACGAGGCTGAAGATTACCTGAGGCACGTTATGAGAAATGGTGCTGGTCACGGGAATGGTGGCATCTCAGGCACCTTTCCTACAACACATTTTGAGTGTAGCTGGGTAAGTGTTCTAGTTATTTTCGCCTTCTGGCTGCTAAGTTTGGTTTTAGATCATAGCGACACTCCTGAAGGGTGGCTTCACTTTGAAACAAATCGATGGTGATGGCTTGCGCGGCTTGTCAACTATACTTCTCGAAGCGTTGAGGGACGAGAATGGAGTAATTGGCTTTGGTTAGAATGCCCCAATTTCATTATCGTACCATGGAGACTAACTACAGTACAGCACCCCGTACTGCTGATGTTGATGACACTGCAAAAGCTCTTCTGGCATTGAGCCTTGTCAATCAACCTGTCAGCCCAGATATCATGATCAAGGTCTTTGAAGGAAAAGATCACTTCACCACGTTCGGATCTGAACGTGATCCCAGCTTGACTTCCAACCTCCATGTGCTGCTGAGTCTCCTGAAGCAGTCCAATCTATCGCAATACCACCCACAAATCCTGAAGACCACGTTGTTCACTTGCCGATGGTGGTGGGGCAGCGACCATTGCGTCAAAGATAAATGGGTGAGTTCTGCTTCCCAACTAGTAGAAGCACTCGCTAACTATTCTAGAATTTGAGTCATCTATACCCAACCATGCTTCTGGTGGAAGCTTTCACCGAGGTACTTCATCTCATTGATGGTGGCGAGCTTTCTAGTCTCTTTGACGAGAGCTTCAAGTGCAAGATCGGCCTGTCAATCTTCCAGGCTGTACTACGTATCATCCTCACCCAAGATAACGACGGATCTTGGAGAGGATATCGCGAGCAAACATGCTACGCCATTCTAGCTCTTGTACAGGCACGCCATGTATGTTTCTTCACTCACATGGTGGACAGGCTACAGAGTTGCGTCGACCGTGGCTTTTCGTGGCTCAAGTCCTGCAGCTTTCATTCTCAGGACCTCACTTGGACGTCAAAGACAGCATATGAGGTTGGGTTTGTTGCTGAAGCGTACAAGCTAGCAGCCCTTCAGTCAGCAAGCCTAGAGGTGCCCGCCGCTACTATTGGCCACAGCGTCACCTCGGCGGTTCCATCATCGGACTTGGAGAAGTACATGAGGCTTGTGCGCAAGACTGCTTTGTTCTCGCCACTGGACGAGTGGGGACTCATGGCGTCAATCATTGAGTCCTCGTTCTTCGTGCCCCTTCTACAAGCTCAGCGCGTTGAGATTTATCCGAGGGACAACATCAAGGTCGACGAGGACAAATACCTGAGCATCATTCCTTTTACTTGGGTCGGATGCAACAACAGATCCCGCACATTTGCATCTAACAGATGGCTCTACGATATGATGTACCTGTCCCTCCTGGGCTACCAGACCGATGAGTACATGGAAGCTGTCGCTGGGCCGGTATTCGGTGATGTCTCTCTGCTTCACCAGACCATCGACAAGGTCATAGACAACACAATGGGAAACTTAGCCAGGGCCAATGGTACCGTGCACAGTGGCAATGGTCATCAGCATGAGTCACCCAACATTGGACAAGTTGAGGATACTCTCACTCGCTTCACCAACAGCGTGCTCAACCACAAAGATGTTCTGAATTCAAGCTCTTCTGACCAAGACACTCTTCGCCGAGAATTCAGAACGTTCATGCATGCCCATATCACACAGATAGAGGACAACAGTCGCTTCTCCAAGCAGGCCTCCAGCGACGCTTTCTCTTCCCCAGAACAATCGTACTTCCAATGGGTCAACAGTACAGGAGGCAGTCACGTCGCCTGCGCGTACTCATTCGCTTTCTCCAACTGCCTAATGTCAGCGAATCTGCTCCAAGGCAAGGACGCATTTCCCTCCGGCACTCAGAAATATCTCATTTCATCCGTTATGCGTCACGCTACAAATATGTGTCGTATGTACAACGACTTTGGGTCCATAGCTCGCGATAACGCTGAGCGGAATGTGAACTCGATCCACTTCCCCGAGTTCACGTTATGTAACGGAACGTCACAGAATCTCGATGAAAGGAAAGAGAGACTTTTAAAGATAGCTACGTATGAGCAAGGTTATCTTGATCGTGCTCTCGAAGCTCTGGAACGACAGTCTCGTGATGATGCAGGTGATCGTGCTGGGTCTAAGGATATGAGGAAGCTCAAGATTGTAAAACTGTTCTGTGATGTCACCGACTTGTATGATCAGCTTTACGTGATCAAGGACCTTTCAAGCAGCATGAAGTGA", "translation": "MPGKIENGTPKDLKTGNDFVSAAKSLLDRAFKSHHSYYGLCSTSCQVYDTAWVAMIPKTRDNVKQWLFPECFHYLLKTQAADGSWGSLPTTQTAGILDTASAVLALLCHAQEPLQILDVSPDEMGLRIEHGVTSLKRQLAVWNDVEDTNHIGVEFIIPALLSMLEKELDVPSFEFPCRSILERMHGEKLGHFDLEQVYGKPSSLLHSLEAFLGKLDFDRLSHHLYHGSMMASPSSTAAYLIGATKWDDEAEDYLRHVMRNGAGHGNGGISGTFPTTHFECSWIIATLLKGGFTLKQIDGDGLRGLSTILLEALRDENGVIGFAPRTADVDDTAKALLALSLVNQPVSPDIMIKVFEGKDHFTTFGSERDPSLTSNLHVLLSLLKQSNLSQYHPQILKTTLFTCRWWWGSDHCVKDKWNLSHLYPTMLLVEAFTEVLHLIDGGELSSLFDESFKCKIGLSIFQAVLRIILTQDNDGSWRGYREQTCYAILALVQARHVCFFTHMVDRLQSCVDRGFSWLKSCSFHSQDLTWTSKTAYEVGFVAEAYKLAALQSASLEVPAATIGHSVTSAVPSSDLEKYMRLVRKTALFSPLDEWGLMASIIESSFFVPLLQAQRVEIYPRDNIKVDEDKYLSIIPFTWVGCNNRSRTFASNRWLYDMMYLSLLGYQTDEYMEAVAGPVFGDVSLLHQTIDKVIDNTMGNLARANGTVHSGNGHQHESPNIGQVEDTLTRFTNSVLNHKDVLNSSSSDQDTLRREFRTFMHAHITQIEDNSRFSKQASSDAFSSPEQSYFQWVNSTGGSHVACAYSFAFSNCLMSANLLQGKDAFPSGTQKYLISSVMRHATNMCRMYNDFGSIARDNAERNVNSIHFPEFTLCNGTSQNLDERKERLLKIATYEQGYLDRALEALERQSRDDAGDRAGSKDMRKLKIVKLFCDVTDLYDQLYVIKDLSSSMK"}, "identity": 0.5488180883864338, "similarity": 0.6721479958890031}, "db725583-91ee-4fc8-a6ce-e6abada9351a": {"uid": "db725583-91ee-4fc8-a6ce-e6abada9351a", "query": {"uid": "49496aca-5e1e-4192-bdbb-26adc4727de3", "label": "XP_049175605.1", "names": {"protein_id": "XP_049175605.1", "cluster_role": "intermediate"}, "start": 1171, "end": 2204, "strand": 1, "sequence": "ATGCATTCCCACTCGGGGCAGTTCTGCCCCGGCCATGCGGTGGATCAGCTGGAAGACATTGTGAAGCAGGCCATCAGCAAGGGCTTCACCACCATGGGCCTAACCGAGCACATGCCGCGATACAGTCGCGAAGATCTCTACCCAGAAGAAGTACGTGCCACCTCTTCATTCACTCCATCCCGGCGTCAAACGACTGACAAATTCCTAGTGGGACAACCCCGAGGAAAGCCTGGCGGCCCTCGTGCCTCGCCATGAGGCCTACCTGGTCGAGGCCCAGCGTCTCCAGAAGGCCTACGCTTCACAGATCCACATCCTGATCGGTTTCGAGGGCGAGTGGATCAGATCCGAGTACGGCGACCTGATCACCTCGCTCGCGTCACACCCGTGCATTGACTACTTCATGGGCTCCATCCACCATGTCAACGGCCACCCCATCGACTTCGACGGCGTCTTCTACCGCCGGGCTATCGAGTCCGCCGGCGGTAGCGAGGAGAAGCTGTACGAGCGCTACTACGACCAGCAGTTCGAGCTGCTGCAGGCTCTGAAGCCCAGGGTCGTGGGCCACTTTGACCTCTGCCGCCTGCTGAGCGAGAAGCCCGACAGGGACGTCCGGGAGTGGAAGGGCGTCTGGGAGCGGATTGTAAGGAACCTCAAGTTCACAGCTGGCTATGGTGGCTGGCTCGAGTGCAACACCAGTGGTCTTAGAAAGATGCTGGCTGAACCGTATCCCTGCAGGATCATTGCCGAGGTATACCAGTACATATCCGTCTTGCCATCTCTGAAGTCACTAACAGTGGTATAGGAATGGTTGAAAATGGGTGGCAAGTTCACATTCTCTGATGACAGCCACGGTATCGGACACTTGGGCACCAACTACCTGCGCGGTCTTGAGTATCTCGAGAGCTTAGGATTGACTGACGTCTGGGTCCTCCAGCGAAACCCTGCGCAAGACACCGATGGCACCACCAAGGCTGCGCTTAGCGACAAGAAGGTGGCCATTTCAGATATCAAGGAGGTTGTCGCCAAATGGTGA", "translation": "MHSHSGQFCPGHAVDQLEDIVKQAISKGFTTMGLTEHMPRYSREDLYPEEWDNPEESLAALVPRHEAYLVEAQRLQKAYASQIHILIGFEGEWIRSEYGDLITSLASHPCIDYFMGSIHHVNGHPIDFDGVFYRRAIESAGGSEEKLYERYYDQQFELLQALKPRVVGHFDLCRLLSEKPDRDVREWKGVWERIVRNLKFTAGYGGWLECNTSGLRKMLAEPYPCRIIAEEWLKMGGKFTFSDDSHGIGHLGTNYLRGLEYLESLGLTDVWVLQRNPAQDTDGTTKAALSDKKVAISDIKEVVAKW"}, "target": {"uid": "a702b95a-e0a3-40d1-be4d-68befd604bf0", "label": "KAI1854107.1", "names": {"protein_id": "KAI1854107.1", "cluster_role": "intermediate"}, "start": 22763, "end": 23796, "strand": -1, "sequence": "ATGCATTCCCACTCGGGGCAGTTCTGCCCCGGCCATGCGGTGGATCAGCTGGAAGACATTGTGAAGCAGGCCATCAGCAAGGGCTTCACCACCATGGGCCTAACCGAGCACATGCCGCGATACAGTCGCGAAGATCTCTACCCAGAAGAAGTACGTGCCACCTCTTCAATCACTCCATCCCGGCGTCAAACGACTGACAAATTCCTAGTGGGACAACCCCGAGGAAAGCCTGGCGGCCCTCGTGCCTCGCCATGAGGCCTACCTGGTCGAGGCCCAGCGTCTCCAGAAGGCCTACGCTTCACAGATCCACATCCTGATCGGTTTCGAGGGCGAGTGGATCAGATCCGAGTACGGCGACCTGATCACCTCGCTCGCGTCACACCCGTGCATTGACTACTTCATGGGCTCCATCCACCATGTCAACGGCCACCCCATCGACTTCGACGGCGTCTTCTACCGCCGGGCTATCGAGTCCGCCGGCGGTAGCGAGGAGAAGCTGTACGAGCGCTACTACGACCAGCAGTTCGAGCTGCTGCAGGCTCTGAAGCCCAGGGTCGTGGGCCACTTTGACCTCTGCCGCCTGCTGAGCGAGAAGCCCGACAGGGACGTCCGGGAGTGGAAGGGCGTCTGGGAGCGGATTGTAAGGAACCTCAAGTTCACAGCTGGCTATGGTGGCTGGCTCGAGTGCAACACCAGTGGTCTTAGAAAGATGCTGGCTGAACCGTATCCCTGCAGGATCATTGCCGAGGTATACCAGTACATATCCATCTTGCCATCTCTGAAGTCACTAACAGTGGTATAGGAATGGTTGAAAATGGGTGGCAAGTTCACATTCTCTGATGACAGCCACGGTATCGGACACTTGGGCACCAACTACCTGCGCGGTCTTGAGTATCTCGAGAGCTTAGGATTGACTGACGTCTGGGTCCTCCAGCGAAACCCTGCGCAAGACACCGATGGCACCACCAAGGCTGCGCTTAGCGACAAGAAGGTGGCCATTTCAGATATCAAGGAGGTTGTCGCCAAATGGTGA", "translation": "MHSHSGQFCPGHAVDQLEDIVKQAISKGFTTMGLTEHMPRYSREDLYPEEWDNPEESLAALVPRHEAYLVEAQRLQKAYASQIHILIGFEGEWIRSEYGDLITSLASHPCIDYFMGSIHHVNGHPIDFDGVFYRRAIESAGGSEEKLYERYYDQQFELLQALKPRVVGHFDLCRLLSEKPDRDVREWKGVWERIVRNLKFTAGYGGWLECNTSGLRKMLAEPYPCRIIAEEWLKMGGKFTFSDDSHGIGHLGTNYLRGLEYLESLGLTDVWVLQRNPAQDTDGTTKAALSDKKVAISDIKEVVAKW"}, "identity": 1.0, "similarity": 1.0}, "7525be32-1cc6-448b-9461-7009b5cef874": {"uid": "7525be32-1cc6-448b-9461-7009b5cef874", "query": {"uid": "db4c2f66-c811-4454-bc7f-d78558f2e8c0", "label": "XP_049175606.1", "names": {"protein_id": "XP_049175606.1", "cluster_role": "intermediate"}, "start": 2487, "end": 3819, "strand": -1, "sequence": "ATGGACGGGAGCATCGGCTGGCCACAAGTTTACACCCGGCGTCCTGGGGAGGCTCACTTCGATAAACTTCCTCGGGGCTTCGACAAAGAGATGTATGCGTCCCTGGGGCTCTCATCCGCGGATGTGCAACGCCGACAGCGACGGCACCTCGGCCGTGCCTTTACTGGTACGGCGATCCAAGAGCAGGAAGCTATCATCGGCCATTACATCGATCTGCTTGTCCACCGTATTCAGAGCCTGTTTGTGGATACTGGGGAAAAAATGGACATTGTACAATGGCTGAATTTTACCACTTTTGATATAATCAGCGACTTGACCTTTGGCGAGTCTTTCGGCAGCCTCGAAAGTAGCGCCTACCACCCGCTAGTTCTGAGCATCTTTGAAGGTGTGAAAGCCGATGCTTTTCTACGAGCCTGCAATACCTACCCCCTTGTTTCCCCTTTATTGAAACGCGTATTTGGAGGCAAGCAGTTCCAAAGGGGTAAGGCTTATAGGGAATGGACAAGAACAAAGAGTGAAGACCAGGTAGGCCTCGGGATGGAGCCAAAGGGCAGGCGTGACTTTGTAACGCACATGTTACGCCCAGATCGTGATGACCCGGGTCTCTCTCGAATGGAGATCGCGGCTTTCGCTCCGTTGCTTGTAATTGCGGGAAGTGAGACGACCGCGAGCGCCCTATCCGGGTTTTTCTTCTACCTGAACCAGTCGTCTCACGTCAAAGCTATCCTCGTCGATGAGATCCGCAGAGCTTTTTCGCAGGAATCGGAAATTAGTATATCTAGTACACATGGGCTTGAATATCTGCAAGCCTGTCTCGAAGAAGCTTTGAGGATGTATCCGCCGGCTCCAGCGCCACCACCGCGGATATCGCCCGGCGCTGAGATTGAAAACCACTTTATTCCACCAGGCGTAAGTTCCACTCTTGCTACGTCACACTATTCTTGGGTTTCTGTTATCTGAGTACAGCCACAGACCTCGGTTCACGTGTATCAGTGGGCAACATTTCGAAACCCTCAGCATTTCGTCGATGCCGACTCTTTTTGTCCCGAACGATGGTTAAAGCAAACACACCCACTGTATGACTCTAGGTTCGCTGCCGACAGCCACGGGGTGTTTAAACCGTTCAGTGTTGGCCCTCGCGACTGCATTGGAAAGAATCTCGCATTCGCAGAGATGAGACTGATCGCGGCCCGCTTACTCTTCAAGTTCGATGTCGATGTCTTGCCGGGTCAAGATGACTGGCACTCGGTTCAGAAAACTTATCTCCTATGGGACAAGGGCCCGCTATACTTAAGATGGTACCCCAGAGGCCAAAAATACAAAATTCCCTGA", "translation": "MDGSIGWPQVYTRRPGEAHFDKLPRGFDKEMYASLGLSSADVQRRQRRHLGRAFTGTAIQEQEAIIGHYIDLLVHRIQSLFVDTGEKMDIVQWLNFTTFDIISDLTFGESFGSLESSAYHPLVLSIFEGVKADAFLRACNTYPLVSPLLKRVFGGKQFQRGKAYREWTRTKSEDQVGLGMEPKGRRDFVTHMLRPDRDDPGLSRMEIAAFAPLLVIAGSETTASALSGFFFYLNQSSHVKAILVDEIRRAFSQESEISISSTHGLEYLQACLEEALRMYPPAPAPPPRISPGAEIENHFIPPGTSVHVYQWATFRNPQHFVDADSFCPERWLKQTHPLYDSRFAADSHGVFKPFSVGPRDCIGKNLAFAEMRLIAARLLFKFDVDVLPGQDDWHSVQKTYLLWDKGPLYLRWYPRGQKYKIP"}, "target": {"uid": "025fd841-ad52-4deb-b6ec-7743a0c828b0", "label": "KAI1854106.1", "names": {"protein_id": "KAI1854106.1", "cluster_role": "intermediate"}, "start": 21148, "end": 22480, "strand": 1, "sequence": "ATGGACGGGAGCATCGGCTGGCCACAAGTTTACACCCGGCGTCCTGGGGAGGCTCACTTCGATAAACTTCCTCGGGGCTTCGACAAAGAGATGTATGCGTCCCTGGGGCTCTCATCCGCGGATGTGCAACGCCGACAGCGACGGCACCTCGGCCGTGCCTTTACTGGTACGGCGATCCAAGAGCAGGAAGCTATCATCGGCCATTACATCGATCTGCTTGTCCGCCGTATTCAGAGCCTGTTTGTGGATACTGGGGAAAAAATGGACATTGTACAATGGCTGAATTTTACCACTTTTGATATAATCAGCGACTTGACCTTTGGCGAGTCTTTCGGCAGCCTCGAAAGTAGCGCCTACCACCCGCTAGTTCTGAGCATCTTTGAAGGTGTGAAAGCCGATGCTTTTCTACGAGCCTGCAATACCTACCCCCTTGTTTCCCCTTTACTGAAACGCGTATTTGGAGGCAAGCAGTTCCAAAGGGGTAAGGCTTATAGGGAATGGACAAGAACAAAGAGTGAAGCCCGGGTAGGCCTCGGGATGGAGCCGAAGGGCAGGCGTGACTTTGTAACGCACATGTTACGCCCATATCGTGATGGCCCGGGTCTCTCTCGAATGGAGATCGCGGCTTTCGCTCCGTTGCTTGTAATTGCGGGAAGTGAGACGACCGCGAGCGCCCTGTCCGGGTTCTTCTTCTACCTGAACCAGACGTCTCACGTTAAAGCTATCCTCGTCGATGAGATCCGCAGAGCTTTTTCGCAGGAATCGGAAATTAGTATATCTAGTACACATGGGCTTGAATATCTGCAAGCCTGTCTCGAAGAAGCTTTGAGGATGTATCCGCCGGCTCCAGCGCCACCACCGCGGATATCGCCCGGCGCTGAGATTGAAAACCACTTTATTCCACCAGGCGTAAGTTCCACTCTTGCTACGTCACACTATTCTTGGGTTTCTGTTATCTGAGTACAGCCACAGACCTCGGTTCACGTGTATCAGTGGGCAACATTTCGAAACCCTCAGCATTTCGTCGATGCCGACTCTTTTTGTCCCGAACGATGGTTAAAGCATACACACCCACTGTATGACTCTAGGTTCGCTGCCGACAGCCACGGGGTGTTTAAACCGTTCAGTGTTGGCCCTCGCGACTGCATAGGAAAGAATCTCGCATTCGCAGAGATGAGACTGATCGCGGCCCGCTTACTCTTCAAGTTCGATGTCGATGTCTTGCCGGGTCAAGATGACTGGCACTCGGTTCAGAAAACTTATCTCCTATGGGACAAGGGCCCGCTATACTTAAGATGGTACCCCAGAGGCCAAAAATACAAAATTCCCTGA", "translation": "MDGSIGWPQVYTRRPGEAHFDKLPRGFDKEMYASLGLSSADVQRRQRRHLGRAFTGTAIQEQEAIIGHYIDLLVRRIQSLFVDTGEKMDIVQWLNFTTFDIISDLTFGESFGSLESSAYHPLVLSIFEGVKADAFLRACNTYPLVSPLLKRVFGGKQFQRGKAYREWTRTKSEARVGLGMEPKGRRDFVTHMLRPYRDGPGLSRMEIAAFAPLLVIAGSETTASALSGFFFYLNQTSHVKAILVDEIRRAFSQESEISISSTHGLEYLQACLEEALRMYPPAPAPPPRISPGAEIENHFIPPGTSVHVYQWATFRNPQHFVDADSFCPERWLKHTHPLYDSRFAADSHGVFKPFSVGPRDCIGKNLAFAEMRLIAARLLFKFDVDVLPGQDDWHSVQKTYLLWDKGPLYLRWYPRGQKYKIP"}, "identity": 0.9834123222748815, "similarity": 0.9881516587677726}, "64a4200c-c94a-49c9-ac72-c08509996691": {"uid": "64a4200c-c94a-49c9-ac72-c08509996691", "query": {"uid": "a230278e-3a56-44c3-bdca-ef9abdfc1ea1", "label": "XP_049175607.1", "names": {"protein_id": "XP_049175607.1", "cluster_role": "hit_required"}, "start": 5000, "end": 6011, "strand": -1, "sequence": "ATGTCCGTGAAAGTAGCTATCCCTTACTACGACGGTCCTTTGGATCCGTCGTCGCCTATTGCGGGTGTCTCTACGATAGAAGACACCAGTCCGCAGATTGTGGATGTTGTGGACATTCGCCCATCCAAAGCCTCATTTACTCTGGACAACAATGGATTTCAAATTGCCAGGCATGACTCTATTCTCAGTCGCTCGCCCTACACAGCGTCTTCTTGGACTAATCAGAAAATCCGTGAAGAAGTCTACGACCCTGAGATAGCCGAGCTGGCAAAGGCCGTTACCGGCGCCAAGAAGGTGATAATCCTATTAGCTTCTGCACGCAATGCGCCATTCAAGGAAGCTGAGAGCGCCCCGCCGTACCCCCAGCCCTCGTCCTCGGAGGAGGATACTTCACGTTCCAACCCCTCAAGTCAAGTGAAAGCCAAAGTTCTTCCGGAACAGCCTCTTACCACACGAGGAAAGGGATTTGCAGATGGTATTCGAGAGGGCCCAGTCCGCAAGCCTCACAAAGATTGGGGCACCTTGGGCGCTCGCAACACCTTACGAAACTGGAGCCATGACCTCCGCACTGAAGCTCAGGACATCATTGAAGCAGAGGATGAGGCCGAAAGGCTTCTCGGTGGCATTACGAAGAACTACCAAGGGAGGAGGTGGGCCTTGTACACAACGTGGAGGCCGCTCAAGCCAGTGAAGCGAGACCCTATGGGATACGTGGACTACTTTTCGAGCACAGAGAATGACGGTGTGAGCTTTTGGCGGAGCCCTCCTGGAATCAATGGCCCCTTTAGGTCTGACGTGGTGCTCACCAAGGCCAACCCGCAACACAGATGGTACTGGCTCAGTGATCAGACGCCTGACGAAGTGCTCTTCATGAAGATATTTGATACGGAGAGTGAAAAAGAGTTGAGCTCCGTAGCTGGTGGTGTGCATCATTGCTCCTTCCATATTCCAGGCACGGAGCAGGAAGAGGTCAGAGAGAGCCTCGAAACGAAATTCATAGCCTTCTGGTAA", "translation": "MSVKVAIPYYDGPLDPSSPIAGVSTIEDTSPQIVDVVDIRPSKASFTLDNNGFQIARHDSILSRSPYTASSWTNQKIREEVYDPEIAELAKAVTGAKKVIILLASARNAPFKEAESAPPYPQPSSSEEDTSRSNPSSQVKAKVLPEQPLTTRGKGFADGIREGPVRKPHKDWGTLGARNTLRNWSHDLRTEAQDIIEAEDEAERLLGGITKNYQGRRWALYTTWRPLKPVKRDPMGYVDYFSSTENDGVSFWRSPPGINGPFRSDVVLTKANPQHRWYWLSDQTPDEVLFMKIFDTESEKELSSVAGGVHHCSFHIPGTEQEEVRESLETKFIAFW"}, "target": {"uid": "b52aeb39-f32c-44fe-b837-fa7d14bcc9b3", "label": "KAI1854105.1", "names": {"protein_id": "KAI1854105.1", "cluster_role": "hit_required"}, "start": 18963, "end": 19974, "strand": 1, "sequence": "ATGTCCGTGAAAGTAGCTATCCCTTACTACGACGGTCCTTTGGATCCGTCGTCGCCTATTGCGGGTGTCTCTACGATAGAAGACACCAGTCCGCAGATTGTGGATTTTGTGGACATTCGCCCATCCAAAGCCTCATTTACTCTGGATAACAATGGATTTCAAATTGCTAGGCATGACTCTATTCTCAGTCGCTCGCCCTACACAGCGTCTTCTTGGACTAATCAGAAAATCCGTGAAGAAGTCTACGACCCTGAGATAGCCGAGCTGGCAAAGGCCGTTACCGGCGCCAAGAAGGTGATAATCCTATTAGCTTCTGCACGCAATGCGCCATTCAAGGAAGCCGAGAGCGCCCCGCCGTACCCCCAGCCCTCGTCCTCGGAGGAGGATACTTCACGTTCCAACCCCTCAAGTCAAGTGAAAGCCAAAGTTCTTCCGGAACAGCCTCTTACCACACGAGGAAAGGGATTTGCAGATGGTATTCGAGAGGGCCCAGTCCGCAAGCCTCACAAAGATTGGGGCACCTTGGGCGCTCGCAACACCTTGCGAAACTGGAGCCATGACCTCCGCACTGAAGCTCAGGACATCTTTGAAGCTGAGGATGAGGCCGAAAGCCTTCCCGGTGGCATTACGAAGAACTACCAAGGGAGGAGGTGGGCCTTGTACACAACGTGGAGGCCGCTCAAGCCAGTGAGGCGAGACCCTATGGGATACGTGGACTACTTTTCGAGCACAGAGAATGACGGTGTGAGCTTTTGGCGGAGCCCTCCTGGAATCAATGGCCCCTTTAGGTCTGACGTGGTGCTCACCAAGGCCAACCCGCAACACAGATGGTACTGGCTCAGTGATCAGACGCCTGACGAAGTGCTCTTCATGAAGATATTTGATACGGAGAGTGAAAAGGAGTTGAGCTCCGTAGCTGGTGGTGTGCATCATTGCTCCTTCCACATTCCCGGCACGGAGCAGGAAGAGGTCAGAGAGAGCCTCGAAACGAAATTCATAGCCTTCTGGTAA", "translation": "MSVKVAIPYYDGPLDPSSPIAGVSTIEDTSPQIVDFVDIRPSKASFTLDNNGFQIARHDSILSRSPYTASSWTNQKIREEVYDPEIAELAKAVTGAKKVIILLASARNAPFKEAESAPPYPQPSSSEEDTSRSNPSSQVKAKVLPEQPLTTRGKGFADGIREGPVRKPHKDWGTLGARNTLRNWSHDLRTEAQDIFEAEDEAESLPGGITKNYQGRRWALYTTWRPLKPVRRDPMGYVDYFSSTENDGVSFWRSPPGINGPFRSDVVLTKANPQHRWYWLSDQTPDEVLFMKIFDTESEKELSSVAGGVHHCSFHIPGTEQEEVRESLETKFIAFW"}, "identity": 0.9851190476190477, "similarity": 0.9880952380952381}, "647f7ea7-c918-4544-b047-dde14dea77c3": {"uid": "647f7ea7-c918-4544-b047-dde14dea77c3", "query": {"uid": "e52139cc-f10c-4c69-8ca7-8ea691cdd8fa", "label": "XP_049175608.1", "names": {"protein_id": "XP_049175608.1", "cluster_role": "hit_required"}, "start": 7100, "end": 8662, "strand": -1, "sequence": "ATGATCCAGGAGGGTTATCATAAGGTATGTTCTGATGCGCCTAACGTCACAGATATGGTGTCGTGGAAGACTACTCACGACGAAATCAGTTCAAGGATTCCATTTTCCAGGTGCGGCGTATCGGTACAGATATCCTCATAATTCCACCAAAATACGTGGATGAAATTCGAAAGCTATCCGGAGATAATATACGCTCTGTGGAACCATTCATCAACGATTTTGCCGGAGAATATACCCGTGGACTGGTGTTTTTGCAGAGTGACTTACAGAATCGTGTAATTCAGCAAAAGCTGACACCAACCTTGTCTTCATTAACCTCTATGATGAAAGAGGAGCTGGATCTCGCCATTGAGAGAGAAATCCCTGAGCCAGAAGGTTTGTTCATAATTTCAGGAATTGAAGAAATCATGGACTAACAAACATAAGGAAAGGATGAGTGGATGGCGGTTGACATAACGGCAATTTTCGTTCGCATCATATCTCGGATCTCAGCGAGGGTTTTCCTTGGACCAGAAGACTGTCGTAATGAAGAATGGCTCGAAACAACAGCTCAATACACGGAGAATCTATTCTTGACTGGCATGATACTGAGAGTATTCCCTCGCTTTCTTCGGCCACTTGTCGCAGCATTGCTGCCTTCACATAGAGGGCTGCTTAAAAATGTCGCTGCCGCACGGCAGATCATCGGCGATATAGTCCATGCTAGAAATATTTCTGACGCCCAGAATGGTTTTCTACATGAGAAACGAAGCGATGTCCTCCAATGGATGATGGAAGCCGCAAGGGGCGAGGAGACCGAGACCGGGAATCTGTCTCAGAGGATGCTGATATTGAGTCTTTCATCAATTCATACGACAGCCTTGACTATGACCCAAGCATTGTACGACCTATGTGATAATGCGCAGTATTTCGAACCTCTCAGGCAGGAATTGACTGAGGTGCTGCTGAGAGATGGAGGATGGCAGAAGACTACGCTGAACCGGTTTTACAAGTTGGACAGCTTACTTAAAGAGTCTCAAAGATTCTGTCCAGTTTTCCTCCGTGAGTGAGAAGTCAAAAGTGTTCACTGGTGACCTTTCACTAATCTATCTATAGTGACTTTCAATCGAATTTTTCACAAGTCTATGAGGCTTTCAGATGGAACCATCATGCATGCTGGAACTAGAGTAGCAGTTCCTTCGCACTCCATGCTGCAAGACCCTTCTCACGTCCCAGGACCATCTGCAGCTTCTGACTTTGATCCGTTCCGCTATTCGAAGCTTCGGGAAGACCCAGCGCACCCCGAGAACTCACATAAATTTCTATTTTCTATGACTGATTCGAGCAATATGGCATTTGGGTACGGGAAATACGCCTGCCCTGGTCGCTTTTACGCCTCGAATGAGATGAAACTGGTATTGGCCCATCTTCTCCTACGTTACGACTTCAAATTACCAGCAGGCTCCAAACGGCCGCGAAACTTCACACTTGATAGCGACATGTTTCCTGATCCGAGAGCCCGCCTCTATATGAGACAGCGTCAAGATTTGGAACCCGCTATAGCAAAATTGGTGCAAAGATAG", "translation": "MIQEGYHKFKDSIFQVRRIGTDILIIPPKYVDEIRKLSGDNIRSVEPFINDFAGEYTRGLVFLQSDLQNRVIQQKLTPTLSSLTSMMKEELDLAIEREIPEPEGKDEWMAVDITAIFVRIISRISARVFLGPEDCRNEEWLETTAQYTENLFLTGMILRVFPRFLRPLVAALLPSHRGLLKNVAAARQIIGDIVHARNISDAQNGFLHEKRSDVLQWMMEAARGEETETGNLSQRMLILSLSSIHTTALTMTQALYDLCDNAQYFEPLRQELTEVLLRDGGWQKTTLNRFYKLDSLLKESQRFCPVFLLTFNRIFHKSMRLSDGTIMHAGTRVAVPSHSMLQDPSHVPGPSAASDFDPFRYSKLREDPAHPENSHKFLFSMTDSSNMAFGYGKYACPGRFYASNEMKLVLAHLLLRYDFKLPAGSKRPRNFTLDSDMFPDPRARLYMRQRQDLEPAIAKLVQR"}, "target": {"uid": "7ba0597a-ac1b-4402-ad48-2fc2b63e66cd", "label": "KAI1854104.1", "names": {"protein_id": "KAI1854104.1", "cluster_role": "hit_required"}, "start": 16312, "end": 17874, "strand": 1, "sequence": "ATGATCCAGGAGGGTTATCATAAGGTATGTTCTGATGCGCCTAACGTCACAAATATGGTGTCGTGGAAGACTACTCACGACGAAATCAGTTCAAGGATTCCATTTTCCAGGTGCGGCGTATCGGTACAGATATCCTCATAATTCCACCAAAATACGTGGATGAAATTCGAAAGCTATCCGGAGATAATATACGCTCTGTGGAACCATTCATCAACGATTTTGCCGGAGAATATACCCGTGGACTGGTGTTTTTGCAGAGTGACTTACAGAATCGTGTAATTCAGCAAAAGCTGACACCAACCTTGTCTTCATTAACCTCTATGATGAAAGAGGAGCTGGATCTCGCCATTGAGAGAGAAATCCCTGAGCCAGAAGGTTTGTTCATAATTTCAGGAATTGAAGAAATGATGGACTAACAAACATAAGGAAAGGATGAGTGGATGGCGGTTGACATAACGGCAATTTTCGTTCGCATCATATCTCGGATCTCAGCGAGGGTTTTCCTTGGACCAGAAGACTGTCGTAATGAAGAATGGCTCGAAACAACAGCTCAATACACGGAGAATCTATTCTTGACTGGCATGATACTGAGAGTATTCCCTCGCTTTCTTCGGCCACTTGTCGCAGCATTGCTGCCTTCACATAGAGGGCTGCTTAAAAATGTCGCTGCCGCACGGCAGATCATCGGCGATATAGTCCATGCTAGAAATATTTCTGACGCCCAGAATGGTTTTCTACATGAGAAACGAAGCGATGTCCTCCAATGGATGATGGAAGCCGCAAGGGGCGAGGAGACCGAGACCGGGAATTTGTCTCAGAGGATGCTGATATTGAGTCTTTCATCAATTCATACGACAGCCTTGACTATGACCCAAGCATTGTACGACCTATGTGGTAATGCGCAGTATTTCGAACCTCTCAGGCAGGAATTGACTGAGGTGCTGCTGAGAGATGGAGGATGGCAGAAGACTACGCTGAACCGGTTTTACAAGTTGGACAGCTTACTTAAAGAGTCTCAAAGATTCTGTCCAGTTTTCCTCCGTGAGTGAGAAGTCAAAAGTGTTCACTGGTGACCTTTCACTAATCTATCTATAGTGACTTTCAATCGAATTTTTCACAAGTCTATGAGGCTTTCAGATGGAACCATCATGCATGCTGGAACTAGAGTAGCAGTTCCTTCGCACTCCATGCTGCAAGACCCTTCTCACGTCCCAGGACCATCTGCAGCTTCTGACTTTGATCCGTTCCGCTATTCGAAGCTTCGGGAAGACCCAGCGCACCCCGAGAACTCACATAAATTTCTATTTTCTATGACTGATTCGAGCAATATGGCATTTGGGTACGGGAAATACGCCTGCCCTGGTCGCTTTTACGCCTCGAATGAGATGAAACTGGTATTGGCCCATCTTCTCCTACGTTACGACTTCAAATTACCAGCAGGCTCCAAACGGCCGCGAAACTTCACACTTGATAGCGACATGTTTCCTGATCCGAGAGCCCGCCTCTATATGAGACAGCGTCAAGATTTGGAACCCGCTATAGCAAAATTGGTGCAAAGATAG", "translation": "MIQEGYHKFKDSIFQVRRIGTDILIIPPKYVDEIRKLSGDNIRSVEPFINDFAGEYTRGLVFLQSDLQNRVIQQKLTPTLSSLTSMMKEELDLAIEREIPEPEGKDEWMAVDITAIFVRIISRISARVFLGPEDCRNEEWLETTAQYTENLFLTGMILRVFPRFLRPLVAALLPSHRGLLKNVAAARQIIGDIVHARNISDAQNGFLHEKRSDVLQWMMEAARGEETETGNLSQRMLILSLSSIHTTALTMTQALYDLCGNAQYFEPLRQELTEVLLRDGGWQKTTLNRFYKLDSLLKESQRFCPVFLLTFNRIFHKSMRLSDGTIMHAGTRVAVPSHSMLQDPSHVPGPSAASDFDPFRYSKLREDPAHPENSHKFLFSMTDSSNMAFGYGKYACPGRFYASNEMKLVLAHLLLRYDFKLPAGSKRPRNFTLDSDMFPDPRARLYMRQRQDLEPAIAKLVQR"}, "identity": 0.9978401727861771, "similarity": 0.9978401727861771}, "eb7c12e2-ea32-4a49-8383-f5340f0e185f": {"uid": "eb7c12e2-ea32-4a49-8383-f5340f0e185f", "query": {"uid": "a52f029c-0b7f-4b88-a5e1-f4081a48afaa", "label": "XP_049175609.1", "names": {"protein_id": "XP_049175609.1", "cluster_role": "hit_required"}, "start": 9747, "end": 14084, "strand": 1, "sequence": "ATGCCATCTGCTAGTCCGGTACAGGCAGGACCCAATATAGCATACTTGATAATCTCTAGTTTTCTGGCTGCCACGTTGGGATTCTGGTGCTTTTGGGCCTCGAAGCCGTGGTCTTTCAGTCTCATCAATGGCAGAAAGTTTTGGGAGATCACCAATGCTCGCGCCAAGAAGGACTTCATGCTTAGAGCTAGAAGCCTGATCGCCAATGGCCTTCAGCGATATCCTGGACGACCATTTCGTATTATGGCCGACGTAGGTGAAGTGTTGATTCTCCCACCCAAGTACGCCTATGAGATCCGCAATCATGATGATCTCAGCTTCACCAAAGCAGCTTTTAAAGTAAGTGATTCCGACAATATTTGAGAAAAGCGCTAACAAGGCTCAACAGTGGTTCTATGCACACCTTCCAGGCTTTGAAGGATTCAGAGAAGGAACGAGCGAAAGCCATCTTATGAAACTTGTTGCCAGGCACCAACTCACACATCAATTAATGCTGGTAACCGAACCAGTTTCCGAGGAGTGCACTTTAGCCCTTCAAGAGATTTACACTGACAGTGAAGGTAAGTGTGGAATTGTCAAAGTAGAGAGCATGCACCAGCTGATGGCTCATTTTACCATGATTAGAATGGCATGAGGTTGTCGCCAAGACCGCCAACCTACAGCTCATGGCACGAGTGACATCTCGCGTGTTCCTGGGGGTGGGGCTTTGTCGGAACGCGCAGTGGCTTCGGATCACGACGACATACGCAGTCATCGCTTTTAAAGCGGTGGAAGAGCTTCGTTTTTGGCCATTTTGGTTACGTTCAACAGTCCAATGGTTTTTACCACAGTGCACGGCGGCTCGCGCGCTTGTGGACGAAGCCAGAGCCCTGATCAATCCCCTTCTCGCGCAAAGACGTGCGGAAAAGGCCGAAGCAGCCCGACGAGGGGAAAAATGTGAGTACAATGACGCTATAGAGTGGTTGGAACAGACCGCCCAGGACAAACAGGTACACTATGACCCAGCTTGTGCACAGCTTTCGCTCTCTGTGGCAGCACTGCATAGCACTACCGACTTTTTTACCCAGGTCATGTTGGATATTGCCAGCCATCCTAAGCTTGTCACAGCACTTCGGGAAGAAATCATCTCGGTGCTAGGCCCGGGAGGTTGGTCGAAGCAATCTTTGTATAAGCTTAAGCTTATGGATAGCGTGCTCAAGGAGAGTCAACGCCTCAAACCCATCTCAATCGGTGCGTTATCATATTCCTAGCGGCAACATGTAGTTCTGCTATATTGAGTTCTATACGCGTTACTAACATCTCTAGCGAGCATGCGACGTATGACGACCGCAAATGTGAAACTGTCAGACGGTACCATTCTGCCAAAGAACCATCTAACCCTTGTTTCTTCCCACATGCATTGGGACCCCGAGTCTTACGTAGAACCGGAAAGGTTTGATGGTTATCGTTTCTATAATATGCGTCAGCAGCCAGGGAAAGAAAACAAATCTCAGCTTGTGAGCGTGAGCCCGGATCACATGGGCTTTGGGTTCGGACTCCATGCTTGTCCTGGCAGATTTTTCGCCTCAGAAGAGATCAAACTCGCTATGTGCCATATTCTGATGAAGTATGATTTCAAGGCAGTTGCTGGATCAGATATGGAGCCCCGTAAGTTCGGGCTGAACATGAATGCCAACCCAACCGCAAGGTTAGCGGTGCGGCGGAGGCAGGAAGAAATCAAGCTTTGACTCCAGTCTGTCTCGTGAAAGGTCAGGGAGCTATGCATGTGTAGCATTATGCGACTTAGTTGATTGAATGAATACAGCTCAATGAAAGTGCCGTCAAACTCAAGGATCTACCGAATATTGGTGCGTACCTAGAACCTTCTGATACGATCCATTCGTCGACATTGAATCAATACCACATTCGGAGAGTCCTGCAAGTCTCCTCTGCACTATTCTATTTGACCCACGGCAAATTTCGGAACAGTCTAGACCATCGTCTGTTGAACACATGATAGTCGGAGCAGGGATTTACGTACTGCGACGTTATCGACAGCCTGAGCCACCTTACATGGCGTTGAAATCTGCAGGTTGCGAACTCTAATTTGGCCCCCACCTCCAGGAAGCACTCCGGGTCGCCGATCTGGATCGCCATCACATTCTACATGTCCAATGGCGATCTTTGTAGCGTTGCGTCAATACGAGGTCAGACGGGACGGTGCGAAGCGCCTAGCTAACTACATAGGGTTTGGTGCATTTGATGCCATTTGATACATCGCAAACTTAGGAGTTCTGACTTCTGAGCAGATCTCGGCCGAGAAGACGCAATTGCTTCAGTTTTCTGGCCAATCTAAGTAATGCCGCTTATCGTCTCTTCTCTTCTTTCGTCAAGCTGTGGTCCCGCGGAGGCCGAGCGTGCCCCTCGCCTTTTTTTTTTTTTTTTGAACCAAGTCTGATGTCTCATTCAATCGTACCTTCATGCATTTCTCACAATCAATACAGTATAGCCCCTATGGCGATCCTCATGTTATACGTTACGGTCTTCTTGATTATAATCCCAGTCTTGTTACTGAAATTCCTATTATCACTACGAGAGGACCAGAAAATACCAATTGCAAACCCTGCCAGCTGGCTGTTTGCCGAAAATAGAGCAAGGGTCAGAAACTTCGGCCTTCTTTTCGCAAAAATGAAGACTAACTTGAGAGAAGAGAGAATTTGTGAAGCTGAGTAAAGATATACTTGCTAAGGCTAGAGCTAGATATCCCCATCAGCCATTTCGGCTTTTGACGGATTGGGGCGAAGTAATTATATTACCGCCGGAGTTCGCCGACGAAATTCGGAATGACCCAAGGCTCAGCTTTGGAGAGGCTGCTATGCAGGTAACGAATTCATAGCATTAAACTAGTTATGTCCTGATATTGACCGTATTCATGTAGGACAACCACGCAGGCATCCCGGGCTTCGAGACTGTTCGTCTCGTCGGTAGGACTGACCAACTCATCCAAACCGTTGCCCGAAAGCACTTGACCAAGCATTTGTGTAAGCGGGTTCCCTATGACACGCCACAAACTGATATGATCCGCTCAAAATATGTACAGCTATGGTGATTGAGCCTCTATCGATGGAGACAGCATTGGCAGTCTCGTTGAACTTTGGGGAATCTCCTGGTAAGCATTGCTCTATTCGCAGAGAATGTCATCAGTACGAAAGATTCACTGACCATGTGGTTGGACGGGGTAGGGTGGACCCAAGTGCGGATTAAGCCGGCTATCCTAGATATCATCGCCCGGATCTCGTCACGCATTTACCTTGGGGAGCAGTTGTGTCGAAATGAAGAGTGGCTTCGGATCACAAAGACTTACACAACCAACTTCTATACTGCTTCAACAAACCTTCGGATGTTTCCGAAGTCAACACGTTTCCTAGCTCACTGGTTTTTGCCAGATTGTCGAAAGCTTCGGTTTGAGCTCAACGATGCAAGGCGAATCATCATGCCTCTGGTTCAGCGGCGAAATCAGATCAGACAAGAGGCTGCTGCTGCTGGTTTGTCAATTCCTCGCTTCAATGATGCAATTGATTGGGCAGAACAGGAAGCCACAGCTACAGGCACGAGTTTTGATCCAGCGATATTCCAGTTGACCTTGTCCCTCTTAGCAATACATACTACCTATGACCTCTTACAGCAGACAATGATCGACCTTGCCCAAAATCCCGAGTATATTGAGCCGATCCGCAGGGAAGTCATCGACGCTCTTCTTGCTGATGGCTGGAAGAAAACTTCGCTCTACAAGATGAAACTTCTCGATAGCGCCATCAAAGAGACACAGCGAATGAAGCCTGGCAGTATAGGTAGGAATACGATCTTGGCCACCTGACAAATCCACTTATGAATAATCACTGATTCACTAGTTCGTCGTGGTAGTGACGATGCGACGACGTGTCATGGAAGACATCAAGCTATCTAATGGTCTTGTTCTGAAGAAAGGAGCCCGCATAAATGTGGACAACCGCCGTATGGATGATCCCGCGGTTTACAAGGACCCCCAGCTTTACAACCCGTATCGGTTCTTCGAGATGCGATTGGAGCCTGGCAAAGAGCATATGGCGCAATTGGTATCCACAAATTCAACCCATCTCGGGTTTGGTCATGGGGAACACTCGTGCCCCGGGCGGTTTTTTGCAGCGAATGAGATCAAGGTAGCACTTTGCCATATCTTGGTTAAGTACGACTGGAGGCTGGCTCCGGAGACGGATGTCTCGCCAGACAGGAAGGGTATGCTCGTAAAATCAAGTGCAGGGACCGACATCCTAATTCGACGGCGTGATAATCTGGACATCAAATTGGGTATGTTGTAG", "translation": "MPSASPVQAGPNIAYLIISSFLAATLGFWCFWASKPWSFSLINGRKFWEITNARAKKDFMLRARSLIANGLQRYPGRPFRIMADVGEVLILPPKYAYEIRNHDDLSFTKAAFKWFYAHLPGFEGFREGTSESHLMKLVARHQLTHQLMLVTEPVSEECTLALQEIYTDSEEWHEVVAKTANLQLMARVTSRVFLGVGLCRNAQWLRITTTYAVIAFKAVEELRFWPFWLRSTVQWFLPQCTAARALVDEARALINPLLAQRRAEKAEAARRGEKCEYNDAIEWLEQTAQDKQVHYDPACAQLSLSVAALHSTTDFFTQVMLDIASHPKLVTALREEIISVLGPGGWSKQSLYKLKLMDSVLKESQRLKPISIASMRRMTTANVKLSDGTILPKNHLTLVSSHMHWDPESYVEPERFDGYRFYNMRQQPGKENKSQLVSVSPDHMGFGFGLHACPGRFFASEEIKLAMCHILMKYDFKAVAGSDMEPRVLTSEQISAEKTQLLQFSGQSKYPHQPFRLLTDWGEVIILPPEFADEIRNDPRLSFGEAAMQDNHAGIPGFETVRLVGRTDQLIQTVARKHLTKHLSMVIEPLSMETALAVSLNFGESPGWTQVRIKPAILDIIARISSRIYLGEQLCRNEEWLRITKTYTTNFYTASTNLRMFPKSTRFLAHWFLPDCRKLRFELNDARRIIMPLVQRRNQIRQEAAAAGLSIPRFNDAIDWAEQEATATGTSFDPAIFQLTLSLLAIHTTYDLLQQTMIDLAQNPEYIEPIRREVIDALLADGWKKTSLYKMKLLDSAIKETQRMKPGSIVTMRRRVMEDIKLSNGLVLKKGARINVDNRRMDDPAVYKDPQLYNPYRFFEMRLEPGKEHMAQLVSTNSTHLGFGHGEHSCPGRFFAANEIKVALCHILVKYDWRLAPETDVSPDRKGMLVKSSAGTDILIRRRDNLDIKLGML"}, "target": {"uid": "aaa9667d-3e45-478f-8237-58fcce3f4da0", "label": "KAI1854103.1", "names": {"protein_id": "KAI1854103.1", "cluster_role": "hit_required"}, "start": 10892, "end": 15227, "strand": -1, "sequence": "ATGCCATCTGCTAGTCCGGTACAGGCAGGACCCAATATAGCATACTTGATAATCTCTAGTTTTCTGGCTGCCACGTTGGGATTCTGGTGCTTTTGGGCCTCGAAGCCGTGGTCTTTCAGTCTCATCAATGGCAGAAAGTTTTGGGAGATCACCAATGCTCGCGCCAAGAAGGACTTCATGCTTAGAGCTAGAAGCCTGATCGCCAATGGCCTTCAGCGATATCCTGGACGACCATTTCGTATTATGGCCGACGTAGGTGAAGTGTTGATTCTCCCACCCAAGTACGCCTATGAGATCCGCAATCATGATGATCTCAGCTTCACCAAAGCAGCTTTTAAAGTAAGTGATTCCGACAATATTTGAGAAAAGCGCTAACAAGGCTCAACAGTGGTTCTATGCACACCTTCCAGGCTTTGAAGGATTCAGAGAAGGAACGAGCGAAAGCCATCTTATGAAACTTGTTGCCAGGCACCAACTCACACATCAATTAATGTTGGTAACCGAACCAGTTTCCGAGGAGTGCACTTTAGCCCTTCAAGAGATTTACACTGACAGTGAAGGTAAGTGTGGAATTGTCAAAGTAGAGAGCATGCACCAGCTGATGGCTCATTTTACCATGATTAGAATGGCATGAGGTTGTCGCCAAGACCGCCAACCTACAGCTCATGGCACGAGTGACATCTCGCGTGTTCCTGGGGGTGGGGCTTTGTCGGAACGCGCAGTGGCTTCGGATCACGACGACATACGCAGTCATCGCTTTTAAAGCGGTGGAAGAGCTTCGTTTTTGGCCATTTTGGTTACGTTCAACAGTCCAATGGTTTTTACCACAGTGCACGGCGGCTCGCGCGCTTGTGGACGAAGCCAGAGCCCTGATCAATCCCCTTCTCGCGCAAAGACGTGCGGAAAAGGCCGAAGCAGCCCGACGAGGGGAAAAATGTGAGTACAATGACGCTATAGAGTGGTTGGAACAGACCGCCCAGGACAAACAGGTACACTATGACCCAGCTTGTGCACAGCTTTCGCTCTCTGTGGCAGCACTGCATAGCACTACCGACTTTTTTACCCAGGTCATGTTGGATATTGCCAGCCATCCTAAGCTTGTCACAGCACTTCGGGAAGAAATCATCTCGGTGCTAGGCCCGGGAGGTTGGTCGAAGCAATCTTTGTATAAGCTTAAGCTTATGGATAGCGTGCTCAAGGAGAGTCAACGCCTCAAACCCATCTCAATCGGTGCGTTATCATATTCCTAGCGGCAACATGTAGTTCTGCTATATTGAGTTCTATACGCGTTACTAACATCTCTAGCGAGCATGCGACGTATGACGACCGCAAATGTGAAACTGTCAGACGGTACCATTCTGCCAAAGAACCATCTAACCCTTGTTTCTTCCCACATGCATTGGGACCCCGAGTCTTACGTAGAACCGGAAAGGTTTGATGGTTATCGTTTCTATAATATGCGTCAGCAGCCAGGGAAAGAAAACAAATCTCAGCTTGTGAGCGTGAGCCCGGATCACATGGGCTTTGGGTTCGGACTCCATGCTTGTCCTGGCAGATTTTTCGCCTCAGAAGAGATCAAACTCGCTATGTGCCATATTCTGATGAAGTATGATTTCAAGGCAGTTGCTGGATCAGATATGGAGCCCCGTAAGTTCGGGCTGAACATGAATGCCAACCCAACCGCAAGGTTAGCGGTGCGGCGGAGGCAGGAAGAAATCAAGCTTTGACTCCAGTCTGTCTCGTGAAAGGTCAGGGAGCTATGCATGTGTAGCATTATGCGACTTAGTTGATTGAATGAATACAGCTCAATGAAAGTGCCGTCAAACTCAAGGATCTACCGAATATTGGTGCGTACCTAGAACCTTCTGATACGATCCATTCGTCGACATTGAATCAATACCACATTCGGAGAGTCCTGCAAGTCTCCTCTGCACTATTCTATTTGACCCACGGCAAATTTCGGAACGGTCTAGACCATCGTCTGTTGAACACATGATAGTCGGAGCAGGGATTTACGTACTGCGACGTTATCGACAGCCTGAGCCACCTTACATGGCGTTGAAATCTGCAGGTTGCGAACTCTAATTTGGCCCCCACCTCCAGGAAGCACTCCGGGTCGCCGATCTGGATCGCCATCACATTCTACATGTCCAATGGCGATCTTTGTAGCGTTGCGTCAATACGAGGTCAGACGGGACGGTGCGAAGCGCCTAGCTAACTACATAGGGTTTGGTGCATTTGATGCCATTTGATACATCGCAAACTTAGGAGTTCTGACTTCTGAGCAGATCTCGGCCGAGAAGACGCAATTGCTTCAGTTTTCTGGCCAATCTAAGTAATGCCGCTTATCGTCTCTTCTCTTCTTTCGTCAAGCTGTGGTCCCGCGGAGGCCGAGCGTGCCCCTCGCCTTTTTTTTTTTTTTGAACCAAGTCTGATGTCTCATTCAATCGTACCTTCACGCATTTCTCACAATCAATACAGTATAGCCCCTATGGCGATCCTCATGTTATACGTTACGGTCTTCTTGATTATAATCCCAGTCTTGTTACTGAAATTCCTATTATCACTACGAGAGGACCAGAAAATACCAATTGCAAACCCTGCCAGCTGGCTGTTTGCCGAAAATAGAGCAAGGGTCAGAAACTTCGGCCTTCTTTTCGCAAAAATGAAGACTAACTTGAGAGAAGAGAGAATTTGTGAAGCTGAGTAAAGATATACTTGCTAAGGCTAGAGCTAGATATCCCCATCAGCCATTTCGGCTTTTGACGGATTGGGGCGAAGTAATTATATTACCGCCGGAGTTCGCCGACGAAATTCGGAATGACCCAAGGCTCAGCTTTGGAGAGGCTGCTATGCAGGTAACGAATTCATAGCATTAAACTAGTTATGTCCTGATATTGACCGTATTCATGTAGGACAACCACGCAGGCATCCCGGGCTTCGAGACTGTTCGTCTCGTCGGTAGGACTGACCAACTCATCCAAACCGTTGCCCGAAAGCACTTGACCAAGCATTTGTGTAAGCGGGTTCCCTATGACACGCCACAAACTGATATTATCCGCTCAAAATATGTACAGCTATGGTGATTGAGCCTCTATCGATGGAGACAGCATTGGCAGTCTCGTTGAACTTTGGGGAATCTCCTGGTAAGCATTGCTCTATTCGCAGAGAATGTCATCAGTACGAAAGATTCACTGACCATGTGGTTGGACGGGGTAGGGTGGACCCAAGTGCGGATTAAGCCGGCTATCCTAGATATCATCGCCCGGATCTCGTCACGCATTTACCTTGGGGAGCAGTTGTGTCGAAATGAAGAGTGGCTTCGGATCACAAAGACTTACACAACCAACTTCTATACTGCTTCAACAAACCTTCGGATGTTTCCGAAGTCAACACGTTTCCTAGCTCACTGGTTTTTGCCAGATTGTCGAAAGCTTCGGTTTGAGCTCAACGATGCAAGGCGAATCATCATGCCTCTGGTTCAGCGGCGAAATCAGATCAGACAAGAGGCTGCTGCTGCTGGTTTGTCAATTCCTCGCTTCAATGATGCAATTGATTGGGCAGAACAGGAAGCCACAGCTACAGGCACGAGTTTTGATCCAGCGATATTCCAGTTGACCTTGTCCCTCTTAGCAATACATACTACCTATGACCTCTTACAGCAGACAATGATCGACCTTGCCCAAAATCCCGAGTATATTGAGCCGATCCGCAGGGAAGTCATCGACGCTCTTCTTGCTGATGGCTGGAAGAAAACTTCGCTCTACAAGATGAAACTTCTCGATAGCGCCATCAAAGAGACACAGCGAATGAAGCCTGGCAGTATAGGTAGGAATACGATCTTGGCCACCTGACAAATCCACTTATGAATAATCACTGATTCACTAGTTCGTCGTGGTAGTGACGATGCGACGACGTGTCATGGAAGACATCAAGCTATCTAATGGTCTTGTTCTGAAGAAAGGAGCCCGCATAAATGTGGACAACCGCCGTATGGATGATCCCGCGGTTTACAAGGACCCCCAGCTTTACAACCCGTATCGGTTCTTCGAGATGCGATTGGAGCCTGGCAAAGAGCATATGGCGCAATTGGTATCCACAAATTCAACCCATCTCGGGTTTGGTCATGGGGAACACTCGTGCCCCGGGCGGTTTTTTGCAGCGAATGAGATCAAGGTAGCACTTTGCCATATCTTGGTTAAGTACGACTGGAGGCTGGCTCCGGAGACGGATGTCTCGCCAGACAGGAAGGGTATGCTCGTAAAATCAAGTGCAGGGACCGACATCCTAATTCGACGGCGTGATAATCTGGACATCAAATTGGATATGTTGTAG", "translation": "MPSASPVQAGPNIAYLIISSFLAATLGFWCFWASKPWSFSLINGRKFWEITNARAKKDFMLRARSLIANGLQRYPGRPFRIMADVGEVLILPPKYAYEIRNHDDLSFTKAAFKWFYAHLPGFEGFREGTSESHLMKLVARHQLTHQLMLVTEPVSEECTLALQEIYTDSEEWHEVVAKTANLQLMARVTSRVFLGVGLCRNAQWLRITTTYAVIAFKAVEELRFWPFWLRSTVQWFLPQCTAARALVDEARALINPLLAQRRAEKAEAARRGEKCEYNDAIEWLEQTAQDKQVHYDPACAQLSLSVAALHSTTDFFTQVMLDIASHPKLVTALREEIISVLGPGGWSKQSLYKLKLMDSVLKESQRLKPISIASMRRMTTANVKLSDGTILPKNHLTLVSSHMHWDPESYVEPERFDGYRFYNMRQQPGKENKSQLVSVSPDHMGFGFGLHACPGRFFASEEIKLAMCHILMKYDFKAVAGSDMEPRVLTSEQISAEKTQLLQFSGQSKYPHQPFRLLTDWGEVIILPPEFADEIRNDPRLSFGEAAMQDNHAGIPGFETVRLVGRTDQLIQTVARKHLTKHLSMVIEPLSMETALAVSLNFGESPGWTQVRIKPAILDIIARISSRIYLGEQLCRNEEWLRITKTYTTNFYTASTNLRMFPKSTRFLAHWFLPDCRKLRFELNDARRIIMPLVQRRNQIRQEAAAAGLSIPRFNDAIDWAEQEATATGTSFDPAIFQLTLSLLAIHTTYDLLQQTMIDLAQNPEYIEPIRREVIDALLADGWKKTSLYKMKLLDSAIKETQRMKPGSIVTMRRRVMEDIKLSNGLVLKKGARINVDNRRMDDPAVYKDPQLYNPYRFFEMRLEPGKEHMAQLVSTNSTHLGFGHGEHSCPGRFFAANEIKVALCHILVKYDWRLAPETDVSPDRKGMLVKSSAGTDILIRRRDNLDIKLDML"}, "identity": 0.9989506820566632, "similarity": 0.9989506820566632}, "d05af9d6-f6ff-432f-bc58-5554a4c78a69": {"uid": "d05af9d6-f6ff-432f-bc58-5554a4c78a69", "query": {"uid": "65211a1e-4800-4b80-b157-7da47804922c", "label": "XP_049175610.1", "names": {"protein_id": "XP_049175610.1", "cluster_role": "hit_required"}, "start": 14915, "end": 16352, "strand": -1, "sequence": "ATGCCAACTGAAGGGTCAGCTTTGGTGGCTCATAACTTTGAGCAAGAATCTCAGGAAAATGAACTATCGAGCGGCTGTTATGGCCTTGGTTCGGTGTCTTCAAGCTTCTCTGAAGAGTCTTCCGTGTGCGGCCCCGTCCCAAGCTCATCTGTTACGACTATTTCAGAGCCTGTTGCAAAGGACTGCCTCACAATCTGGCCAAGTAAAGAAACGCAGAGCCAATGGCCAGCACGCCGCACCAGAGTGAGTGACCCGGGTCTTTAACATAGCAACTCTACTCAGGGACCAAGAAGATCCGAAACTTAATGGAGTCGTAGGTTGTGAACTCCCCGTACGAGTACATAGCGACGATGCCATCAAAGGGAGTCCGAGAAAAGCTGATTGACGCGCTGAACATCTGGTTCGACTGCCCAGAAGAGACAGTATCAACCATCAAGAGTGTCATAAGTATGCTTCACAACTCATCGCTGATGTGTGTGCTCGCCTTTCAAGTTAAAATCTGTTATGTTTGCTAAGAGAACCCAGACTCGACGACTTCCAAGACAATTCGCCTTTGCGCCGAAGCAAGCCGTCCACGCACACAGTCTTTGGACCTGCTCAGTCCATCAACTCAGCTGCGTACATTATTATCAGAGCAATGTCGAAGATACAAAGCTTTTCGGAACCTTCTTGCGTCATAAAAGCTACAAGTGAGATGCTATATGCCTTTTGGAAAATCGCCTCAGCTCATATCGTGTTCCAGATATGATTTTGACTTTATTTGAGGGCCAGGCTGTGGACCTGAGTTGGACATTCAACGAAACATGCCCTTCGATGCAAGACTACATTTTGATGGTCGATGATAGTGAGTTACTCTACACATGCGTCACTTTGCACGCAGCTTACTAAGGGCGACCGAAGAAACAGGAACGTTGTTCAAATTGGCAGGCTACCTCCTTGCAACACATGCGAGGGTAGACTGGAGTGAAGGCACTATCACGGCCATTGATGCACTGTTGTCGCTTTTCGGGCAGTATTTTCAAATTCGAGATGATTACCAAAATCTCGTCAGCACTGAGGTATGTATAACACAGTAATATTGACTTGAATATGGGGAAACTAAAAACTCCCTGAATCCAGTATACTTCACAAAAAGGATTTTGCGAAGATCTGGACGAAGGCAAATACTCAATCACTTTGATCCACGCCCTTCAGAATGACTCTGGAGGACTCTTACTGAGAAACATGATATCTACGAGACGTGTTCAAGGAAAACTGACTATTCAACAAAAAGCATTGATGCTAGACCGAATCAGGTCATGTGGTAGCCTAGAGTGGACAGTCTCACTTTTGAGTGATATACATCAGCGTGCAATAGCGGATATAGGGTTATTAGAGAAGGATATTGGCAGAGTAAACTACGAGTTGAGATCGCTGGTGGAGATGCTCCAACGCTAG", "translation": "MPTEGSALVAHNFEQESQENELSSGCYGLGSVSSSFSEESSVCGPVPSSSVTTISEPVAKDCLTIWPSKETQSQWPARRTRVVNSPYEYIATMPSKGVREKLIDALNIWFDCPEETVSTIKSVISMLHNSSLILDDFQDNSPLRRSKPSTHTVFGPAQSINSAAYIIIRAMSKIQSFSEPSCVIKATNMILTLFEGQAVDLSWTFNETCPSMQDYILMVDDKTGTLFKLAGYLLATHARVDWSEGTITAIDALLSLFGQYFQIRDDYQNLVSTEYTSQKGFCEDLDEGKYSITLIHALQNDSGGLLLRNMISTRRVQGKLTIQQKALMLDRIRSCGSLEWTVSLLSDIHQRAIADIGLLEKDIGRVNYELRSLVEMLQR"}, "target": {"uid": "48a0a5b6-24a1-4481-8efd-4b8420aeaf5b", "label": "KAI1854102.1", "names": {"protein_id": "KAI1854102.1", "cluster_role": "hit_required"}, "start": 8624, "end": 10061, "strand": 1, "sequence": "ATGCCAACTGAAGGGTCAGCTTTGGTGGCTCATAACTTTGAGCAAGAATCTCAGGAAAATGAACTATCGAGCGGCTGTTATGGCCTTGGTTCGGTGTCTTCAAGCTTCTCTGAAGAGTCTTCCGTGTGCGGCCCCGTCCCAAGCTCATCTGTTACGACTATTTCAGAGCCTGTTGCAAAGGACTGCCTCACAATCTGGCCAAGTAAAGAAACGCAGAGCCAATGGCCAGCACGCCGCACCAGAGTGAGTGACCCGGGTCTTTAACATAGCAACTCTACTCAGGGACCAAGAAGATCCGAAACTTAATGGAGTCGTAGGTTGTGAACTCCCCGTACGAGTACATAGCGACGATGCCATCAAAGGGAGTCCGAGAAAAGCTGATTGACGCGCTGAACATCTGGTTCGACTGCCCAGAAGAGACAGTATCAACCATCAAGAGTGTCATAAGTATGCTTCACAACTCATCGCTGATGTGTGTGCTCGCCTTTCAAGTTAAAATCTGTTATGTTTGCTAAGAGAACCCAGACTCGACGACTTCCAAGACAATTCGCCTTTGCGCCGAAGCAAGCCGTCCACGCACACAGTCTTTGGACCTGCTCAGTCCATCAACTCAGCTGCGTACATTATTATCAGAGCAATGTCGAAGATACAAAGCTTTTCGGAACCTTCTTGCGTCATAAAAGCTACAGGTGAGATGCTATATGCCTTTTGGAAAATCGCCTCAGCTCATATCGTGTTCCAGATATGATTTTGACTTTATTTGAGGGCCAGGCTGTGGACCTGAGTTGGACATTCAACGAAACATGCCCTTCGATGCAAGACTACATTTTGATGGTCGATGATAGTGAGTTACTCTACACATGCGTCACTTTGCACGCAGCTTACTAAGGGCGACCGAAGAAACAGGAACGTTGTTCAAATTGGCAGGCTACCTCCTTGCAACACATGCGAGGGTAGACTGGAGTGAAGGCACTATCACGGCCATTGATGCACTGTTGTCGCTTTTCGGGCAGTATTTTCAAATTCGAGATGATTACCAAAATCTCGTCAGCACTGAGGTATGTATAACACAGTAATATTGACTTGAATATGGGGAAACTAAAAACTCCCTGAATCCAGTATACTTCACAAAAAGGATTTTGCGAAGATCTGGACGAAGGCAAATACTCAATCACTTTGATCCACGCCCTTCAGAATGACTCTGGAGGACTCTTACTGAGAAACATGATATCTACGAGACGTGTTCAAGGAAAACTGACTATTCAACAAAAAGCATTGATGCTAGACCGAATCAGGTCATGTGGTAGCCTAGAGTGGACAGTCTCACTTTTGAGTGATATACATCAGCGTGCAATAGCGGATATAGGGTTATTAGAGAAGGATATTGGCAGAGTAAACTACGAGTTGAGATCGCTGGTGGAGATGCTCCAACGCTAG", "translation": "MPTEGSALVAHNFEQESQENELSSGCYGLGSVSSSFSEESSVCGPVPSSSVTTISEPVAKDCLTIWPSKETQSQWPARRTRVVNSPYEYIATMPSKGVREKLIDALNIWFDCPEETVSTIKSVISMLHNSSLILDDFQDNSPLRRSKPSTHTVFGPAQSINSAAYIIIRAMSKIQSFSEPSCVIKATDMILTLFEGQAVDLSWTFNETCPSMQDYILMVDDKTGTLFKLAGYLLATHARVDWSEGTITAIDALLSLFGQYFQIRDDYQNLVSTEYTSQKGFCEDLDEGKYSITLIHALQNDSGGLLLRNMISTRRVQGKLTIQQKALMLDRIRSCGSLEWTVSLLSDIHQRAIADIGLLEKDIGRVNYELRSLVEMLQR"}, "identity": 0.9973614775725593, "similarity": 1.0}, "556e36a5-e7e7-47d9-99c8-77be2f70215d": {"uid": "556e36a5-e7e7-47d9-99c8-77be2f70215d", "query": {"uid": "3c8ab09b-30f9-43e4-9280-2b3e944c70aa", "label": "XP_049175611.1", "names": {"protein_id": "XP_049175611.1", "cluster_role": "hit_required"}, "start": 17252, "end": 20285, "strand": 1, "sequence": "ATGGATAGTGCAACTGAACTCAAGTCAGCTGATGAATTACTTGCTGCGGCCGCACGATCGCTTATTACCCGAGCTTCCTCAAGCTTTCACGCCTACTATGGCTTATCAACAACAAGTTGCCAGGTCTATGATACGGCTTGGGTGGCTATGATTTGCAAGAAAGATGGCGAAAAGAAATGGTGGCTTTTCCCAGAGAGCTTCTACTATCTCTTGAAGACCCAGTCAGAGGACGGTAGTTGGGGCAGTGATTCTGCGACGCAGACCGCAGGCATCTTGGACACGGCTGCCGGCCTACTGGCACTTCTCAAACACATCAAGGAGCCTTTCCAAATCAACGATGTATCGAGTGATGAAATTTCCAAGCGAATTGACGCTGGTATTGACTCACTCAAGCAACAGTTAGCAGCCTGGGATGACATCCAAAAGTCTAATCATATAGGCGTTGAGATCATTATGCCCTCATTATTAACCTACATTGAAGAGGAACATGGGACATCTTTCAATTTCCCTAGTCGATCGACACTTGAAGCCATGAACATAGACAAAATGTCACGCTTCAGCTTGGAGTCGTTGTACGACAAAAAGCCTTCTTCAGCAGTTCACTCCTTAGAGGCTTTCCTGGGTCGAGTTGATATGGGACGGCTGTCCCATCACTTGTATCACGGTTCTATGATGGCTTCACCTTCTTCGACAGCCGCCTATCTAATAGGCACAACTCAGTGGGATGATGAGGCTGAAGCATATCTGAGATACATCATGACAGCCGGCGCTGGACATGGAGATGGCGGGATTTCAGGGACGTTTCCTACCACGTACTTCGAGTATAGTTGGGTCAGCAGATCGCATCTTCCACTATGGGTAGAAACTAATGATAACTGGTTCAGATTCTTGCAACATTTTTGAAGAGTGGCTTCTCAAAAAAAGAAATCGAATGTACTGGGATGCATGTCTTCGCAGATATCCTACGTACGGCTTTCAACACGGAGGGTGGCATAATTGGATTTGGTAACACTCTCATTTCTGCTAGATGGCAGAATCCATGGCTAACTCAGACGTAGCCCCTCGAACAGCAGACGTAGATGATACAGCAAAAGGCCTTCTAGTGCTTAGCCTACTTGGTTACCATGTTGGCCCAGACCAAATGATCAAGGTTTTTGAAGGCCAAAATCATTTCACTACATTCGGGTCCGAGCGAGACCCGAGTTTTACGTCAAATTGTCATGTTTTGCTTGCACTCCTTCGTCAACCAGACGTTTCGTCATATCGCTCGCAAATAAGGAAGACCATCATCTTCATCTCTGAGTGGTGGTGGTATAACGATCACCATATCAAGGACAAATGGGTAGGCCTGGCCTGGCCAACTAGAGCTGCATCTTCTAACCGATTTAATAGCACCTGAGTTATTTATACCCGACCATGCTTTTGACTGAGGCCCTTGCAGCTCTTCTTCAATCTCTGGACCAAGGAGAACTACCGGAAATCCTGGATGCCCAGTTGGAATGTCGAGTTAACATTGCGTTGTTTCAATCCTGTTTGCGAGTCCTTCTAGAACAGCAAGCAGACGGCTCCTGGAACTATCTCCCCGAGCAGACTTCTTATGCAATTCTAGCCCTTTCTCACGCCCGCAGAGCGTTACTATTTGAGGACCTACAGGTAGAGATACTGTCTAGTATTAGTCGAGGAGCTCAGTTTCTCGAAACATGCAGCTTTCGTTCAGCGGACTTGAACTGGACTTCAAAGACTACCTACAACGTTTCATTCGTGGCGGAGGCGTACAAATTGGCCGCTTTGAAGGTGTCTCACTCACCGCATGAACATAATCGTTTTGGTCAGAGTATCAGTGCTCACCTGCTTCCAGCCGGATTAAATCGCTACTTGGGCTTGGTTCGTCGAACCCCATTATTCTCCGAGGTGCCAGACTGGCAGATACGGGCATCACTACGAGAGTCATCTCTATTCATTCCTCTTCTACGTATGAAACGGCTCCAGGTGTACGATAGGGATGATATTCCGGTAACTGAAGATAACTATCTGGACATAATCCCATTCACCTGGGTTGGGTGCAATAACAGGCGTGGTACTTTTGCATCCGCTTCCTTGCTCTACGAACTGATGACACTCTCGTTATACGGATACCAGACGGACGAGTTCATGGAAGCCATCGCTGCGCCAGCCTCCCATGGCGCCGTGGACTTGCATGCCGTCATTGATGATGTTGTAAACAACTTGACCAGAAACACAGACCTCTCTTGCAATGGCAACAATAATATGGACATCACGAGAGAAATTCCCAATAATGGCTTCCACCAAGGGGAGCCGGCAAGCAAAAAGATCAGCGCTGCTCTCGTCCGCTTCGTGGCATACGTTCTCAACCATGAGGCAGTGGCGAGAGCCAGTGCTCATGACAAGCAGAACCTACAGAGAGAGCTCTTGGCGTTCTTGCATGCGCACGCTACCCAGAATTCAGACAACTCGCGGTTCAAGACGCAGCAACAAGATCCCACCTTCTTCACCTCTGCCGAAAGCTCGTACTTTCAGTGGGTTCGCACCACGGGCGGAAACCATGTCGCTTGCGCGTATTCCTTCCAATTTGCATGCTGTCTCATCTCAGCGTCCCTATGCTCTGGCAAAGAGGTCTTTCCAACTGTGACGGAAAAGTACCTCGCAGCCGCACTCACTCGCCACCTAACCACTGTTTGTCGTATGTACAATGACTTTGGATCAGTATCCCGCGATACTGCCGAGGGAAATGTTAATTCTGTTCACTTCCCAGAGTTTCGTCAATGCTATCCAATACTAGACGGGAAGTTGGCGATGAAGAAGCAAGCCCTCATTGGCCTGGCTGAATACGAGCAGAAGGTCCTCGAACAGACAATGCAAGCTCTCGAGCGCGAGTGCGAGCGAACAGCATCTATCAGCGGTGGGAGTGATCTCGTAAGGAGGAAACTGAGCATTGTGAAGCTTTTCTGCGACGTGACTGATCTCTATGATCAGCTCTATTTCTTGCGGGATCTGTCTAGTACCATGAAGTAA", "translation": "MDSATELKSADELLAAAARSLITRASSSFHAYYGLSTTSCQVYDTAWVAMICKKDGEKKWWLFPESFYYLLKTQSEDGSWGSDSATQTAGILDTAAGLLALLKHIKEPFQINDVSSDEISKRIDAGIDSLKQQLAAWDDIQKSNHIGVEIIMPSLLTYIEEEHGTSFNFPSRSTLEAMNIDKMSRFSLESLYDKKPSSAVHSLEAFLGRVDMGRLSHHLYHGSMMASPSSTAAYLIGTTQWDDEAEAYLRYIMTAGAGHGDGGISGTFPTTYFEYSWILATFLKSGFSKKEIECTGMHVFADILRTAFNTEGGIIGFAPRTADVDDTAKGLLVLSLLGYHVGPDQMIKVFEGQNHFTTFGSERDPSFTSNCHVLLALLRQPDVSSYRSQIRKTIIFISEWWWYNDHHIKDKWHLSYLYPTMLLTEALAALLQSLDQGELPEILDAQLECRVNIALFQSCLRVLLEQQADGSWNYLPEQTSYAILALSHARRALLFEDLQVEILSSISRGAQFLETCSFRSADLNWTSKTTYNVSFVAEAYKLAALKVSHSPHEHNRFGQSISAHLLPAGLNRYLGLVRRTPLFSEVPDWQIRASLRESSLFIPLLRMKRLQVYDRDDIPVTEDNYLDIIPFTWVGCNNRRGTFASASLLYELMTLSLYGYQTDEFMEAIAAPASHGAVDLHAVIDDVVNNLTRNTDLSCNGNNNMDITREIPNNGFHQGEPASKKISAALVRFVAYVLNHEAVARASAHDKQNLQRELLAFLHAHATQNSDNSRFKTQQQDPTFFTSAESSYFQWVRTTGGNHVACAYSFQFACCLISASLCSGKEVFPTVTEKYLAAALTRHLTTVCRMYNDFGSVSRDTAEGNVNSVHFPEFRQCYPILDGKLAMKKQALIGLAEYEQKVLEQTMQALERECERTASISGGSDLVRRKLSIVKLFCDVTDLYDQLYFLRDLSSTMK"}, "target": {"uid": "c24491e7-3941-49ec-8399-142fd732e46f", "label": "KAI1854101.1", "names": {"protein_id": "KAI1854101.1", "cluster_role": "hit_required"}, "start": 4694, "end": 7727, "strand": -1, "sequence": "ATGGATAGTGCAACTGAACTCAAGTCGGCTGATGAATTACTTGCTGCGGCCGCACGATCGCTTATTACCCGAGCTTCCTCAAGCTTTCACGCCTACTATGGCTTATCAACAACAAGTTGCCAGGTCTATGATACGGCTTGGGTGGCTATGATTTGCAAGAAAGATGGCGAAAAGAAATGGTGGCTTTTCCCAGAGAGCTTCTACTATCTCTTGAAGACCCAGTCAGAGGACGGTAGTTGGGGCAGTGATTCTGCGACGCAGACCGCAGGCATCTTGGACACGGCTGCCGGCCTACTGGCACTTCTCAAACACATCAAGGAGCCTTTCCAAATCAACGATGTATCGAGTGATGAAATTTCCAAGCGAATTGACGCTGGTATTGACTCACTCAAGCAACAGTTAGCAGCCTGGGATGACATCCAAAAGTCTAATCATATAGGCGTTGAGATCATTATGCCCTCATTATTAACCTACATTGAAGAGGAACATGGGACATCTTTCAATTTCCCTAGTCGATCGACACTTGAAGCCATGAACATAGACAAAATGTCACGCTTCAGCTTGGAGTCGTTGTACGACAAAAAGCCTTCTTCAGCAGTTCACTCCTTAGAGGCTTTCCTGGGTCGAGTTGATATGGGACGGCTGTCCCATCACTTGTATCACGGTTCTATGATGGCTTCACCTTCTTCGACAGCCGCCTATCTAATAGGCACAACTCAGTGGGATGATGAGGCTGAAGCATATCTGAGATACATCATGACAGCCGGCGCTGGACATGGAGATGGCGGGATTTCAGGGACGTTTCCTACCACGTACTTCGAGTATAGTTGGGTCAGCAGATCGCATCTTCCACTATGGGTAGAAACTAATGATAACTGGTTCAGATTCTTGCAACATTTTTGAAGAGTGGCTTCTCAAAAAAAGAAATCGAATGTACTGGGATGCATGTCTTCGCAGATATCCTACGTACGGCTTTCAACACGGAGGGTGGCATAATTGGATTTGGTAACACTCTCATTTCTGCTAGATGGCAGAATCCATGGCTAACTCAGACGTAGCCCCTCGAACAGCAGACGTAGATGATACAGCAAAAGGCCTTCTAGCGCTTAGCCTACTTGGTTACCATGTTGGCCCAGACCAAATGATCAAGGTTTTTGAAGGCCAAAATCATTTCACTACATTCGGGTCCGAGCGAGACCCGAGTTTTACGTCAAATTGTCATGTTTTGCTTGCACTCCTTCGTCAACCAGACGTTTCGTCATATCGCTCGCAAATAAGGAAGACCATCATCTTTATCTCTGAGTGGTGGTGGTATAACGATCACCATATCAAGGACAAATGGGTAGGCCTGGCCTGGCCAACTAGAGCTGCATCTTCTAACCGATTTAATAGCACCTGAGTTATCTATACCCGACCATGCTTTTGACTGAGGCCCTTGCAGCTCTTCTTCAATCTCTGGACCAAGGAGAACTACCGGAAATCCTGGATGCCCAGTTGGAATGTCGAGTTAACATTGCGTTGTTTCAATCCTGTTTGCGAGTCCTTCTAGAACAGCAGGCAGACGGCTCCTGGAACTATCTCCCCGAGCAGACTTCTTATGCAATTCTAGCCCTTTCTCACGCCCGCAGAGCGTTACTATTTGAGGACCTACAGGTAGAGATACTGTCTAGTATTAGTCGAGGAGCTCAGTTTCTCGAAACATGCAGCTTTCGTTCAGCGGACTTGAACTGGACTTCAAAGACTACCTACAACGTTTCATTCGTGGCGGAGGCGTACAAATTGGCCGCTTTGAAGGTGTCTCACTCACCGCATGAACATAATCGTTTTGGTCAGAGTATCAGTGCTCACCTGCTTCCAGCCGGATTAAATCGCTACATGGGCTTGGTTCGTCGAACCCCATTATTCTCCGAGGTGCCAGACTGGCAGATACGGGCATCACTACGAGAGTCATCTCTATTCATTCCTCTTCTACGCATGAAACGGCTCCAGGTGTACGATAGGGATGATATTCCGGTAACTGAAGATAACTATCTGGACATAATCCCATTCACCTGGGTTGGGTGCAATAACAGGCGTGGTACTTTTGCATCCGCTTCCTTGCTCTACGAACTGATGACACTCTCGTTATACGGATACCAGACGGACGAGTTCATGGAAGCCATCACTGCGCCAGCCTCCCATGGCGCCGTGGACTTGCATGCCGTCATTAATGATGTTGTAAACAACTTGACCAGAAACACAGACCTCTCTTGCAATGGCAACAATAATATGGACATCACGAGAGAAATTCCCAATAATGGCTTCCACCAAGGGGAGCCGGCAAGCAAAAAGATCAGCGCTGCTCTCGTCCGCTTCGTGGCATACGTTCTCAACCATGAGGCAGTGGCGAGAGCCAGTGCTCATGACAAGCAGAACCTACAGAGAGAGCTCTTGGCGTTCTTGCATGCGCACGCTACCCAGAATTCAGACAACTCGCGGTTCAAGACGCAGCAACAAGATCCCACCTTCTTCACCTCTGCCGAAAGCTCGTACTTTCAGTGGGTTCGCACCACGGGCGGAAACCATGTCGCTTGCGCGTATTCCTTCCAATTTGCATGCTGTCTCATCTCAGCGTCCCTATGCTCTGGCAAAGAGGTCTTTCCAACTGTGACGGAAAAGTACCTCGCAGCCGCACTCACTCGCCACCTAACCACTGTTTGTCGTATGTACAATGACTTTGGATCAGTATCCCGCGATACTGCCGAGGGAAATGTTAATTCTGTTCACTTCCCAGAGTTTCGTCAATGCTATCCAATACTAGACGGGAAGTTGGCGATGAAGAAGCAAGCCCTCATTGGCCTGGCTGAATACGAGCAGAAGGTCCTCGAACAGACAATGCAAGCTCTCGAGCGCGAGTGCGAGCGAACAGCATCTATCAGCGGTGGGAGTGATCTCGTAAGGAGGAAACTGAGCATTGTGAAGCTTTTCTGCGACGTCACTGATCTCTATGATCAGCTCTATTTCTTGCGGGATCTGTCTAGTACCATGAAGTAA", "translation": "MDSATELKSADELLAAAARSLITRASSSFHAYYGLSTTSCQVYDTAWVAMICKKDGEKKWWLFPESFYYLLKTQSEDGSWGSDSATQTAGILDTAAGLLALLKHIKEPFQINDVSSDEISKRIDAGIDSLKQQLAAWDDIQKSNHIGVEIIMPSLLTYIEEEHGTSFNFPSRSTLEAMNIDKMSRFSLESLYDKKPSSAVHSLEAFLGRVDMGRLSHHLYHGSMMASPSSTAAYLIGTTQWDDEAEAYLRYIMTAGAGHGDGGISGTFPTTYFEYSWILATFLKSGFSKKEIECTGMHVFADILRTAFNTEGGIIGFAPRTADVDDTAKGLLALSLLGYHVGPDQMIKVFEGQNHFTTFGSERDPSFTSNCHVLLALLRQPDVSSYRSQIRKTIIFISEWWWYNDHHIKDKWHLSYLYPTMLLTEALAALLQSLDQGELPEILDAQLECRVNIALFQSCLRVLLEQQADGSWNYLPEQTSYAILALSHARRALLFEDLQVEILSSISRGAQFLETCSFRSADLNWTSKTTYNVSFVAEAYKLAALKVSHSPHEHNRFGQSISAHLLPAGLNRYMGLVRRTPLFSEVPDWQIRASLRESSLFIPLLRMKRLQVYDRDDIPVTEDNYLDIIPFTWVGCNNRRGTFASASLLYELMTLSLYGYQTDEFMEAITAPASHGAVDLHAVINDVVNNLTRNTDLSCNGNNNMDITREIPNNGFHQGEPASKKISAALVRFVAYVLNHEAVARASAHDKQNLQRELLAFLHAHATQNSDNSRFKTQQQDPTFFTSAESSYFQWVRTTGGNHVACAYSFQFACCLISASLCSGKEVFPTVTEKYLAAALTRHLTTVCRMYNDFGSVSRDTAEGNVNSVHFPEFRQCYPILDGKLAMKKQALIGLAEYEQKVLEQTMQALERECERTASISGGSDLVRRKLSIVKLFCDVTDLYDQLYFLRDLSSTMK"}, "identity": 0.9958246346555324, "similarity": 0.9979123173277662}, "be1bad2a-5eec-4d21-bfb4-c6d02fcbaaea": {"uid": "be1bad2a-5eec-4d21-bfb4-c6d02fcbaaea", "query": {"uid": "febcda47-de5c-45f7-a717-85a5c46d6706", "label": "XP_049175612.1", "names": {"protein_id": "XP_049175612.1", "cluster_role": "intermediate"}, "start": 21334, "end": 22201, "strand": -1, "sequence": "ATGGATGAAAGAGAGGCTTCTTCGCGCAATGATGGCCTTGTCGTCATTCACGTAGCTTTGTTCCGGATGGCAACGGCCTCCTTGGCCGAGGCCTACAGAATCCTTGGATACAAAGTTCACCACGGTTTAGAAGACACGCTGGGGATGCCCTGGACCCAGTTGGAGCATGCGGCGGAGGCTACTTGGCCTACAGCTCCAGGGGCACATCCCCGGCCGCGCCGTACGCGCTGCGATTGGGACAATCTTTGGGGGTCTCACGTAAGTGTTGCAACTTCGCTGTGCTTGCACCACACCCAACTGACAATGCGCCAGTACGACATCGCAACAGATATGGCTTCACCTTTTGCGGATCAGTTAATTGAAGCATATCCTAACGCCAAGGTAGTCGTTATCCAGCGTGAGTTCGACGCCTGGTGGGCCAGTTATAGATCTGAGCTCTTGGACACCCTCTTTTCTCCAGTGCAACAGGTTGTCGTCTTTCTCTTATCCCATGTTATGGGTATCCGGGCTGGCGACGCTATGCGCAAGATTCACTTTGGATTCTTCGCAGCACAGAACAGACCAGAAATCGAAGCCAATGCACGTCAAGGCTACGACAGGTACTATAAGAAAGTTCGACAGATGGTCCCTCCTGAAAAAAGGTTGGAATACTGCTTAGGCGACGGTTGGGAGCCACTTTGTGCGTTTCTTGGGAAGGAGATCCCTAAAGTGCCTTTCCCGCGGAAGAATACCCGAGCGTCTCACAATAAAGGGGAGATGGGAAGAAAATGGACCATTTTTACCTCATCGGCAAAGATCGCCGCACCATGGGCCCTAAGCGCTATAGCAGCAGCGGGTATTGCATGGTATGTTCACGGTTCTTGGTAG", "translation": "MDEREASSRNDGLVVIHVALFRMATASLAEAYRILGYKVHHGLEDTLGMPWTQLEHAAEATWPTAPGAHPRPRRTRCDWDNLWGSHYDIATDMASPFADQLIEAYPNAKVVVIQREFDAWWASYRSELLDTLFSPVQQVVVFLLSHVMGIRAGDAMRKIHFGFFAAQNRPEIEANARQGYDRYYKKVRQMVPPEKRLEYCLGDGWEPLCAFLGKEIPKVPFPRKNTRASHNKGEMGRKWTIFTSSAKIAAPWALSAIAAAGIAWYVHGSW"}, "target": {"uid": "78b5c379-f055-4604-b2c2-a4b1d04a8d3d", "label": "KAI1854100.1", "names": {"protein_id": "KAI1854100.1", "cluster_role": "intermediate"}, "start": 2778, "end": 3645, "strand": 1, "sequence": "ATGGATGAAAGAGAGGCTTCTTCGCGCAATGATGGTCTTGTCGTCATTCACGTAGCTTTGTTCCGGATGGCAACGGCCTCCTTGGCCGAGGCCTACAGAATCCTTGGATACAAAGTTCACCACGGTTTAGAAGACACGCTGGGGATGCCCTGGACCCAGTTGGAGCATGCGGCGGAGGCTACTTGGCCTACAGCTCCAGGGGCACATCCCCGGCCGCGCCGTACGCGCTGCGATTGGGACAATCTTTGGGGGTCTCACGTAAGTGTTGCAACTTCGCTGTGCTTGCATCACACCCAACTGACAATGCGCCAGTACGACATCGCAACAGATATGGCTTCACCTTTTGCGGATCAGTTAATTGAAGCATATCCTAACGCCAAGGTAGTCGTTATCCAGCGTGAGTTCGACGCCTGGTGGGCCAGTTATAGATCTGAGCTCTTGGACACCCTCTTTTCTCCAGTGCAACAGGTTGTCGTCTTTCTCTTATCCCATGTTATGGGTATCCGGGCTGGCGACGCTATGCGCAAGATTCACTTTGGATTCTTCGCAGCACAGAACAGAGCAGAAATCGAAGCCAATGCACGTCAAGGCTACGACAGGTACTATAAGAAAGTTCGACAGATGGTCCCTCCTGAAAATAGGTTGGAATACTGCTTAGGCGACGGTTGGGAGCCACTTTGTGCGTTTCTTGGGAAGGAGATCCCTAAAGTGCCTTTCCCGCGGAAGAATACCCGAGCGTCTCACAATAAAGGGGAGATGGAAAGAAAATGGACCATTTTTACCTCATCGGCAAAGATCGCCGCACCATGGGCCCTAAGCGCTATAGCAGCAGCGGGTATTGCATGGTATGTTCACGGTTCTTGGTAG", "translation": "MDEREASSRNDGLVVIHVALFRMATASLAEAYRILGYKVHHGLEDTLGMPWTQLEHAAEATWPTAPGAHPRPRRTRCDWDNLWGSHYDIATDMASPFADQLIEAYPNAKVVVIQREFDAWWASYRSELLDTLFSPVQQVVVFLLSHVMGIRAGDAMRKIHFGFFAAQNRAEIEANARQGYDRYYKKVRQMVPPENRLEYCLGDGWEPLCAFLGKEIPKVPFPRKNTRASHNKGEMERKWTIFTSSAKIAAPWALSAIAAAGIAWYVHGSW"}, "identity": 0.9888888888888889, "similarity": 0.9888888888888889}, "9154ab13-0281-4ca6-a6b9-e54a21956211": {"uid": "9154ab13-0281-4ca6-a6b9-e54a21956211", "query": {"uid": "932b1ed6-3c8a-433f-af30-d9ba33721f2f", "label": "XP_049175613.1", "names": {"protein_id": "XP_049175613.1", "cluster_role": "intermediate"}, "start": 23792, "end": 25007, "strand": 1, "sequence": "ATGGCCGACGAGAGAAACCCGGTCACGGATGCCGGAAAGAGGCCGAGAACTCGGCAACGCATCCACAAAGCTCCGCCAGAGTTGGAAGTCCCGGATATTAACAACGATGCCGCTGAAAGGAAAAGGGTTCTGAACGTACTAGCGCAGCGTCGTTATAGTAAGTACCCAACATTGAATTGGCCAAGTCTCTGAGCCTTACTATGTGAAGGGCAACGTAAGCGGCAGCATCGACTCGGTAAGAGTGCGTCGGTTAGTTGCGAGCAGGCTACCGAAGCGCAAAAAGGTGATGAGATAACTCATCATGAACAAGACGGAATCTCAGAGACCAGCACCAGTAAACCCGCAGGGGCGTGTAGCGGTGGGGTGGAGGAAAACCCAGCACTTGCTGTAGAGTCACTTCCTGGCGTATCGTCGGCGTCTGATATAAACCTTAACAACTGGCCTACGGACAGTCTTGTCCCTACCAGTTTGGCCAGTCAAGCCGAAGCCGAAACGGATTATGGGGTCGCTGCAACTGCGGCACATCTCAGTTTCGACCCTGTAATGCCTGATATACTGACATCAGAAGAACCTCTGGCCATCGACCCCTCGATACTGGACTTCTCGTCTGACTCTTCTACCACGTCAGGCATCGTGGACTCTACACAAATATCCTGGACCTTTCCAGATTCTTACCTCCTCCCAATGCCAGAGCTCAAGTTGCTTCAGGCCTTTCTCCGCATCGCAAGCTGTCTGCAATGCGAGGCCAGCATGTGGGATCTCAACGCCATCTCTCCGTTCAATGACCCGACTTTGTCTCCGATGCCCACTATGATGGCGACGAGTTGGGCGCCAACTGAGAGCCAAAGGACCGTTGTACACCACCCGCTCTTCGACTTCCTCCCTTGGCCTTCGGCACGGGACAGACTTATTGCCATTTTTAGCATGCCCGATGAATTCAGACCCGCGGAGGCTTCGGGCCCGCTGGCCCTGGTCAAGTTTGCTTACGATATGGAGGACAGTGCCGAGGGAATGCGGATCTGGGGGTCTTCTCCATGTGACACGAGCGGCTGGGAAGTTGGTCAAGTGCTATTCGAGCGGTGGTGGTTCATCTTTGATCGCCAAATCATTGAGCAAAGCAATCGCTGGAGGAATCTCAGGGGTGCGCCGAGTCTCCGATTAAAAGGGCCGAGGGTGGAAAACATGCCACCAGAGCACGGCGATATTGATCCATAG", "translation": "MADERNPVTDAGKRPRTRQRIHKAPPELEVPDINNDAAERKRVLNVLAQRRYNGISETSTSKPAGACSGGVEENPALAVESLPGVSSASDINLNNWPTDSLVPTSLASQAEAETDYGVAATAAHLSFDPVMPDILTSEEPLAIDPSILDFSSDSSTTSGIVDSTQISWTFPDSYLLPMPELKLLQAFLRIASCLQCEASMWDLNAISPFNDPTLSPMPTMMATSWAPTESQRTVVHHPLFDFLPWPSARDRLIAIFSMPDEFRPAEASGPLALVKFAYDMEDSAEGMRIWGSSPCDTSGWEVGQVLFERWWFIFDRQIIEQSNRWRNLRGAPSLRLKGPRVENMPPEHGDIDP"}, "target": {"uid": "cd9d7fc9-4f15-4ca8-99e1-d216c45ad89c", "label": "KAI1854099.1", "names": {"protein_id": "KAI1854099.1", "cluster_role": "intermediate"}, "start": 0, "end": 1215, "strand": -1, "sequence": "ATGGCCGACGAGAGAAACCCGGTCACGGATCCCGGAAAGAGGCCGAGAACTCGGCAACGCATCCACAAAGCTCCGCCAGAGTTGGAAGTCCCGGATATTAACAACGACGCCGCTGAAAGGAAAAGGGTTCTGAACGTACTAGCGCAGCGTCGTTATAGTAAGTACCCAACATTGAATTGGCCAAGTCTCTGAGCCTTACTATGTGAAGGGCAACGTAAGCGGCAGCATCGACTCGGTAAGAGTGCGTCGGTTAGTTGCGAGCAGGCTACCGAAGCGCAAAAAGGTGATGAGATAACTCATCATGGACAAGACGGAAGCTCAGAGACCAGCACCAGCAAACCCGCAAGGGCGTGTAGCGGTGGGGTGGAGGAAAATCCAGCACTTGCTGTAGAGTCACTTCCTGGCGTATCGTCGGTGTCTGATATAAACCTCAACAGCTGGCCTACGGACAGTCTTGTCTCTACCAGTTTGGCCAGTCAAGCCGAAGCCGAAACGGATTATGGGGTCGCTGCAACTGCGGCACATCTCAGTTTAGACCCTGTGATGCCTGATATACTGACATCAGAAGAACCTCTGGCCATCGACCCCTCGATACTGGACTTCTCGTCTGACTCTACTACCACGTTAGGCATCGTGGACTCTACACAAATATCCTGGACCTTTCCGGATTCTTACCTCCTCCCAATGCCAGAACTCAAGTTGCTTCAGGCCTTTCTCCGCATCGCAAGCTGTCTGCAATGCGAGGCCAGCATGTGGGATCTCAACGCCATCTCTCCGTTCAATGACCCGACCTCGTCTCCGATGCCCACCATGATGGCGACGAGTTGGGCGCCAACTGAGAGCCAAAGGACCGTTGTGCACCACCCGCTGTTCGACTTCCTCCCTTGGCCTTCGGCACGGGACAGACTTATTGCCATTTTTAGCATGCCCGATGAATTCAGGCCCGCGGAGGCTTCGGGCCCGCTGGCCCTGGTCAAGTTTGCTTACGATATGGAGGACAGTGCCGAGGGCATGCGGATCTGGGGGTCTTCTCCATGTGACACGAGCGGCTGGGAAGTTGGTCAAGTGCTATTCGAGCGGTGGTGGTTCATCTTTGATCGCCAAATCATTGAGCAAAGCAATCGCTGGAGGAATCTCAGGGGTGCCCCGAGTCTCCGATTAAAAGGGCCGAGGGTGGAAAACATGCCACCAGAGCACAGTGATATTGATCCATAG", "translation": "MADERNPVTDPGKRPRTRQRIHKAPPELEVPDINNDAAERKRVLNVLAQRRYRQRKRQHRLGKSASVSCEQATEAQKGDEITHHGQDGSSETSTSKPARACSGGVEENPALAVESLPGVSSVSDINLNSWPTDSLVSTSLASQAEAETDYGVAATAAHLSLDPVMPDILTSEEPLAIDPSILDFSSDSTTTLGIVDSTQISWTFPDSYLLPMPELKLLQAFLRIASCLQCEASMWDLNAISPFNDPTSSPMPTMMATSWAPTESQRTVVHHPLFDFLPWPSARDRLIAIFSMPDEFRPAEASGPLALVKFAYDMEDSAEGMRIWGSSPCDTSGWEVGQVLFERWWFIFDRQIIEQSNRWRNLRGAPSLRLKGPRVENMPPEHSDIDP"}, "identity": 0.8811369509043928, "similarity": 0.8888888888888888}, "7126ad7f-6602-4748-a9e4-f3d35cce5345": {"uid": "7126ad7f-6602-4748-a9e4-f3d35cce5345", "query": {"uid": "a50553a4-7469-437c-8d9e-d42fe6f7969e", "label": "XP_023431478.1", "names": {"protein_id": "XP_023431478.1", "cluster_role": "hit_required"}, "start": 7447, "end": 10503, "strand": -1, "sequence": "ATGCCGTACGTATGAAACACACCTTTAGCTGATGCACATTCTAACCTATCCAAGTGGCAAAATCGAGAACGGCACCCCCAAAGACCTCAAGACAGGAAATGACTTTGTATCAGCAGCAAAGTCGCTGCTGGACCGCGCCTTCAAGAGCCATCATAGCTACTATGGTCTATGTTCCACCAGCTGTCAGGTATATGACACTGCTTGGGTGGCCATGATACCCAAGACGAGAGACAATGTCAAGCAATGGCTGTTTCCTGAGTGCTTCCACTATCTTCTGAAGACTCAGGCCGCTGATGGTAGTTGGGGTAGTCTCCCCACGACCCAGACTGCTGGTATTCTAGACACTGCTTCAGCTGTGCTTGCACTCTTATGTCACGCACAAGAGCCTCTGCAGATACTGGACGTCTCGCCAGACGAGATGGGTCTCAGGATCGAGCACGGGGTAACTTCTTTGAAGCGACAGCTAGCTGTTTGGAACGATGTTGAAGATACCAATCACATTGGTGTCGAGTTTATTATTCCAGCTTTACTTTCCATGCTTGAGAAAGAGCTCGACGTGCCATCTTTTGAGTTTCCTTGCAGAAGTATCTTGGAGAGGATGCACGGAGAGAAGCTCGGCCATTTCGATTTGGAGCAAGTATATGGCAAGCCGTCTTCACTACTTCACTCCCTTGAAGCCTTTCTTGGAAAGCTTGACTTTGATCGCCTTTCTCACCATCTTTATCATGGCTCTATGATGGCTTCACCTTCTTCCACTGCAGCCTACCTCATTGGTGCAACCAAGTGGGACGACGAGGCTGAAGATTACCTGAGGCACGTTATGAGAAATGGTGCTGGTCACGGGAATGGTGGCATCTCAGGCACCTTTCCTACAACACATTTTGAGTGTAGCTGGGTAAGTGTTCTAGTTATTTTCGCCTTCTGGCTGCTAAGTTTGGTTTTAGATCATAGCGACACTCCTGAAGGGTGGCTTCACTTTGAAACAAATCGATGGTGATGGCTTGCGCGGCTTGTCAACTATACTTCTCGAAGCGTTGAGGGACGAGAATGGAGTAATTGGCTTTGGTTAGAATGCCCCAATTTCATTATCGTACCATGGAGACTAACTACAGTACAGCACCCCGTACTGCTGATGTTGATGACACTGCAAAAGCTCTTCTGGCATTGAGCCTTGTCAATCAACCTGTCAGCCCAGATATCATGATCAAGGTCTTTGAAGGAAAAGATCACTTCACCACGTTCGGATCTGAACGTGATCCCAGCTTGACTTCCAACCTCCATGTGCTGCTGAGTCTCCTGAAGCAGTCCAATCTATCGCAATACCACCCACAAATCCTGAAGACCACGTTGTTCACTTGCCGATGGTGGTGGGGCAGCGACCATTGCGTCAAAGATAAATGGGTGAGTTCTGCTTCCCAACTAGTAGAAGCACTCGCTAACTATTCTAGAATTTGAGTCATCTATACCCAACCATGCTTCTGGTGGAAGCTTTCACCGAGGTACTTCATCTCATTGATGGTGGCGAGCTTTCTAGTCTCTTTGACGAGAGCTTCAAGTGCAAGATCGGCCTGTCAATCTTCCAGGCTGTACTACGTATCATCCTCACCCAAGATAACGACGGATCTTGGAGAGGATATCGCGAGCAAACATGCTACGCCATTCTAGCTCTTGTACAGGCACGCCATGTATGTTTCTTCACTCACATGGTGGACAGGCTACAGAGTTGCGTCGACCGTGGCTTTTCGTGGCTCAAGTCCTGCAGCTTTCATTCTCAGGACCTCACTTGGACGTCAAAGACAGCATATGAGGTTGGGTTTGTTGCTGAAGCGTACAAGCTAGCAGCCCTTCAGTCAGCAAGCCTAGAGGTGCCCGCCGCTACTATTGGCCACAGCGTCACCTCGGCGGTTCCATCATCGGACTTGGAGAAGTACATGAGGCTTGTGCGCAAGACTGCTTTGTTCTCGCCACTGGACGAGTGGGGACTCATGGCGTCAATCATTGAGTCCTCGTTCTTCGTGCCCCTTCTACAAGCTCAGCGCGTTGAGATTTATCCGAGGGACAACATCAAGGTCGACGAGGACAAATACCTGAGCATCATTCCTTTTACTTGGGTCGGATGCAACAACAGATCCCGCACATTTGCATCTAACAGATGGCTCTACGATATGATGTACCTGTCCCTCCTGGGCTACCAGACCGATGAGTACATGGAAGCTGTCGCTGGGCCGGTATTCGGTGATGTCTCTCTGCTTCACCAGACCATCGACAAGGTCATAGACAACACAATGGGAAACTTAGCCAGGGCCAATGGTACCGTGCACAGTGGCAATGGTCATCAGCATGAGTCACCCAACATTGGACAAGTTGAGGATACTCTCACTCGCTTCACCAACAGCGTGCTCAACCACAAAGATGTTCTGAATTCAAGCTCTTCTGACCAAGACACTCTTCGCCGAGAATTCAGAACGTTCATGCATGCCCATATCACACAGATAGAGGACAACAGTCGCTTCTCCAAGCAGGCCTCCAGCGACGCTTTCTCTTCCCCAGAACAATCGTACTTCCAATGGGTCAACAGTACAGGAGGCAGTCACGTCGCCTGCGCGTACTCATTCGCTTTCTCCAACTGCCTAATGTCAGCGAATCTGCTCCAAGGCAAGGACGCATTTCCCTCCGGCACTCAGAAATATCTCATTTCATCCGTTATGCGTCACGCTACAAATATGTGTCGTATGTACAACGACTTTGGGTCCATAGCTCGCGATAACGCTGAGCGGAATGTGAACTCGATCCACTTCCCCGAGTTCACGTTATGTAACGGAACGTCACAGAATCTCGATGAAAGGAAAGAGAGACTTTTAAAGATAGCTACGTATGAGCAAGGTTATCTTGATCGTGCTCTCGAAGCTCTGGAACGACAGTCTCGTGATGATGCAGGTGATCGTGCTGGGTCTAAGGATATGAGGAAGCTCAAGATTGTAAAACTGTTCTGTGATGTCACCGACTTGTATGATCAGCTTTACGTGATCAAGGACCTTTCAAGCAGCATGAAGTGA", "translation": "MPGKIENGTPKDLKTGNDFVSAAKSLLDRAFKSHHSYYGLCSTSCQVYDTAWVAMIPKTRDNVKQWLFPECFHYLLKTQAADGSWGSLPTTQTAGILDTASAVLALLCHAQEPLQILDVSPDEMGLRIEHGVTSLKRQLAVWNDVEDTNHIGVEFIIPALLSMLEKELDVPSFEFPCRSILERMHGEKLGHFDLEQVYGKPSSLLHSLEAFLGKLDFDRLSHHLYHGSMMASPSSTAAYLIGATKWDDEAEDYLRHVMRNGAGHGNGGISGTFPTTHFECSWIIATLLKGGFTLKQIDGDGLRGLSTILLEALRDENGVIGFAPRTADVDDTAKALLALSLVNQPVSPDIMIKVFEGKDHFTTFGSERDPSLTSNLHVLLSLLKQSNLSQYHPQILKTTLFTCRWWWGSDHCVKDKWNLSHLYPTMLLVEAFTEVLHLIDGGELSSLFDESFKCKIGLSIFQAVLRIILTQDNDGSWRGYREQTCYAILALVQARHVCFFTHMVDRLQSCVDRGFSWLKSCSFHSQDLTWTSKTAYEVGFVAEAYKLAALQSASLEVPAATIGHSVTSAVPSSDLEKYMRLVRKTALFSPLDEWGLMASIIESSFFVPLLQAQRVEIYPRDNIKVDEDKYLSIIPFTWVGCNNRSRTFASNRWLYDMMYLSLLGYQTDEYMEAVAGPVFGDVSLLHQTIDKVIDNTMGNLARANGTVHSGNGHQHESPNIGQVEDTLTRFTNSVLNHKDVLNSSSSDQDTLRREFRTFMHAHITQIEDNSRFSKQASSDAFSSPEQSYFQWVNSTGGSHVACAYSFAFSNCLMSANLLQGKDAFPSGTQKYLISSVMRHATNMCRMYNDFGSIARDNAERNVNSIHFPEFTLCNGTSQNLDERKERLLKIATYEQGYLDRALEALERQSRDDAGDRAGSKDMRKLKIVKLFCDVTDLYDQLYVIKDLSSSMK"}, "target": {"uid": "c24491e7-3941-49ec-8399-142fd732e46f", "label": "KAI1854101.1", "names": {"protein_id": "KAI1854101.1", "cluster_role": "hit_required"}, "start": 4694, "end": 7727, "strand": -1, "sequence": "ATGGATAGTGCAACTGAACTCAAGTCGGCTGATGAATTACTTGCTGCGGCCGCACGATCGCTTATTACCCGAGCTTCCTCAAGCTTTCACGCCTACTATGGCTTATCAACAACAAGTTGCCAGGTCTATGATACGGCTTGGGTGGCTATGATTTGCAAGAAAGATGGCGAAAAGAAATGGTGGCTTTTCCCAGAGAGCTTCTACTATCTCTTGAAGACCCAGTCAGAGGACGGTAGTTGGGGCAGTGATTCTGCGACGCAGACCGCAGGCATCTTGGACACGGCTGCCGGCCTACTGGCACTTCTCAAACACATCAAGGAGCCTTTCCAAATCAACGATGTATCGAGTGATGAAATTTCCAAGCGAATTGACGCTGGTATTGACTCACTCAAGCAACAGTTAGCAGCCTGGGATGACATCCAAAAGTCTAATCATATAGGCGTTGAGATCATTATGCCCTCATTATTAACCTACATTGAAGAGGAACATGGGACATCTTTCAATTTCCCTAGTCGATCGACACTTGAAGCCATGAACATAGACAAAATGTCACGCTTCAGCTTGGAGTCGTTGTACGACAAAAAGCCTTCTTCAGCAGTTCACTCCTTAGAGGCTTTCCTGGGTCGAGTTGATATGGGACGGCTGTCCCATCACTTGTATCACGGTTCTATGATGGCTTCACCTTCTTCGACAGCCGCCTATCTAATAGGCACAACTCAGTGGGATGATGAGGCTGAAGCATATCTGAGATACATCATGACAGCCGGCGCTGGACATGGAGATGGCGGGATTTCAGGGACGTTTCCTACCACGTACTTCGAGTATAGTTGGGTCAGCAGATCGCATCTTCCACTATGGGTAGAAACTAATGATAACTGGTTCAGATTCTTGCAACATTTTTGAAGAGTGGCTTCTCAAAAAAAGAAATCGAATGTACTGGGATGCATGTCTTCGCAGATATCCTACGTACGGCTTTCAACACGGAGGGTGGCATAATTGGATTTGGTAACACTCTCATTTCTGCTAGATGGCAGAATCCATGGCTAACTCAGACGTAGCCCCTCGAACAGCAGACGTAGATGATACAGCAAAAGGCCTTCTAGCGCTTAGCCTACTTGGTTACCATGTTGGCCCAGACCAAATGATCAAGGTTTTTGAAGGCCAAAATCATTTCACTACATTCGGGTCCGAGCGAGACCCGAGTTTTACGTCAAATTGTCATGTTTTGCTTGCACTCCTTCGTCAACCAGACGTTTCGTCATATCGCTCGCAAATAAGGAAGACCATCATCTTTATCTCTGAGTGGTGGTGGTATAACGATCACCATATCAAGGACAAATGGGTAGGCCTGGCCTGGCCAACTAGAGCTGCATCTTCTAACCGATTTAATAGCACCTGAGTTATCTATACCCGACCATGCTTTTGACTGAGGCCCTTGCAGCTCTTCTTCAATCTCTGGACCAAGGAGAACTACCGGAAATCCTGGATGCCCAGTTGGAATGTCGAGTTAACATTGCGTTGTTTCAATCCTGTTTGCGAGTCCTTCTAGAACAGCAGGCAGACGGCTCCTGGAACTATCTCCCCGAGCAGACTTCTTATGCAATTCTAGCCCTTTCTCACGCCCGCAGAGCGTTACTATTTGAGGACCTACAGGTAGAGATACTGTCTAGTATTAGTCGAGGAGCTCAGTTTCTCGAAACATGCAGCTTTCGTTCAGCGGACTTGAACTGGACTTCAAAGACTACCTACAACGTTTCATTCGTGGCGGAGGCGTACAAATTGGCCGCTTTGAAGGTGTCTCACTCACCGCATGAACATAATCGTTTTGGTCAGAGTATCAGTGCTCACCTGCTTCCAGCCGGATTAAATCGCTACATGGGCTTGGTTCGTCGAACCCCATTATTCTCCGAGGTGCCAGACTGGCAGATACGGGCATCACTACGAGAGTCATCTCTATTCATTCCTCTTCTACGCATGAAACGGCTCCAGGTGTACGATAGGGATGATATTCCGGTAACTGAAGATAACTATCTGGACATAATCCCATTCACCTGGGTTGGGTGCAATAACAGGCGTGGTACTTTTGCATCCGCTTCCTTGCTCTACGAACTGATGACACTCTCGTTATACGGATACCAGACGGACGAGTTCATGGAAGCCATCACTGCGCCAGCCTCCCATGGCGCCGTGGACTTGCATGCCGTCATTAATGATGTTGTAAACAACTTGACCAGAAACACAGACCTCTCTTGCAATGGCAACAATAATATGGACATCACGAGAGAAATTCCCAATAATGGCTTCCACCAAGGGGAGCCGGCAAGCAAAAAGATCAGCGCTGCTCTCGTCCGCTTCGTGGCATACGTTCTCAACCATGAGGCAGTGGCGAGAGCCAGTGCTCATGACAAGCAGAACCTACAGAGAGAGCTCTTGGCGTTCTTGCATGCGCACGCTACCCAGAATTCAGACAACTCGCGGTTCAAGACGCAGCAACAAGATCCCACCTTCTTCACCTCTGCCGAAAGCTCGTACTTTCAGTGGGTTCGCACCACGGGCGGAAACCATGTCGCTTGCGCGTATTCCTTCCAATTTGCATGCTGTCTCATCTCAGCGTCCCTATGCTCTGGCAAAGAGGTCTTTCCAACTGTGACGGAAAAGTACCTCGCAGCCGCACTCACTCGCCACCTAACCACTGTTTGTCGTATGTACAATGACTTTGGATCAGTATCCCGCGATACTGCCGAGGGAAATGTTAATTCTGTTCACTTCCCAGAGTTTCGTCAATGCTATCCAATACTAGACGGGAAGTTGGCGATGAAGAAGCAAGCCCTCATTGGCCTGGCTGAATACGAGCAGAAGGTCCTCGAACAGACAATGCAAGCTCTCGAGCGCGAGTGCGAGCGAACAGCATCTATCAGCGGTGGGAGTGATCTCGTAAGGAGGAAACTGAGCATTGTGAAGCTTTTCTGCGACGTCACTGATCTCTATGATCAGCTCTATTTCTTGCGGGATCTGTCTAGTACCATGAAGTAA", "translation": "MDSATELKSADELLAAAARSLITRASSSFHAYYGLSTTSCQVYDTAWVAMICKKDGEKKWWLFPESFYYLLKTQSEDGSWGSDSATQTAGILDTAAGLLALLKHIKEPFQINDVSSDEISKRIDAGIDSLKQQLAAWDDIQKSNHIGVEIIMPSLLTYIEEEHGTSFNFPSRSTLEAMNIDKMSRFSLESLYDKKPSSAVHSLEAFLGRVDMGRLSHHLYHGSMMASPSSTAAYLIGTTQWDDEAEAYLRYIMTAGAGHGDGGISGTFPTTYFEYSWILATFLKSGFSKKEIECTGMHVFADILRTAFNTEGGIIGFAPRTADVDDTAKGLLALSLLGYHVGPDQMIKVFEGQNHFTTFGSERDPSFTSNCHVLLALLRQPDVSSYRSQIRKTIIFISEWWWYNDHHIKDKWHLSYLYPTMLLTEALAALLQSLDQGELPEILDAQLECRVNIALFQSCLRVLLEQQADGSWNYLPEQTSYAILALSHARRALLFEDLQVEILSSISRGAQFLETCSFRSADLNWTSKTTYNVSFVAEAYKLAALKVSHSPHEHNRFGQSISAHLLPAGLNRYMGLVRRTPLFSEVPDWQIRASLRESSLFIPLLRMKRLQVYDRDDIPVTEDNYLDIIPFTWVGCNNRRGTFASASLLYELMTLSLYGYQTDEFMEAITAPASHGAVDLHAVINDVVNNLTRNTDLSCNGNNNMDITREIPNNGFHQGEPASKKISAALVRFVAYVLNHEAVARASAHDKQNLQRELLAFLHAHATQNSDNSRFKTQQQDPTFFTSAESSYFQWVRTTGGNHVACAYSFQFACCLISASLCSGKEVFPTVTEKYLAAALTRHLTTVCRMYNDFGSVSRDTAEGNVNSVHFPEFRQCYPILDGKLAMKKQALIGLAEYEQKVLEQTMQALERECERTASISGGSDLVRRKLSIVKLFCDVTDLYDQLYFLRDLSSTMK"}, "identity": 0.5488180883864338, "similarity": 0.6721479958890031}, "a64ed284-2cb7-4687-b774-4cc0b80e2158": {"uid": "a64ed284-2cb7-4687-b774-4cc0b80e2158", "query": {"uid": "c6cb8d83-ee1f-476c-86dd-7602b9efde69", "label": "XP_023431252.1", "names": {"protein_id": "XP_023431252.1", "cluster_role": "hit_required"}, "start": 11310, "end": 12755, "strand": 1, "sequence": "ATGGCTGAACAACAGATCTCCAACCTTCTTTCAATGTTTGATGCTTCTCACGCAAGCCAGAAGTTGGAGATTACGGTTCAGATGATGGATACCTACCATTACAGAGAAACTCCTCCAGACTCTTCCTCTTCAGAAGGCGGTTCCTTATCTCGCTATGATGAGCGACGGGTCTCCCTTCCGCTCTCTCACAATGCAGCCTCCCCAGACATAGTCTCCCAGTTATGCTTCTCAACAGCTATGAGCTCGGAGCTCAATCACAGGTGGAAGTCACAGCGCCTCAAGGTGAGTCGAGATCGCCCTCATCCCTTTACAATCACTTGCTGAGTATCCAGGTTGCTGACTCTCCCTACAACTACATCCTGACTCTTCCATCTAAAGGTATTCGTGGGGCTTTCATTGACTCACTGAATGTCTGGCTCGAGGTCCCCGAAGACGAGACCTCGGTGATCAAAGAGGTGATTGGCATGCTCCACAACTCGTCTCTCATGTTTGTATCCCAATCTGTTATTGCTAGAGACCCTGCTGACAATCAAGAATCGATGACTTCCAAGACAACTCCCCACTTCGGCGGGGCAAGCCATCTACACATACTGTCTTCGGTCCAGCACAAGCAATCAACACAGCAACATATGTCATCGTCAAGGCCATCGAGAAAATACAGGATATCGTCGGTCACGATGCATTGGCAGATGTAACTGGCACTATAACCACAATCTTCCAGGGTCAGGCAATGGATCTGTGGTGGACTGCTAATGCCATTGTTCCGTCTATCCAAGAATATCTCCTGATGGTCAATGACAGTAAGATGCCCCTGTTTATTGTGGTGAGACATAGACTAACTTGCGTTCCTGCAGAGACTGGTGCCCTGTTCAGGTTATCGCTTGAACTACTGGCGCTGAACTCTGAAGCATCCATCAGTGACAGCGCGCTTGAATCTCTCAGCAGCGCTGTCTCACTGCTCGGGCAGTATTTCCAGATAAGAGATGATTACATGAATCTCATTGACAACAAGGTTCGATCCCCACAGCCCACTTCTTGTCTTCGGTTACCAGTAAAGGAGGTCCACCTCTCGGCACTTTGACCTATCTCCACTATGTTCCAGACCCTCTGCTAACCACTCTCAGTATACTGATCAGAAAGGATTTTGCGAGGATCTGGACGAGGGGAAATACTCGTTGACTCTAATCCATGCTCTGCAGACCGACTCCAGCGACCTTCTCACCAACATCTTATCGATGAGAAGAGTCCAAGGAAAACTTACGGCGCAGCAAAAGATGCTGGTTTTGGAAGTGATGAAAACAAACGGCAGCTTAGACTGGACGAGCAAACTCCTTGGCATGCTGCACACAAGAGTTGTAGCCGAGATTGAGAGCCTGGAAGTTAGCACGAAGAGGGATAACCATGCATTGAGGGCTTTAGTGGAACGCCTGAAGCTGGAAACCTAG", "translation": "MAEQQISNLLSMFDASHASQKLEITVQMMDTYHYRETPPDSSSSEGGSLSRYDERRVSLPLSHNAASPDIVSQLCFSTAMSSELNHRWKSQRLKVADSPYNYILTLPSKGIRGAFIDSLNVWLEVPEDETSVIKEVIGMLHNSSLIIDDFQDNSPLRRGKPSTHTVFGPAQAINTATYVIVKAIEKIQDIVGHDALADVTGTITTIFQGQAMDLWWTANAIVPSIQEYLLMVNDKTGALFRLSLELLALNSEASISDSALESLSSAVSLLGQYFQIRDDYMNLIDNKYTDQKGFCEDLDEGKYSLTLIHALQTDSSDLLTNILSMRRVQGKLTAQQKMLVLEVMKTNGSLDWTSKLLGMLHTRVVAEIESLEVSTKRDNHALRALVERLKLET"}, "target": {"uid": "48a0a5b6-24a1-4481-8efd-4b8420aeaf5b", "label": "KAI1854102.1", "names": {"protein_id": "KAI1854102.1", "cluster_role": "hit_required"}, "start": 8624, "end": 10061, "strand": 1, "sequence": "ATGCCAACTGAAGGGTCAGCTTTGGTGGCTCATAACTTTGAGCAAGAATCTCAGGAAAATGAACTATCGAGCGGCTGTTATGGCCTTGGTTCGGTGTCTTCAAGCTTCTCTGAAGAGTCTTCCGTGTGCGGCCCCGTCCCAAGCTCATCTGTTACGACTATTTCAGAGCCTGTTGCAAAGGACTGCCTCACAATCTGGCCAAGTAAAGAAACGCAGAGCCAATGGCCAGCACGCCGCACCAGAGTGAGTGACCCGGGTCTTTAACATAGCAACTCTACTCAGGGACCAAGAAGATCCGAAACTTAATGGAGTCGTAGGTTGTGAACTCCCCGTACGAGTACATAGCGACGATGCCATCAAAGGGAGTCCGAGAAAAGCTGATTGACGCGCTGAACATCTGGTTCGACTGCCCAGAAGAGACAGTATCAACCATCAAGAGTGTCATAAGTATGCTTCACAACTCATCGCTGATGTGTGTGCTCGCCTTTCAAGTTAAAATCTGTTATGTTTGCTAAGAGAACCCAGACTCGACGACTTCCAAGACAATTCGCCTTTGCGCCGAAGCAAGCCGTCCACGCACACAGTCTTTGGACCTGCTCAGTCCATCAACTCAGCTGCGTACATTATTATCAGAGCAATGTCGAAGATACAAAGCTTTTCGGAACCTTCTTGCGTCATAAAAGCTACAGGTGAGATGCTATATGCCTTTTGGAAAATCGCCTCAGCTCATATCGTGTTCCAGATATGATTTTGACTTTATTTGAGGGCCAGGCTGTGGACCTGAGTTGGACATTCAACGAAACATGCCCTTCGATGCAAGACTACATTTTGATGGTCGATGATAGTGAGTTACTCTACACATGCGTCACTTTGCACGCAGCTTACTAAGGGCGACCGAAGAAACAGGAACGTTGTTCAAATTGGCAGGCTACCTCCTTGCAACACATGCGAGGGTAGACTGGAGTGAAGGCACTATCACGGCCATTGATGCACTGTTGTCGCTTTTCGGGCAGTATTTTCAAATTCGAGATGATTACCAAAATCTCGTCAGCACTGAGGTATGTATAACACAGTAATATTGACTTGAATATGGGGAAACTAAAAACTCCCTGAATCCAGTATACTTCACAAAAAGGATTTTGCGAAGATCTGGACGAAGGCAAATACTCAATCACTTTGATCCACGCCCTTCAGAATGACTCTGGAGGACTCTTACTGAGAAACATGATATCTACGAGACGTGTTCAAGGAAAACTGACTATTCAACAAAAAGCATTGATGCTAGACCGAATCAGGTCATGTGGTAGCCTAGAGTGGACAGTCTCACTTTTGAGTGATATACATCAGCGTGCAATAGCGGATATAGGGTTATTAGAGAAGGATATTGGCAGAGTAAACTACGAGTTGAGATCGCTGGTGGAGATGCTCCAACGCTAG", "translation": "MPTEGSALVAHNFEQESQENELSSGCYGLGSVSSSFSEESSVCGPVPSSSVTTISEPVAKDCLTIWPSKETQSQWPARRTRVVNSPYEYIATMPSKGVREKLIDALNIWFDCPEETVSTIKSVISMLHNSSLILDDFQDNSPLRRSKPSTHTVFGPAQSINSAAYIIIRAMSKIQSFSEPSCVIKATDMILTLFEGQAVDLSWTFNETCPSMQDYILMVDDKTGTLFKLAGYLLATHARVDWSEGTITAIDALLSLFGQYFQIRDDYQNLVSTEYTSQKGFCEDLDEGKYSITLIHALQNDSGGLLLRNMISTRRVQGKLTIQQKALMLDRIRSCGSLEWTVSLLSDIHQRAIADIGLLEKDIGRVNYELRSLVEMLQR"}, "identity": 0.47869674185463656, "similarity": 0.6190476190476191}, "3da7def6-6bd3-426a-8d1e-47ec1572df75": {"uid": "3da7def6-6bd3-426a-8d1e-47ec1572df75", "query": {"uid": "e1d16a97-a011-47bd-86e5-9fc8cd760ab7", "label": "XP_023431253.1", "names": {"protein_id": "XP_023431253.1", "cluster_role": "hit_required"}, "start": 14058, "end": 15961, "strand": -1, "sequence": "ATGAGCATCTTCAATATGATCACCAGCTATGCGGGTAGCCAACTTTTGCCCTTCTACATCGCCATATTCGTCTTTACTTTAGTCCCATGGGCAATCCGCTTCTCTTGGCTAGAATTGCGCAAGGGCTCAGTGGTGCCACTTGCGAACCCGCCCGACTCACTGTTCGGCACCGGTAAAACCAGGGTCTGACCATCTGTTGACGAGACAACCAAGCGGAAACTGACTTTGTCTATAGAGGAGTTTTGTCAAGCTTAGTAGAGAAATTCTCGCTAAAGCGAGGAGCTTGTTCCCTAATGAGCCATTTCGCTTGATTACGGACTGGGGTGAGGTTCTCATTCTCCCCCCAGACTTTGCAGATGAGATTAGAAATGATCCGAGACTGAGCTTCTCCAAGGCGGCGATGCAGGTAAGTACCCCTAACAACACCTTGGATTTCTGGAGCGCTGAATACAAAACCTTGTGCCATAGGATAATCATGCTGGAATACCTGGCTTTGAGACTGTTGCCCTGGTGGGTCGTGAAGACCAACTTATTCAGAAGGTGGCCCGAAAGCAGTTGACCAAGCATCTTTGTGAGACCTTTCATCCCTAGCGAGTGAGGACCATACACTAACAAGAAGAAGCCGCTGTCATAGAGCCACTATCTAGAGAGTCCACCCTCGCAGTGTCGCTCAACTTTGGAGAGACAACAGGCAAGTCTCTTTCCGATGCTCATCAGCCAAGAGCTATCACTAACCCACCAAAAATACAGAATGGCGAGCGATACGCCTCAAGCCCGCAATTCTAGACATCATCGCCCGCATCTCGTCCAGAATCTATCTCGGCGACCAACTATGCCGCAACGAAGCTTGGCTGAAGATCACAAAGACATACACCACCAACTTCTACACTGCATCTACCAACCTCCGAATGTTTCCTCGATCGATCCGTCCTCTCGCCCACTGGTTCCTCCCCGAATGCAGAAAGCTTCGACAGGAGCGCAAGGATGCAATCGGTATTATTACGCCACTGATTGAGCGCCGCCGTGAGCTTCGAAGAGCTGCGATCGCAGCTGGTCAGCCTCTGCCTGTGTTCCACGACGCTATTGACTGGTCGGAACAGGAGGCAGAAGCTGCAGGCACAGGGGCCTCGTTTGACCCCGTGATCTTCCAGCTTACGCTCTCTCTTCTGGCAATTCATACGACGTATGATCTCCTCCAGCAAACGATGATTGACCTTGGTCGCCACCCAGAGTATATCGAGCCTCTTAGACAGGAAGTTGTTCAACTTCTTCGTGAAGAAGGTTGGAAGAAAACAACGCTTTTCAAGATGAAGCTCCTTGACAGTGCTATCAAAGAGTCTCAGCGAATGAAGCCTGGAAGCATAGGTATGGACTTTCCAACGGTTTCTTGAGTACTACTGACACTCGCAATACAGTTACCATGCGTCGCTACGTAACCGAAGACATCACCCTCTCTAGCGGCCTGAGTTAGTAGATCCCACATTCCACCTGCATTTCTGACTAACCCTTCCTTTGCCTAGCCCTCAAAAAAGGGACCCGCCTCAACGTTGACAACAGACGCCTCGACGATCCCAAAATCTACGATAACCCCGAGGTTTACAATCCTTATCGCTTCTACGACATGCGCTCCGAAGCCGGGAAAGACCATGGGGCACAGCTAGTATCAACTGGCTCAAACCATATGGGCTTCGGCCACGGTCAGCACTCATGCCCAGGGCGTTTCTTCGCTGCGAATGAGATCAAAGTAGCGCTATGCCACATCTTGGTCAAGTATGATTGGAAGCTGTGCCCTGACACGGAGACCAAGCCTGATACCAGGGGCATGATTGCCAAGTCCAGCCCTGTCACGGACATCTTGATCAAGCGTCGGGAGTCAGTTGAGTTGGATTTGGAAGCAATTTGA", "translation": "MSIFNMITSYAGSQLLPFYIAIFVFTLVPWAIRFSWLELRKGSVVPLANPPDSLFGTGKTRRSFVKLSREILAKARSLFPNEPFRLITDWDFADEIRNDPRLSFSKAAMQDNHAGIPGFETVALVGREDQLIQKVARKQLTKHLYIIARISSRIYLGDQLCRNEAWLKITKTYTTNFYTASTNLRMFPRSIRPLAHWFLPECRKLRQERKDAIGIITPLIERRRELRRAAIAAGQPLPVFHDAIDWSEQEAEAAGTGASFDPVIFQLTLSLLAIHTTYDLLQQTMIDLGRHPEYIEPLRQEVVQLLREEGWKKTTLFKMKLLDSAIKESQRMKPGSIVTMRRYVTEDITLSSGLTLKKGTRLNVDNRRLDDPKIYDNPEVYNPYRFYDMRSEAGKDHGAQLVSTGSNHMGFGHGQHSCPGRFFAANEIKVALCHILVKYDWKLCPDTETKPDTRGMIAKSSPVTDILIKRRESVELDLEAI"}, "target": {"uid": "aaa9667d-3e45-478f-8237-58fcce3f4da0", "label": "KAI1854103.1", "names": {"protein_id": "KAI1854103.1", "cluster_role": "hit_required"}, "start": 10892, "end": 15227, "strand": -1, "sequence": "ATGCCATCTGCTAGTCCGGTACAGGCAGGACCCAATATAGCATACTTGATAATCTCTAGTTTTCTGGCTGCCACGTTGGGATTCTGGTGCTTTTGGGCCTCGAAGCCGTGGTCTTTCAGTCTCATCAATGGCAGAAAGTTTTGGGAGATCACCAATGCTCGCGCCAAGAAGGACTTCATGCTTAGAGCTAGAAGCCTGATCGCCAATGGCCTTCAGCGATATCCTGGACGACCATTTCGTATTATGGCCGACGTAGGTGAAGTGTTGATTCTCCCACCCAAGTACGCCTATGAGATCCGCAATCATGATGATCTCAGCTTCACCAAAGCAGCTTTTAAAGTAAGTGATTCCGACAATATTTGAGAAAAGCGCTAACAAGGCTCAACAGTGGTTCTATGCACACCTTCCAGGCTTTGAAGGATTCAGAGAAGGAACGAGCGAAAGCCATCTTATGAAACTTGTTGCCAGGCACCAACTCACACATCAATTAATGTTGGTAACCGAACCAGTTTCCGAGGAGTGCACTTTAGCCCTTCAAGAGATTTACACTGACAGTGAAGGTAAGTGTGGAATTGTCAAAGTAGAGAGCATGCACCAGCTGATGGCTCATTTTACCATGATTAGAATGGCATGAGGTTGTCGCCAAGACCGCCAACCTACAGCTCATGGCACGAGTGACATCTCGCGTGTTCCTGGGGGTGGGGCTTTGTCGGAACGCGCAGTGGCTTCGGATCACGACGACATACGCAGTCATCGCTTTTAAAGCGGTGGAAGAGCTTCGTTTTTGGCCATTTTGGTTACGTTCAACAGTCCAATGGTTTTTACCACAGTGCACGGCGGCTCGCGCGCTTGTGGACGAAGCCAGAGCCCTGATCAATCCCCTTCTCGCGCAAAGACGTGCGGAAAAGGCCGAAGCAGCCCGACGAGGGGAAAAATGTGAGTACAATGACGCTATAGAGTGGTTGGAACAGACCGCCCAGGACAAACAGGTACACTATGACCCAGCTTGTGCACAGCTTTCGCTCTCTGTGGCAGCACTGCATAGCACTACCGACTTTTTTACCCAGGTCATGTTGGATATTGCCAGCCATCCTAAGCTTGTCACAGCACTTCGGGAAGAAATCATCTCGGTGCTAGGCCCGGGAGGTTGGTCGAAGCAATCTTTGTATAAGCTTAAGCTTATGGATAGCGTGCTCAAGGAGAGTCAACGCCTCAAACCCATCTCAATCGGTGCGTTATCATATTCCTAGCGGCAACATGTAGTTCTGCTATATTGAGTTCTATACGCGTTACTAACATCTCTAGCGAGCATGCGACGTATGACGACCGCAAATGTGAAACTGTCAGACGGTACCATTCTGCCAAAGAACCATCTAACCCTTGTTTCTTCCCACATGCATTGGGACCCCGAGTCTTACGTAGAACCGGAAAGGTTTGATGGTTATCGTTTCTATAATATGCGTCAGCAGCCAGGGAAAGAAAACAAATCTCAGCTTGTGAGCGTGAGCCCGGATCACATGGGCTTTGGGTTCGGACTCCATGCTTGTCCTGGCAGATTTTTCGCCTCAGAAGAGATCAAACTCGCTATGTGCCATATTCTGATGAAGTATGATTTCAAGGCAGTTGCTGGATCAGATATGGAGCCCCGTAAGTTCGGGCTGAACATGAATGCCAACCCAACCGCAAGGTTAGCGGTGCGGCGGAGGCAGGAAGAAATCAAGCTTTGACTCCAGTCTGTCTCGTGAAAGGTCAGGGAGCTATGCATGTGTAGCATTATGCGACTTAGTTGATTGAATGAATACAGCTCAATGAAAGTGCCGTCAAACTCAAGGATCTACCGAATATTGGTGCGTACCTAGAACCTTCTGATACGATCCATTCGTCGACATTGAATCAATACCACATTCGGAGAGTCCTGCAAGTCTCCTCTGCACTATTCTATTTGACCCACGGCAAATTTCGGAACGGTCTAGACCATCGTCTGTTGAACACATGATAGTCGGAGCAGGGATTTACGTACTGCGACGTTATCGACAGCCTGAGCCACCTTACATGGCGTTGAAATCTGCAGGTTGCGAACTCTAATTTGGCCCCCACCTCCAGGAAGCACTCCGGGTCGCCGATCTGGATCGCCATCACATTCTACATGTCCAATGGCGATCTTTGTAGCGTTGCGTCAATACGAGGTCAGACGGGACGGTGCGAAGCGCCTAGCTAACTACATAGGGTTTGGTGCATTTGATGCCATTTGATACATCGCAAACTTAGGAGTTCTGACTTCTGAGCAGATCTCGGCCGAGAAGACGCAATTGCTTCAGTTTTCTGGCCAATCTAAGTAATGCCGCTTATCGTCTCTTCTCTTCTTTCGTCAAGCTGTGGTCCCGCGGAGGCCGAGCGTGCCCCTCGCCTTTTTTTTTTTTTTGAACCAAGTCTGATGTCTCATTCAATCGTACCTTCACGCATTTCTCACAATCAATACAGTATAGCCCCTATGGCGATCCTCATGTTATACGTTACGGTCTTCTTGATTATAATCCCAGTCTTGTTACTGAAATTCCTATTATCACTACGAGAGGACCAGAAAATACCAATTGCAAACCCTGCCAGCTGGCTGTTTGCCGAAAATAGAGCAAGGGTCAGAAACTTCGGCCTTCTTTTCGCAAAAATGAAGACTAACTTGAGAGAAGAGAGAATTTGTGAAGCTGAGTAAAGATATACTTGCTAAGGCTAGAGCTAGATATCCCCATCAGCCATTTCGGCTTTTGACGGATTGGGGCGAAGTAATTATATTACCGCCGGAGTTCGCCGACGAAATTCGGAATGACCCAAGGCTCAGCTTTGGAGAGGCTGCTATGCAGGTAACGAATTCATAGCATTAAACTAGTTATGTCCTGATATTGACCGTATTCATGTAGGACAACCACGCAGGCATCCCGGGCTTCGAGACTGTTCGTCTCGTCGGTAGGACTGACCAACTCATCCAAACCGTTGCCCGAAAGCACTTGACCAAGCATTTGTGTAAGCGGGTTCCCTATGACACGCCACAAACTGATATTATCCGCTCAAAATATGTACAGCTATGGTGATTGAGCCTCTATCGATGGAGACAGCATTGGCAGTCTCGTTGAACTTTGGGGAATCTCCTGGTAAGCATTGCTCTATTCGCAGAGAATGTCATCAGTACGAAAGATTCACTGACCATGTGGTTGGACGGGGTAGGGTGGACCCAAGTGCGGATTAAGCCGGCTATCCTAGATATCATCGCCCGGATCTCGTCACGCATTTACCTTGGGGAGCAGTTGTGTCGAAATGAAGAGTGGCTTCGGATCACAAAGACTTACACAACCAACTTCTATACTGCTTCAACAAACCTTCGGATGTTTCCGAAGTCAACACGTTTCCTAGCTCACTGGTTTTTGCCAGATTGTCGAAAGCTTCGGTTTGAGCTCAACGATGCAAGGCGAATCATCATGCCTCTGGTTCAGCGGCGAAATCAGATCAGACAAGAGGCTGCTGCTGCTGGTTTGTCAATTCCTCGCTTCAATGATGCAATTGATTGGGCAGAACAGGAAGCCACAGCTACAGGCACGAGTTTTGATCCAGCGATATTCCAGTTGACCTTGTCCCTCTTAGCAATACATACTACCTATGACCTCTTACAGCAGACAATGATCGACCTTGCCCAAAATCCCGAGTATATTGAGCCGATCCGCAGGGAAGTCATCGACGCTCTTCTTGCTGATGGCTGGAAGAAAACTTCGCTCTACAAGATGAAACTTCTCGATAGCGCCATCAAAGAGACACAGCGAATGAAGCCTGGCAGTATAGGTAGGAATACGATCTTGGCCACCTGACAAATCCACTTATGAATAATCACTGATTCACTAGTTCGTCGTGGTAGTGACGATGCGACGACGTGTCATGGAAGACATCAAGCTATCTAATGGTCTTGTTCTGAAGAAAGGAGCCCGCATAAATGTGGACAACCGCCGTATGGATGATCCCGCGGTTTACAAGGACCCCCAGCTTTACAACCCGTATCGGTTCTTCGAGATGCGATTGGAGCCTGGCAAAGAGCATATGGCGCAATTGGTATCCACAAATTCAACCCATCTCGGGTTTGGTCATGGGGAACACTCGTGCCCCGGGCGGTTTTTTGCAGCGAATGAGATCAAGGTAGCACTTTGCCATATCTTGGTTAAGTACGACTGGAGGCTGGCTCCGGAGACGGATGTCTCGCCAGACAGGAAGGGTATGCTCGTAAAATCAAGTGCAGGGACCGACATCCTAATTCGACGGCGTGATAATCTGGACATCAAATTGGATATGTTGTAG", "translation": "MPSASPVQAGPNIAYLIISSFLAATLGFWCFWASKPWSFSLINGRKFWEITNARAKKDFMLRARSLIANGLQRYPGRPFRIMADVGEVLILPPKYAYEIRNHDDLSFTKAAFKWFYAHLPGFEGFREGTSESHLMKLVARHQLTHQLMLVTEPVSEECTLALQEIYTDSEEWHEVVAKTANLQLMARVTSRVFLGVGLCRNAQWLRITTTYAVIAFKAVEELRFWPFWLRSTVQWFLPQCTAARALVDEARALINPLLAQRRAEKAEAARRGEKCEYNDAIEWLEQTAQDKQVHYDPACAQLSLSVAALHSTTDFFTQVMLDIASHPKLVTALREEIISVLGPGGWSKQSLYKLKLMDSVLKESQRLKPISIASMRRMTTANVKLSDGTILPKNHLTLVSSHMHWDPESYVEPERFDGYRFYNMRQQPGKENKSQLVSVSPDHMGFGFGLHACPGRFFASEEIKLAMCHILMKYDFKAVAGSDMEPRVLTSEQISAEKTQLLQFSGQSKYPHQPFRLLTDWGEVIILPPEFADEIRNDPRLSFGEAAMQDNHAGIPGFETVRLVGRTDQLIQTVARKHLTKHLSMVIEPLSMETALAVSLNFGESPGWTQVRIKPAILDIIARISSRIYLGEQLCRNEEWLRITKTYTTNFYTASTNLRMFPKSTRFLAHWFLPDCRKLRFELNDARRIIMPLVQRRNQIRQEAAAAGLSIPRFNDAIDWAEQEATATGTSFDPAIFQLTLSLLAIHTTYDLLQQTMIDLAQNPEYIEPIRREVIDALLADGWKKTSLYKMKLLDSAIKETQRMKPGSIVTMRRRVMEDIKLSNGLVLKKGARINVDNRRMDDPAVYKDPQLYNPYRFFEMRLEPGKEHMAQLVSTNSTHLGFGHGEHSCPGRFFAANEIKVALCHILVKYDWRLAPETDVSPDRKGMLVKSSAGTDILIRRRDNLDIKLDML"}, "identity": 0.34450261780104713, "similarity": 0.4073298429319372}, "a1fe876c-4c7e-4c94-8475-4050aa943258": {"uid": "a1fe876c-4c7e-4c94-8475-4050aa943258", "query": {"uid": "ab1042b7-995f-404d-a27c-32171cc480c4", "label": "XP_023431254.1", "names": {"protein_id": "XP_023431254.1", "cluster_role": "hit_required"}, "start": 17472, "end": 18951, "strand": -1, "sequence": "ATGAGCCCCGACAAGCCATTTCGAATCATGGGCGATGTCGGGGAGCTGCACATCCTGCCGCCAAAGTACGCCTACGAGGTTCGCAATAATGAAAAGCTCAGCTTCACCATGGCAGCTTTCAAGGTGAGTAGCTCAAAGTACGGGATCAAGATGTGGCTGACGTCTGAGAATAGTGGTTTTATGCTCATCTTCCTGGGTTTGAGGGCTTCAGAGAGGGTACCAACGAGAGTCACATCATGAAGCTGGTTGCGCGACATCAATTGACTCATCAGTTGACTCTGGTGACGGGAGCAGTCTCTGAAGAGTGCGCCTTGGTGTTGAAAGATGTGTACACAGATAGTCCAGGTATGGTCCATGCGCTGCTTGCAAGAGTCAGTCGCTAAATCAGTCTCGCAGAATGGCACGACATCACCGCCAAAGACGCAAACATGAAACTCATGGCCCGCATCACCTCTCGAGTATTCCTCGGTAAGGAGATGTGTCGAAACCCCCAGTGGCTTAGAATTACATCTACCTACGCCGTCATCGCCTTCCGTGCAGTAGAAGAACTGCGTCTCTGGCCATCGTGGCTCCGGCCTGTAGTCCAGTGGTTCATGCCGCACTGCACACAGTCCCGAGCCCTAGTCCAAGAAGCAAGAGACCTTATCAACCCGCTTCTTGAGCGGCGACGCGAAGAGAAAGCTGAGGCTGAGAGAACTGGAGAGAAGGTCACCTACAACGATGCTGTTGAGTGGTTGGATGACCTTGCGCGTGAAAAGGGTGTTGGATATGACCCCGCTTGTGCTCAGCTCTCGCTCTCAGTGGCTGCTTTACATAGTACTACTGATTTCTTTACCCAGGTCATGTTTGACATTGCGCAGAATCCGGAGCTTATCGAGCCTTTGCGCGAGGAGATCATAGCTGTTTTGGGGAAGCAGGGATGGTCAAAGAACTCGCTGTACAACCTGAAGCTCATGGACAGCGTCCTGAAAGAGAGTCAACGACTGAAGCCCATAGCCATTGGTACGTATCCAGTTCCTAGCTTGGGGTGATAGCACGCACTAAAAAACAGTACTAGCAAGCATGCGCCGATTCACAACGCACAACGTCAAGTTATCCGATGGCGTCATCCTACCCAAGAACAAACTCACGCTTGTATCAGCCCATCAACACTGGGATCCAGAGTACTACAAGGATCCCCTGAAGTTCGATGGATACCGTTTCTTCAACATGCGGCGCGAGCCAGGCAAAGAGAGCAAAGCACAGCTCGTGAGTGCCACTCCGGATCACATGGGCTTCGGGTACGGGCTTCATGCCTGTCCTGGACGGTTCTTTGCGTCTGAGGAGATCAAGATTGCACTGTCTCACATTCTGCTCAAGTACGACTTCAAGCCTGTTGAGGGGTCGAGCATGGAGCCGAGGAAGTATGGCCTCAACATGAATGCCAACCCAACTGCAAAGTTATCTGTTCGTCGCAGAAAGGAGGAGATTGCGATTTGA", "translation": "MSPDKPFRIMGDVGELHILPPKYAYEVRNNEKLSFTMAAFKWFYAHLPGFEGFREGTNESHIMKLVARHQLTHQLTLVTGAVSEECALVLKDVYTDSPEWHDITAKDANMKLMARITSRVFLGKEMCRNPQWLRITSTYAVIAFRAVEELRLWPSWLRPVVQWFMPHCTQSRALVQEARDLINPLLERRREEKAEAERTGEKVTYNDAVEWLDDLAREKGVGYDPACAQLSLSVAALHSTTDFFTQVMFDIAQNPELIEPLREEIIAVLGKQGWSKNSLYNLKLMDSVLKESQRLKPIAIASMRRFTTHNVKLSDGVILPKNKLTLVSAHQHWDPEYYKDPLKFDGYRFFNMRREPGKESKAQLVSATPDHMGFGYGLHACPGRFFASEEIKIALSHILLKYDFKPVEGSSMEPRKYGLNMNANPTAKLSVRRRKEEIAI"}, "target": {"uid": "aaa9667d-3e45-478f-8237-58fcce3f4da0", "label": "KAI1854103.1", "names": {"protein_id": "KAI1854103.1", "cluster_role": "hit_required"}, "start": 10892, "end": 15227, "strand": -1, "sequence": "ATGCCATCTGCTAGTCCGGTACAGGCAGGACCCAATATAGCATACTTGATAATCTCTAGTTTTCTGGCTGCCACGTTGGGATTCTGGTGCTTTTGGGCCTCGAAGCCGTGGTCTTTCAGTCTCATCAATGGCAGAAAGTTTTGGGAGATCACCAATGCTCGCGCCAAGAAGGACTTCATGCTTAGAGCTAGAAGCCTGATCGCCAATGGCCTTCAGCGATATCCTGGACGACCATTTCGTATTATGGCCGACGTAGGTGAAGTGTTGATTCTCCCACCCAAGTACGCCTATGAGATCCGCAATCATGATGATCTCAGCTTCACCAAAGCAGCTTTTAAAGTAAGTGATTCCGACAATATTTGAGAAAAGCGCTAACAAGGCTCAACAGTGGTTCTATGCACACCTTCCAGGCTTTGAAGGATTCAGAGAAGGAACGAGCGAAAGCCATCTTATGAAACTTGTTGCCAGGCACCAACTCACACATCAATTAATGTTGGTAACCGAACCAGTTTCCGAGGAGTGCACTTTAGCCCTTCAAGAGATTTACACTGACAGTGAAGGTAAGTGTGGAATTGTCAAAGTAGAGAGCATGCACCAGCTGATGGCTCATTTTACCATGATTAGAATGGCATGAGGTTGTCGCCAAGACCGCCAACCTACAGCTCATGGCACGAGTGACATCTCGCGTGTTCCTGGGGGTGGGGCTTTGTCGGAACGCGCAGTGGCTTCGGATCACGACGACATACGCAGTCATCGCTTTTAAAGCGGTGGAAGAGCTTCGTTTTTGGCCATTTTGGTTACGTTCAACAGTCCAATGGTTTTTACCACAGTGCACGGCGGCTCGCGCGCTTGTGGACGAAGCCAGAGCCCTGATCAATCCCCTTCTCGCGCAAAGACGTGCGGAAAAGGCCGAAGCAGCCCGACGAGGGGAAAAATGTGAGTACAATGACGCTATAGAGTGGTTGGAACAGACCGCCCAGGACAAACAGGTACACTATGACCCAGCTTGTGCACAGCTTTCGCTCTCTGTGGCAGCACTGCATAGCACTACCGACTTTTTTACCCAGGTCATGTTGGATATTGCCAGCCATCCTAAGCTTGTCACAGCACTTCGGGAAGAAATCATCTCGGTGCTAGGCCCGGGAGGTTGGTCGAAGCAATCTTTGTATAAGCTTAAGCTTATGGATAGCGTGCTCAAGGAGAGTCAACGCCTCAAACCCATCTCAATCGGTGCGTTATCATATTCCTAGCGGCAACATGTAGTTCTGCTATATTGAGTTCTATACGCGTTACTAACATCTCTAGCGAGCATGCGACGTATGACGACCGCAAATGTGAAACTGTCAGACGGTACCATTCTGCCAAAGAACCATCTAACCCTTGTTTCTTCCCACATGCATTGGGACCCCGAGTCTTACGTAGAACCGGAAAGGTTTGATGGTTATCGTTTCTATAATATGCGTCAGCAGCCAGGGAAAGAAAACAAATCTCAGCTTGTGAGCGTGAGCCCGGATCACATGGGCTTTGGGTTCGGACTCCATGCTTGTCCTGGCAGATTTTTCGCCTCAGAAGAGATCAAACTCGCTATGTGCCATATTCTGATGAAGTATGATTTCAAGGCAGTTGCTGGATCAGATATGGAGCCCCGTAAGTTCGGGCTGAACATGAATGCCAACCCAACCGCAAGGTTAGCGGTGCGGCGGAGGCAGGAAGAAATCAAGCTTTGACTCCAGTCTGTCTCGTGAAAGGTCAGGGAGCTATGCATGTGTAGCATTATGCGACTTAGTTGATTGAATGAATACAGCTCAATGAAAGTGCCGTCAAACTCAAGGATCTACCGAATATTGGTGCGTACCTAGAACCTTCTGATACGATCCATTCGTCGACATTGAATCAATACCACATTCGGAGAGTCCTGCAAGTCTCCTCTGCACTATTCTATTTGACCCACGGCAAATTTCGGAACGGTCTAGACCATCGTCTGTTGAACACATGATAGTCGGAGCAGGGATTTACGTACTGCGACGTTATCGACAGCCTGAGCCACCTTACATGGCGTTGAAATCTGCAGGTTGCGAACTCTAATTTGGCCCCCACCTCCAGGAAGCACTCCGGGTCGCCGATCTGGATCGCCATCACATTCTACATGTCCAATGGCGATCTTTGTAGCGTTGCGTCAATACGAGGTCAGACGGGACGGTGCGAAGCGCCTAGCTAACTACATAGGGTTTGGTGCATTTGATGCCATTTGATACATCGCAAACTTAGGAGTTCTGACTTCTGAGCAGATCTCGGCCGAGAAGACGCAATTGCTTCAGTTTTCTGGCCAATCTAAGTAATGCCGCTTATCGTCTCTTCTCTTCTTTCGTCAAGCTGTGGTCCCGCGGAGGCCGAGCGTGCCCCTCGCCTTTTTTTTTTTTTTGAACCAAGTCTGATGTCTCATTCAATCGTACCTTCACGCATTTCTCACAATCAATACAGTATAGCCCCTATGGCGATCCTCATGTTATACGTTACGGTCTTCTTGATTATAATCCCAGTCTTGTTACTGAAATTCCTATTATCACTACGAGAGGACCAGAAAATACCAATTGCAAACCCTGCCAGCTGGCTGTTTGCCGAAAATAGAGCAAGGGTCAGAAACTTCGGCCTTCTTTTCGCAAAAATGAAGACTAACTTGAGAGAAGAGAGAATTTGTGAAGCTGAGTAAAGATATACTTGCTAAGGCTAGAGCTAGATATCCCCATCAGCCATTTCGGCTTTTGACGGATTGGGGCGAAGTAATTATATTACCGCCGGAGTTCGCCGACGAAATTCGGAATGACCCAAGGCTCAGCTTTGGAGAGGCTGCTATGCAGGTAACGAATTCATAGCATTAAACTAGTTATGTCCTGATATTGACCGTATTCATGTAGGACAACCACGCAGGCATCCCGGGCTTCGAGACTGTTCGTCTCGTCGGTAGGACTGACCAACTCATCCAAACCGTTGCCCGAAAGCACTTGACCAAGCATTTGTGTAAGCGGGTTCCCTATGACACGCCACAAACTGATATTATCCGCTCAAAATATGTACAGCTATGGTGATTGAGCCTCTATCGATGGAGACAGCATTGGCAGTCTCGTTGAACTTTGGGGAATCTCCTGGTAAGCATTGCTCTATTCGCAGAGAATGTCATCAGTACGAAAGATTCACTGACCATGTGGTTGGACGGGGTAGGGTGGACCCAAGTGCGGATTAAGCCGGCTATCCTAGATATCATCGCCCGGATCTCGTCACGCATTTACCTTGGGGAGCAGTTGTGTCGAAATGAAGAGTGGCTTCGGATCACAAAGACTTACACAACCAACTTCTATACTGCTTCAACAAACCTTCGGATGTTTCCGAAGTCAACACGTTTCCTAGCTCACTGGTTTTTGCCAGATTGTCGAAAGCTTCGGTTTGAGCTCAACGATGCAAGGCGAATCATCATGCCTCTGGTTCAGCGGCGAAATCAGATCAGACAAGAGGCTGCTGCTGCTGGTTTGTCAATTCCTCGCTTCAATGATGCAATTGATTGGGCAGAACAGGAAGCCACAGCTACAGGCACGAGTTTTGATCCAGCGATATTCCAGTTGACCTTGTCCCTCTTAGCAATACATACTACCTATGACCTCTTACAGCAGACAATGATCGACCTTGCCCAAAATCCCGAGTATATTGAGCCGATCCGCAGGGAAGTCATCGACGCTCTTCTTGCTGATGGCTGGAAGAAAACTTCGCTCTACAAGATGAAACTTCTCGATAGCGCCATCAAAGAGACACAGCGAATGAAGCCTGGCAGTATAGGTAGGAATACGATCTTGGCCACCTGACAAATCCACTTATGAATAATCACTGATTCACTAGTTCGTCGTGGTAGTGACGATGCGACGACGTGTCATGGAAGACATCAAGCTATCTAATGGTCTTGTTCTGAAGAAAGGAGCCCGCATAAATGTGGACAACCGCCGTATGGATGATCCCGCGGTTTACAAGGACCCCCAGCTTTACAACCCGTATCGGTTCTTCGAGATGCGATTGGAGCCTGGCAAAGAGCATATGGCGCAATTGGTATCCACAAATTCAACCCATCTCGGGTTTGGTCATGGGGAACACTCGTGCCCCGGGCGGTTTTTTGCAGCGAATGAGATCAAGGTAGCACTTTGCCATATCTTGGTTAAGTACGACTGGAGGCTGGCTCCGGAGACGGATGTCTCGCCAGACAGGAAGGGTATGCTCGTAAAATCAAGTGCAGGGACCGACATCCTAATTCGACGGCGTGATAATCTGGACATCAAATTGGATATGTTGTAG", "translation": "MPSASPVQAGPNIAYLIISSFLAATLGFWCFWASKPWSFSLINGRKFWEITNARAKKDFMLRARSLIANGLQRYPGRPFRIMADVGEVLILPPKYAYEIRNHDDLSFTKAAFKWFYAHLPGFEGFREGTSESHLMKLVARHQLTHQLMLVTEPVSEECTLALQEIYTDSEEWHEVVAKTANLQLMARVTSRVFLGVGLCRNAQWLRITTTYAVIAFKAVEELRFWPFWLRSTVQWFLPQCTAARALVDEARALINPLLAQRRAEKAEAARRGEKCEYNDAIEWLEQTAQDKQVHYDPACAQLSLSVAALHSTTDFFTQVMLDIASHPKLVTALREEIISVLGPGGWSKQSLYKLKLMDSVLKESQRLKPISIASMRRMTTANVKLSDGTILPKNHLTLVSSHMHWDPESYVEPERFDGYRFYNMRQQPGKENKSQLVSVSPDHMGFGFGLHACPGRFFASEEIKLAMCHILMKYDFKAVAGSDMEPRVLTSEQISAEKTQLLQFSGQSKYPHQPFRLLTDWGEVIILPPEFADEIRNDPRLSFGEAAMQDNHAGIPGFETVRLVGRTDQLIQTVARKHLTKHLSMVIEPLSMETALAVSLNFGESPGWTQVRIKPAILDIIARISSRIYLGEQLCRNEEWLRITKTYTTNFYTASTNLRMFPKSTRFLAHWFLPDCRKLRFELNDARRIIMPLVQRRNQIRQEAAAAGLSIPRFNDAIDWAEQEATATGTSFDPAIFQLTLSLLAIHTTYDLLQQTMIDLAQNPEYIEPIRREVIDALLADGWKKTSLYKMKLLDSAIKETQRMKPGSIVTMRRRVMEDIKLSNGLVLKKGARINVDNRRMDDPAVYKDPQLYNPYRFFEMRLEPGKEHMAQLVSTNSTHLGFGHGEHSCPGRFFAANEIKVALCHILVKYDWRLAPETDVSPDRKGMLVKSSAGTDILIRRRDNLDIKLDML"}, "identity": 0.3462749213011542, "similarity": 0.37985309548793283}, "ee71315e-f2bd-44f9-9639-16195758c606": {"uid": "ee71315e-f2bd-44f9-9639-16195758c606", "query": {"uid": "ab1042b7-995f-404d-a27c-32171cc480c4", "label": "XP_023431254.1", "names": {"protein_id": "XP_023431254.1", "cluster_role": "hit_required"}, "start": 17472, "end": 18951, "strand": -1, "sequence": "ATGAGCCCCGACAAGCCATTTCGAATCATGGGCGATGTCGGGGAGCTGCACATCCTGCCGCCAAAGTACGCCTACGAGGTTCGCAATAATGAAAAGCTCAGCTTCACCATGGCAGCTTTCAAGGTGAGTAGCTCAAAGTACGGGATCAAGATGTGGCTGACGTCTGAGAATAGTGGTTTTATGCTCATCTTCCTGGGTTTGAGGGCTTCAGAGAGGGTACCAACGAGAGTCACATCATGAAGCTGGTTGCGCGACATCAATTGACTCATCAGTTGACTCTGGTGACGGGAGCAGTCTCTGAAGAGTGCGCCTTGGTGTTGAAAGATGTGTACACAGATAGTCCAGGTATGGTCCATGCGCTGCTTGCAAGAGTCAGTCGCTAAATCAGTCTCGCAGAATGGCACGACATCACCGCCAAAGACGCAAACATGAAACTCATGGCCCGCATCACCTCTCGAGTATTCCTCGGTAAGGAGATGTGTCGAAACCCCCAGTGGCTTAGAATTACATCTACCTACGCCGTCATCGCCTTCCGTGCAGTAGAAGAACTGCGTCTCTGGCCATCGTGGCTCCGGCCTGTAGTCCAGTGGTTCATGCCGCACTGCACACAGTCCCGAGCCCTAGTCCAAGAAGCAAGAGACCTTATCAACCCGCTTCTTGAGCGGCGACGCGAAGAGAAAGCTGAGGCTGAGAGAACTGGAGAGAAGGTCACCTACAACGATGCTGTTGAGTGGTTGGATGACCTTGCGCGTGAAAAGGGTGTTGGATATGACCCCGCTTGTGCTCAGCTCTCGCTCTCAGTGGCTGCTTTACATAGTACTACTGATTTCTTTACCCAGGTCATGTTTGACATTGCGCAGAATCCGGAGCTTATCGAGCCTTTGCGCGAGGAGATCATAGCTGTTTTGGGGAAGCAGGGATGGTCAAAGAACTCGCTGTACAACCTGAAGCTCATGGACAGCGTCCTGAAAGAGAGTCAACGACTGAAGCCCATAGCCATTGGTACGTATCCAGTTCCTAGCTTGGGGTGATAGCACGCACTAAAAAACAGTACTAGCAAGCATGCGCCGATTCACAACGCACAACGTCAAGTTATCCGATGGCGTCATCCTACCCAAGAACAAACTCACGCTTGTATCAGCCCATCAACACTGGGATCCAGAGTACTACAAGGATCCCCTGAAGTTCGATGGATACCGTTTCTTCAACATGCGGCGCGAGCCAGGCAAAGAGAGCAAAGCACAGCTCGTGAGTGCCACTCCGGATCACATGGGCTTCGGGTACGGGCTTCATGCCTGTCCTGGACGGTTCTTTGCGTCTGAGGAGATCAAGATTGCACTGTCTCACATTCTGCTCAAGTACGACTTCAAGCCTGTTGAGGGGTCGAGCATGGAGCCGAGGAAGTATGGCCTCAACATGAATGCCAACCCAACTGCAAAGTTATCTGTTCGTCGCAGAAAGGAGGAGATTGCGATTTGA", "translation": "MSPDKPFRIMGDVGELHILPPKYAYEVRNNEKLSFTMAAFKWFYAHLPGFEGFREGTNESHIMKLVARHQLTHQLTLVTGAVSEECALVLKDVYTDSPEWHDITAKDANMKLMARITSRVFLGKEMCRNPQWLRITSTYAVIAFRAVEELRLWPSWLRPVVQWFMPHCTQSRALVQEARDLINPLLERRREEKAEAERTGEKVTYNDAVEWLDDLAREKGVGYDPACAQLSLSVAALHSTTDFFTQVMFDIAQNPELIEPLREEIIAVLGKQGWSKNSLYNLKLMDSVLKESQRLKPIAIASMRRFTTHNVKLSDGVILPKNKLTLVSAHQHWDPEYYKDPLKFDGYRFFNMRREPGKESKAQLVSATPDHMGFGYGLHACPGRFFASEEIKIALSHILLKYDFKPVEGSSMEPRKYGLNMNANPTAKLSVRRRKEEIAI"}, "target": {"uid": "7ba0597a-ac1b-4402-ad48-2fc2b63e66cd", "label": "KAI1854104.1", "names": {"protein_id": "KAI1854104.1", "cluster_role": "hit_required"}, "start": 16312, "end": 17874, "strand": 1, "sequence": "ATGATCCAGGAGGGTTATCATAAGGTATGTTCTGATGCGCCTAACGTCACAAATATGGTGTCGTGGAAGACTACTCACGACGAAATCAGTTCAAGGATTCCATTTTCCAGGTGCGGCGTATCGGTACAGATATCCTCATAATTCCACCAAAATACGTGGATGAAATTCGAAAGCTATCCGGAGATAATATACGCTCTGTGGAACCATTCATCAACGATTTTGCCGGAGAATATACCCGTGGACTGGTGTTTTTGCAGAGTGACTTACAGAATCGTGTAATTCAGCAAAAGCTGACACCAACCTTGTCTTCATTAACCTCTATGATGAAAGAGGAGCTGGATCTCGCCATTGAGAGAGAAATCCCTGAGCCAGAAGGTTTGTTCATAATTTCAGGAATTGAAGAAATGATGGACTAACAAACATAAGGAAAGGATGAGTGGATGGCGGTTGACATAACGGCAATTTTCGTTCGCATCATATCTCGGATCTCAGCGAGGGTTTTCCTTGGACCAGAAGACTGTCGTAATGAAGAATGGCTCGAAACAACAGCTCAATACACGGAGAATCTATTCTTGACTGGCATGATACTGAGAGTATTCCCTCGCTTTCTTCGGCCACTTGTCGCAGCATTGCTGCCTTCACATAGAGGGCTGCTTAAAAATGTCGCTGCCGCACGGCAGATCATCGGCGATATAGTCCATGCTAGAAATATTTCTGACGCCCAGAATGGTTTTCTACATGAGAAACGAAGCGATGTCCTCCAATGGATGATGGAAGCCGCAAGGGGCGAGGAGACCGAGACCGGGAATTTGTCTCAGAGGATGCTGATATTGAGTCTTTCATCAATTCATACGACAGCCTTGACTATGACCCAAGCATTGTACGACCTATGTGGTAATGCGCAGTATTTCGAACCTCTCAGGCAGGAATTGACTGAGGTGCTGCTGAGAGATGGAGGATGGCAGAAGACTACGCTGAACCGGTTTTACAAGTTGGACAGCTTACTTAAAGAGTCTCAAAGATTCTGTCCAGTTTTCCTCCGTGAGTGAGAAGTCAAAAGTGTTCACTGGTGACCTTTCACTAATCTATCTATAGTGACTTTCAATCGAATTTTTCACAAGTCTATGAGGCTTTCAGATGGAACCATCATGCATGCTGGAACTAGAGTAGCAGTTCCTTCGCACTCCATGCTGCAAGACCCTTCTCACGTCCCAGGACCATCTGCAGCTTCTGACTTTGATCCGTTCCGCTATTCGAAGCTTCGGGAAGACCCAGCGCACCCCGAGAACTCACATAAATTTCTATTTTCTATGACTGATTCGAGCAATATGGCATTTGGGTACGGGAAATACGCCTGCCCTGGTCGCTTTTACGCCTCGAATGAGATGAAACTGGTATTGGCCCATCTTCTCCTACGTTACGACTTCAAATTACCAGCAGGCTCCAAACGGCCGCGAAACTTCACACTTGATAGCGACATGTTTCCTGATCCGAGAGCCCGCCTCTATATGAGACAGCGTCAAGATTTGGAACCCGCTATAGCAAAATTGGTGCAAAGATAG", "translation": "MIQEGYHKFKDSIFQVRRIGTDILIIPPKYVDEIRKLSGDNIRSVEPFINDFAGEYTRGLVFLQSDLQNRVIQQKLTPTLSSLTSMMKEELDLAIEREIPEPEGKDEWMAVDITAIFVRIISRISARVFLGPEDCRNEEWLETTAQYTENLFLTGMILRVFPRFLRPLVAALLPSHRGLLKNVAAARQIIGDIVHARNISDAQNGFLHEKRSDVLQWMMEAARGEETETGNLSQRMLILSLSSIHTTALTMTQALYDLCGNAQYFEPLRQELTEVLLRDGGWQKTTLNRFYKLDSLLKESQRFCPVFLLTFNRIFHKSMRLSDGTIMHAGTRVAVPSHSMLQDPSHVPGPSAASDFDPFRYSKLREDPAHPENSHKFLFSMTDSSNMAFGYGKYACPGRFYASNEMKLVLAHLLLRYDFKLPAGSKRPRNFTLDSDMFPDPRARLYMRQRQDLEPAIAKLVQR"}, "identity": 0.32712215320910976, "similarity": 0.4906832298136646}, "6516415c-7bac-42ec-aa0e-8857d3615a97": {"uid": "6516415c-7bac-42ec-aa0e-8857d3615a97", "query": {"uid": "626c0ee3-fcb8-4e38-9d4a-0329ba56ac4e", "label": "XP_023431255.1", "names": {"protein_id": "XP_023431255.1", "cluster_role": "hit_required"}, "start": 20219, "end": 21874, "strand": 1, "sequence": "ATGCCGCTAATGGACGTTCACTGGCTGATCTACGTGGCCTTTGGCGCTTGGTTATGCTCTTATGTCATCCATGTCCTATCGTCCTCTTCTACAGTCAAAGTGCCCGTCGTAGGCTACCGCAGCGTCTTTGAGCCTACATGGCTTCTCCGTTTGCGCTTTGTTTGGGAAGGGGGATCTATCATCGGCCAAGGCTACAACAAAGTAAGCGATTCCTTCTACAGCCATGTAACCATATCTCATCTATCTATAGTTTAAAGACTCTATCTTCCAGGTGCGAAAGCTTGGTACCGATATCGTCATCATCCCGCCAAACTACATCGATGAGGTCAGAAAGCTGTCCCAAGACAAGACTCGCTCGGTCGAGCCCTTCATCAATGACTTTGCGGGACAGTATACACGGGGCATGGTCTTTCTGCAAAGTGATTTGCAGAACCGTGTGATTCAGCAGCGGTTGACGCCAAAACTCGTATCGTTGACAAAGGTAATGAAGGAGGAGCTTGACTATGCCTTGACCAAAGAGATGCCTGACATGAAGAGTGAGAATGTCTCGACTTTTGAACTAGATCAATAAATGCTGATGGTTCTTAGATGATGAATGGGTTGAAGTCGACATTTCTTCCATCATGGTCAGGCTCATATCACGCATCTCAGCCAGAGTGTTTCTCGGTCCAGAGCACTGCCGCAACCAAGAATGGTTGACGACCACTGCAGAGTACAGCGAGAGCCTGTTCATAACTGGCTTTATTCTCCGCGTTGTCCCCCATATTCTAAGACCATTCATAGCCCCGCTGCTACCCTCCTACAGAACACTACTTCGCAACGTCTCGTCAGGTCGAAGAGTTATTGGAGACATCATTCGCTCCCAGCAAGGTGATGGCAACGAGGACATCCTGTCATGGATGAGGGATGCTGCGACAGGGGAAGAAAAGCAAATTGACAACATTGCCCAGCGGATGCTTATCCTGAGTCTCGCGTCTATTCACACTACGGCAATGACGATGACGCATGCTATGTATGACTTATGTGCTTGCCCTGAGTACATAGAGCCTCTTAGAGATGAGGTCAAAAGTGTCGTTGGCGCTAGTGGTTGGGACAAGACGGCGTTGAATCGATTCCACAAACTCGACAGCTTTCTCAAAGAGTCACAACGCTTCAACCCCGTGTTCCTCTGTAAGTCCTTCTCCATCTTTAGCTCTTCTAGGATCTGGCTGAAACCTATAGTAACGTTCAATCGCATTTATCACCAATCCATGACACTCTCAGATGGCACCAACATCCCATCAGGCACTCGCATCGCGGTTCCCTCTCACGCGATGCTTCAGGACTCAGCGCATGTCCCAGGCCCGACGCCACCAACCGAGTTTGATGGATTTAGATACTCAAAGATTCGCTCAGACTCAAACTATGCACAGAAATATCTCTTCTCCATGACTGATTCTAGTAACATGGCGTTTGGGTATGGGAAATACGCCTGCCCAGGGCGGTTCTATGCATCTAATGAGATGAAGCTGACTTTGGCGATACTCCTTTTACAATTTGAGTTCAAGTTGCCAGATGGGAAAGGAAGACCACGAAATATCACTATTGATAGTGACATGATACCTGATCCGAGAGCTAGGCTGTGCGTTAGGAAGCGATCACTGAGAGATGAATGA", "translation": "MPLMDVHWLIYVAFGAWLCSYVIHVLSSSSTVKVPVVGYRSVFEPTWLLRLRFVWEGGSIIGQGYNKFKDSIFQVRKLGTDIVIIPPNYIDEVRKLSQDKTRSVEPFINDFAGQYTRGMVFLQSDLQNRVIQQRLTPKLVSLTKVMKEELDYALTKEMPDMKNDEWVEVDISSIMVRLISRISARVFLGPEHCRNQEWLTTTAEYSESLFITGFILRVVPHILRPFIAPLLPSYRTLLRNVSSGRRVIGDIIRSQQGDGNEDILSWMRDAATGEEKQIDNIAQRMLILSLASIHTTAMTMTHAMYDLCACPEYIEPLRDEVKSVVGASGWDKTALNRFHKLDSFLKESQRFNPVFLLTFNRIYHQSMTLSDGTNIPSGTRIAVPSHAMLQDSAHVPGPTPPTEFDGFRYSKIRSDSNYAQKYLFSMTDSSNMAFGYGKYACPGRFYASNEMKLTLAILLLQFEFKLPDGKGRPRNITIDSDMIPDPRARLCVRKRSLRDE"}, "target": {"uid": "7ba0597a-ac1b-4402-ad48-2fc2b63e66cd", "label": "KAI1854104.1", "names": {"protein_id": "KAI1854104.1", "cluster_role": "hit_required"}, "start": 16312, "end": 17874, "strand": 1, "sequence": "ATGATCCAGGAGGGTTATCATAAGGTATGTTCTGATGCGCCTAACGTCACAAATATGGTGTCGTGGAAGACTACTCACGACGAAATCAGTTCAAGGATTCCATTTTCCAGGTGCGGCGTATCGGTACAGATATCCTCATAATTCCACCAAAATACGTGGATGAAATTCGAAAGCTATCCGGAGATAATATACGCTCTGTGGAACCATTCATCAACGATTTTGCCGGAGAATATACCCGTGGACTGGTGTTTTTGCAGAGTGACTTACAGAATCGTGTAATTCAGCAAAAGCTGACACCAACCTTGTCTTCATTAACCTCTATGATGAAAGAGGAGCTGGATCTCGCCATTGAGAGAGAAATCCCTGAGCCAGAAGGTTTGTTCATAATTTCAGGAATTGAAGAAATGATGGACTAACAAACATAAGGAAAGGATGAGTGGATGGCGGTTGACATAACGGCAATTTTCGTTCGCATCATATCTCGGATCTCAGCGAGGGTTTTCCTTGGACCAGAAGACTGTCGTAATGAAGAATGGCTCGAAACAACAGCTCAATACACGGAGAATCTATTCTTGACTGGCATGATACTGAGAGTATTCCCTCGCTTTCTTCGGCCACTTGTCGCAGCATTGCTGCCTTCACATAGAGGGCTGCTTAAAAATGTCGCTGCCGCACGGCAGATCATCGGCGATATAGTCCATGCTAGAAATATTTCTGACGCCCAGAATGGTTTTCTACATGAGAAACGAAGCGATGTCCTCCAATGGATGATGGAAGCCGCAAGGGGCGAGGAGACCGAGACCGGGAATTTGTCTCAGAGGATGCTGATATTGAGTCTTTCATCAATTCATACGACAGCCTTGACTATGACCCAAGCATTGTACGACCTATGTGGTAATGCGCAGTATTTCGAACCTCTCAGGCAGGAATTGACTGAGGTGCTGCTGAGAGATGGAGGATGGCAGAAGACTACGCTGAACCGGTTTTACAAGTTGGACAGCTTACTTAAAGAGTCTCAAAGATTCTGTCCAGTTTTCCTCCGTGAGTGAGAAGTCAAAAGTGTTCACTGGTGACCTTTCACTAATCTATCTATAGTGACTTTCAATCGAATTTTTCACAAGTCTATGAGGCTTTCAGATGGAACCATCATGCATGCTGGAACTAGAGTAGCAGTTCCTTCGCACTCCATGCTGCAAGACCCTTCTCACGTCCCAGGACCATCTGCAGCTTCTGACTTTGATCCGTTCCGCTATTCGAAGCTTCGGGAAGACCCAGCGCACCCCGAGAACTCACATAAATTTCTATTTTCTATGACTGATTCGAGCAATATGGCATTTGGGTACGGGAAATACGCCTGCCCTGGTCGCTTTTACGCCTCGAATGAGATGAAACTGGTATTGGCCCATCTTCTCCTACGTTACGACTTCAAATTACCAGCAGGCTCCAAACGGCCGCGAAACTTCACACTTGATAGCGACATGTTTCCTGATCCGAGAGCCCGCCTCTATATGAGACAGCGTCAAGATTTGGAACCCGCTATAGCAAAATTGGTGCAAAGATAG", "translation": "MIQEGYHKFKDSIFQVRRIGTDILIIPPKYVDEIRKLSGDNIRSVEPFINDFAGEYTRGLVFLQSDLQNRVIQQKLTPTLSSLTSMMKEELDLAIEREIPEPEGKDEWMAVDITAIFVRIISRISARVFLGPEDCRNEEWLETTAQYTENLFLTGMILRVFPRFLRPLVAALLPSHRGLLKNVAAARQIIGDIVHARNISDAQNGFLHEKRSDVLQWMMEAARGEETETGNLSQRMLILSLSSIHTTALTMTQALYDLCGNAQYFEPLRQELTEVLLRDGGWQKTTLNRFYKLDSLLKESQRFCPVFLLTFNRIFHKSMRLSDGTIMHAGTRVAVPSHSMLQDPSHVPGPSAASDFDPFRYSKLREDPAHPENSHKFLFSMTDSSNMAFGYGKYACPGRFYASNEMKLVLAHLLLRYDFKLPAGSKRPRNFTLDSDMFPDPRARLYMRQRQDLEPAIAKLVQR"}, "identity": 0.5766283524904214, "similarity": 0.6666666666666666}, "02940172-3b4a-44b5-9c2c-1d0336547288": {"uid": "02940172-3b4a-44b5-9c2c-1d0336547288", "query": {"uid": "1fbea518-1f8d-4199-aedc-25b111ea8433", "label": "XP_023431256.1", "names": {"protein_id": "XP_023431256.1", "cluster_role": "hit_required"}, "start": 22911, "end": 23940, "strand": 1, "sequence": "ATGCCTCATAAAGATAATCTTCTTGAATCGCCAGTGGGCAAGAGTGTCACTGCTACTATAGCCTACCATAGCGGACCGGCTCTTCCAACCTCCCCGATCGCTGGTGTCACTACGCTCCAAGACTGCACTCAGCAGGCCGTAGCAGTGACTGATATCCGCCCTTCAGTCTCGTCCTTTACCCTAGATGGTAACGGCTTCCAGGTTGTCAAACATACATCGGCGGTAGGCTCTCCGCCGTATGATCACTCGTCGTGGACAGATCCAGTCGTTCGCAAGGAAGTGTATGACCCCGAAATCATTGAACTGGCAAAGTCTCTCACTGGAGCCAAGAAGGTCATGATTCTACTTGCTTCGTCTCGGAATGTTCCCTTCAAGGAGCCAGAGCTCGCCCCTCCTTATCCCATGCCTGGCAAATCAAGCAGCGGCAGCAAGGAAAGGGAAGCCATCCCAGCTAATGAGCTCCCTACTACAAGGGCAAAAGGTTTCCAAAAAGGCGAAGAGGAAGGCCCAGTACGAAAGCCTCATAAGGACTGGGGTCCATCCGGTGCGTGGAACACTCTCCGGAACTGGAGCCAAGAGCTCATTGATGAGGCTGGCGATATCATCAAGGCTGGCGATGAGGCTGCAAAGCTGCCAGGGGGCAGAGCAAAGAACTACCAAGGCAGACGATGGGCCCTGTATACTACCTGGCGTCCACTGAAAACTGTCAAGCGGGATCCCATGGCCTATGTAGACTACTGGACAGCTGATGAGGAAGATGGCGTGAGCTTCTGGCGTAACCCGCCAGGGGTGCATGGGACATTTGAGTCGGATGTACTACTTACCAAGGCTAATCCAAAGCATAAGTGGTACTGGATCAGTGACCAGACTCCGGATGAGGTTCTCCTCATGAAGATCATGGACACCGAGAGTGAGAAGGACGGGAGTGAAATAGCGGGAGGGGTTCACCACTGTTCATTTCATCTGCCGGGAACTGAGAAGGAGGAAGTGAGAGAGAGCATTGAGACCAAGTTCATTGCATTCTGGTAG", "translation": "MPHKDNLLESPVGKSVTATIAYHSGPALPTSPIAGVTTLQDCTQQAVAVTDIRPSVSSFTLDGNGFQVVKHTSAVGSPPYDHSSWTDPVVRKEVYDPEIIELAKSLTGAKKVMILLASSRNVPFKEPELAPPYPMPGKSSSGSKEREAIPANELPTTRAKGFQKGEEEGPVRKPHKDWGPSGAWNTLRNWSQELIDEAGDIIKAGDEAAKLPGGRAKNYQGRRWALYTTWRPLKTVKRDPMAYVDYWTADEEDGVSFWRNPPGVHGTFESDVLLTKANPKHKWYWISDQTPDEVLLMKIMDTESEKDGSEIAGGVHHCSFHLPGTEKEEVRESIETKFIAFW"}, "target": {"uid": "b52aeb39-f32c-44fe-b837-fa7d14bcc9b3", "label": "KAI1854105.1", "names": {"protein_id": "KAI1854105.1", "cluster_role": "hit_required"}, "start": 18963, "end": 19974, "strand": 1, "sequence": "ATGTCCGTGAAAGTAGCTATCCCTTACTACGACGGTCCTTTGGATCCGTCGTCGCCTATTGCGGGTGTCTCTACGATAGAAGACACCAGTCCGCAGATTGTGGATTTTGTGGACATTCGCCCATCCAAAGCCTCATTTACTCTGGATAACAATGGATTTCAAATTGCTAGGCATGACTCTATTCTCAGTCGCTCGCCCTACACAGCGTCTTCTTGGACTAATCAGAAAATCCGTGAAGAAGTCTACGACCCTGAGATAGCCGAGCTGGCAAAGGCCGTTACCGGCGCCAAGAAGGTGATAATCCTATTAGCTTCTGCACGCAATGCGCCATTCAAGGAAGCCGAGAGCGCCCCGCCGTACCCCCAGCCCTCGTCCTCGGAGGAGGATACTTCACGTTCCAACCCCTCAAGTCAAGTGAAAGCCAAAGTTCTTCCGGAACAGCCTCTTACCACACGAGGAAAGGGATTTGCAGATGGTATTCGAGAGGGCCCAGTCCGCAAGCCTCACAAAGATTGGGGCACCTTGGGCGCTCGCAACACCTTGCGAAACTGGAGCCATGACCTCCGCACTGAAGCTCAGGACATCTTTGAAGCTGAGGATGAGGCCGAAAGCCTTCCCGGTGGCATTACGAAGAACTACCAAGGGAGGAGGTGGGCCTTGTACACAACGTGGAGGCCGCTCAAGCCAGTGAGGCGAGACCCTATGGGATACGTGGACTACTTTTCGAGCACAGAGAATGACGGTGTGAGCTTTTGGCGGAGCCCTCCTGGAATCAATGGCCCCTTTAGGTCTGACGTGGTGCTCACCAAGGCCAACCCGCAACACAGATGGTACTGGCTCAGTGATCAGACGCCTGACGAAGTGCTCTTCATGAAGATATTTGATACGGAGAGTGAAAAGGAGTTGAGCTCCGTAGCTGGTGGTGTGCATCATTGCTCCTTCCACATTCCCGGCACGGAGCAGGAAGAGGTCAGAGAGAGCCTCGAAACGAAATTCATAGCCTTCTGGTAA", "translation": "MSVKVAIPYYDGPLDPSSPIAGVSTIEDTSPQIVDFVDIRPSKASFTLDNNGFQIARHDSILSRSPYTASSWTNQKIREEVYDPEIAELAKAVTGAKKVIILLASARNAPFKEAESAPPYPQPSSSEEDTSRSNPSSQVKAKVLPEQPLTTRGKGFADGIREGPVRKPHKDWGTLGARNTLRNWSHDLRTEAQDIFEAEDEAESLPGGITKNYQGRRWALYTTWRPLKPVRRDPMGYVDYFSSTENDGVSFWRSPPGINGPFRSDVVLTKANPQHRWYWLSDQTPDEVLFMKIFDTESEKELSSVAGGVHHCSFHIPGTEQEEVRESLETKFIAFW"}, "identity": 0.6389684813753582, "similarity": 0.7421203438395415}}}
```
