## Additional File 11 for "Genome sequencing and physiological characterization of three *Neoarthrinium moseri* strains": Q787Q020Q586X85.log

```
[11:54:49] INFO - Starting cblaster plotting of clusters using clinker
[11:54:49] INFO - Loading session from: /repo/cagecat/jobs/L655L362M335B34/results/L655L362M335B34_session.json
[11:54:49] INFO - Extracting clusters that match the filters
[11:54:49] INFO - Extracted 4 clusters.
[11:54:49] INFO - Writing genbank files
[11:54:49] INFO - Querying NCBI for 41 sequences.
[11:54:51] INFO - Querying NCBI for sequence of NC_036626.1 from 4283713 to 4312652
[11:54:52] INFO - Querying NCBI for sequence of NW_026055119.1 from 447519 to 472525
[11:54:52] INFO - Querying NCBI for sequence of JAFIMQ010000003.1 from 446941 to 471914
[11:54:54] INFO - Querying NCBI for sequence of JAFIMR010000006.1 from 746139 to 771111
[11:54:54] INFO - Clusters have been written to /repo/cagecat/jobs/Q787Q020Q586X85/results
[11:54:54] INFO - Done!
```
