## Additional File 11 for "Genome sequencing and physiological characterization of three *Neoarthrinium moseri* strains": Q787Q020Q586X85_command.txt

```
cblaster extract_clusters cagecat/jobs/L655L362M335B34/results/L655L362M335B34_session.json --output /repo/cagecat/jobs/Q787Q020Q586X85/results --clusters 3 104 106-107 --maximum_clusters 150 --format genbank
```
