## Additional File 11 for "Genome sequencing and physiological characterization of three *Neoarthrinium moseri* strains": C432Y536P600D41.log

```
[08:09:54] INFO - Starting cblaster plotting of clusters using clinker
[08:09:54] INFO - Loading session from: /repo/cagecat/jobs/G924J412I048Q85/results/G924J412I048Q85_session.json
[08:09:54] INFO - Extracting clusters that match the filters
[08:09:54] INFO - Extracted 5 clusters.
[08:09:54] INFO - Writing genbank files
[08:09:54] INFO - Querying NCBI for 46 sequences.
[08:09:55] INFO - Querying NCBI for sequence of KY365741.1 from 3661 to 23178
[08:09:56] INFO - Querying NCBI for sequence of JABUBV010000001.1 from 9434793 to 9462229
[08:09:57] INFO - Querying NCBI for sequence of JAFIMR010000003.1 from 2038237 to 2065525
[08:09:58] INFO - Querying NCBI for sequence of JAFIMQ010000108.1 from 38744 to 66045
[08:09:58] INFO - Querying NCBI for sequence of NW_026055184.1 from 136449 to 164586
[08:10:00] INFO - Clusters have been written to /repo/cagecat/jobs/C432Y536P600D41/results
[08:10:00] INFO - Done!
```
