## Additional File 11 for "Genome sequencing and physiological characterization of three *Neoarthrinium moseri* strains": C432Y536P600D41_command.txt

```
cblaster extract_clusters cagecat/jobs/G924J412I048Q85/results/G924J412I048Q85_session.json --output /repo/cagecat/jobs/C432Y536P600D41/results --clusters 1 38 89-91 --maximum_clusters 150 --format genbank
```
