## Additional File 11 for "Genome sequencing and physiological characterization of three *Neoarthrinium moseri* strains": G924J412I048Q85.log

```
-- Executing input file sanitization
-- Finished sanitization of input file: cagecat/jobs/G924J412I048Q85/uploads/BGC0001794.gbk
[07:53:08] INFO - Starting cblaster in remote mode
[07:53:08] INFO - Launching new search
[07:53:09] INFO - Request Identifier (RID): U8UK5M2F013
[07:53:09] INFO - Request Time Of Execution (RTOE): 23s
[07:53:32] INFO - Polling NCBI for completion status
[07:53:32] INFO - Checking search status...
[07:54:32] INFO - Checking search status...
[07:55:32] INFO - Checking search status...
[07:56:32] INFO - Checking search status...
[07:56:33] INFO - Search has completed successfully!
[07:56:33] INFO - Retrieving results for search U8UK5M2F013
[07:56:34] INFO - Writing BLAST hit table to /repo/cagecat/jobs/G924J412I048Q85/results/G924J412I048Q85_blasthits.txt
[07:56:34] INFO - Parsing results...
[07:56:34] INFO - Found 2769 hits meeting score thresholds for remote search
[07:56:34] INFO - Fetching genomic context of hits
[07:57:47] INFO - Writing IPG table to /repo/cagecat/jobs/G924J412I048Q85/results/G924J412I048Q85_ipg.txt
[07:57:47] INFO - Searching for clustered hits across 1500 organisms
[07:57:47] INFO - Searching for intermediate genes
[07:57:48] INFO - Fetching intermediate genes from NCBI from KY365741.1
[07:57:49] INFO - Fetching intermediate genes from NCBI from CP089275.1
[07:57:50] INFO - Fetching intermediate genes from NCBI from KE747840.1
[07:57:50] INFO - Fetching intermediate genes from NCBI from JPJY01001760.1
[07:57:51] INFO - Fetching intermediate genes from NCBI from MU007036.1
[07:57:51] INFO - Fetching intermediate genes from NCBI from MCFA01000057.1
[07:57:52] INFO - Fetching intermediate genes from NCBI from JALAIR010000419.1
[07:57:53] INFO - Fetching intermediate genes from NCBI from GL698629.1
[07:57:54] INFO - Fetching intermediate genes from NCBI from JABSSW010000051.1
[07:57:54] INFO - Fetching intermediate genes from NCBI from JAVFKD010000015.1
[07:57:55] INFO - Fetching intermediate genes from NCBI from KY365740.1
[07:57:56] INFO - Fetching intermediate genes from NCBI from ML978121.1
[07:57:57] INFO - Fetching intermediate genes from NCBI from AZNG01000009.1
[07:57:58] INFO - Fetching intermediate genes from NCBI from JAJKLF010000025.1
[07:57:59] INFO - Fetching intermediate genes from NCBI from NW_027094015.1
[07:57:59] INFO - Fetching intermediate genes from NCBI from SKBN01000093.1
[07:58:00] INFO - Fetching intermediate genes from NCBI from NC_089423.1
[07:58:01] INFO - Fetching intermediate genes from NCBI from JELW01000031.1
[07:58:02] INFO - Fetching intermediate genes from NCBI from JAYJMS010000029.1
[07:58:03] INFO - Fetching intermediate genes from NCBI from NW_011942149.1
[07:58:04] INFO - Fetching intermediate genes from NCBI from JNNZ01000126.1
[07:58:04] INFO - Fetching intermediate genes from NCBI from AZNF01000016.1
[07:58:05] INFO - Fetching intermediate genes from NCBI from JAZHPI010000015.1
[07:58:06] INFO - Fetching intermediate genes from NCBI from JABUBV010000001.1
[07:58:07] INFO - Fetching intermediate genes from NCBI from MU376956.1
[07:58:07] INFO - Fetching intermediate genes from NCBI from AZNH01000057.1
[07:58:08] INFO - Fetching intermediate genes from NCBI from NC_049563.1
[07:58:09] INFO - Fetching intermediate genes from NCBI from JACEFI010000005.1
[07:58:10] INFO - Fetching intermediate genes from NCBI from MU384878.1
[07:58:10] INFO - Fetching intermediate genes from NCBI from BDMC01000031.1
[07:58:11] INFO - Fetching intermediate genes from NCBI from RYZI01000009.1
[07:58:12] INFO - Fetching intermediate genes from NCBI from KE384760.1
[07:58:12] INFO - Fetching intermediate genes from NCBI from WUBL01000118.1
[07:58:13] INFO - Fetching intermediate genes from NCBI from KE385840.1
[07:58:13] INFO - Fetching intermediate genes from NCBI from JABFAK010000242.1
[07:58:15] INFO - Fetching intermediate genes from NCBI from MU390230.1
[07:58:15] INFO - Fetching intermediate genes from NCBI from MU280825.1
[07:58:16] INFO - Fetching intermediate genes from NCBI from MU401457.1
[07:58:17] INFO - Fetching intermediate genes from NCBI from KZ805333.1
[07:58:17] INFO - Fetching intermediate genes from NCBI from AZNE01000052.1
[07:58:18] INFO - Fetching intermediate genes from NCBI from NW_003299169.1
[07:58:19] INFO - Fetching intermediate genes from NCBI from NW_003345201.1
[07:58:19] INFO - Fetching intermediate genes from NCBI from JAFIMR010000003.1
[07:58:20] INFO - Fetching intermediate genes from NCBI from JAFIMQ010000108.1
[07:58:21] INFO - Fetching intermediate genes from NCBI from KZ805776.1
[07:58:22] INFO - Fetching intermediate genes from NCBI from JALDZU010000471.1
[07:58:23] INFO - Fetching intermediate genes from NCBI from JAZAVK010000032.1
[07:58:23] INFO - Fetching intermediate genes from NCBI from KK210830.1
[07:58:24] INFO - Fetching intermediate genes from NCBI from KK208939.1
[07:58:24] INFO - Fetching intermediate genes from NCBI from JPGR01000091.1
[07:58:25] INFO - Fetching intermediate genes from NCBI from AOLB01000336.1
[07:58:26] INFO - Fetching intermediate genes from NCBI from KK204027.1
[07:58:27] INFO - Fetching intermediate genes from NCBI from KK207937.1
[07:58:28] INFO - Fetching intermediate genes from NCBI from KK209457.1
[07:58:29] INFO - Fetching intermediate genes from NCBI from KK208476.1
[07:58:29] INFO - Fetching intermediate genes from NCBI from DS995720.1
[07:58:30] INFO - Fetching intermediate genes from NCBI from LHPN01000001.1
[07:58:31] INFO - Fetching intermediate genes from NCBI from LHPM01000018.1
[07:58:32] INFO - Fetching intermediate genes from NCBI from BFBS01016281.1
[07:58:32] INFO - Fetching intermediate genes from NCBI from NW_003315375.1
[07:58:33] INFO - Fetching intermediate genes from NCBI from KK207407.1
[07:58:34] INFO - Fetching intermediate genes from NCBI from GG698499.1
[07:58:34] INFO - Fetching intermediate genes from NCBI from KK209978.1
[07:58:35] INFO - Fetching intermediate genes from NCBI from NW_003456428.1
[07:58:36] INFO - Fetching intermediate genes from NCBI from KK210313.1
[07:58:36] INFO - Fetching intermediate genes from NCBI from JAGRQL010000116.1
[07:58:37] INFO - Fetching intermediate genes from NCBI from DAAX01000010.1
[07:58:38] INFO - Fetching intermediate genes from NCBI from NW_003315104.1
[07:58:38] INFO - Fetching intermediate genes from NCBI from JAATJQ010000151.1
[07:58:40] INFO - Fetching intermediate genes from NCBI from JAAQVJ010000224.1
[07:58:40] INFO - Fetching intermediate genes from NCBI from JAADCK010000154.1
[07:58:41] INFO - Fetching intermediate genes from NCBI from AOKY01000372.1
[07:58:43] INFO - Fetching intermediate genes from NCBI from NW_022985549.1
[07:58:44] INFO - Fetching intermediate genes from NCBI from MU383868.1
[07:58:44] INFO - Fetching intermediate genes from NCBI from DF977544.1
[07:58:45] INFO - Fetching intermediate genes from NCBI from NW_025953575.1
[07:58:45] INFO - Fetching intermediate genes from NCBI from NQIM01000442.1
[07:58:46] INFO - Fetching intermediate genes from NCBI from JAJNNY010000083.1
[07:58:47] INFO - Fetching intermediate genes from NCBI from JANPWZ010000182.1
[07:58:48] INFO - Fetching intermediate genes from NCBI from MU398178.1
[07:58:48] INFO - Fetching intermediate genes from NCBI from NW_026054578.1
[07:58:49] INFO - Fetching intermediate genes from NCBI from NW_026055184.1
[07:58:49] INFO - Writing current search session to /repo/cagecat/jobs/G924J412I048Q85/results/G924J412I048Q85_session.json
[07:58:49] INFO - Writing binary summary table to /repo/cagecat/jobs/G924J412I048Q85/results/G924J412I048Q85_binary.txt
[07:58:49] INFO - Writing summary to /repo/cagecat/jobs/G924J412I048Q85/results/G924J412I048Q85_summary.txt
[07:58:49] INFO - Saving cblaster plot HTML to: /repo/cagecat/jobs/G924J412I048Q85/results/G924J412I048Q85_plot.html
[07:58:49] INFO - Done.
```
