## Additional File 11 for "Genome sequencing and physiological characterization of three *Neoarthrinium moseri* strains": G924J412I048Q85_binary.txt

```
Organism                                     Scaffold           Start    End      Score  AQV04225.1  AQV04226.1  AQV04227.1  AQV04228.1  AQV04229.1  AQV04230.1
Alternaria oxytropis                         KY365741.1         3660     23178    11.88  1           1           1           2           2           1         
Curvularia clavata yc1106                    CP089275.1         5711358  5735430  11.67  1           1           1           2           2           1         
Talaromyces rugulosus W13939                 NC_049563.1        2381018  2397465  8.54   0           1           1           2           2           1         
Tothia fuscella CBS 130266                   MU007036.1         73028    92681    9.57   1           1           1           2           2           1         
Pseudogymnoascus sp. VKM F-4515 (FW-2607)    JPJY01001760.1     1116     22363    9.60   1           1           1           2           2           1         
Periconia macrospinosa DSE2036               KZ805776.1         4850     16961    7.25   1           1           1           2           2           0         
Periconia macrospinosa DSE2036               KZ805333.1         100833   116144   8.46   0           1           1           2           2           1         
Rhizodiscina lignyota CBS 133067             ML978121.1         330102   346553   8.55   0           1           1           2           2           1         
Xanthoria sp. 2 TBL-2021                     JALAIR010000419.1  6969     24327    8.55   0           1           1           2           2           1         
Xylariaceae sp. FL0594                       MU280825.1         77252    95553    8.51   0           1           1           2           2           1         
Varicellaria rhodocarpa                      JALDZU010000471.1  22755    41689    6.52   1           0           0           2           2           1         
Physcia stellaris                            JABSSW010000051.1  44220    59310    8.55   0           1           1           2           2           1         
Xylariales sp. No.14919                      BDMC01000031.1     251459   269167   8.53   0           1           1           2           2           1         
Pyrenophora seminiperda CCB06                KE747840.1         957266   970871   9.63   0           1           1           2           2           1         
Cladobotryum mycophilum ATHUM6906            JAVFKD010000015.1  3885792  3905845  8.55   0           1           1           2           2           1         
Xylaria polymorpha DSM 105756                NQIM01000442.1     19301    34592    4.44   0           1           0           1           1           1         
Rosellinia necatrix W97                      DF977544.1         7856     20148    4.44   0           1           0           1           1           1         
Clohesyomyces aquaticus CBS 115471           MCFA01000057.1     12118    25212    8.57   0           1           1           2           2           1         
Xylaria telfairii CBS 121673                 MU383868.1         4537     16973    4.45   0           1           0           1           1           1         
Xylaria multiplex DSM 110363                 WUBL01000118.1     110383   134945   8.53   0           1           1           2           2           1         
Hypomontagnella submonticulosa NC0708        JAJKLF010000025.1  463009   479956   8.55   0           1           1           2           2           1         
Xylaria digitata CBS 161.22                  MU376956.1         25900    45359    8.54   0           1           1           2           2           1         
Metarhizium acridum ARSEF 324                NW_027094015.1     206653   224405   8.55   0           1           1           2           2           1         
Metarhizium acridum ARSEF 324                JAGRQL010000116.1  99874    113471   6.46   0           1           1           1           1           1         
Metarhizium acridum CQMa 102                 GL698629.1         5441     23192    8.55   0           1           1           2           2           1         
Xylaria hypoxylon DSM 108379                 SKBN01000093.1     13475    32465    8.55   0           1           1           2           2           1         
Microsporum canis CBS 113480                 NW_003299169.1     2720256  2740393  7.54   0           1           1           2           2           1         
Metarhizium robertsii ARSEF 23               NW_011942149.1     6754766  6772221  8.55   0           1           1           2           2           1         
Metarhizium robertsii ARSEF 2575             JELW01000031.1     260321   277776   8.55   0           1           1           2           2           1         
Metarhizium brunneum 4556                    NC_089423.1        818022   835425   8.55   0           1           1           2           2           1         
Metarhizium brunneum ARSEF 3297              AZNG01000009.1     354138   371541   8.55   0           1           1           2           2           1         
Metarhizium brunneum V275                    JAYJMS010000029.1  907192   924611   8.55   0           1           1           2           2           1         
Metarhizium anisopliae JEF-290               JABUBV010000001.1  9439792  9457229  8.54   0           1           1           2           2           1         
Metarhizium anisopliae                       JAZHPI010000015.1  645494   662962   8.55   0           1           1           2           2           1         
Metarhizium anisopliae BRIP 53293            KE384760.1         349726   367185   8.53   0           1           1           2           2           1         
Metarhizium anisopliae BRIP 53284            KE385840.1         601      18023    8.53   0           1           1           2           2           1         
Metarhizium anisopliae E6                    JNNZ01000126.1     524      17956    8.55   0           1           1           2           2           1         
Xylaria grammica IHI A82                     RYZI01000009.1     38052    55762    8.53   0           1           1           2           2           1         
Xylaria grammica CBS 120713                  MU384878.1         470885   488552   8.53   0           1           1           2           2           1         
Trichophyton verrucosum HKI 0517             NW_003315375.1     17322    35750    6.48   0           0           1           2           2           1         
Chaetothyriaceae sp.                         KY365740.1         3004     21374    8.55   0           1           1           2           2           1         
Trichophyton benhamiae CBS 112371            NW_003315104.1     525196   543687   6.43   0           0           1           2           2           1         
Trichophyton benhamiae CBS 112371 LAU2354-2  DAAX01000010.1     523908   543687   6.43   0           0           1           2           2           1         
Trichophyton equinum CBS 127.97              DS995720.1         510734   529015   6.48   0           0           1           2           2           1         
Metarhizium hybridum ARSEF 549               AZNF01000016.1     113239   130671   8.55   0           1           1           2           2           1         
Trichophyton interdigitale UCMS-IGIB-CI12    JAATJQ010000151.1  229      19984    6.43   0           0           1           2           2           1         
Trichophyton interdigitale UCMS-IGIB-CI14    JAAQVJ010000224.1  238      20029    6.43   0           0           1           2           2           1         
Trichophyton interdigitale UCMS-IGIB-CI11    JAADCK010000154.1  25303    45060    6.43   0           0           1           2           2           1         
Trichophyton interdigitale MR816             AOKY01000372.1     7503     27232    6.43   0           0           1           2           2           1         
Trichophyton mentagrophytes TIMM 2789        BFBS01016281.1     54768    74421    6.48   0           0           1           2           2           1         
Metarhizium humberi ESALQ1638                JACEFI010000005.1  9459     26896    8.54   0           1           1           2           2           1         
Metarhizium majus ARSEF 297                  AZNE01000052.1     1614     18824    8.41   0           1           1           2           2           1         
Nemania sp. FL0916                           MU390230.1         159171   176831   8.52   0           1           1           2           2           1         
Metarhizium guizhouense ARSEF 977            AZNH01000057.1     147098   164383   8.54   0           1           1           2           2           1         
Trichophyton rubrum CBS 118892               NW_003456428.1     2268867  2287283  6.47   0           0           1           2           2           1         
Trichophyton rubrum MR850                    KK204027.1         56134    74550    6.48   0           0           1           2           2           1         
Trichophyton rubrum CBS 100081               KK207407.1         86253    104668   6.48   0           0           1           2           2           1         
Trichophyton rubrum CBS 288.86               KK207937.1         129842   148258   6.48   0           0           1           2           2           1         
Trichophyton rubrum CBS 289.86               KK208476.1         35423    53839    6.48   0           0           1           2           2           1         
Trichophyton rubrum MR1448                   KK209457.1         129862   148278   6.48   0           0           1           2           2           1         
Trichophyton rubrum MR1459                   KK209978.1         129685   148101   6.47   0           0           1           2           2           1         
Trichophyton rubrum CBS 202.88               KK210830.1         6175     24591    6.48   0           0           1           2           2           1         
Trichophyton rubrum D6                       AOLB01000336.1     35376    53792    6.48   0           0           1           2           2           1         
Trichophyton rubrum IGIB-SBL-CI1             JPGR01000091.1     13616    32032    6.48   0           0           1           2           2           1         
Trichophyton rubrum CMCC(F)T1i               LHPM01000018.1     1798902  1818606  6.48   0           0           1           2           2           1         
Trichophyton rubrum CBS 735.88               KK210313.1         80933    99349    6.47   0           0           1           2           2           1         
Trichophyton soudanense CBS 452.61           KK208939.1         8741     27157    6.48   0           0           1           2           2           1         
Trichophyton violaceum CMCC(F)T3l            LHPN01000001.1     2217672  2237379  6.48   0           0           1           2           2           1         
Fusarium sp. NRRL 66182                      JABFAK010000242.1  23835    38128    8.53   0           1           1           2           2           1         
Neonectria magnoliae NRRL 64651              JAZAVK010000032.1  207955   223326   6.49   0           1           0           2           2           1         
Xylaria bambusicola CBS 139988               NW_025953575.1     310824   322499   4.44   0           1           0           1           1           1         
Nannizzia gypsea CBS 118893                  NW_003345201.1     2666117  2686466  7.48   0           1           1           2           2           1         
Xylaria arbuscula VT107                      JANPWZ010000182.1  3457     15103    4.42   0           1           0           1           1           1         
Xylaria arbuscula FL1030                     MU398178.1         16994    28666    4.35   0           1           0           1           1           1         
Astrocystis sublimbata CBS 130006            JAJNNY010000083.1  64993    78315    4.43   0           1           0           1           1           1         
Pseudovirgaria hyperparasitica CBS 121739    NW_022985549.1     298172   310918   6.40   0           1           1           1           1           1         
Poronia punctata CBS 180.79                  MU401457.1         308424   328187   8.47   0           1           1           1           2           1         
Neoarthrinium moseri TUCIM 5827              JAFIMQ010000108.1  43743    61112    7.37   0           0           2           2           2           1         
Neoarthrinium moseri TUCIM 5799              JAFIMR010000003.1  2043236  2060592  7.45   0           0           2           2           2           1         
Neoarthrinium moseri CBS 164.80              NW_026055184.1     141448   159631   4.14   0           0           1           2           2           0         
Trichophyton tonsurans CBS 112818            GG698499.1         224832   243189   6.48   0           0           1           2           2           1         
Daldinia decipiens CBS 113046                NW_026054578.1     393621   408722   4.24   0           0           1           1           1           1         
```
