## Additional File 11 for "Genome sequencing and physiological characterization of three *Neoarthrinium moseri* strains": G924J412I048Q85_ipg.txt

```
Id	Source	Nucleotide Accession	Start	Stop	Strand	Protein	Protein Name	Organism	Strain	Assembly138987233	INSDC	KY365741.1	3661	5519	+	AQV04225.1	putative amino acid transporter	Alternaria oxytropis		560000037	INSDC	CP089275.1	5730214	5735430	-	USP76416.1	putative amino acid transporter	Curvularia clavata	yc1106	GCA_023920165.1717420572	INSDC	CP138586.1	71096	73000	+	WPH01862.1	putative amino-acid permease c15c4.04c	Acrodontium crateriforme		GCA_033807595.1332461343	RefSeq	NC_049565.1	3139298	3141209	-	XP_035348658.1	uncharacterized protein	Talaromyces rugulosus	W13939	GCF_013368755.1332461343	RefSeq	XM_035492765.1	1	1695	+	XP_035348658.1	uncharacterized protein	Talaromyces rugulosus	W13939	332461343	INSDC	CP055902.1	3139298	3141209	-	QKX62484.1	hypothetical protein	Talaromyces rugulosus	W13939	GCA_013368755.1298922098	INSDC	MU007036.1	73029	74900	+	KAF2430774.1	amino acid transporter	Tothia fuscella	CBS 130266	GCA_010583015.162575855	INSDC	JPJY01001760.1	20521	22363	-	KFY51106.1	hypothetical protein	Pseudogymnoascus sp. VKM F-4515 (FW-2607)	VKM F-4515 (FW-2607)	GCA_000750805.1353709169	INSDC	JABCIY010000249.1	196693	198557	+	KAF7186606.1	putative amino-acid permease C15C4.04c	Pseudocercospora fuligena	PF001	GCA_014298035.1775347037	RefSeq	NW_027041743.1	625439	627303	-	XP_064657313.1	polyamine transporter tpo5	Saxophila tyrrhenica	CCFEE 5935	GCF_035928015.1775347037	RefSeq	XM_064804543.1	1	1698	+	XP_064657313.1	polyamine transporter tpo5	Saxophila tyrrhenica	CCFEE 5935	775347037	INSDC	JAVRRT010000011.1	625439	627303	-	KAK5167607.1	polyamine transporter tpo5	Saxophila tyrrhenica	CCFEE 5935	GCA_035928015.1731670230	INSDC	JAVFHR010000029.1	65389	67322	+	KAK4553821.1	polyamine transporter tpo5	Recurvomyces mirabilis	CCFEE 5536	GCA_035135035.1715295886	RefSeq	NW_027041935.1	1628104	1630046	-	XP_064699670.1	polyamine transporter tpo5	Recurvomyces mirabilis	CCFEE 5264	GCF_035927965.1715295886	RefSeq	XM_064833401.1	1	1671	+	XP_064699670.1	polyamine transporter tpo5	Recurvomyces mirabilis	CCFEE 5264	715295886	INSDC	JAUTXT010000089.1	4367	6309	-	KAK3669341.1	polyamine transporter tpo5	Recurvomyces mirabilis	CCFEE 5485	GCA_033675085.1715295886	INSDC	JAVRRS010000001.1	1628104	1630046	-	KAK5162342.1	polyamine transporter tpo5	Recurvomyces mirabilis	CCFEE 5264	GCA_035927965.1300496807	INSDC	ML995852.1	54565	56454	+	KAF2767719.1	amino acid transporter	Teratosphaeria nubilosa	CBS 116005	GCA_010093825.1677103787	INSDC	JAUJLG010000296.1	14718	16746	-	KAK1053198.1	polyamine transporter tpo5	Friedmanniomyces endolithicus	CCFEE 5193	GCA_030553435.1677053317	INSDC	JAUJKZ010000298.1	13746	15782	+	KAK0865548.1	polyamine transporter tpo5	Friedmanniomyces endolithicus	CCFEE 5283	GCA_030553285.1677053317	INSDC	JAUJLD010000046.1	214201	216237	+	KAK0994812.1	polyamine transporter tpo5	Friedmanniomyces endolithicus	CCFEE 5273	GCA_030553385.1677053317	INSDC	JAUJLE010000048.1	214142	216178	+	KAK0996731.1	polyamine transporter tpo5	Friedmanniomyces endolithicus	CCFEE 5200	GCA_030553415.1775322785	INSDC	JAVRRO010000177.1	24061	25907	-	KAK5129816.1	hypothetical protein	Meristemomyces frigidus	CCFEE 5508	GCA_035928065.1247561324	INSDC	NAJQ01000430.1	18315	20299	+	TKA69822.1	hypothetical protein	Friedmanniomyces simplex	CCFEE 5184	GCA_005059865.1300449012	INSDC	MU003807.1	189467	191306	+	KAF2719802.1	amino acid transporter	Polychaeton citri CBS 116435	CBS 116435	GCA_010093785.1664727790	INSDC	JASUXW010029047.1	28235	30268	+	KAK0333653.1	polyamine transporter tpo5	Friedmanniomyces endolithicus	CCFEE 524	GCA_030412055.1664727790	INSDC	JAUJKT010000462.1	11465	13498	+	KAK0768771.1	polyamine transporter tpo5	Friedmanniomyces endolithicus	CCFEE 670	GCA_030553195.1664727790	INSDC	JAUJKS010000463.1	13275	15308	+	KAK0771338.1	polyamine transporter tpo5	Friedmanniomyces endolithicus	CCFEE 690	GCA_030553175.1664727790	INSDC	JAUJKU010000367.1	15934	17967	+	KAK0777108.1	polyamine transporter tpo5	Friedmanniomyces endolithicus	CCFEE 6249	GCA_030553215.1664727790	INSDC	JAUJKV010000455.1	13275	15308	+	KAK0826302.1	polyamine transporter tpo5	Friedmanniomyces endolithicus	CCFEE 6081	GCA_030553205.1664727790	INSDC	JAUJKY010000621.1	5984	8017	-	KAK0839082.1	polyamine transporter tpo5	Friedmanniomyces endolithicus	CCFEE 5307	GCA_030553275.1664727790	INSDC	JAUJKZ010000307.1	28284	30317	-	KAK0865154.1	polyamine transporter tpo5	Friedmanniomyces endolithicus	CCFEE 5283	GCA_030553285.1664727790	INSDC	JAUJLH010000271.1	8955	10988	+	KAK1084169.1	polyamine transporter tpo5	Friedmanniomyces endolithicus	CCFEE 6464	GCA_030553475.133911284	RefSeq	NW_006921533.1	7166131	7168019	+	XP_007922603.1	uncharacterized protein	Pseudocercospora fijiensis CIRAD86	CIRAD86	GCF_000340215.133911284	RefSeq	XM_007924412.1	1	1644	+	XP_007922603.1	uncharacterized protein	Pseudocercospora fijiensis CIRAD86	CIRAD86	33911284	INSDC	KB446556.1	7166131	7168019	+	EME86878.1	hypothetical protein	Pseudocercospora fijiensis CIRAD86	CIRAD86	GCA_000340215.1664712012	INSDC	JASUXR010000002.1	823849	825882	-	KAK0292873.1	polyamine transporter tpo5	Friedmanniomyces endolithicus	CCFEE 6250	GCA_030411835.1677047872	INSDC	JAUJKY010000350.1	13165	15201	+	KAK0845674.1	polyamine transporter tpo5	Friedmanniomyces endolithicus	CCFEE 5307	GCA_030553275.1524690906	INSDC	RIBY02000369.1	74288	77382	+	KAH9843394.1	amino acid transporter	Teratosphaeria destructans		GCA_004009835.2677124995	INSDC	JAUJLH010001023.1	2939	4975	+	KAK1078242.1	polyamine transporter tpo5	Friedmanniomyces endolithicus	CCFEE 6464	GCA_030553475.1677062220	INSDC	JAUJLB010000363.1	13275	15308	+	KAK0895583.1	polyamine transporter tpo5	Friedmanniomyces endolithicus	CCFEE 5277	GCA_030553325.1677062220	INSDC	JAUJLD010000459.1	13275	15308	+	KAK0954900.1	polyamine transporter tpo5	Friedmanniomyces endolithicus	CCFEE 5273	GCA_030553385.1677062220	INSDC	JAUJLE010000413.1	28269	30302	-	KAK0957177.1	polyamine transporter tpo5	Friedmanniomyces endolithicus	CCFEE 5200	GCA_030553415.1677062220	INSDC	JAUJLI010000008.1	190629	192662	-	KAK1051514.1	polyamine transporter tpo5	Friedmanniomyces endolithicus	CCFEE 5199	GCA_030553445.1247533993	INSDC	JAUJLB010000012.1	42881	44906	-	KAK0927479.1	polyamine transporter tpo5	Friedmanniomyces endolithicus	CCFEE 5277	GCA_030553325.1247533993	INSDC	NAJP01000028.1	126417	128442	-	TKA41317.1	hypothetical protein	Friedmanniomyces endolithicus	CCFEE 5311	GCA_005059855.1715334688	INSDC	JAUTXU010000102.1	123915	125931	-	KAK3708330.1	polyamine transporter tpo5	Vermiconidia calcicola	CCFEE 5714	GCA_033675295.1677060697	INSDC	JAUJLA010000342.1	28267	30300	-	KAK0890081.1	polyamine transporter tpo5	Friedmanniomyces endolithicus	CCFEE 5281	GCA_030553295.1775315066	INSDC	JAVRRM010000026.1	348758	350598	-	KAK5122160.1	hypothetical protein	Meristemomyces frigidus	CCFEE 5457	GCA_035926925.1731663336	INSDC	JAVFHQ010000015.1	527652	529502	-	KAK4546464.1	hypothetical protein	Oleoguttula mirabilis	CCFEE 5522	GCA_035135055.1731663336	INSDC	JAVRRN010000016.1	33800	35650	+	KAK6393472.1	hypothetical protein	Meristemomyces frigidus	CCFEE 5501	GCA_036872655.1664736348	INSDC	JASUXW010019405.1	27873	29909	+	KAK0343013.1	polyamine transporter tpo5	Friedmanniomyces endolithicus	CCFEE 524	GCA_030412055.133652095	RefSeq	NW_006911260.1	693403	695308	-	XP_007674396.1	uncharacterized protein	Baudoinia panamericana UAMH 10762	UAMH 10762	GCF_000338955.133652095	RefSeq	XM_007676206.1	424	2094	+	XP_007674396.1	uncharacterized protein	Baudoinia panamericana UAMH 10762	UAMH 10762	33652095	INSDC	KB445553.1	693403	695308	-	EMC98071.1	hypothetical protein	Baudoinia panamericana UAMH 10762	UAMH 10762	GCA_000338955.1723082716	INSDC	CAVMBE010000007.1	442962	444797	-	CAK3863743.1	uncharacterized amino-acid permease -like	Lecanosticta acicola		GCA_963674455.1815568905	INSDC	JAVRRP010000078.1	14145	15936	-	KAK6441702.1	polyamine transporter tpo5	Oleoguttula sp. CCFEE 5521	CCFEE 5521	GCA_036872775.1142915648	INSDC	NAJO01000001.1	349430	351220	+	OQO14761.1	hypothetical protein	Cryoendolithus antarcticus	CCFEE 5527	GCA_002077065.1142926871	INSDC	NAEU01000202.1	36613	38404	+	OQO26642.1	putative amino-acid permease	Rachicladosporium sp. CCFEE 5018	CCFEE 5018	GCA_002077045.233873850	INSDC	KB446536.1	738807	740637	+	EME47253.1	hypothetical protein	Dothistroma septosporum NZE10	NZE10	GCA_000340195.1142925880	INSDC	NAEU01000257.1	28431	30221	+	OQO25607.1	putative amino-acid permease C15C4.04c	Rachicladosporium sp. CCFEE 5018	CCFEE 5018	GCA_002077045.2297862152	RefSeq	NW_022986985.1	19007	20758	+	XP_033662245.1	uncharacterized protein	Zasmidium cellare ATCC 36951	ATCC 36951	GCF_010093935.1297862152	RefSeq	XM_033814091.1	1	1632	+	XP_033662245.1	uncharacterized protein	Zasmidium cellare ATCC 36951	ATCC 36951	297862152	INSDC	ML993619.1	19007	20758	+	KAF2161356.1	hypothetical protein	Zasmidium cellare ATCC 36951	ATCC 36951	GCA_010093935.1297867293	RefSeq	NW_022986962.1	244589	246497	+	XP_033667402.1	uncharacterized protein	Zasmidium cellare ATCC 36951	ATCC 36951	GCF_010093935.1297867293	RefSeq	XM_033806652.1	1	1686	+	XP_033667402.1	uncharacterized protein	Zasmidium cellare ATCC 36951	ATCC 36951	297867293	INSDC	ML993596.1	244589	246497	+	KAF2166513.1	hypothetical protein	Zasmidium cellare ATCC 36951	ATCC 36951	GCA_010093935.1775165853	INSDC	JAVRQP010000011.1	150465	152316	+	KAK4899428.1	polyamine transporter tpo5	Elasticomyces elasticus	CCFEE 5537	GCA_035926105.1790510708	INSDC	JAVRQQ010000004.1	120497	122348	+	KAK5746614.1	polyamine transporter tpo5	Elasticomyces elasticus	CCFEE 5543	GCA_036320705.1790462337	INSDC	JAVRQQ010000809.1	16966	18816	-	KAK5689566.1	polyamine transporter tpo5	Elasticomyces elasticus	CCFEE 5543	GCA_036320705.1715165701	INSDC	JAWCTT010000041.1	192486	194337	+	KAK3650734.1	polyamine transporter tpo5	Elasticomyces elasticus	CCFEE 5320	GCA_033630665.1715165701	INSDC	JAVRQL010000029.1	164045	165896	+	KAK4928452.1	polyamine transporter tpo5	Elasticomyces elasticus	CCFEE 5313	GCA_035926155.1715165701	INSDC	JAVRQV010000001.1	2173900	2175751	+	KAK5731051.1	polyamine transporter tpo5	Elasticomyces elasticus	CCFEE 5966	GCA_036320675.1715165701	INSDC	JAVRQM010000015.1	325607	327458	+	KAK5767253.1	polyamine transporter tpo5	Elasticomyces elasticus	CCFEE 5316	GCA_036320775.1715165701	INSDC	JAVRQW010000033.1	164045	165896	+	KAK6421943.1	polyamine transporter tpo5	Elasticomyces elasticus	CCFEE 6086	GCA_036872715.1715146730	INSDC	JAWCTT010000322.1	10181	12034	+	KAK3622339.1	polyamine transporter tpo5	Elasticomyces elasticus	CCFEE 5320	GCA_033630665.1715146730	INSDC	JAWCTS010000393.1	10181	12034	+	KAK3624873.1	polyamine transporter tpo5	Elasticomyces elasticus	CCFEE 5319	GCA_033630735.1715146730	INSDC	JAVRQL010000394.1	41564	43417	-	KAK4906561.1	polyamine transporter tpo5	Elasticomyces elasticus	CCFEE 5313	GCA_035926155.1715146730	INSDC	JAVRQO010000002.1	1109882	1111733	-	KAK5687333.1	polyamine transporter tpo5	Elasticomyces elasticus	CCFEE 5506	GCA_036320685.1715146730	INSDC	JAVRQM010000383.1	10181	12034	+	KAK5745384.1	polyamine transporter tpo5	Elasticomyces elasticus	CCFEE 5316	GCA_036320775.1715146730	INSDC	JAVRQW010000377.1	10182	12035	+	KAK6400736.1	polyamine transporter tpo5	Elasticomyces elasticus	CCFEE 6086	GCA_036872715.1775204832	INSDC	JAVRQS010000001.1	2549234	2551085	-	KAK4963514.1	polyamine transporter tpo5	Elasticomyces elasticus	CCFEE 5805	GCA_035926115.1775204832	INSDC	JAVRQT010000022.1	513899	515750	+	KAK4965491.1	polyamine transporter tpo5	Elasticomyces elasticus	CCFEE 5806	GCA_035926095.1731382815	INSDC	JAXOVC010000002.1	2664939	2666675	-	KAK4505560.1	hypothetical protein	Zasmidium cellare	P124	GCA_035040045.1775215433	INSDC	JAVRQX010000115.1	325	2694	-	KAK4985541.1	polyamine transporter tpo5	Elasticomyces elasticus	CCFEE 6128	GCA_035926085.1715172017	INSDC	JAWCTS010000008.1	82979	84830	-	KAK3667591.1	polyamine transporter tpo5	Elasticomyces elasticus	CCFEE 5319	GCA_033630735.1790471015	INSDC	JAVRQU010000009.1	886855	888705	-	KAK5698972.1	polyamine transporter tpo5	Elasticomyces elasticus	CCFEE 5810	GCA_036320695.1104608935	INSDC	JOOL01000743.1	107	1988	-	KXL46620.1	hypothetical protein	Acidomyces sp. 'richmondensis'		GCA_001572075.1104608935	INSDC	JPDO01000282.1	26988	28869	+	KYG43795.1	hypothetical protein	Acidomyces richmondensis BFW	BFW	GCA_001592465.1664695087	INSDC	JASUXT010000004.1	274402	276427	-	KAK0264249.1	polyamine transporter tpo5	Friedmanniomyces endolithicus	CCFEE 6082	GCA_030411865.1664695087	INSDC	JAUJKW010000014.1	209304	211329	-	KAK0827731.1	polyamine transporter tpo5	Friedmanniomyces endolithicus	CCFEE 6074	GCA_030553185.1664700271	INSDC	JASUXR010000056.1	148873	150898	-	KAK0272162.1	polyamine transporter tpo5	Friedmanniomyces endolithicus	CCFEE 6250	GCA_030411835.1664700271	INSDC	JAUJLF010000057.1	148752	150777	-	KAK0989753.1	polyamine transporter tpo5	Friedmanniomyces endolithicus	CCFEE 5195	GCA_030553405.1142915232	INSDC	NAJO01000002.1	1480429	1482220	+	OQO14440.1	hypothetical protein	Cryoendolithus antarcticus	CCFEE 5527	GCA_002077065.1677114407	INSDC	JAUJLG010000070.1	14748	16781	-	KAK1066135.1	polyamine transporter tpo5	Friedmanniomyces endolithicus	CCFEE 5193	GCA_030553435.1677080531	INSDC	JAUJLC010000058.1	128469	130503	+	KAK0941711.1	polyamine transporter tpo5	Friedmanniomyces endolithicus	CCFEE 5275	GCA_030553335.1677080531	INSDC	JAUJLJ010004167.1	110564	112598	+	KAK1089651.1	polyamine transporter tpo5	Friedmanniomyces endolithicus	CCFEE 5486	GCA_030553495.1677080531	INSDC	JAVRRR010000021.1	55520	57554	+	KAK5147909.1	polyamine transporter tpo5	Rachicladosporium monterosium	CCFEE 5386	GCA_035927975.1690513096	INSDC	JAUJKX010000033.1	39013	41041	+	KAK1821730.1	polyamine transporter tpo5	Friedmanniomyces endolithicus	CCFEE 5311-B	GCA_030926145.1664721749	INSDC	JASUXU010000013.1	513494	515527	-	KAK0323384.1	polyamine transporter tpo5	Friedmanniomyces endolithicus	CCFEE 5208	GCA_030411855.1690505780	INSDC	JAUJKX010000297.1	14057	16089	+	KAK1810558.1	polyamine transporter tpo5	Friedmanniomyces endolithicus	CCFEE 5311-B	GCA_030926145.1664707716	INSDC	JASUXS010000053.1	131790	133823	+	KAK0284486.1	polyamine transporter tpo5	Friedmanniomyces endolithicus	CCFEE 6096	GCA_030411825.1664707716	INSDC	JAUJLF010000012.1	347106	349139	+	KAK1013478.1	polyamine transporter tpo5	Friedmanniomyces endolithicus	CCFEE 5195	GCA_030553405.1247516219	INSDC	NAJL01000054.1	33005	35050	+	TKA23522.1	hypothetical protein	Salinomyces thailandicus	CCFEE 6315	GCA_005059885.1664719219	INSDC	JASUXV010000003.1	284668	286693	+	KAK0314468.1	polyamine transporter tpo5	Friedmanniomyces endolithicus	CCFEE 5001	GCA_030411845.1664719219	INSDC	JAUJLD010000011.1	403954	405979	+	KAK1008042.1	polyamine transporter tpo5	Friedmanniomyces endolithicus	CCFEE 5273	GCA_030553385.1664719219	INSDC	JAUJLI010000129.1	134595	136620	+	KAK1035930.1	polyamine transporter tpo5	Friedmanniomyces endolithicus	CCFEE 5199	GCA_030553445.1677033030	INSDC	JAUJKT010000454.1	6039	8075	-	KAK0768853.1	polyamine transporter tpo5	Friedmanniomyces endolithicus	CCFEE 670	GCA_030553195.1677033030	INSDC	JAUJKS010000481.1	6039	8075	-	KAK0770938.1	polyamine transporter tpo5	Friedmanniomyces endolithicus	CCFEE 690	GCA_030553175.1677033030	INSDC	JAUJKV010000449.1	6057	8093	-	KAK0826563.1	polyamine transporter tpo5	Friedmanniomyces endolithicus	CCFEE 6081	GCA_030553205.1677033030	INSDC	JAUJLA010000509.1	6039	8075	-	KAK0887696.1	polyamine transporter tpo5	Friedmanniomyces endolithicus	CCFEE 5281	GCA_030553295.1677033030	INSDC	JAUJLB010000027.1	247558	249594	-	KAK0924571.1	polyamine transporter tpo5	Friedmanniomyces endolithicus	CCFEE 5277	GCA_030553325.1677033030	INSDC	JAUJLI010000097.1	13869	15905	-	KAK1038453.1	polyamine transporter tpo5	Friedmanniomyces endolithicus	CCFEE 5199	GCA_030553445.1313376680	INSDC	CP051139.1	516922	518677	+	QIW94681.1	hypothetical protein	Peltaster fructicola	LNHT1506	GCA_001592805.2677036360	INSDC	JAUJKU010000246.1	42681	44717	-	KAK0785018.1	polyamine transporter tpo5	Friedmanniomyces endolithicus	CCFEE 6249	GCA_030553215.1186800612	INSDC	KZ805776.1	4851	6569	+	PVH91804.1	amino acid transporter	Periconia macrospinosa	DSE2036	GCA_003073855.1677091461	INSDC	JAUJLE010000087.1	134736	136761	+	KAK0986513.1	polyamine transporter tpo5	Friedmanniomyces endolithicus	CCFEE 5200	GCA_030553415.1300710064	INSDC	MU005962.1	252668	254392	-	KAF2863179.1	amino acid transporter	Piedraia hortae CBS 480.64	CBS 480.64	GCA_010093745.1643717733	INSDC	CAOQHR010000009.1	2080571	2082310	+	CAI6339916.1	unnamed protein product	Periconia digitata	CNCM I-4278	GCA_948474695.1555650315	INSDC	JALAHV010000451.1	21576	23577	+	KAI4122726.1	hypothetical protein	Usnochroma carphineum		GCA_023645975.1540171162	INSDC	JALDZQ010000014.1	100768	102710	-	MCJ1441343.1	hypothetical protein	Stictis urceolata		GCA_022814025.1278898232	INSDC	VXCB01000011.1	475177	477157	-	KAE8452411.1	hypothetical protein	Mollisiaceae sp. DMI_Dod_QoI	DMI_Dod_QoI	GCA_009613015.1715338374	INSDC	JAUTXU010000072.1	207563	209580	-	KAK3712033.1	polyamine transporter tpo5	Vermiconidia calcicola	CCFEE 5714	GCA_033675295.1664690184	INSDC	JASUXT010000037.1	288411	290359	-	KAK0255351.1	polyamine transporter tpo5	Friedmanniomyces endolithicus	CCFEE 6082	GCA_030411865.1131039923	INSDC	FJOG01000019.1	1270450	1272418	-	CZR62084.1	probable amino acid permease 2 (AAP-2)	Phialocephala subalpina	UAMH 11012	GCA_900073065.127068976	RefSeq	NW_008751646.1	1796205	1797998	-	XP_009152899.1	uncharacterized protein	Exophiala dermatitidis NIH/UT8656	NIH/UT8656	GCF_000230625.127068976	RefSeq	XM_009154651.1	850	2532	+	XP_009152899.1	uncharacterized protein	Exophiala dermatitidis NIH/UT8656	NIH/UT8656	27068976	INSDC	JH226130.1	1796205	1797998	-	EHY52438.1	hypothetical protein	Exophiala dermatitidis NIH/UT8656	NIH/UT8656	GCA_000230625.127068976	INSDC	JAJGCG010000014.1	15676	17469	-	KAJ4509614.1	polyamine transporter tpo5	Exophiala dermatitidis	Ex3	GCA_028024475.127068976	INSDC	JAJGCI010000015.1	697393	699186	+	KAJ4512556.1	polyamine transporter tpo5	Exophiala dermatitidis	Ex1	GCA_028025245.127068976	INSDC	JAJGCH010000014.1	15676	17469	-	KAJ4512569.1	polyamine transporter tpo5	Exophiala dermatitidis	Ex2	GCA_028024505.127068976	INSDC	JAJGCE010000013.1	15676	17469	-	KAJ4542363.1	polyamine transporter tpo5	Exophiala dermatitidis	Ex5	GCA_028024125.127068976	INSDC	JAJGCD010000012.1	697393	699186	+	KAJ4546692.1	polyamine transporter tpo5	Exophiala dermatitidis	Ex6	GCA_028023995.127068976	INSDC	JAJGCF010000001.1	1832051	1833844	-	KAJ4548049.1	polyamine transporter tpo5	Exophiala dermatitidis	DCF04	GCA_028024355.127068976	INSDC	JAJGBZ010000025.1	248895	250688	+	KAJ4568191.1	polyamine transporter tpo5	Exophiala dermatitidis	Ex10	GCA_028028245.127068976	INSDC	JAJGCC010000002.1	1713215	1715008	-	KAJ4578319.1	polyamine transporter tpo5	Exophiala dermatitidis	Ex7	GCA_028028335.127068976	INSDC	JAJGCA010000003.1	697393	699186	+	KAJ4580046.1	polyamine transporter tpo5	Exophiala dermatitidis	Ex9	GCA_028028305.127068976	INSDC	JAJGBY010000015.1	697393	699186	+	KAJ4592514.1	polyamine transporter tpo5	Exophiala dermatitidis	Ex11	GCA_028028135.127068976	INSDC	JAJJCG010000014.1	154235	156028	-	KAJ4593107.1	polyamine transporter tpo5	Exophiala dermatitidis	Ex12	GCA_028027665.127068976	INSDC	JAJGBX010000010.1	697392	699185	+	KAJ4611436.1	polyamine transporter tpo5	Exophiala dermatitidis	Ex13	GCA_028027615.127068976	INSDC	JAJGBW010000035.1	154221	156014	-	KAJ4611542.1	polyamine transporter tpo5	Exophiala dermatitidis	Ex14	GCA_028027445.127068976	INSDC	JAJJCE010000002.1	697392	699185	+	KAJ4631711.1	polyamine transporter tpo5	Exophiala dermatitidis	Ex16	GCA_028027435.127068976	INSDC	JAJJCD010000010.1	154216	156009	-	KAJ4639372.1	polyamine transporter tpo5	Exophiala dermatitidis	Ex17	GCA_028026935.127068976	INSDC	JAJJCC010000036.1	244600	246393	+	KAJ4645494.1	polyamine transporter tpo5	Exophiala dermatitidis	Ex18	GCA_028026245.127068976	INSDC	JAJJCB010000007.1	497310	499103	-	KAJ4654303.1	polyamine transporter tpo5	Exophiala dermatitidis	Ex19	GCA_028026235.127068976	INSDC	JAJJCA010000029.1	15676	17469	-	KAJ4666529.1	polyamine transporter tpo5	Exophiala dermatitidis	Ex20	GCA_028026005.127068976	INSDC	JAJGBV010000013.1	697393	699186	+	KAJ4671221.1	polyamine transporter tpo5	Exophiala dermatitidis	Ex21	GCA_028025565.127068976	INSDC	JAJGBU010000011.1	697392	699185	+	KAJ4676977.1	polyamine transporter tpo5	Exophiala dermatitidis	Ex23	GCA_028025295.127068976	INSDC	JAJJCF010000026.1	154200	155993	-	KAJ4691231.1	polyamine transporter tpo5	Exophiala dermatitidis	Ex15	GCA_028026945.127068976	INSDC	JAJGCB010000013.1	15676	17469	-	KAJ8989523.1	polyamine transporter tpo5	Exophiala dermatitidis	Ex8	GCA_030028025.127068976	INSDC	JAJJBZ010000010.1	697392	699185	+	KAJ9000683.1	polyamine transporter tpo5	Exophiala dermatitidis	Ex22	GCA_030028065.127068976	INSDC	JBDUEW010000008.1	1266531	1268324	+	KAL2399619.1	putative amino-acid permease C15C4.04c	Exophiala dermatitidis	EXF-10123	GCA_043234845.127068976	INSDC	JBDUEX010000005.1	2306417	2308210	+	KAL2419047.1	putative amino-acid permease C15C4.04c	Exophiala dermatitidis	EXF-13310	GCA_043234795.127068976	INSDC	JBDUEV010000003.1	2075352	2077144	+	KAL2438946.1	putative amino-acid permease C15C4.04c	Exophiala dermatitidis	EXF-9187	GCA_043234895.127068976	INSDC	JBDUEY010000004.1	2047747	2049539	+	KAL2449030.1	putative amino-acid permease C15C4.04c	Exophiala dermatitidis	EXF-5586	GCA_043234885.1484900658	INSDC	JAHFXL010000007.1	278186	279974	-	KAG9789891.1	amino acid transporter	Aureobasidium melanogenum	EXF-9539	GCA_019924265.1484900658	INSDC	JBDUEU010000004.1	1281584	1283375	+	KAL2402948.1	putative amino-acid permease C15C4.04c	Exophiala dermatitidis	EXF-8193	GCA_043234805.1555729579	INSDC	JALAIL010000026.1	39018	40852	-	KAI4202794.1	hypothetical protein	Teloschistes chrysophthalmus		GCA_023646055.1677076305	INSDC	JAUJLC010000140.1	83337	85362	+	KAK0936700.1	polyamine transporter tpo5	Friedmanniomyces endolithicus	CCFEE 5275	GCA_030553335.1664706874	INSDC	JASUXS010000059.1	115391	117416	+	KAK0283047.1	polyamine transporter tpo5	Friedmanniomyces endolithicus	CCFEE 6096	GCA_030411825.1658527784	INSDC	JAPDRQ010000033.1	83132	84948	-	KAJ9660189.1	polyamine transporter tpo5	Neophaeococcomyces mojaviensis	JES_112	GCA_030247915.1664720509	INSDC	JASUXU010000037.1	277639	279664	+	KAK0318348.1	polyamine transporter tpo5	Friedmanniomyces endolithicus	CCFEE 5208	GCA_030411855.1555628474	INSDC	JALAHW010000123.1	28911	30746	+	KAI4100752.1	hypothetical protein	Teloschistes peruensis		GCA_023645835.1296828998	RefSeq	NW_022984951.1	73071	75131	+	XP_033463921.1	amino acid transporter	Dissoconium aciculare CBS 342.82	CBS 342.82	GCF_010015565.1296828998	RefSeq	XM_033608720.1	266	1981	+	XP_033463921.1	amino acid transporter	Dissoconium aciculare CBS 342.82	CBS 342.82	296828998	INSDC	ML975943.1	73071	75131	+	KAF1826885.1	amino acid transporter	Dissoconium aciculare CBS 342.82	CBS 342.82	GCA_010015565.1374057554	INSDC	MU119207.1	1126	3111	+	KAF8865436.1	amino acid transporter	Acephala macrosclerotiorum	EW76-UTF0540	GCA_014904845.1926231652	INSDC	JBDUEV010000003.1	2214308	2216099	+	KAL2438996.1	putative amino-acid permease C15C4.04c	Exophiala dermatitidis	EXF-9187	GCA_043234895.1926231652	INSDC	JBDUEY010000004.1	2186700	2188491	+	KAL2449081.1	putative amino-acid permease C15C4.04c	Exophiala dermatitidis	EXF-5586	GCA_043234885.1712167651	INSDC	JAWDJW010006339.1	22717	24635	+	KAK3065313.1	hypothetical protein	Coniosporium uncinatum	CCFEE 5737	GCA_033119265.1555735432	INSDC	JALAIO010000118.1	17310	19086	+	KAI4209038.1	hypothetical protein	Letrouitia transgressa		GCA_023646045.1100862904	RefSeq	NW_017263614.1	5023	7103	+	XP_018062272.1	amino acid transporter	Mollisia scopiformis	CBS 120377	GCF_001500285.1100862904	RefSeq	XM_018217230.1	1	1590	+	XP_018062272.1	amino acid transporter	Mollisia scopiformis	CBS 120377	100862904	INSDC	KQ947437.1	5023	7103	+	KUJ07917.1	amino acid transporter	Mollisia scopiformis	CBS 120377	GCA_001500285.1200191695	INSDC	PDLN01000002.1	1615188	1617212	-	RDW92289.1	putative amino acid permease 2 (AAP-2)	Coleophoma crateriformis	BP5796	GCA_003369635.176077168	RefSeq	NW_013562488.1	463292	465069	-	XP_013309764.1	uncharacterized protein	Exophiala xenobiotica	CBS 118157	GCF_000835505.176077168	RefSeq	XM_013454310.1	295	1971	+	XP_013309764.1	uncharacterized protein	Exophiala xenobiotica	CBS 118157	76077168	INSDC	KN847323.1	463292	465069	-	KIW49180.1	hypothetical protein	Exophiala xenobiotica	CBS 118157	GCA_000835505.176128859	RefSeq	NW_013550599.1	301129	302912	-	XP_013269110.1	uncharacterized protein	Rhinocladiella mackenziei CBS 650.93	CBS 650.93	GCF_000835555.176128859	RefSeq	XM_013413656.1	1	1683	+	XP_013269110.1	uncharacterized protein	Rhinocladiella mackenziei CBS 650.93	CBS 650.93	76128859	INSDC	KN847480.1	301129	302912	-	KIX01974.1	hypothetical protein	Rhinocladiella mackenziei CBS 650.93	CBS 650.93	GCA_000835555.149176686	RefSeq	NW_006912909.1	1655699	1657482	-	XP_007735782.1	uncharacterized protein	Capronia epimyces CBS 606.96	CBS 606.96	GCF_000585565.149176686	RefSeq	XM_007737592.1	1	1683	+	XP_007735782.1	uncharacterized protein	Capronia epimyces CBS 606.96	CBS 606.96	49176686	INSDC	AMGY01000006.1	1655699	1657482	-	EXJ81194.1	hypothetical protein	Capronia epimyces CBS 606.96	CBS 606.96	GCA_000585565.1629845771	INSDC	JAQJAM010000005.1	4760008	4761781	-	KAJ5702673.1	hypothetical protein	Penicillium malachiteum	IBT 13176	GCA_028827775.1366400953	INSDC	RCTD01000003.1	224022	225816	+	KAF7876354.1	hypothetical protein	Stromatinia cepivora	JRUF-117	GCA_014898415.1593221927	INSDC	JAPETQ010000390.1	230	2083	+	KAI9749071.1	hypothetical protein	Chaenotheca gracillima		GCA_026023695.1375772533	INSDC	CAJHIA010000037.1	174453	176247	+	CAD6455094.1	7b3d0e48-dd3d-46aa-b493-903f9a653939	Sclerotinia trifoliorum		GCA_905066765.1298922686	INSDC	MU007032.1	10955	12708	+	KAF2431328.1	amino acid transporter	Tothia fuscella	CBS 130266	GCA_010583015.1641386351	INSDC	JAPEIS010000008.1	268904	270699	+	KAJ8063523.1	hypothetical protein	Sclerotinia nivalis	SnTB1	GCA_029531795.1589511116	INSDC	JANPYM010000010.1	1886904	1888703	+	KAI9643622.1	polyamine transporter tpo5	Ciborinia camelliae	ITAC2	GCA_025890175.1658510561	INSDC	JAPDRN010000011.1	172172	173943	+	KAJ9641647.1	polyamine transporter tpo5	Knufia peltigerae	TK_35	GCA_030247855.2476342437	INSDC	CAJVRL010000063.1	319040	321196	+	CAG8955425.1	hypothetical protein	Hymenoscyphus fraxineus		GCA_911649665.1775441326	INSDC	JAXLPZ010000030.1	125179	126959	-	KAK5443389.1	polyamine transporter tpo5	Exophiala xenobiotica	CCFEE 6233	GCA_035928485.176073401	RefSeq	NW_015622820.1	2543561	2545341	+	XP_016265501.1	uncharacterized protein	Exophiala oligosperma	CBS 72588	GCF_000835515.176073401	RefSeq	XM_016404496.1	279	1955	+	XP_016265501.1	uncharacterized protein	Exophiala oligosperma	CBS 72588	76073401	INSDC	JAVRRE010000005.1	321943	323723	+	KAK6382727.1	polyamine transporter tpo5	Exophiala oligosperma	CCFEE 6327	GCA_036872695.176073401	INSDC	KN847334.1	2543561	2545341	+	KIW45285.1	hypothetical protein	Exophiala oligosperma	CBS 72588	GCA_000835515.1243953667	RefSeq	NW_024066076.1	292303	294096	+	XP_038774237.1	uncharacterized protein	Botrytis porri	MUCL 3234	GCF_014898465.1243953667	RefSeq	XM_038909425.1	1	1635	+	XP_038774237.1	uncharacterized protein	Botrytis porri	MUCL 3234	243953667	INSDC	RCTA01000002.1	292303	294096	+	KAF7912154.1	hypothetical protein	Botrytis porri	MUCL 3234	GCA_014898465.1243953667	INSDC	PQXO01000033.1	47580	49373	+	TGO91273.1	hypothetical protein	Botrytis porri	MUCL3349	GCA_004786265.113500218	RefSeq	NW_001820816.1	158723	160517	+	XP_001586751.1	hypothetical protein	Sclerotinia sclerotiorum 1980 UF-70	1980	GCF_000146945.213500218	RefSeq	XM_001586701.1	1	1635	+	XP_001586751.1	hypothetical protein	Sclerotinia sclerotiorum 1980 UF-70	1980	13500218	INSDC	CP017825.1	1716601	1718395	-	APA14384.1	hypothetical protein	Sclerotinia sclerotiorum 1980 UF-70	1980	GCA_001857865.113500218	INSDC	CH476640.1	158723	160517	+	EDN97255.1	hypothetical protein	Sclerotinia sclerotiorum 1980 UF-70	1980	GCA_000146945.2243923812	INSDC	PQXN01000037.1	68900	70693	-	TGO60220.1	hypothetical protein	Botryotinia convoluta	MUCL11595	GCA_004786275.1341675853	RefSeq	NW_023500989.1	3058971	3060764	-	XP_037195705.1	putative amino acid permease protein	Botrytis fragariae	BVB16	GCF_013461495.1341675853	RefSeq	XM_037333577.1	1	1635	+	XP_037195705.1	putative amino acid permease protein	Botrytis fragariae	BVB16	341675853	INSDC	JABFCT010000004.1	3058971	3060764	-	KAF5876759.1	putative amino acid permease protein	Botrytis fragariae	BVB16	GCA_013461495.1514958513	INSDC	JAJTUS010000006.1	31637	33603	-	KAH8802044.1	amino acid/polyamine transporter I	Hyaloscypha sp. PMI_1271	PMI_1271	GCA_021399465.1366387843	RefSeq	NW_024066054.1	523451	525245	+	XP_038753382.1	uncharacterized protein	Botrytis sinoallii	Bc 23	GCF_014898435.1366387843	RefSeq	XM_038906834.1	1	1635	+	XP_038753382.1	uncharacterized protein	Botrytis sinoallii	Bc 23	366387843	INSDC	RCTB01000027.1	523451	525245	+	KAF7860552.1	hypothetical protein	Botrytis sinoallii	Bc 23	GCA_014898435.1476333569	INSDC	CAJVRM010000050.1	24866	27022	+	CAG8972645.1	hypothetical protein	Hymenoscyphus albidus		GCA_911693285.1366435045	RefSeq	NW_024066236.1	252758	254551	-	XP_038806425.1	uncharacterized protein	Botrytis deweyae	B1	GCF_014898535.1366435045	RefSeq	XM_038957232.1	1	1635	+	XP_038806425.1	uncharacterized protein	Botrytis deweyae	B1	366435045	INSDC	RCSX01000029.1	252758	254551	-	KAF7918833.1	hypothetical protein	Botrytis deweyae	B1	GCA_014898535.1243939487	INSDC	RCSY01000028.1	281914	283705	-	KAF7922235.1	hypothetical protein	Botrytis elliptica	Be9612	GCA_014898555.1243939487	INSDC	PQXM01000142.1	39147	40938	-	TGO76670.1	hypothetical protein	Botrytis elliptica	Be9601	GCA_004786205.1833050683	INSDC	JBBMQH010000011.1	205844	207624	-	KAK7892701.1	polyamine transporter tpo5	Exophiala xenobiotica	CCFEE 6078	GCA_038362935.1629633121	INSDC	JAQJVJ010000001.1	1321895	1323668	-	KAJ5640852.1	hypothetical protein	Penicillium herquei	IBT 20771	GCA_028828265.1775182891	INSDC	JAVRQS010000083.1	132085	133874	+	KAK4940994.1	polyamine transporter tpo5	Elasticomyces elasticus	CCFEE 5805	GCA_035926115.1775182891	INSDC	JAVRRB010000018.1	441768	443557	-	KAK5026594.1	polyamine transporter tpo5	Exophiala sideris	CCFEE 5748	GCA_035927165.1775182891	INSDC	JAVRRC010000019.1	132063	133852	+	KAK5033666.1	polyamine transporter tpo5	Exophiala sideris	CCFEE 5749	GCA_035927125.1775182891	INSDC	JAVRRF010000020.1	132085	133874	+	KAK5055489.1	polyamine transporter tpo5	Exophiala sideris	CCFEE 6328	GCA_035927145.1775182891	INSDC	JAVRRU010000022.1	441674	443463	-	KAK5180129.1	polyamine transporter tpo5	Exophiala sp. CCFEE 6388	CCFEE 6388	GCA_035928005.176010647	INSDC	KN846953.1	5396287	5398076	+	KIV80571.1	hypothetical protein	Exophiala sideris	CBS 121828	GCA_000835395.1480786086	INSDC	MU251567.1	5335	7461	-	KAG9232047.1	amino acid/polyamine transporter I	Amylocarpus encephaloides	TRa018bII	GCA_019669835.1657143377	INSDC	JAPDRM010000014.1	697194	698974	+	KAJ9499288.1	polyamine transporter tpo5	Exophiala xenobiotica	TK_68	GCA_030142925.1657143377	INSDC	JAXLPC010000005.1	1597652	1599432	+	KAK5196588.1	polyamine transporter tpo5	Exophiala xenobiotica	CCFEE 5649	GCA_035928625.1657143377	INSDC	JAXLPD010000018.1	86720	88499	+	KAK5206593.1	polyamine transporter tpo5	Exophiala xenobiotica	CCFEE 5784	GCA_035930305.1657143377	INSDC	JAXLPF010000067.1	39212	40992	+	KAK5221615.1	polyamine transporter tpo5	Exophiala xenobiotica	CCFEE 5811	GCA_035930265.1657143377	INSDC	JAXLPE010000004.1	1491968	1493748	+	KAK5227245.1	polyamine transporter tpo5	Exophiala xenobiotica	CCFEE 5801	GCA_035930245.1657143377	INSDC	JAXLPG010000128.1	19303	21083	-	KAK5245734.1	polyamine transporter tpo5	Exophiala xenobiotica	CCFEE 5816	GCA_035930285.1657143377	INSDC	JAXLPI010000004.1	1162193	1163973	+	KAK5270933.1	polyamine transporter tpo5	Exophiala xenobiotica	CCFEE 5823	GCA_035930105.1657143377	INSDC	JAXLPJ010000002.1	1491871	1493651	+	KAK5300994.1	polyamine transporter tpo5	Exophiala xenobiotica	CCFEE 5874	GCA_035930125.1657143377	INSDC	JAXLPK010000006.1	1166295	1168074	+	KAK5303613.1	polyamine transporter tpo5	Exophiala xenobiotica	CCFEE 5877	GCA_035930025.1657143377	INSDC	JAXLPL010000013.1	505559	507339	-	KAK5320659.1	polyamine transporter tpo5	Exophiala xenobiotica	CCFEE 5882	GCA_035930065.1657143377	INSDC	JAXLPN010000004.1	1652557	1654337	+	KAK5339824.1	polyamine transporter tpo5	Exophiala xenobiotica	CCFEE 6036	GCA_035932055.1657143377	INSDC	JAXLPP010000007.1	82051	83831	-	KAK5351888.1	polyamine transporter tpo5	Exophiala xenobiotica	CCFEE 6059	GCA_035932095.1657143377	INSDC	JAXLPS010000022.1	126808	128588	+	KAK5364261.1	polyamine transporter tpo5	Exophiala xenobiotica	CCFEE 6142	GCA_035931915.1657143377	INSDC	JAXLPQ010000013.1	71623	73403	-	KAK5371390.1	polyamine transporter tpo5	Exophiala xenobiotica	CCFEE 6060	GCA_035932115.1657143377	INSDC	JAXLPR010000006.1	81936	83716	-	KAK5380817.1	polyamine transporter tpo5	Exophiala xenobiotica	CCFEE 6068	GCA_035931835.1657143377	INSDC	JAXLPT010000006.1	1188296	1190076	+	KAK5398973.1	polyamine transporter tpo5	Exophiala xenobiotica	CCFEE 6180	GCA_035931855.1657143377	INSDC	JAXLPV010000005.1	479157	480936	-	KAK5415533.1	polyamine transporter tpo5	Exophiala xenobiotica	CCFEE 6190	GCA_035931935.1657143377	INSDC	JAXLPW010000004.1	1593280	1595060	+	KAK5421625.1	polyamine transporter tpo5	Exophiala xenobiotica	CCFEE 6194	GCA_035931885.1657143377	INSDC	JAXLPX010000003.1	1578683	1580462	+	KAK5436715.1	polyamine transporter tpo5	Exophiala xenobiotica	CCFEE 6196	GCA_035928545.1657143377	INSDC	JAXLPY010000002.1	1532738	1534518	-	KAK5448798.1	polyamine transporter tpo5	Exophiala xenobiotica	CCFEE 6221	GCA_035928505.1657143377	INSDC	JAXLQA010000006.1	482724	484504	-	KAK5465724.1	polyamine transporter tpo5	Exophiala xenobiotica	CCFEE 6237	GCA_035928445.1657143377	INSDC	JAXLQC010000021.1	482766	484546	-	KAK5480426.1	polyamine transporter tpo5	Exophiala xenobiotica	CCFEE 6333	GCA_035928425.1657143377	INSDC	JAXLQB010000007.1	1188413	1190193	+	KAK5487108.1	polyamine transporter tpo5	Exophiala xenobiotica	CCFEE 6238	GCA_035928465.1657143377	INSDC	JAXLPU010000005.1	514925	516705	-	KAK5489574.1	polyamine transporter tpo5	Exophiala xenobiotica	CCFEE 6182	GCA_035928665.1657143377	INSDC	JAXLQD010000002.1	3051559	3053339	+	KAK5520803.1	polyamine transporter tpo5	Exophiala xenobiotica	CCFEE 6336	GCA_035928245.1657143377	INSDC	JAXLQF010000004.1	482847	484627	-	KAK5524335.1	polyamine transporter tpo5	Exophiala xenobiotica	CCFEE 6362	GCA_035928305.1657143377	INSDC	JAXLQG010000009.1	489705	491484	-	KAK5535867.1	polyamine transporter tpo5	Vermiconidia calcicola	CCFEE 5887	GCA_035928285.1657143377	INSDC	JAXLQH010000004.1	490012	491791	-	KAK5548807.1	polyamine transporter tpo5	Exophiala sp. CCFEE 6169	CCFEE 6169	GCA_035928255.1657143377	INSDC	JAXLQE010000006.1	504101	505881	-	KAK5558300.1	polyamine transporter tpo5	Exophiala xenobiotica	CCFEE 6357	GCA_035928205.1538102376	RefSeq	NW_026944353.1	555229	557021	+	XP_062674436.1	amino acid permease-domain-containing protein	Exophiala viscosa	JF 03-3F	GCF_022695815.1538102376	RefSeq	XM_062809295.1	355	2040	+	XP_062674436.1	amino acid permease-domain-containing protein	Exophiala viscosa	JF 03-3F	538102376	INSDC	MU404358.1	1327544	1329336	-	KAI1610672.1	amino acid permease-domain-containing protein	Exophiala viscosa	JF 03-4F	GCA_022695825.1538102376	INSDC	MU404320.1	555229	557021	+	KAI1628549.1	amino acid permease-domain-containing protein	Exophiala viscosa	JF 03-3F	GCA_022695815.1539996584	INSDC	JALDZC010000443.1	2275	4035	+	MCJ1303428.1	hypothetical protein	Hypocenomyce scalaris		GCA_022814315.113371650	RefSeq	NC_037311.1	3139482	3141278	-	XP_001554295.1	hypothetical protein	Botrytis cinerea B05.10	B05.10	GCF_000143535.213371650	RefSeq	XM_001554245.2	922	2559	+	XP_001554295.1	hypothetical protein	Botrytis cinerea B05.10	B05.10	13371650	INSDC	CP009806.1	3139482	3141278	-	ATZ47622.1	hypothetical protein	Botrytis cinerea B05.10	B05.10	GCA_000143535.413371650	INSDC	FQ790328.1	210872	212668	+	CCD50767.1	similar to amino acid transporter	Botrytis cinerea T4	T4	GCA_000227075.113371650	INSDC	KB707850.1	108468	110264	+	EMR86673.1	putative amino acid permease protein	Botrytis cinerea BcDW1	BcDW1	GCA_000349525.113371650	INSDC	JACKZF010000019.1	246844	248640	+	KAK6592485.1	Amino-acid permease BAT1	Botrytis cinerea	BC448	GCA_037039525.113371650	INSDC	JARWBL020000002.1	224530	226326	+	KAK8910087.1	hypothetical protein	Botrytis cinerea	M3a	GCA_031205075.2366407796	INSDC	RCSZ01000018.1	576004	577791	-	KAF7883024.1	hypothetical protein	Botryotinia globosa	MUCL 444	GCA_014898425.1245908647	INSDC	PQXL01000045.1	58952	60748	-	THV53655.1	hypothetical protein	Botrytis galanthina	MUCL435	GCA_004916875.176700639	RefSeq	NW_015971640.1	197424	199216	-	XP_016634247.1	uncharacterized protein	Fonsecaea multimorphosa CBS 102226	CBS 102226	GCF_000836435.176700639	RefSeq	XM_016774320.1	1	1677	+	XP_016634247.1	uncharacterized protein	Fonsecaea multimorphosa CBS 102226	CBS 102226	76700639	INSDC	KN848067.1	197424	199216	-	KIY00125.1	hypothetical protein	Fonsecaea multimorphosa CBS 102226	CBS 102226	GCA_000836435.176700639	INSDC	LVCI01000047.1	195422	197214	-	OAL27320.1	hypothetical protein	Fonsecaea multimorphosa	CBS 980.96	GCA_001646985.1243906441	INSDC	PQXK01000012.1	199028	200822	-	TGO42148.1	hypothetical protein	Botrytis hyacinthi	Bh0001	GCA_004786245.1243889641	INSDC	PQXI01000097.1	52638	54431	+	TGO24673.1	hypothetical protein	Botrytis paeoniae	Bp0003	GCA_004786145.1585353203	INSDC	JAKCWN010000008.1	1082765	1084816	-	KAI9050913.1	hypothetical protein	Drepanopeziza brunnea f. sp. 'monogermtubi'	Ptom1	GCA_021498335.1514946880	INSDC	JAJTUR010000013.1	706639	708587	+	KAH8789334.1	amino acid/polyamine transporter I	Hyaloscypha finlandica	PMI_746	GCA_021399475.1183983962	RefSeq	NW_020194478.1	580308	582594	+	XP_024719526.1	hypothetical protein	Amorphotheca resinae ATCC 22711	ATCC 22711	GCF_003019875.1183983962	RefSeq	XM_024861880.1	227	1915	+	XP_024719526.1	hypothetical protein	Amorphotheca resinae ATCC 22711	ATCC 22711	183983962	INSDC	KZ679013.1	580308	582594	+	PSS14927.1	hypothetical protein	Amorphotheca resinae ATCC 22711	ATCC 22711	GCA_003019875.1243877190	INSDC	PQXH01000098.1	89898	91692	+	TGO11929.1	hypothetical protein	Botrytis tulipae	Bt9001	GCA_004786125.1193779213	RefSeq	NW_020291978.1	14578	16440	+	XP_025545877.1	amino acid transporter	Aspergillus homomorphus CBS 101889	CBS 101889	GCF_003184865.1193779213	RefSeq	XM_025692240.1	1	1626	+	XP_025545877.1	amino acid transporter	Aspergillus homomorphus CBS 101889	CBS 101889	193779213	INSDC	KZ824358.1	14578	16440	+	RAL06723.1	amino acid transporter	Aspergillus homomorphus CBS 101889	CBS 101889	GCA_003184865.1629895536	INSDC	JAQJAN010000004.1	1465334	1467107	+	KAJ5732361.1	hypothetical protein	Penicillium malachiteum	IBT 17514	GCA_028828335.1629892857	RefSeq	NW_026643095.1	2977839	2979612	+	XP_056947430.1	uncharacterized protein	Penicillium malachiteum	IBT 17515	GCF_028827825.1629892857	RefSeq	XM_057087601.1	1	1656	+	XP_056947430.1	uncharacterized protein	Penicillium malachiteum	IBT 17515	629892857	INSDC	JAQJAO010000002.1	2977839	2979612	+	KAJ5729656.1	hypothetical protein	Penicillium malachiteum	IBT 17515	GCA_028827825.1630843355	INSDC	JAQJZK010000006.1	2867760	2869524	+	KAJ6014310.1	hypothetical protein	Penicillium herquei	IBT 29812	GCA_028828675.1900751601	INSDC	CAXVWH010000003.1	1416575	1418699	+	CAL8576343.1	polyamine transporter tpo5	Xanthoria parietina		GCA_964263705.1366442447	RefSeq	NW_024065863.1	553690	555483	-	XP_038729181.1	uncharacterized protein	Botrytis byssoidea	MUCL 94	GCF_014898295.1366442447	RefSeq	XM_038880070.1	1	1635	+	XP_038729181.1	uncharacterized protein	Botrytis byssoidea	MUCL 94	366442447	INSDC	RCSW01000022.1	553690	555483	-	KAF7929958.1	hypothetical protein	Botrytis byssoidea	MUCL 94	GCA_014898295.1241117388	INSDC	PHWZ01000019.1	28325	30121	+	TEY84186.1	hypothetical protein	Botryotinia calthae	MUCL2830	GCA_004379285.1243932546	INSDC	PQXJ01000012.1	127247	129042	-	TGO69349.1	hypothetical protein	Botryotinia narcissicola	MUCL2120	GCA_004786225.1273230881	INSDC	VICG01000012.1	1592785	1594578	+	KAA8566482.1	hypothetical protein	Monilinia fructicola	Mfrc123	GCA_008692225.1273230881	INSDC	RKRL01000042.1	51084	52877	+	KAG4026284.1	hypothetical protein	Monilinia fructicola	CPMC6	GCA_016906325.1133242596	INSDC	MNBE01000757.1	213077	214949	-	OKO90609.1	hypothetical protein	Penicillium subrubescens	CBS 132785	GCA_001908125.1499258787	INSDC	JAHEWH010000037.1	205376	207429	+	KAH6663836.1	amino acid permease-domain-containing protein	Halenospora varia	MPI-CAGE-AT-0135	GCA_020726485.1276733450	INSDC	VIGI01000012.1	631812	634473	-	KAB8293048.1	hypothetical protein	Monilinia laxa	Mlax316	GCA_009299455.1180734113	INSDC	NJPR01000140.1	232901	234714	+	PQE07864.1	amino acid permease protein	Rutstroemia sp. NJR-2017a WRK4	NJR-2017a WRK4	GCA_002946385.1297783773	INSDC	ML978124.1	1791773	1793556	+	KAF2100853.1	amino acid transporter	Rhizodiscina lignyota	CBS 133067	GCA_010015805.146166448	INSDC	AYSA01000386.1	39995	41794	+	ESZ92452.1	putative amino acid permease	Sclerotinia borealis F-4128	F-4128	GCA_000503235.146166448	INSDC	KI628693.1	48953	50752	+	ESZ92452.1	putative amino acid permease	Sclerotinia borealis F-4128	F-4128	GCA_000503235.1180751374	INSDC	NJPT01000014.1	4420728	4422560	-	PQE26558.1	amino acid permease protein	Rutstroemia sp. NJR-2017a BBW	NJR-2017a BBW	GCA_002946425.130525931	RefSeq	NW_027094067.1	1188173	1190216	-	XP_007293668.1	uncharacterized protein	Drepanopeziza brunnea f. sp. 'multigermtubi'	214-2	GCF_022702325.130525931	RefSeq	XM_007293606.1	1	1665	+	XP_007293668.1	uncharacterized protein	Drepanopeziza brunnea f. sp. 'multigermtubi'	214-2	30525931	INSDC	JH921440.1	217234	219277	-	EKD15768.1	amino acid permease	Drepanopeziza brunnea f. sp. 'multigermtubi' MB_m1	MB_m1	GCA_000298775.130525931	INSDC	JAKKER010000004.1	1188173	1190216	-	KAJ5047296.1	hypothetical protein	Drepanopeziza brunnea f. sp. 'multigermtubi'	214-2	GCA_022702325.1513820736	INSDC	JAJTIW010000031.1	512922	514997	+	KAH8652753.1	amino acid permease-domain-containing protein	Tricladium varicosporioides	PMI_453	GCA_021365295.176053962	RefSeq	NW_015622546.1	3950353	3952155	+	XP_016245337.1	uncharacterized protein	Cladophialophora immunda	CBS 83496	GCF_000835495.176053962	RefSeq	XM_016398146.1	633	2318	+	XP_016245337.1	uncharacterized protein	Cladophialophora immunda	CBS 83496	76053962	INSDC	KN847045.1	3950353	3952155	+	KIW25121.1	hypothetical protein	Cladophialophora immunda	CBS 83496	GCA_000835495.176053962	INSDC	JSEJ01000010.1	180163	181965	-	OQU96472.1	hypothetical protein isoform 1	Cladophialophora immunda	CBS 110551	GCA_000785585.1555746606	INSDC	JALAII010002452.1	804	4746	+	KAI4220299.1	hypothetical protein	Xanthoria aureola		GCA_023646375.1323159805	INSDC	JAAMPI010002181.1	3243	5422	+	KAF4617090.1	hypothetical protein	Cudoniella acicularis	DSM 108380	GCA_013054445.1175010163	INSDC	KZ613937.1	1831332	1833298	-	PMD48685.1	amino acid transporter	Hyaloscypha variabilis F	F	GCA_002865655.1174976205	INSDC	KZ613521.1	335283	337251	+	PMD14603.1	amino acid transporter	Hyaloscypha hepaticicola	UAMH 7357	GCA_002865625.1366451450	INSDC	RCSV01000016.1	2152136	2153929	-	KAF7943513.1	hypothetical protein	Botrytis aclada	633	GCA_014898285.1175025502	RefSeq	NW_020194546.1	411775	413723	+	XP_024741012.1	amino acid transporter	Hyaloscypha bicolor E	E	GCF_002865645.1175025502	RefSeq	XM_024874144.1	1	1641	+	XP_024741012.1	amino acid transporter	Hyaloscypha bicolor E	E	175025502	INSDC	KZ613774.1	411775	413723	+	PMD64108.1	amino acid transporter	Hyaloscypha bicolor E	E	GCA_002865645.176045014	RefSeq	NW_015622516.1	2502950	2504728	+	XP_016236269.1	uncharacterized protein	Exophiala spinifera	CBS 89968	GCF_000836115.176045014	RefSeq	XM_016380442.1	1	1677	+	XP_016236269.1	uncharacterized protein	Exophiala spinifera	CBS 89968	76045014	INSDC	KN847495.1	2502950	2504728	+	KIW16053.1	hypothetical protein	Exophiala spinifera	CBS 89968	GCA_000836115.1629465673	RefSeq	NW_026623153.1	1901056	1902930	-	XP_056766941.1	uncharacterized protein	Penicillium daleae	IBT 16125	GCF_028827525.1629465673	RefSeq	XM_056908323.1	1	1656	+	XP_056766941.1	uncharacterized protein	Penicillium daleae	IBT 16125	629465673	INSDC	JAPVEA010000005.1	1901056	1902930	-	KAJ5453985.1	hypothetical protein	Penicillium daleae	IBT 16125	GCA_028827525.1629830760	RefSeq	NW_026643081.1	2403431	2405256	+	XP_056939064.1	uncharacterized protein	Penicillium macrosclerotiorum	IBT 26536	GCF_028827735.1629830760	RefSeq	XM_057072534.1	1	1656	+	XP_056939064.1	uncharacterized protein	Penicillium macrosclerotiorum	IBT 26536	629830760	INSDC	JAQJAK010000001.1	2403431	2405256	+	KAJ5698803.1	hypothetical protein	Penicillium macrosclerotiorum	IBT 26536	GCA_028827735.146461602	RefSeq	NW_008481816.1	155271	157070	+	XP_008721676.1	uncharacterized protein	Cladophialophora carrionii CBS 160.54	CBS 160.54	GCF_000365165.146461602	RefSeq	XM_008723454.1	1	1692	+	XP_008721676.1	uncharacterized protein	Cladophialophora carrionii CBS 160.54	CBS 160.54	46461602	INSDC	KB822697.1	155271	157070	+	ETI27602.1	hypothetical protein	Cladophialophora carrionii CBS 160.54	CBS 160.54	GCA_000365165.246718562	RefSeq	NW_008481800.1	107349	109144	-	XP_008713069.1	uncharacterized protein	Cyphellophora europaea CBS 101466	CBS 101466	GCF_000365145.146718562	RefSeq	XM_008714847.1	1	1740	+	XP_008713069.1	uncharacterized protein	Cyphellophora europaea CBS 101466	CBS 101466	46718562	INSDC	KB822714.1	107349	109144	-	ETN44506.1	hypothetical protein	Cyphellophora europaea CBS 101466	CBS 101466	GCA_000365145.2114581764	INSDC	LGRB01000018.1	80816	82614	+	OCT45898.1	putative amino-acid permease	Cladophialophora carrionii	KSF	GCA_001700775.149174196	RefSeq	NW_006912903.1	892721	894511	+	XP_007728147.1	uncharacterized protein	Capronia coronata CBS 617.96	CBS 617.96	GCF_000585585.149174196	RefSeq	XM_007729957.1	1	1686	+	XP_007728147.1	uncharacterized protein	Capronia coronata CBS 617.96	CBS 617.96	49174196	INSDC	AMWN01000011.1	892721	894511	+	EXJ78699.1	hypothetical protein	Capronia coronata CBS 617.96	CBS 617.96	GCA_000585585.1307206256	INSDC	QMFL01000023.1	1686190	1688067	+	KAF3391529.1	hypothetical protein	Penicillium rolfsii	F1880	GCA_011392555.1629633600	INSDC	JAQJAG010000003.1	415566	417321	+	KAJ5641312.1	hypothetical protein	Penicillium lividum	IBT 13676	GCA_028828245.176123394	RefSeq	NW_015971578.1	2098223	2100026	+	XP_016623138.1	uncharacterized protein	Cladophialophora bantiana CBS 173.52	CBS 173.52	GCF_000835475.176123394	RefSeq	XM_016761288.1	1	1689	+	XP_016623138.1	uncharacterized protein	Cladophialophora bantiana CBS 173.52	CBS 173.52	76123394	INSDC	KN846983.1	2098223	2100026	+	KIW96469.1	hypothetical protein	Cladophialophora bantiana CBS 173.52	CBS 173.52	GCA_000835475.1712163661	INSDC	JAWDJX010000001.1	1432232	1434097	+	KAK3059081.1	polyamine transporter tpo5	Extremus antarcticus	CCFEE 5312	GCA_033117895.1298980256	RefSeq	NW_022985511.1	403502	405371	+	XP_033592646.1	amino acid permease-domain-containing protein	Neohortaea acidophila	CBS 113389	GCF_010093505.1298980256	RefSeq	XM_033738633.1	120	1868	+	XP_033592646.1	amino acid permease-domain-containing protein	Neohortaea acidophila	CBS 113389	298980256	INSDC	MU001632.1	403502	405371	+	KAF2486077.1	amino acid permease-domain-containing protein	Neohortaea acidophila	CBS 113389	GCA_010093505.184455925	INSDC	CDHK01000005.1	3042961	3045018	+	CEJ57833.1	Putative Amino acid permease	Penicillium brasilianum		GCA_001048715.1630402390	RefSeq	NW_026643161.1	228499	230371	-	XP_057002354.1	uncharacterized protein	Penicillium subrubescens	IBT 31985	GCF_028828155.1630402390	RefSeq	XM_057158400.1	1	1656	+	XP_057002354.1	uncharacterized protein	Penicillium subrubescens	IBT 31985	630402390	INSDC	JAQKAJ010000011.1	228499	230371	-	KAJ5875114.1	hypothetical protein	Penicillium subrubescens	IBT 31985	GCA_028828155.1629289174	RefSeq	NW_026623164.1	3781509	3783286	+	XP_056777719.1	uncharacterized protein	Penicillium angulare	IBT 27051	GCF_028827245.1629289174	RefSeq	XM_056924993.1	1	1656	+	XP_056777719.1	uncharacterized protein	Penicillium angulare	IBT 27051	629289174	INSDC	JAPZBL010000005.1	3781509	3783286	+	KAJ5273654.1	hypothetical protein	Penicillium angulare	IBT 27051	GCA_028827245.1629617704	RefSeq	NW_026623222.1	3850647	3852512	-	XP_056838735.1	uncharacterized protein	Penicillium lagena	IBT 129212	GCF_028827675.1629617704	RefSeq	XM_056973618.1	1	1656	+	XP_056838735.1	uncharacterized protein	Penicillium lagena	IBT 129212	629617704	INSDC	JAQJAF010000001.1	3850647	3852512	-	KAJ5625382.1	hypothetical protein	Penicillium lagena	IBT 129212	GCA_028827675.1417542494	INSDC	CP063406.1	2581194	2583035	+	QSZ31420.1	hypothetical protein	Monilinia vaccinii-corymbosi	RL-1	GCA_017357885.1555802509	INSDC	JALAIR010000364.1	11049	14963	+	KAI4276703.1	hypothetical protein	Xanthoria sp. 2 TBL-2021		GCA_023647215.1555672259	INSDC	JALAIE010000388.1	6265	10221	-	KAI4144852.1	hypothetical protein	Caloplaca ligustica		GCA_023645885.173854205	INSDC	KN832875.1	1184854	1187148	+	KIN02066.1	hypothetical protein	Oidiodendron maius Zn	Zn	GCA_000827325.1629928359	RefSeq	NW_026643146.1	3023756	3025511	-	XP_056997544.1	uncharacterized protein	Penicillium odoratum	IBT 22623	GCF_028828045.1629928359	RefSeq	XM_057139337.1	1	1656	+	XP_056997544.1	uncharacterized protein	Penicillium odoratum	IBT 22623	629928359	INSDC	JAQJAR010000004.1	3023756	3025511	-	KAJ5765844.1	hypothetical protein	Penicillium odoratum	IBT 22623	GCA_028828045.1629244735	RefSeq	NW_026695286.1	244853	246655	-	XP_058312561.1	uncharacterized protein	Penicillium cinerascens	IBT 15544	GCF_028974065.1629244735	RefSeq	XM_058447150.1	1	1650	+	XP_058312561.1	uncharacterized protein	Penicillium cinerascens	IBT 15544	629244735	INSDC	JAPQKR010000004.1	244853	246655	-	KAJ5217988.1	hypothetical protein	Penicillium cinerascens	IBT 15544	GCA_028974065.1630916283	INSDC	JAQJZS010000001.1	2848852	2850674	+	KAJ6134695.1	hypothetical protein	Penicillium sp. IBT 18751x	IBT 18751x	GCA_028828935.149166894	RefSeq	NW_006912926.1	1696351	1698154	+	XP_007743058.1	uncharacterized protein	Cladophialophora psammophila CBS 110553	CBS 110553	GCF_000585535.149166894	RefSeq	XM_007744868.1	1	1689	+	XP_007743058.1	uncharacterized protein	Cladophialophora psammophila CBS 110553	CBS 110553	49166894	INSDC	AMGX01000005.1	1696351	1698154	+	EXJ73111.1	hypothetical protein	Cladophialophora psammophila CBS 110553	CBS 110553	GCA_000585535.1297773303	INSDC	ML978713.1	1860868	1862671	-	KAF2090345.1	amino acid transporter	Saccharata proteae CBS 121410	CBS 121410	GCA_010015785.1629711053	RefSeq	NW_026623216.1	2812848	2814667	+	XP_056823635.1	uncharacterized protein	Penicillium maclennaniae	IBT 15551	GCF_028827695.1629711053	RefSeq	XM_056966854.1	1	1653	+	XP_056823635.1	uncharacterized protein	Penicillium maclennaniae	IBT 15551	629711053	INSDC	JAQJAJ010000004.1	2812848	2814667	+	KAJ5675257.1	hypothetical protein	Penicillium maclennaniae	IBT 15551	GCA_028827695.1630443892	INSDC	JAQKAK010000009.1	229873	231644	+	KAJ5887161.1	hypothetical protein	Penicillium tannophilum	IBT 21756	GCA_028829675.1630836181	INSDC	JAQKAT010000003.1	4697999	4699772	-	KAJ6006873.1	hypothetical protein	Penicillium sp. IBT 35674x	IBT 35674x	GCA_028828895.1200179462	INSDC	PDLM01000004.1	1673244	1675312	-	RDW79905.1	putative amino acid permease 2 (AAP-2)	Coleophoma cylindrospora	BP6252	GCA_003369665.1629622659	RefSeq	NW_026643124.1	278150	279923	+	XP_056966525.1	uncharacterized protein	Penicillium longicatenatum	IBT 33135	GCF_028827895.1629622659	RefSeq	XM_057120771.1	1	1653	+	XP_056966525.1	uncharacterized protein	Penicillium longicatenatum	IBT 33135	629622659	INSDC	JAQJAH010000008.1	278150	279923	+	KAJ5630284.1	hypothetical protein	Penicillium longicatenatum	IBT 33135	GCA_028827895.1629651849	INSDC	JAQJAI010000004.1	4529676	4531449	-	KAJ5660542.1	hypothetical protein	Penicillium longicatenatum	IBT 33191	GCA_028827875.1630133279	RefSeq	NW_026643196.1	2087023	2088889	+	XP_057053311.1	uncharacterized protein	Penicillium riverlandense	IBT 135883	GCF_028828495.1630133279	RefSeq	XM_057195915.1	1	1656	+	XP_057053311.1	uncharacterized protein	Penicillium riverlandense	IBT 135883	630133279	INSDC	JAQJAV010000003.1	2087023	2088889	+	KAJ5818909.1	hypothetical protein	Penicillium riverlandense	IBT 135883	GCA_028828495.1629150702	RefSeq	NW_026623134.1	4183314	4185130	+	XP_056745236.1	uncharacterized protein	Penicillium atrosanguineum	IBT 20685	GCF_028827265.1629150702	RefSeq	XM_056883395.1	1	1653	+	XP_056745236.1	uncharacterized protein	Penicillium atrosanguineum	IBT 20685	629150702	INSDC	JAPQKJ010000010.1	418114	419930	-	KAJ5117978.1	hypothetical protein	Penicillium atrosanguineum	IBT 31632	GCA_028826785.1629150702	INSDC	JAPQKK010000003.1	4035078	4036894	+	KAJ5140969.1	hypothetical protein	Penicillium atrosanguineum	IBT 34669	GCA_028826765.1629150702	INSDC	JAPZBN010000002.1	4183314	4185130	+	KAJ5310878.1	hypothetical protein	Penicillium atrosanguineum	IBT 20685	GCA_028827265.1629150702	INSDC	JAPZBO010000005.1	3989153	3990969	+	KAJ5316403.1	hypothetical protein	Penicillium atrosanguineum	IBT 21472	GCA_028827005.1775311897	INSDC	JAVRRL010000001.1	640935	642438	-	KAK5119057.1	hypothetical protein	Meristemomyces frigidus	CCFEE 5401	GCA_035926955.1142081169	INSDC	MDYL01000024.1	114594	116402	-	OQD70401.1	hypothetical protein	Penicillium decumbens	IBT 11843	GCA_002072245.125881032	INSDC	DF126484.1	81829	83667	+	GAA91777.1	amino acid permease	Aspergillus luchuensis IFO 4308	IFO 4308	GCA_000239835.2630033223	RefSeq	NW_026643075.1	265376	267147	+	XP_056921664.1	uncharacterized protein	Penicillium pulvis	IBT 33274	GCF_028828015.1630033223	RefSeq	XM_057063921.1	1	1653	+	XP_056921664.1	uncharacterized protein	Penicillium pulvis	IBT 33274	630033223	INSDC	JAQJAU010000005.1	265376	267147	+	KAJ5801924.1	hypothetical protein	Penicillium pulvis	IBT 33274	GCA_028828015.1199408310	RefSeq	NW_022474205.1	7233477	7235786	-	XP_031874957.1	Uncharacterized protein	Venustampulla echinocandica	BP 5553	GCF_003357145.1199408310	RefSeq	XM_032010903.1	1	1752	+	XP_031874957.1	Uncharacterized protein	Venustampulla echinocandica	BP 5553	199408310	INSDC	NPIC01000001.1	7233477	7235786	-	RDL42301.1	Uncharacterized protein	Venustampulla echinocandica	BP 5553	GCA_003357145.149157271	RefSeq	NW_006913045.1	121511	123312	+	XP_007752275.1	uncharacterized protein	Cladophialophora yegresii CBS 114405	CBS 114405	GCF_000585515.149157271	RefSeq	XM_007754085.1	1	1692	+	XP_007752275.1	uncharacterized protein	Cladophialophora yegresii CBS 114405	CBS 114405	49157271	INSDC	AMGW01000001.1	121511	123312	+	EXJ63708.1	hypothetical protein	Cladophialophora yegresii CBS 114405	CBS 114405	GCA_000585515.1317054972	INSDC	WWBZ02000001.1	1681622	1683380	-	KAF4313450.1	putative amino acid permease protein	Botryosphaeria dothidea	sdau11-99	GCA_011503125.2831976895	INSDC	JAJVDB020000054.1	143437	145195	+	KAK7713841.1	polyamine transporter tpo5	Botryosphaeria dothidea	M68-17	GCA_021436945.292567191	RefSeq	NW_017253241.1	823712	825503	+	XP_017999916.1	putative amino-acid permease	Cyphellophora attinorum	CBS 131958	GCF_001299255.192567191	RefSeq	XM_018140415.1	1	1740	+	XP_017999916.1	putative amino-acid permease	Cyphellophora attinorum	CBS 131958	92567191	INSDC	LFJN01000013.1	823712	825503	+	KPI39953.1	putative amino-acid permease	Cyphellophora attinorum	CBS 131958	GCA_001299255.135674204	INSDC	KB916340.1	51445	53146	+	EOD47364.1	putative amino acid permease protein	Neofusicoccum parvum UCRNP2		GCA_000385595.1650548664	INSDC	BSXH01000052.1	226310	228011	+	GME65243.1	putative amino acid permease protein	Neofusicoccum parvum	NSSI1	GCA_030270365.1630627527	RefSeq	NW_026643176.1	196907	198691	+	XP_057015863.1	uncharacterized protein	Penicillium verhagenii	IBT 33310	GCF_028828195.1630627527	RefSeq	XM_057170131.1	1	1656	+	XP_057015863.1	uncharacterized protein	Penicillium verhagenii	IBT 33310	630627527	INSDC	JAQKAM010000011.1	196907	198691	+	KAJ5917188.1	hypothetical protein	Penicillium verhagenii	IBT 33310	GCA_028828195.1131388783	RefSeq	NW_027137444.1	3151028	3152879	+	XP_067482482.1	uncharacterized protein	Aspergillus brasiliensis CBS 101740	CBS 101740	GCF_001889945.1131388783	RefSeq	XM_067626003.1	289	1908	+	XP_067482482.1	uncharacterized protein	Aspergillus brasiliensis CBS 101740	CBS 101740	131388783	INSDC	KV878681.1	3151028	3152879	+	OJJ75234.1	hypothetical protein	Aspergillus brasiliensis CBS 101740	CBS 101740	GCA_001889945.1650558041	INSDC	BSXG01000145.1	30690	32391	+	GME48738.1	putative amino acid permease protein	Neofusicoccum parvum	PPO83	GCA_030270345.1605793403	INSDC	BROQ01000078.1	89149	90998	+	GKZ24048.1	hypothetical protein	Aspergillus brasiliensis	CBS 733.88	GCA_027924085.1605793403	INSDC	BROS01000072.1	89188	91037	+	GKZ47196.1	hypothetical protein	Aspergillus brasiliensis	IFM 66951	GCA_027924065.1630712904	INSDC	JAQKAN010000005.1	217021	218807	+	KAJ5937555.1	hypothetical protein	Penicillium verhagenii	IBT 33313	GCA_028828565.1388875661	INSDC	VNKQ01000007.1	203052	204918	-	KAG0649946.1	putative amino-acid permease	Hyphodiscus hymeniophilus	ATCC 34498	GCA_016508695.136859818	RefSeq	NW_007361003.1	1302899	1305087	+	XP_008088150.1	uncharacterized protein	Glarea lozoyensis ATCC 20868	ATCC 20868	GCF_000409485.136859818	RefSeq	XM_008089959.1	1	1701	+	XP_008088150.1	uncharacterized protein	Glarea lozoyensis ATCC 20868	ATCC 20868	36859818	INSDC	KE145372.1	1302899	1305087	+	EPE25235.1	hypothetical protein	Glarea lozoyensis ATCC 20868	ATCC 20868	GCA_000409485.1629536228	INSDC	JAQIZY010000013.1	4849961	4851732	-	KAJ5528316.1	hypothetical protein	Penicillium frequentans	IBT 35677	GCA_028828275.1629536228	INSDC	JAQIZZ010000003.1	4793458	4795229	-	KAJ5547371.1	hypothetical protein	Penicillium frequentans	IBT 35679	GCA_028827865.1893838248	INSDC	JAJVDC020000353.1	4152	5853	+	KAL1614840.1	polyamine transporter tpo5	Neofusicoccum ribis	M1-105	GCA_021436925.2180744682	INSDC	NJPS01000026.1	156115	157672	+	PQE19306.1	amino acid permease protein	Rutstroemia sp. NJR-2017a BVV2	NJR-2017a BVV2	GCA_002946415.1605835048	INSDC	BROR01000103.1	42177	44026	+	GKZ31638.1	hypothetical protein	Aspergillus brasiliensis	IFM 66950	GCA_027924045.1629114615	INSDC	JAPQKH010000011.1	263915	265692	-	KAJ5081141.1	hypothetical protein	Penicillium angulare	IBT 30069	GCA_028826755.1300322111	INSDC	MU004231.1	1679980	1681700	+	KAF2673074.1	amino acid transporter	Microthyrium microscopicum	CBS 115976	GCA_010405405.1109586730	RefSeq	NW_019173976.1	35815	37617	+	XP_022511205.1	hypothetical protein	Fonsecaea monophora	CBS 269.37	GCF_001642475.1109586730	RefSeq	XM_022656417.1	1	1686	+	XP_022511205.1	hypothetical protein	Fonsecaea monophora	CBS 269.37	109586730	INSDC	LGJB01000033.1	423515	425317	+	KAH0830926.1	putative amino-acid permease	Fonsecaea pedrosoi	ATCC 46428	GCA_020310725.1109586730	INSDC	LVKK01000045.1	35815	37617	+	OAG39253.1	hypothetical protein	Fonsecaea monophora	CBS 269.37	GCA_001642475.176101080	INSDC	KN846956.1	5878321	5880097	+	KIW73982.1	hypothetical protein	Phialophora macrospora	CBS 273.37	GCA_000835435.1540125394	INSDC	JALDZR010000006.1	198486	200486	+	MCJ1324325.1	hypothetical protein	Thelotrema lepadinum		GCA_022813995.1658479937	INSDC	JAPDRK010000010.1	932176	933969	-	KAJ9608378.1	polyamine transporter tpo5	Cladophialophora chaetospira	TK_41	GCA_030247875.176106160	RefSeq	NW_013550611.1	3993865	3995667	+	XP_013282891.1	uncharacterized protein	Fonsecaea pedrosoi CBS 271.37	CBS 271.37	GCF_000835455.176106160	RefSeq	XM_013427437.1	1	1686	+	XP_013282891.1	uncharacterized protein	Fonsecaea pedrosoi CBS 271.37	CBS 271.37	76106160	RefSeq	NW_019173701.1	155721	157524	-	XP_022500678.1	hypothetical protein	Fonsecaea nubica	CBS 269.64	GCF_001646965.176106160	RefSeq	XM_022643341.1	1	1686	+	XP_022500678.1	hypothetical protein	Fonsecaea nubica	CBS 269.64	76106160	INSDC	KN846973.1	3993865	3995667	+	KIW79083.1	hypothetical protein	Fonsecaea pedrosoi CBS 271.37	CBS 271.37	GCA_000835455.176106160	INSDC	LVCJ01000028.1	155721	157524	-	OAL35666.1	hypothetical protein	Fonsecaea nubica	CBS 269.64	GCA_001646965.1399357547	RefSeq	NC_054850.1	1225106	1226944	-	XP_041539210.1	uncharacterized protein	Aspergillus luchuensis	IFO 4308	GCF_016861625.1399357547	RefSeq	XM_041685091.1	1	1620	+	XP_041539210.1	uncharacterized protein	Aspergillus luchuensis	IFO 4308	399357547	INSDC	AP024426.1	1225106	1226944	-	BCR95444.1	hypothetical protein	Aspergillus luchuensis	IFO 4308	GCA_016861625.1399357547	INSDC	AP024435.1	1225188	1227026	-	BCS07987.1	hypothetical protein	Aspergillus luchuensis	RIB2601	GCA_016865315.1193490866	RefSeq	NW_020291597.1	1389032	1390869	+	XP_025516679.1	amino acid transporter	Aspergillus piperis CBS 112811	CBS 112811	GCF_003184755.1193490866	RefSeq	XM_025661614.1	1	1620	+	XP_025516679.1	amino acid transporter	Aspergillus piperis CBS 112811	CBS 112811	193490866	INSDC	KZ825060.1	1389032	1390869	+	RAH58757.1	amino acid transporter	Aspergillus piperis CBS 112811	CBS 112811	GCA_003184755.1514976732	INSDC	JAJTUQ010000001.1	5301828	5304112	+	KAH8820811.1	amino acid permease-domain-containing protein	Xylogone sp. PMI_703	PMI_703	GCA_021399445.1132049888	INSDC	KV878236.1	3733322	3735160	+	OJZ92795.1	hypothetical protein	Aspergillus luchuensis CBS 106.47	CBS 106.47	GCA_001890685.1173919586	RefSeq	NW_020291182.1	27901	29742	-	XP_025474545.1	amino acid transporter	Aspergillus neoniger CBS 115656	CBS 115656	GCF_003184625.1173919586	RefSeq	XM_025618517.1	120	1742	+	XP_025474545.1	amino acid transporter	Aspergillus neoniger CBS 115656	CBS 115656	173919586	INSDC	KZ821498.1	27901	29742	-	PYH29067.1	amino acid transporter	Aspergillus neoniger CBS 115656	CBS 115656	GCA_003184625.1594747609	INSDC	JALRND010000004.1	26031	27828	-	KAI9932421.1	hypothetical protein	Aspergillus wentii	IMI 49129	GCA_026184555.1535689217	INSDC	MU388835.1	287833	289950	+	KAI1329078.1	amino acid permease	Xylariaceae sp. FL0255	FL0255	GCA_022578795.1110662174	RefSeq	NW_017387249.1	442452	444263	+	XP_018691464.1	hypothetical protein	Fonsecaea erecta	CBS 125763	GCF_001651985.1110662174	RefSeq	XM_018838696.1	1	1689	+	XP_018691464.1	hypothetical protein	Fonsecaea erecta	CBS 125763	110662174	INSDC	LVYI01000006.1	442452	444263	+	OAP58097.1	hypothetical protein	Fonsecaea erecta	CBS 125763	GCA_001651985.1941949314	INSDC	CP165652.1	5041250	5043175	+	XHG01921.1	hypothetical protein	Aspergillus wentii	CBS141173	GCA_046000195.1963278903	INSDC	OZ078161.1	3718638	3720503	-	CAL5867163.1	unnamed protein product	Penicillium psychrofluorescens		GCA_964197705.1297842198	RefSeq	NW_022983542.1	506285	508130	-	XP_033397081.1	uncharacterized protein	Aplosporella prunicola CBS 121167	CBS 121167	GCF_010093885.1297842198	RefSeq	XM_033536981.1	1	1677	+	XP_033397081.1	uncharacterized protein	Aplosporella prunicola CBS 121167	CBS 121167	297842198	INSDC	ML995487.1	506285	508130	-	KAF2141368.1	hypothetical protein	Aplosporella prunicola CBS 121167	CBS 121167	GCA_010093885.1153546645	INSDC	JAKJLR010000018.1	358820	360682	+	KAI2846631.1	hypothetical protein	Aspergillus niger	CBS 113.50	GCA_023134475.1153546645	INSDC	JAKJLY010000028.1	168957	170819	+	KAI2917515.1	hypothetical protein	Aspergillus niger	CBS 147371	GCA_023134235.1153546645	INSDC	JAKJMH010000073.1	19642	21504	-	KAI3003379.1	hypothetical protein	Aspergillus niger	CBS 147345	GCA_023137805.1153546645	INSDC	JAKJME010000019.1	304601	306463	+	KAI3015300.1	hypothetical protein	Aspergillus niger	CBS 147482	GCA_023137895.1153546645	INSDC	JAKJMO010000014.1	362342	364204	+	KAI3083112.1	hypothetical protein	Aspergillus niger	CBS 147343	GCA_023137675.1153546645	INSDC	OGUI01000003.1	3181812	3183674	+	SPB44510.1	unnamed protein product	Aspergillus niger	N402 (ATCC 64974)	GCA_900248155.1153546645	INSDC	NKJJ02000004.1	3181652	3183514	+	TPR11929.1	Cupin domain family protein	Aspergillus niger	FDAARGOS_311	GCA_002211485.27051832	RefSeq	NT_166518.1	463553	465415	-	XP_001388632.1	uncharacterized protein	Aspergillus niger		GCF_000002855.47051832	RefSeq	XM_001388595.3	1	1620	+	XP_001388632.1	uncharacterized protein	Aspergillus niger		7051832	RefSeq	NW_020290917.1	19917	21779	+	XP_025450325.1	amino acid transporter	Aspergillus niger CBS 101883	CBS 101883	GCF_003184595.17051832	RefSeq	XM_025592827.1	86	1705	+	XP_025450325.1	amino acid transporter	Aspergillus niger CBS 101883	CBS 101883	7051832	INSDC	AM269955.1	6553	8415	-	CAK43564.1	unnamed protein product	Aspergillus niger	CBS 513.88	GCA_000002855.27051832	INSDC	AM270980.1	463553	465415	-	CAK43564.1	unnamed protein product	Aspergillus niger		GCA_000002855.27051832	INSDC	BQMC01000007.1	1659404	1661266	-	GJP94545.1	amino acid transporter	Aspergillus niger	WU-2020	GCA_024862975.17051832	INSDC	BROW01000010.1	184518	186380	-	GKZ89592.1	hypothetical protein	Aspergillus niger	IFM 59636	GCA_027923865.17051832	INSDC	JAKJML010000020.1	201837	203699	-	KAI2821289.1	hypothetical protein	Aspergillus niger	CBS 115989	GCA_023091205.17051832	INSDC	JAKJLS010000019.1	175657	177519	+	KAI2857227.1	hypothetical protein	Aspergillus niger	CBS 112.32	GCA_023134515.17051832	INSDC	JAKJLW010000037.1	106474	108336	-	KAI2875718.1	hypothetical protein	Aspergillus niger	CBS 115988	GCA_023134355.17051832	INSDC	JAKJLV010000065.1	25282	27144	+	KAI2886730.1	hypothetical protein	Aspergillus niger	CBS 118.52	GCA_023134325.17051832	INSDC	JAKJMC010000080.1	127365	129227	-	KAI2958812.1	hypothetical protein	Aspergillus niger	CBS 147323	GCA_023137955.17051832	INSDC	JAKJMD010000013.1	358458	360320	+	KAI2976279.1	hypothetical protein	Aspergillus niger	CBS 147324	GCA_023137965.17051832	INSDC	JAKJMJ010000090.1	106228	108090	-	KAI3020334.1	hypothetical protein	Aspergillus niger	CBS 147347	GCA_023137795.17051832	INSDC	JAKJMN010000055.1	203339	205201	-	KAI3067886.1	hypothetical protein	Aspergillus niger	CBS 147353	GCA_023137705.17051832	INSDC	KZ821371.1	19917	21779	+	PYH52270.1	amino acid transporter	Aspergillus niger CBS 101883	CBS 101883	GCA_003184595.17051832	INSDC	KZ851917.1	480255	482117	-	RDH19856.1	amino acid transporter	Aspergillus niger ATCC 13496	ATCC 13496	GCA_003344705.1329400372	RefSeq	NW_023336281.1	509277	511115	-	XP_035356139.1	amino acid transporter	Aspergillus tubingensis	WU-2223L	GCF_013340325.1329400372	RefSeq	XM_035500246.1	1	1620	+	XP_035356139.1	amino acid transporter	Aspergillus tubingensis	WU-2223L	329400372	INSDC	BLWE01000007.1	509277	511115	-	GFN15335.1	amino acid transporter	Aspergillus tubingensis	WU-2223L	GCA_013340325.1329400372	INSDC	BRPE01000014.1	225509	227347	-	GLA88705.1	hypothetical protein	Aspergillus tubingensis	IFM 56815	GCA_027923885.1329400372	INSDC	BRPF01000062.1	33230	35068	-	GLB00347.1	hypothetical protein	Aspergillus tubingensis	IFM 57143	GCA_027923665.1605778943	INSDC	JBECZT010000603.1	12579	14441	-	KAL3252585.1	hypothetical protein	Aspergillus niger	melanoliber	GCA_040285385.1605778943	INSDC	BROV01000010.1	23412	25274	+	GKZ77701.1	hypothetical protein	Aspergillus niger	IFM 56816	GCA_027923785.1605778943	INSDC	BRPA01000032.1	124408	126270	+	GLA38626.1	hypothetical protein	Aspergillus niger	IFM 63309	GCA_027923805.1629184183	RefSeq	NW_026622733.1	2758066	2759935	+	XP_056540847.1	uncharacterized protein	Penicillium canariense	IBT 26290	GCF_028826845.1629184183	RefSeq	XM_056691082.1	1	1653	+	XP_056540847.1	uncharacterized protein	Penicillium canariense	IBT 26290	629184183	INSDC	JAPQKN010000006.1	2758066	2759935	+	KAJ5157858.1	hypothetical protein	Penicillium canariense	IBT 26290	GCA_028826845.199966723	RefSeq	NW_020291802.1	1522968	1524806	-	XP_025544675.1	amino acid transporter	Aspergillus costaricaensis CBS 115574	CBS 115574	GCF_003184835.199966723	RefSeq	XM_025683659.1	1	1620	+	XP_025544675.1	amino acid transporter	Aspergillus costaricaensis CBS 115574	CBS 115574	99966723	INSDC	BCMY01000001.1	187695	189533	-	GAQ33228.1	hypothetical protein ANI_1_244014	Aspergillus niger	An76	GCA_001515345.199966723	INSDC	BRPC01000010.1	670649	672487	+	GLA60412.1	hypothetical protein	Aspergillus tubingensis	IFM 54640	GCA_027923605.199966723	INSDC	BRPD01000003.1	194423	196261	-	GLA68497.1	hypothetical protein	Aspergillus tubingensis	IFM 55763	GCA_027923625.199966723	INSDC	BRPG01000018.1	644756	646594	-	GLB07841.1	hypothetical protein	Aspergillus tubingensis	IFM 57258	GCA_027923685.199966723	INSDC	KV878187.1	3746508	3748346	+	OJI87238.1	hypothetical protein	Aspergillus tubingensis CBS 134.48	CBS 134.48	GCA_001890745.199966723	INSDC	KZ824536.1	1522968	1524806	-	RAK93840.1	amino acid transporter	Aspergillus costaricaensis CBS 115574	CBS 115574	GCA_003184835.1190506700	RefSeq	NW_020292058.1	596631	598468	-	XP_025560473.1	amino acid transporter	Aspergillus vadensis CBS 113365	CBS 113365	GCF_003184925.1190506700	RefSeq	XM_025701288.1	121	1740	+	XP_025560473.1	amino acid transporter	Aspergillus vadensis CBS 113365	CBS 113365	190506700	INSDC	KZ821633.1	596631	598468	-	PYH66679.1	amino acid transporter	Aspergillus vadensis CBS 113365	CBS 113365	GCA_003184925.1605808959	INSDC	BROU01000024.1	293062	294924	-	GKZ69545.1	hypothetical protein	Aspergillus niger	IFM 50267	GCA_027923745.1605808959	INSDC	BROX01000049.1	78826	80688	-	GLA07217.1	hypothetical protein	Aspergillus niger	IFM 60653	GCA_027924005.1131353443	RefSeq	NW_024467832.1	25985	27674	-	XP_040693665.1	uncharacterized protein	Aspergillus wentii DTO 134E9	DTO 134E9	GCF_001890725.1131353443	RefSeq	XM_040829464.1	89	1636	+	XP_040693665.1	uncharacterized protein	Aspergillus wentii DTO 134E9	DTO 134E9	131353443	INSDC	KV878209.1	25985	27674	-	OJJ39989.1	hypothetical protein	Aspergillus wentii DTO 134E9	DTO 134E9	GCA_001890725.125085591	INSDC	ACJE01000004.1	590546	592375	-	EHA26213.1	hypothetical protein	Aspergillus niger ATCC 1015	ATCC 1015	GCA_000230395.2263929962	INSDC	QGMF01000195.1	38334	40259	+	TVY18116.1	putative amino-acid permease	Lachnellula arida	CBS 203.66	GCA_007821475.1545748670	INSDC	JAKJMG010000022.1	111410	113272	-	KAI2829988.1	hypothetical protein	Aspergillus niger	CBS 133816	GCA_023091265.1545748670	INSDC	JAKJLT010000009.1	369240	371102	+	KAI2866474.1	hypothetical protein	Aspergillus niger	CBS 124.48	GCA_023134445.1545748670	INSDC	JAKJLU010000008.1	193060	194922	-	KAI2899423.1	hypothetical protein	Aspergillus niger	CBS 131.52	GCA_023134385.1545748670	INSDC	JAKJLZ010000021.1	358727	360589	-	KAI2929167.1	hypothetical protein	Aspergillus niger	CBS 147320	GCA_023134415.1545748670	INSDC	JAKJMA010000134.1	17900	19762	-	KAI2931651.1	hypothetical protein	Aspergillus niger	CBS 147321	GCA_023134265.1545748670	INSDC	JAKJMB010000133.1	17899	19761	-	KAI2938593.1	hypothetical protein	Aspergillus niger	CBS 147322	GCA_023137925.1545748670	INSDC	JAKJLX010000002.1	245346	247208	-	KAI2944266.1	hypothetical protein	Aspergillus niger	CBS 630.78	GCA_023134295.1545748670	INSDC	JAKJMM010000048.1	43483	45345	+	KAI3047225.1	hypothetical protein	Aspergillus niger	CBS 147352	GCA_023137735.1545748670	INSDC	JAKJMK010000007.1	816106	817968	+	KAI3049839.1	hypothetical protein	Aspergillus niger	CBS 769.97	GCA_023137765.1190540932	INSDC	KZ826404.1	132309	134127	+	PYI01945.1	amino acid transporter	Aspergillus sclerotiicarbonarius CBS 121057	CBS 121057	GCA_003184635.1263971703	INSDC	QGMG01000024.1	17429	19368	-	TVY58828.1	putative amino-acid permease	Lachnellula cervina	CBS 625.97	GCA_007825325.182208044	INSDC	LCWF01000035.1	143932	146199	+	KKY26466.1	putative amino acid permease	Phaeomoniella chlamydospora		GCA_001006345.1198233052	RefSeq	NW_020798711.1	284456	286318	-	XP_026625985.1	amino acid transporter	Aspergillus welwitschiae	CBS 139.54b	GCF_003344945.1198233052	RefSeq	XM_026771548.1	1	1620	+	XP_026625985.1	amino acid transporter	Aspergillus welwitschiae	CBS 139.54b	198233052	INSDC	KZ852048.1	284456	286318	-	RDH32963.1	amino acid transporter	Aspergillus welwitschiae	CBS 139.54b	GCA_003344945.1199225790	INSDC	JAKJMI010000011.1	189342	191205	-	KAI3009683.1	hypothetical protein	Aspergillus niger	CBS 147346	GCA_023137835.1199225790	INSDC	BRPB01000005.1	594451	596314	+	GLA46033.1	hypothetical protein	Aspergillus niger	IFM 63604	GCA_027923825.1199225790	INSDC	KZ851846.1	1466958	1468821	+	RDK46467.1	amino acid transporter	Aspergillus phoenicis ATCC 13157	ATCC 13157	GCA_003344505.1213940675	INSDC	BDHI01000028.1	3264086	3265949	+	GCB26930.1	uncharacterized amino-acid permease C15C4.04c	Aspergillus awamori	IFM 58123	GCA_003850985.1213940675	INSDC	BROT01000026.1	473551	475414	-	GKZ59240.1	hypothetical protein	Aspergillus niger	IFM 49718	GCA_027923945.1213940675	INSDC	BROY01000013.1	133665	135528	+	GLA15203.1	hypothetical protein	Aspergillus niger	IFM 62618	GCA_027923985.1629584656	RefSeq	NW_026623194.1	1820623	1822452	+	XP_056803423.1	uncharacterized protein	Penicillium hispanicum	IBT 35686	GCF_028827665.1629584656	RefSeq	XM_056941568.1	1	1653	+	XP_056803423.1	uncharacterized protein	Penicillium hispanicum	IBT 35686	629584656	INSDC	JAQJAD010000002.1	1820623	1822452	+	KAJ5592014.1	hypothetical protein	Penicillium hispanicum	IBT 35686	GCA_028827665.1189348749	RefSeq	NW_020290275.1	1127002	1128840	+	XP_025393398.1	amino acid transporter	Aspergillus eucalypticola CBS 122712	CBS 122712	GCF_003184535.1189348749	RefSeq	XM_025537693.1	164	1783	+	XP_025393398.1	amino acid transporter	Aspergillus eucalypticola CBS 122712	CBS 122712	189348749	INSDC	MSFU01000001.1	1127002	1128840	+	PWY85478.1	amino acid transporter	Aspergillus eucalypticola CBS 122712	CBS 122712	GCA_003184535.1593163646	INSDC	JAPETL010000187.1	31053	33035	+	KAI9689655.1	hypothetical protein	Bogoriella megaspora		GCA_026027345.1263960029	INSDC	QGMI01000056.1	60856	62779	+	TVY48190.1	putative amino-acid permease	Lachnellula occidentalis	CBS 160.35	GCA_007821535.1829774563	RefSeq	NW_027117282.1	342264	344113	-	XP_066623578.1	amino acid permease-domain-containing protein	Phyllosticta citriasiana	CBS 120426	GCF_038021145.1829774563	RefSeq	XM_066762836.1	119	1786	+	XP_066623578.1	amino acid permease-domain-containing protein	Phyllosticta citriasiana	CBS 120426	829774563	INSDC	JBBPHT010000005.1	342264	344113	-	KAK7525059.1	amino acid permease-domain-containing protein	Phyllosticta citriasiana	CBS 120426	GCA_038021145.1605750967	INSDC	BRPH01000002.1	1134651	1136489	-	GLB14906.1	hypothetical protein	Aspergillus tubingensis	IFM 61612	GCA_027923925.1189348453	RefSeq	NW_020290414.1	833269	835133	+	XP_025400333.1	amino acid transporter	Aspergillus heteromorphus CBS 117.55	CBS 117.55	GCF_003184545.1189348453	RefSeq	XM_025547991.1	64	1683	+	XP_025400333.1	amino acid transporter	Aspergillus heteromorphus CBS 117.55	CBS 117.55	189348453	INSDC	MSFL01000009.1	833269	835133	+	PWY84991.1	amino acid transporter	Aspergillus heteromorphus CBS 117.55	CBS 117.55	GCA_003184545.1829768934	INSDC	JBBPHU010000004.1	332916	334765	-	KAK7518571.1	amino acid permease-domain-containing protein	Phyllosticta citriasiana	CBS 123371	GCA_038021125.1605771861	INSDC	BROZ01000008.1	175828	177691	-	GLA23989.1	hypothetical protein	Aspergillus niger	IFM 63326	GCA_027923725.1593130864	INSDC	JAPETJ010000024.1	203799	205825	+	KAI9655565.1	hypothetical protein	Bathelium mastoideum		GCA_026023875.1593130864	INSDC	JAPETK010000013.1	230412	232438	-	KAI9688093.1	hypothetical protein	Bathelium mastoideum		GCA_026054635.1132687955	RefSeq	NW_017971438.1	908344	910173	+	XP_020119436.1	putative amino-acid permease	Talaromyces atroroseus	IBT 11181	GCF_001907595.1132687955	RefSeq	XM_020267534.1	1	1653	+	XP_020119436.1	putative amino-acid permease	Talaromyces atroroseus	IBT 11181	132687955	INSDC	LFMY01000007.1	908344	910173	+	OKL59315.1	putative amino-acid permease	Talaromyces atroroseus	IBT 11181	GCA_001907595.1555789663	INSDC	JALAIM010000344.1	8801	10924	-	KAI4263701.1	hypothetical protein	Xanthoria sp. 1 TBL-2021		GCA_023646395.1190528650	INSDC	KZ826024.1	33651	35445	-	PYH89547.1	amino acid transporter	Aspergillus ellipticus CBS 707.79	CBS 707.79	GCA_003184645.1833434839	INSDC	JAMKPW020000041.1	487574	489405	-	KAK8196663.1	polyamine transporter tpo5	Zalaria obscura		GCA_024184665.2833459702	INSDC	JBBWUC010000002.1	657092	658837	+	KAK8230210.1	amino acid/polyamine transporter I	Phyllosticta paracitricarpa	CBS 141357	GCA_038381115.1555804041	INSDC	JALAIS010000034.1	52332	54454	-	KAI4278161.1	hypothetical protein	Flavoplaca oasis		GCA_023646635.1829882781	INSDC	JBBPDW010000004.1	336139	337989	-	KAK7553442.1	amino acid permease-domain-containing protein	Phyllosticta citricarpa	CBS 122670	GCA_038025055.1829882781	INSDC	JBBPEL010000001.1	340102	341952	-	KAK7569962.1	amino acid permease-domain-containing protein	Phyllosticta citricarpa	CBS 102373	GCA_038025125.1829882781	INSDC	JBBPBF010000005.1	657590	659440	+	KAK7613994.1	amino acid permease-domain-containing protein	Phyllosticta paracitricarpa	CBS 141358	GCA_038051015.1829882781	INSDC	JBBPBG010000001.1	336134	337984	-	KAK7629209.1	amino acid permease-domain-containing protein	Phyllosticta citricarpa	CBS 111.20	GCA_038051245.1829882781	INSDC	MU968211.1	260207	262057	-	KAK8437040.1	amino acid permease-domain-containing protein	Phyllosticta citricarpa	CPC 16586	GCA_037962995.1829882781	INSDC	JBBWWU010000007.1	656158	658008	+	KAL2688516.1	amino acid permease-domain-containing protein	Phyllosticta citricarpa	CBS 131864	GCA_043640705.1143646637	INSDC	JSEJ01000010.1	180163	181841	-	OQU96473.1	hypothetical protein isoform 2	Cladophialophora immunda	CBS 110551	GCA_000785585.1830712717	INSDC	JBBPBH010000001.1	814844	816717	+	KAK7635868.1	amino acid/polyamine transporter I	Phyllosticta citricarpa	CBS 141352	GCA_038051255.1829887624	INSDC	JBBPEG010000001.1	260175	262068	-	KAK7567167.1	amino acid/polyamine transporter I	Phyllosticta citricarpa	CBS 122482	GCA_038025095.1138086542	INSDC	KV907501.1	365662	367495	-	OOF94558.1	hypothetical protein	Aspergillus carbonarius ITEM 5010	ITEM 5010	GCA_001990825.1630528941	RefSeq	NW_026643205.1	3781493	3783487	+	XP_057065170.1	uncharacterized protein	Penicillium taxi	IBT 34144	GCF_028828555.1630528941	RefSeq	XM_057207490.1	1	1629	+	XP_057065170.1	uncharacterized protein	Penicillium taxi	IBT 34144	630528941	INSDC	JAQKAL010000003.1	3781493	3783487	+	KAJ5900095.1	hypothetical protein	Penicillium taxi	IBT 34144	GCA_028828555.1216720813	INSDC	QQXN01000002.1	679431	686350	-	RMZ84127.1	hypothetical protein	Chaetothyriales sp. CBS 135597	CBS 135597	GCA_003709825.1112700551	INSDC	KV459399.1	54382	56091	-	OBT87583.1	hypothetical protein	Pseudogymnoascus sp. 03VT05	03VT05	GCA_001662645.1189359890	RefSeq	NW_020290991.1	1437233	1439019	+	XP_025473413.1	amino acid transporter	Aspergillus sclerotioniger CBS 115572	CBS 115572	GCF_003184525.1189359890	RefSeq	XM_025607608.1	1	1575	+	XP_025473413.1	amino acid transporter	Aspergillus sclerotioniger CBS 115572	CBS 115572	189359890	INSDC	MSFK01000001.1	1437233	1439019	+	PWY96652.1	amino acid transporter	Aspergillus sclerotioniger CBS 115572	CBS 115572	GCA_003184525.1833454335	INSDC	JBBWSD010000001.1	871785	873590	+	KAK8220503.1	amino acid/polyamine transporter I	Phyllosticta capitalensis	CBS 173.77	GCA_038381175.1833469480	INSDC	JBBWRZ010000001.1	3355492	3357297	-	KAK8247294.1	amino acid/polyamine transporter I	Phyllosticta capitalensis	CBS 123374	GCA_038381195.1833469480	INSDC	JBBWCE010000004.1	1992405	1994210	-	KAK8248263.1	amino acid/polyamine transporter I	Phyllosticta capitalensis	CBS 117118	GCA_038381155.1833469480	INSDC	JBBVUR010000015.1	888971	890776	+	KAL1382180.1	amino acid/polyamine transporter I	Phyllosticta capitalensis	CBS 356.52	GCA_041146515.1112689377	INSDC	KV458824.1	43893	45614	-	OBT75790.1	hypothetical protein	Pseudogymnoascus sp. 05NY08	05NY08	GCA_001662605.1629243155	RefSeq	NW_026695287.1	3034850	3036672	-	XP_058312090.1	uncharacterized protein	Penicillium cinerascens	IBT 15544	GCF_028974065.1629243155	RefSeq	XM_058449746.1	1	1656	+	XP_058312090.1	uncharacterized protein	Penicillium cinerascens	IBT 15544	629243155	INSDC	JAPQKR010000005.1	3034850	3036672	-	KAJ5216277.1	hypothetical protein	Penicillium cinerascens	IBT 15544	GCA_028974065.1193778722	RefSeq	NW_020292099.1	421031	422816	+	XP_025580518.1	amino acid transporter	Aspergillus ibericus CBS 121593	CBS 121593	GCF_003184845.1193778722	RefSeq	XM_025715080.1	107	1711	+	XP_025580518.1	amino acid transporter	Aspergillus ibericus CBS 121593	CBS 121593	193778722	INSDC	KZ824419.1	421031	422816	+	RAL06191.1	amino acid transporter	Aspergillus ibericus CBS 121593	CBS 121593	GCA_003184845.1833438217	RefSeq	NW_027117439.1	3320366	3322099	-	XP_066749865.1	amino acid/polyamine transporter I	Phyllosticta capitalensis	CBS 128856	GCF_038381095.1833438217	RefSeq	XM_066884018.1	1	1557	+	XP_066749865.1	amino acid/polyamine transporter I	Phyllosticta capitalensis	CBS 128856	833438217	INSDC	JBBWUB010000001.1	3320366	3322099	-	KAK8200241.1	amino acid/polyamine transporter I	Phyllosticta capitalensis	CBS 128856	GCA_038381095.1263944365	INSDC	QGMJ01001047.1	606	2533	-	TVY32406.1	putative amino-acid permease	Lachnellula subtilissima	CBS 197.66	GCA_007821545.1297941706	INSDC	ML991771.1	148464	150614	-	KAF2239841.1	putative amino acid transporter	Viridothelium virens	Tuck. ex Michener	GCA_010094025.1833424668	INSDC	JBBWUG010000002.1	254187	255930	-	KAK8183834.1	amino acid/polyamine transporter I	Phyllosticta citribraziliensis	CBS 100098	GCA_038380855.1263936474	RefSeq	NW_022157244.1	22300	24229	-	XP_031003252.1	putative amino-acid permease	Lachnellula hyalina	CBS 185.66	GCF_007821495.1263936474	RefSeq	XM_031151554.1	1	1659	+	XP_031003252.1	putative amino-acid permease	Lachnellula hyalina	CBS 185.66	263936474	INSDC	QGMH01000130.1	22300	24229	-	TVY24464.1	putative amino-acid permease	Lachnellula hyalina	CBS 185.66	GCA_007821495.1829876634	RefSeq	NW_027117338.1	379504	381361	-	XP_066659340.1	amino acid permease-domain-containing protein	Phyllosticta citribraziliensis	CPC 17464	GCF_038025025.1829876634	RefSeq	XM_066802659.1	1	1674	+	XP_066659340.1	amino acid permease-domain-containing protein	Phyllosticta citribraziliensis	CPC 17464	829876634	INSDC	JBBPEH010000001.1	379504	381361	-	KAK7544105.1	amino acid permease-domain-containing protein	Phyllosticta citribraziliensis	CPC 17464	GCA_038025025.1421203011	INSDC	CAJPDQ010000001.1	537313	539250	-	CAF9903301.1	hypothetical protein	Gomphillus americanus		GCA_905337335.1215448863	INSDC	QQSL01000032.1	119793	126589	+	RMD42079.1	hypothetical protein	Chaetothyriales sp. CBS 134920	CBS 134920	GCA_003693665.1298893264	INSDC	ML996701.1	98981	101170	+	KAF2397978.1	amino acid transporter	Trichodelitschia bisporula	CBS 262.69	GCA_010356995.1513865421	RefSeq	NW_025764282.1	2245537	2247326	+	XP_046072584.1	putative amino acid permease	Talaromyces proteolyticus	PMI_201	GCF_021365285.1513865421	RefSeq	XM_046214095.1	1	1665	+	XP_046072584.1	putative amino acid permease	Talaromyces proteolyticus	PMI_201	513865421	INSDC	JAJTJA010000006.1	2245537	2247326	+	KAH8697883.1	putative amino acid permease	Talaromyces proteolyticus	PMI_201	GCA_021365285.1285774562	INSDC	WNWS01000030.1	108980	110771	+	KAE9986457.1	hypothetical protein	Venturia inaequalis	120213	GCA_009769425.1194103302	RefSeq	NW_024468045.1	580520	582286	-	XP_040733728.1	uncharacterized protein	Talaromyces amestolkiae	CIB	GCF_001896365.1194103302	RefSeq	XM_040877677.1	1	1644	+	XP_040733728.1	uncharacterized protein	Talaromyces amestolkiae	CIB	194103302	INSDC	MIKG01000009.1	580520	582286	-	RAO69212.1	hypothetical protein	Talaromyces amestolkiae	CIB	GCA_001896365.162568332	INSDC	JPJW01000820.1	1722	3431	+	KFY42555.1	hypothetical protein	Pseudogymnoascus sp. VKM F-4513 (FW-928)	VKM F-4513 (FW-928)	GCA_000750755.1190570094	INSDC	KZ825496.1	267730	269610	-	PYI32124.1	amino acid transporter	Aspergillus indologenus CBS 114.80	CBS 114.80	GCA_003184685.115759599	RefSeq	NC_072353.1	2361307	2363086	-	XP_054123592.1	uncharacterized protein	Talaromyces marneffei		GCF_009556855.115759599	RefSeq	XM_054267617.1	1	1647	+	XP_054123592.1	uncharacterized protein	Talaromyces marneffei		15759599	INSDC	DS995903.1	842218	843997	+	EEA21514.1	amino acid permease, putative	Talaromyces marneffei ATCC 18224	ATCC 18224	GCA_000001985.115759599	INSDC	JBIHLN010000005.1	2385545	2387324	-	KAL3705396.1	polyamine transporter tpo5	Talaromyces marneffei	ATCC 18224	GCA_046127475.115759599	INSDC	CP045658.1	2361307	2363086	-	QGA20656.1	hypothetical protein	Talaromyces marneffei		GCA_009556855.162609672	INSDC	JPKC01001009.1	57226	58941	-	KFY94428.1	hypothetical protein	Pseudogymnoascus sp. VKM F-4518 (FW-2643)	VKM F-4518 (FW-2643)	GCA_000750925.172274046	INSDC	QMIJ01000005.1	2326051	2327834	-	KAF3398702.1	hypothetical protein	Talaromyces pinophilus	AR155	GCA_011392495.172274046	INSDC	DF933829.1	1042544	1044327	+	GAM38022.1	amino acid permease	Talaromyces pinophilus	Y-94	GCA_000829775.162582676	INSDC	JPJY01000649.1	1959	3659	+	KFY63338.1	hypothetical protein	Pseudogymnoascus sp. VKM F-4515 (FW-2607)	VKM F-4515 (FW-2607)	GCA_000750805.162608889	INSDC	JPKA01000863.1	11522	13222	-	KFY93409.1	hypothetical protein	Pseudogymnoascus sp. VKM F-4517 (FW-2822)	VKM F-4517 (FW-2822)	GCA_000750875.1235818553	INSDC	NCSK02000203.1	41649	43990	-	TAQ84802.1	hypothetical protein	Chlorociboria aeruginascens	IHIA39	GCA_002276475.2161382226	INSDC	NPFK01000453.1	9250	11033	+	PCG90914.1	Amino acid/polyamine transporter I	Penicillium occitanis (nom. inval.)	CL100	GCA_002382855.1161382226	INSDC	NPFJ01000468.1	12846	14629	-	PCG91002.1	hypothetical protein	Penicillium occitanis (nom. inval.)	CT1	GCA_002382835.1193500535	RefSeq	NW_020291496.1	42597	44468	-	XP_025503382.1	amino acid transporter	Aspergillus aculeatinus CBS 121060	CBS 121060	GCF_003184765.1193500535	RefSeq	XM_025653743.1	84	1691	+	XP_025503382.1	amino acid transporter	Aspergillus aculeatinus CBS 121060	CBS 121060	193500535	INSDC	KZ824959.1	42597	44468	-	RAH69559.1	amino acid transporter	Aspergillus aculeatinus CBS 121060	CBS 121060	GCA_003184765.162590466	RefSeq	NW_017263653.1	431225	432937	+	XP_018134705.1	uncharacterized protein	Pseudogymnoascus verrucosus	UAMH 10579	GCF_001662655.162590466	RefSeq	XM_018270327.2	256	1968	+	XP_018134705.1	uncharacterized protein	Pseudogymnoascus verrucosus	UAMH 10579	62590466	INSDC	JPKB01001177.1	5103	6815	+	KFY72789.1	hypothetical protein	Pseudogymnoascus sp. VKM F-103	VKM F-103	GCA_000750895.162590466	INSDC	KV460207.1	431225	432937	+	OBU00973.1	hypothetical protein	Pseudogymnoascus verrucosus	UAMH 10579	GCA_001662655.1101132758	INSDC	LHCL01000093.1	66066	67845	-	KUL82562.1	hypothetical protein	Talaromyces verruculosus	TS63-9	GCA_001305275.1216728074	INSDC	QQXO01000032.1	52736	54487	-	RMZ91401.1	hypothetical protein	Chaetothyriales sp. CBS 134916	CBS 134916	GCA_003709845.181017679	INSDC	CVMT01000002.1	5046752	5048540	-	CRG86555.1	putative amino-acid permease C15C4,04c	Talaromyces islandicus		GCA_000985935.1263137461	INSDC	CP042187.1	1234846	1236638	-	QDS69454.1	hypothetical protein	Venturia effusa	albino	GCA_007735645.1279381205	INSDC	CM018877.1	2381007	2382786	-	KAE8550993.1	hypothetical protein	Talaromyces marneffei	11CN-03-130	GCA_009650675.1279381205	INSDC	WINJ01000005.1	2381007	2382786	-	KAE8550993.1	hypothetical protein	Talaromyces marneffei	11CN-03-130	GCA_009650675.1818621777	INSDC	JACKZE010000018.1	240476	242271	+	KAK6593706.1	Amino-acid permease BAT1	Botrytis cinerea	BC371	GCA_037039555.1190492239	RefSeq	NW_020290629.1	238132	239954	-	XP_025430554.1	amino acid transporter	Aspergillus saccharolyticus JOP 1030-1	JOP 1030-1	GCF_003184585.1190492239	RefSeq	XM_025572717.1	78	1691	+	XP_025430554.1	amino acid transporter	Aspergillus saccharolyticus JOP 1030-1	JOP 1030-1	190492239	INSDC	KZ821236.1	238132	239954	-	PYH44572.1	amino acid transporter	Aspergillus saccharolyticus JOP 1030-1	JOP 1030-1	GCA_003184585.1246318490	INSDC	SNSC02000006.1	786556	788338	+	TID23482.1	putative amino acid permease protein	Venturia nashicola	PRI2	GCA_004522655.2246318490	INSDC	SNSD01000006.1	790268	792050	+	TLD36164.1	putative amino acid permease protein	Venturia nashicola	MAFF615029	GCA_004522665.1112678771	INSDC	KV455008.1	123160	124863	+	OBT64845.1	hypothetical protein	Pseudogymnoascus sp. 23342-1-I1	23342-1-I1	GCA_001662575.1198347981	INSDC	WNWQ01001176.1	5188	6979	+	KAE9962077.1	hypothetical protein	Venturia inaequalis		GCA_009769445.1198347981	INSDC	WNWR01000001.1	184186	185977	-	KAE9994850.1	hypothetical protein	Venturia inaequalis	DMI_063113	GCA_009769405.1198347981	INSDC	QFBF01000016.1	311250	313041	-	RDI83888.1	hypothetical protein	Venturia inaequalis	05/172	GCA_003351075.1190554469	INSDC	KZ825183.1	129561	131367	+	PYI15603.1	amino acid transporter	Aspergillus violaceofuscus CBS 115571	CBS 115571	GCA_003184705.1193745873	RefSeq	NW_024469088.1	39902	41775	-	XP_040795167.1	amino acid transporter	Aspergillus fijiensis CBS 313.89	CBS 313.89	GCF_003184825.1193745873	RefSeq	XM_040947209.1	1	1608	+	XP_040795167.1	amino acid transporter	Aspergillus fijiensis CBS 313.89	CBS 313.89	193745873	INSDC	KZ824732.1	39902	41775	-	RAK71155.1	amino acid transporter	Aspergillus fijiensis CBS 313.89	CBS 313.89	GCA_003184825.1257938174	INSDC	VIFY01000019.1	11116	12952	-	TQB75454.1	hypothetical protein	Monascus purpureus		GCA_006542485.1257938174	INSDC	AP025348.1	2821304	2823140	-	BDD60133.1	hypothetical protein	Monascus purpureus	KUPM5	GCA_025999795.1775197308	INSDC	JAVRQR010002784.1	332	2092	+	KAK4942920.1	polyamine transporter tpo5	Elasticomyces elasticus	CCFEE 5547	GCA_035927265.1538106637	INSDC	MU404364.1	161568	163390	+	KAI1608128.1	amino acid permease-domain-containing protein	Exophiala viscosa	JF 03-4F	GCA_022695825.1193479390	RefSeq	NW_020290763.1	42135	44008	+	XP_025442324.1	amino acid transporter	Aspergillus brunneoviolaceus CBS 621.78	CBS 621.78	GCF_003184695.1193479390	RefSeq	XM_025584279.1	71	1678	+	XP_025442324.1	amino acid transporter	Aspergillus brunneoviolaceus CBS 621.78	CBS 621.78	193479390	INSDC	KZ825342.1	42135	44008	+	RAH45803.1	amino acid transporter	Aspergillus brunneoviolaceus CBS 621.78	CBS 621.78	GCA_003184695.1833418455	INSDC	JBBWUH010000003.1	2913613	2915467	+	KAK8174222.1	amino acid permease-domain-containing protein	Phyllosticta citrichinensis	CBS 129764	GCA_038380885.1332451962	RefSeq	NC_049561.1	651623	653395	+	XP_035339302.1	uncharacterized protein	Talaromyces rugulosus	W13939	GCF_013368755.1332451962	RefSeq	XM_035483409.1	1	1665	+	XP_035339302.1	uncharacterized protein	Talaromyces rugulosus	W13939	332451962	INSDC	CP055898.1	651623	653395	+	QKX53123.1	hypothetical protein	Talaromyces rugulosus	W13939	GCA_013368755.1131359000	RefSeq	NW_019208920.1	133194	134937	-	XP_022579753.1	hypothetical protein	Penicilliopsis zonata CBS 506.65	CBS 506.65	GCF_001890105.1131359000	RefSeq	XM_022729636.1	1	1578	+	XP_022579753.1	hypothetical protein	Penicilliopsis zonata CBS 506.65	CBS 506.65	131359000	INSDC	KV878345.1	133194	134937	-	OJJ45243.1	hypothetical protein	Penicilliopsis zonata CBS 506.65	CBS 506.65	GCA_001890105.1112659155	INSDC	KV454604.1	134416	136122	+	OBT44593.1	hypothetical protein	Pseudogymnoascus sp. WSF 3629	WSF 3629	GCA_001662585.1833412098	INSDC	JBBWUF010000003.1	2486447	2488190	+	KAK8165552.1	amino acid/polyamine transporter I	Phyllosticta citrichinensis	CBS 130529	GCA_038380875.1538113802	RefSeq	NW_026944366.1	225598	227390	+	XP_062665907.1	amino acid permease-domain-containing protein	Exophiala viscosa	JF 03-3F	GCF_022695815.1538113802	RefSeq	XM_062817324.1	181	1869	+	XP_062665907.1	amino acid permease-domain-containing protein	Exophiala viscosa	JF 03-3F	538113802	INSDC	MU404333.1	225598	227390	+	KAI1620020.1	amino acid permease-domain-containing protein	Exophiala viscosa	JF 03-3F	GCA_022695815.1131408170	RefSeq	NW_017962985.1	792755	794566	+	XP_020055178.1	uncharacterized protein	Aspergillus aculeatus ATCC 16872	ATCC 16872	GCF_001890905.1131408170	RefSeq	XM_020199775.1	1	1542	+	XP_020055178.1	uncharacterized protein	Aspergillus aculeatus ATCC 16872	ATCC 16872	131408170	INSDC	KV878979.1	792755	794566	+	OJJ98838.1	hypothetical protein	Aspergillus aculeatus ATCC 16872	ATCC 16872	GCA_001890905.1193508170	RefSeq	NW_020291693.1	225028	226834	-	XP_025524502.1	amino acid transporter	Aspergillus japonicus CBS 114.51	CBS 114.51	GCF_003184785.1193508170	RefSeq	XM_025668294.1	1	1542	+	XP_025524502.1	amino acid transporter	Aspergillus japonicus CBS 114.51	CBS 114.51	193508170	INSDC	KZ824825.1	225028	226834	-	RAH78608.1	amino acid transporter	Aspergillus japonicus CBS 114.51	CBS 114.51	GCA_003184785.162550114	INSDC	JPJV01002325.1	1501	3213	+	KFY23029.1	hypothetical protein	Pseudogymnoascus sp. VKM F-4281 (FW-2241)	VKM F-4281 (FW-2241)	GCA_000750745.1190518003	RefSeq	NW_020291350.1	198505	200318	-	XP_025488947.1	amino acid transporter	Aspergillus uvarum CBS 121591	CBS 121591	GCF_003184745.1190518003	RefSeq	XM_025631696.1	1	1542	+	XP_025488947.1	amino acid transporter	Aspergillus uvarum CBS 121591	CBS 121591	190518003	INSDC	KZ821726.1	198505	200318	-	PYH78747.1	amino acid transporter	Aspergillus uvarum CBS 121591	CBS 121591	GCA_003184745.162522781	INSDC	JPJS01001076.1	1763	3472	-	KFX95172.1	hypothetical protein	Pseudogymnoascus sp. VKM F-3557	VKM F-3557	GCA_000750665.1112664444	INSDC	KV457522.1	486	2117	-	OBT50023.1	hypothetical protein	Pseudogymnoascus sp. 24MN13	24MN13	GCA_001662595.1555782443	INSDC	JALAIQ010000070.1	6844	8679	-	KAI4256466.1	hypothetical protein	Teloschistes flavicans		GCA_023646325.132574463	RefSeq	NW_020167520.1	1167800	1169500	+	XP_024328600.1	uncharacterized protein	Pseudogymnoascus destructans	20631-21	GCF_001641265.132574463	RefSeq	XM_024463992.1	826	2526	+	XP_024328600.1	uncharacterized protein	Pseudogymnoascus destructans	20631-21	32574463	INSDC	GL573341.1	41054	42754	+	ELR04244.1	hypothetical protein	Pseudogymnoascus destructans 20631-21	20631-21	GCA_000184105.132574463	INSDC	KV441386.1	1167800	1169500	+	OAF63331.1	hypothetical protein	Pseudogymnoascus destructans	20631-21	GCA_001641265.1263972531	INSDC	QGMK01002220.1	391	2282	-	TVY59705.1	putative amino-acid permease	Lachnellula suecica	CBS 268.59	GCA_007825345.1944053909	INSDC	BSEA01000019.1	167908	169779	-	GLI76004.1	polyamine transporter tpo5	Penicillium ochrochloron	hvef18	GCA_047150385.1533718072	INSDC	JAKRRZ010000011.1	37226	39069	+	KAI1008004.1	putative amino-acid permease	Podosphaera aphanis		GCA_022627015.243363525	RefSeq	NW_006913563.1	30481	35855	-	XP_007786469.1	uncharacterized protein	Endocarpon pusillum Z07020	Z07020	GCF_000464535.143363525	RefSeq	XM_007788279.1	1	3426	+	XP_007786469.1	uncharacterized protein	Endocarpon pusillum Z07020	Z07020	43363525	INSDC	KE720776.1	30481	35855	-	ERF76187.1	hypothetical protein	Endocarpon pusillum Z07020	Z07020	GCA_000464535.1374044313	INSDC	MU119315.1	77249	79030	-	KAF8854305.1	amino acid transporter	Acephala macrosclerotiorum	EW76-UTF0540	GCA_014904845.176033796	RefSeq	NW_015622148.1	317425	319190	+	XP_016214441.1	uncharacterized protein	Verruconis gallopava	CBS 43764	GCF_000836295.176033796	RefSeq	XM_016357649.1	272	1936	+	XP_016214441.1	uncharacterized protein	Verruconis gallopava	CBS 43764	76033796	INSDC	KN847540.1	317425	319190	+	KIW04572.1	hypothetical protein	Verruconis gallopava	CBS 43764	GCA_000836295.1538119760	RefSeq	NW_026944353.1	2634127	2635825	-	XP_062675281.1	putative amino acid permease	Exophiala viscosa	JF 03-3F	GCF_022695815.1538119760	RefSeq	XM_062814358.1	20	1594	+	XP_062675281.1	putative amino acid permease	Exophiala viscosa	JF 03-3F	538119760	INSDC	MU404320.1	2634127	2635825	-	KAI1629394.1	putative amino acid permease	Exophiala viscosa	JF 03-3F	GCA_022695815.1538111047	INSDC	MU404351.1	2810337	2812098	+	KAI1617059.1	putative amino acid permease	Exophiala viscosa	JF 03-4F	GCA_022695825.1263995569	INSDC	QGML01002373.1	827	2752	+	TVY87519.1	putative amino-acid permease	Lachnellula willkommii	CBS 172.35	GCA_007825375.1105024168	INSDC	BCWF01000021.1	3442861	3444699	+	GAT27566.1	amino acid permease	Aspergillus luchuensis	RIB 2604	GCA_001602395.116225230	RefSeq	NW_002990117.1	3050061	3051864	-	XP_002484152.1	amino acid transporter, putative	Talaromyces stipitatus ATCC 10500	ATCC 10500	GCF_000003125.116225230	RefSeq	XM_002484107.1	1	1596	+	XP_002484152.1	amino acid transporter, putative	Talaromyces stipitatus ATCC 10500	ATCC 10500	16225230	INSDC	EQ962656.1	3050061	3051864	-	EED16918.1	amino acid transporter, putative	Talaromyces stipitatus ATCC 10500	ATCC 10500	GCA_000003125.1211445338	INSDC	MCBQ01018141.1	904	2734	-	RKF58562.1	putative amino-acid permease C15C4.04c	Golovinomyces cichoracearum		GCA_003611195.1712175823	INSDC	JAWDJV010009845.1	14200	15716	+	KAK3069495.1	polyamine transporter tpo5	Teratosphaeriaceae sp. CCFEE 6253	CCFEE 6253	GCA_033119285.1210923679	INSDC	UNSH01000002.1	727747	729544	+	SZE99766.1	unnamed protein product	Blumeria hordei	RACE1	GCA_900237765.1462728516	INSDC	CAJHIT010000010.1	7925007	7926800	-	CAD6506263.1	BgTH12-07190	Blumeria graminis f. sp. triticale		GCA_905067625.1462728516	INSDC	LR898477.1	7925007	7926800	-	CAD6506263.1	BgTH12-07190	Blumeria graminis f. sp. triticale		GCA_905067625.1530709748	INSDC	JAJKLG010000007.1	861018	862506	-	KAI0475126.1	amino acid permease	Xylariaceae sp. FL0804	FL0804	GCA_022539325.162539751	INSDC	JPJT01004182.1	19	1377	-	KFY12591.1	hypothetical protein	Pseudogymnoascus sp. VKM F-3775	VKM F-3775	GCA_000750715.1211447040	INSDC	MCBR01014148.1	615	2445	-	RKF63136.1	putative amino-acid permease C15C4.04c	Golovinomyces cichoracearum		GCA_003611215.1211462597	INSDC	MCBS01022370.1	3426	5256	+	RKF76926.1	putative amino-acid permease C15C4.04c	Golovinomyces cichoracearum		GCA_003611235.1546344538	INSDC	JAKJMF010000010.1	257726	259588	+	KAI2991433.1	hypothetical protein	Aspergillus niger	CBS 147344	GCA_023137865.1193896735	INSDC	QKRW01000013.1	323925	325721	+	RAL64633.1	hypothetical protein	Monilinia fructigena	Mfrg269	GCA_003260565.1538106257	RefSeq	NW_026944362.1	270600	272308	-	XP_062667224.1	amino acid/polyamine transporter I	Exophiala viscosa	JF 03-3F	GCF_022695815.1538106257	RefSeq	XM_062809227.1	111	1685	+	XP_062667224.1	amino acid/polyamine transporter I	Exophiala viscosa	JF 03-3F	538106257	INSDC	MU404353.1	2637133	2638841	+	KAI1614569.1	amino acid/polyamine transporter I	Exophiala viscosa	JF 03-4F	GCA_022695825.1538106257	INSDC	MU404329.1	270600	272308	-	KAI1621337.1	amino acid/polyamine transporter I	Exophiala viscosa	JF 03-3F	GCA_022695815.1585961026	INSDC	AP025348.1	2821304	2822871	-	BDD60134.1	hypothetical protein	Monascus purpureus	KUPM5	GCA_025999795.1775178586	INSDC	JAVRQS010000175.1	59372	61113	+	KAK4936522.1	polyamine transporter tpo5	Elasticomyces elasticus	CCFEE 5805	GCA_035926115.1775178586	INSDC	JAVRRB010000019.1	315889	317630	+	KAK5026158.1	polyamine transporter tpo5	Exophiala sideris	CCFEE 5748	GCA_035927165.1775178586	INSDC	JAVRRC010000021.1	315843	317584	+	KAK5032412.1	polyamine transporter tpo5	Exophiala sideris	CCFEE 5749	GCA_035927125.1775178586	INSDC	JAVRRF010000012.1	658413	660154	+	KAK5059568.1	polyamine transporter tpo5	Exophiala sideris	CCFEE 6328	GCA_035927145.1775178586	INSDC	JAVRRU010000035.1	235856	237597	-	KAK5178149.1	polyamine transporter tpo5	Exophiala sp. CCFEE 6388	CCFEE 6388	GCA_035928005.1555660523	INSDC	JALAID010000227.1	1743	3574	+	KAI4132911.1	hypothetical protein	Umbilicaria vellea		GCA_023645895.1775232064	INSDC	JAVRQN010002509.1	451	2057	+	KAK5004445.1	hypothetical protein	Elasticomyces elasticus	CCFEE 5474	GCA_035927325.176008566	INSDC	KN846954.1	4257330	4259070	+	KIV78434.1	hypothetical protein	Exophiala sideris	CBS 121828	GCA_000835395.1146010679	INSDC	FWEW01001552.1	13300	15142	-	SLM37309.1	amino acid permease	Lasallia pustulata		GCA_900169345.1539982209	INSDC	JALDZG010000085.1	15139	16920	-	MCJ1258509.1	hypothetical protein	Lignoscripta atroalba		GCA_022814235.1273040568	INSDC	VXIT01000014.1	844723	846565	-	KAA6408391.1	amino acid permease	Lasallia pustulata		GCA_008636195.1573530767	INSDC	CM045620.1	9095363	9097230	-	KAI6250350.1	hypothetical protein	Erysiphe necator	EnFRAME01	GCA_024703715.1573530767	INSDC	JABETL010000002.1	9095363	9097230	-	KAI6250350.1	hypothetical protein	Erysiphe necator	EnFRAME01	GCA_024703715.1573530802	INSDC	CM045620.1	9156672	9158550	-	KAI6250352.1	hypothetical protein	Erysiphe necator	EnFRAME01	GCA_024703715.1573530802	INSDC	JABETL010000002.1	9156672	9158550	-	KAI6250352.1	hypothetical protein	Erysiphe necator	EnFRAME01	GCA_024703715.1593288565	INSDC	JAPEUB010000018.1	40573	42445	-	KAI9815939.1	hypothetical protein	Pycnora praestabilis		GCA_026026765.1833436599	INSDC	JAMKPW020000040.1	347641	350010	+	KAK8198584.1	polyamine transporter tpo5	Zalaria obscura		GCA_024184665.276017705	INSDC	KN846951.1	9495151	9496943	+	KIV87782.1	hypothetical protein	Exophiala sideris	CBS 121828	GCA_000835395.1539987762	INSDC	JALDZD010000496.1	4299	6260	+	MCJ1360054.1	hypothetical protein	Icmadophila ericetorum		GCA_022814295.1540088122	INSDC	JALDZX010000022.1	133763	135565	-	MCJ1284520.1	hypothetical protein	Xylographa opegraphella		GCA_022813865.1886556567	RefSeq	NW_027191408.1	454834	457304	-	XP_069201479.1	uncharacterized protein	Neodothiora populina	CPC 39397	GCF_041146345.1886556567	RefSeq	XM_069341404.1	1	1635	+	XP_069201479.1	uncharacterized protein	Neodothiora populina	CPC 39397	886556567	INSDC	JBFMKM010000007.1	454834	457304	-	KAL1305206.1	hypothetical protein	Neodothiora populina	CPC 39397	GCA_041146345.1294594029	INSDC	JAADKB010000011.1	1111092	1113514	+	KAF1345383.1	amino acid/polyamine transporter I	Delphinella strobiligena	CBS 735.71	GCA_009982845.1540104070	INSDC	JALDZS010000046.1	21343	23106	-	MCJ1226510.1	hypothetical protein	Toensbergia leucococca		GCA_022813965.1593192431	INSDC	JAPETR010000066.1	76176	78249	+	KAI9719359.1	hypothetical protein	Chrysothrix sp. TS-e1954		GCA_026023555.1540001157	INSDC	JALDZC010000156.1	41194	43013	-	MCJ1300538.1	hypothetical protein	Hypocenomyce scalaris		GCA_022814315.1246191088	INSDC	QZBZ01000216.1	6439	8857	+	TIA32933.1	amino acid transporter	Aureobasidium pullulans	EXF-1645	GCA_004917825.149186910	RefSeq	NW_006912895.1	3435691	3437410	+	XP_007723630.1	uncharacterized protein	Capronia coronata CBS 617.96	CBS 617.96	GCF_000585585.149186910	RefSeq	XM_007725440.1	1	1602	+	XP_007723630.1	uncharacterized protein	Capronia coronata CBS 617.96	CBS 617.96	49186910	INSDC	AMWN01000003.1	3435691	3437410	+	EXJ91436.1	hypothetical protein	Capronia coronata CBS 617.96	CBS 617.96	GCA_000585585.1246091012	INSDC	QZBD01000073.1	52721	55123	+	THY31414.1	amino acid transporter	Aureobasidium pullulans	EXF-6604	GCA_004917485.1518799738	INSDC	CP075493.1	11283387	11285018	+	UJR16758.1	hypothetical protein	Adineta vaga		GCA_021613535.1112921452	INSDC	LVWM01000315.1	4335	6753	-	OBW65647.1	DHS-like NAD/FAD-binding domain-containing protein	Aureobasidium pullulans		GCA_001678115.1112921452	INSDC	QZAZ01000575.1	6596	9014	-	THX67346.1	amino acid transporter	Aureobasidium pullulans	EXF-8828	GCA_004917425.1112921452	INSDC	QZBI01000637.1	2542	4960	+	THY97510.1	amino acid transporter	Aureobasidium pullulans	EXF-5628	GCA_004917685.1112921452	INSDC	QZBX01000009.1	390042	392460	+	TIA21297.1	amino acid transporter	Aureobasidium pullulans	EXF-2618	GCA_004918245.1112920555	INSDC	LVWM01000496.1	4388	6804	-	OBW64614.1	Uncharacterized protein	Aureobasidium pullulans		GCA_001678115.1112920555	INSDC	QZAG01002259.1	36	2454	+	THV75387.1	amino acid transporter	Aureobasidium pullulans	EXF-11825	GCA_004917155.1112920555	INSDC	QZAN01000035.1	102068	104486	-	THW62682.1	amino acid transporter	Aureobasidium pullulans	EXF-10751	GCA_004917205.1112920555	INSDC	QZAQ01000411.1	3747	6165	-	THX10200.1	amino acid transporter	Aureobasidium pullulans	EXF-10629	GCA_004917595.1112920555	INSDC	QZAV01000073.1	49409	51827	+	THX39427.1	amino acid transporter	Aureobasidium pullulans	EXF-9785	GCA_004917385.1112920555	INSDC	QZBF01000293.1	15642	18060	-	THY49472.1	amino acid transporter	Aureobasidium pullulans	EXF-6514	GCA_004917505.1112920555	INSDC	QZBG01000278.1	6625	9043	+	THY49850.1	amino acid transporter	Aureobasidium pullulans	EXF-6298	GCA_004917525.1112920555	INSDC	QZBL01000109.1	8130	10542	+	THY98981.1	amino acid transporter	Aureobasidium pullulans	EXF-3984	GCA_004917795.1112920555	INSDC	QZBR01000015.1	30661	33079	-	THZ62971.1	amino acid transporter	Aureobasidium pullulans	EXF-3645	GCA_004918275.1112920555	INSDC	QZBP01000607.1	6489	8907	+	THZ88363.1	amino acid transporter	Aureobasidium pullulans	EXF-3750	GCA_004918215.1112920555	INSDC	QZBV01000092.1	8501	10919	-	TIA00798.1	amino acid transporter	Aureobasidium pullulans	EXF-3374	GCA_004918145.1246135804	INSDC	QZBK01000051.1	27561	29979	+	THZ07317.1	amino acid transporter	Aureobasidium pullulans	EXF-4010	GCA_004917705.1245981126	INSDC	QZAM01000069.1	83705	86123	+	THW45490.1	amino acid transporter	Aureobasidium pullulans	EXF-10796	GCA_004917255.1540074854	INSDC	JALEAC010000001.1	426385	428190	+	MCJ1314823.1	hypothetical protein	Xylographa vitiligo		GCA_022813765.1246111836	INSDC	QZBH01000005.1	171789	174207	-	THY68171.1	amino acid transporter	Aureobasidium pullulans	EXF-6267	GCA_004917665.1245936554	INSDC	QZAE01000197.1	27972	30390	-	THV83133.1	amino acid transporter	Aureobasidium pullulans	EXF-11991	GCA_004917145.1421394018	INSDC	CAJPDS010000028.1	93578	95393	+	CAF9921389.1	hypothetical protein	Heterodermia speciosa		GCA_905337345.158810184	RefSeq	NW_021941030.1	78267	80685	+	XP_029759921.1	amino acid transporter	Aureobasidium pullulans EXF-150	EXF-150	GCF_000721785.158810184	RefSeq	XM_029905538.1	43	1674	+	XP_029759921.1	amino acid transporter	Aureobasidium pullulans EXF-150	EXF-150	58810184	INSDC	KL584983.1	78267	80685	+	KEQ83734.1	amino acid transporter	Aureobasidium pullulans EXF-150	EXF-150	GCA_000721785.158810184	INSDC	QZAF01000055.1	27814	30232	+	THV74721.1	amino acid transporter	Aureobasidium pullulans	EXF-11900	GCA_004917105.158810184	INSDC	QZAH01000416.1	8038	10456	+	THW02154.1	amino acid transporter	Aureobasidium pullulans	EXF-11323	GCA_004917225.158810184	INSDC	QZAO01000182.1	35803	38221	+	THW73271.1	amino acid transporter	Aureobasidium pullulans	EXF-10659	GCA_004917275.158810184	INSDC	QZAP01000003.1	78375	80793	+	THX13541.1	amino acid transporter	Aureobasidium pullulans	EXF-10632	GCA_004917305.158810184	INSDC	QZAX01000500.1	6635	9052	+	THX77262.1	amino acid transporter	Aureobasidium pullulans	EXF-9399	GCA_004917415.158810184	INSDC	QZBA01000020.1	125277	127695	+	THX85416.1	amino acid transporter	Aureobasidium pullulans	EXF-8128	GCA_004917435.158810184	INSDC	QZBB01000020.1	219615	222033	+	THY06308.1	amino acid transporter	Aureobasidium pullulans	EXF-8127	GCA_004917445.158810184	INSDC	QZBE01000036.1	82778	85196	+	THY27657.1	amino acid transporter	Aureobasidium pullulans	EXF-6519	GCA_004917495.158810184	INSDC	QZBM01000075.1	37321	39739	-	THZ26183.1	amino acid transporter	Aureobasidium pullulans	EXF-3863	GCA_004917725.158810184	INSDC	QZBN01000087.1	22326	24744	+	THZ51453.1	amino acid transporter	Aureobasidium pullulans	EXF-3844	GCA_004917745.158810184	INSDC	QZBS01000161.1	8392	10810	+	THZ71190.1	amino acid transporter	Aureobasidium pullulans	EXF-3519	GCA_004918105.158810184	INSDC	QZBW01000156.1	27845	30263	+	TIA17631.1	amino acid transporter	Aureobasidium pullulans	EXF-3358	GCA_004918165.158810184	INSDC	QZBY01000169.1	27954	30372	+	TIA49507.1	amino acid transporter	Aureobasidium pullulans	EXF-1668	GCA_004918575.158810184	INSDC	QZCA01000159.1	49870	52288	+	TIA57223.1	amino acid transporter	Aureobasidium pullulans	EXF-676	GCA_004918195.158810184	INSDC	QZCB01000255.1	27517	29935	+	TIA76711.1	amino acid transporter	Aureobasidium pullulans	EXF-674	GCA_004918505.1246031571	INSDC	QZAT01000135.1	6591	9009	+	THX23901.1	amino acid transporter	Aureobasidium pullulans	EXF-10081	GCA_004917375.1246031571	INSDC	QZAU01000201.1	21693	24111	+	THX55716.1	amino acid transporter	Aureobasidium pullulans	EXF-10080	GCA_004917605.1397514378	INSDC	JADGIM010000009.1	81651	84069	+	KAG2165298.1	hypothetical protein	Aureobasidium pullulans	CBS 100524	GCA_015251385.1109362443	RefSeq	NC_031671.1	1700817	1702451	+	XP_018733900.1	Uga4p	Sugiyamaella lignohabitans	CBS 10342	GCF_001640025.1109362443	RefSeq	XM_018881296.1	1	1635	+	XP_018733900.1	Uga4p	Sugiyamaella lignohabitans	CBS 10342	109362443	INSDC	CP014500.1	1700817	1702451	+	ANB11423.1	Uga4p	Sugiyamaella lignohabitans	CBS 10342	GCA_001640025.2245962301	INSDC	QZAJ01000102.1	8315	10733	-	THW17669.1	amino acid transporter	Aureobasidium pullulans	EXF-11318	GCA_004917135.1245962301	INSDC	QZBJ01000039.1	132256	134674	-	THY73145.1	amino acid transporter	Aureobasidium pullulans	EXF-4256	GCA_004917555.1245962301	INSDC	QZBO01000006.1	149815	152233	-	THZ32045.1	amino acid transporter	Aureobasidium pullulans	EXF-3780	GCA_004917755.1245962301	INSDC	QZBQ01000198.1	37414	39832	-	THZ37750.1	amino acid transporter	Aureobasidium pullulans	EXF-3670	GCA_004917815.1540055860	INSDC	JALDZO010000001.1	23565	25394	+	MCJ1479855.1	hypothetical protein	Schaereria dolodes		GCA_022814065.1540194517	INSDC	JALDZU010000233.1	33226	35027	-	MCJ1236836.1	hypothetical protein	Varicellaria rhodocarpa		GCA_022813925.1462769565	INSDC	JABSSW010000004.1	1188516	1190310	+	KAG7008956.1	amino-acid permease 2	Physcia stellaris		GCA_018902385.1245965640	INSDC	QZAK01000123.1	23074	25730	-	THW22642.1	amino acid transporter	Aureobasidium pullulans	EXF-11014	GCA_004917165.1245965640	INSDC	QZBC01000261.1	30736	33392	-	THY06770.1	amino acid transporter	Aureobasidium pullulans	EXF-8126	GCA_004917625.1540036530	INSDC	JALDZM010000100.1	41923	43900	-	MCJ1413540.1	hypothetical protein	Ptychographa xylographoides		GCA_022814105.1540037611	INSDC	JALDZZ010000023.1	221738	223532	+	MCJ1415927.1	hypothetical protein	Xylographa parallela		GCA_022813825.1245978414	INSDC	QZAL01000070.1	102160	104578	-	THW41427.1	amino acid transporter	Aureobasidium pullulans	EXF-11013	GCA_004917185.1246023472	INSDC	QZAS01000014.1	136205	138623	-	THX11487.1	amino acid transporter	Aureobasidium pullulans	EXF-10085	GCA_004917355.1540085617	INSDC	JALDZY010000071.1	113305	115113	-	MCJ1437826.1	hypothetical protein	Xylographa pallens		GCA_022813845.1540119955	INSDC	JALDZW010000099.1	35215	37032	+	MCJ1295355.1	hypothetical protein	Xylographa carneopallida		GCA_022813885.142392078	INSDC	CAUH01005616.1	23971	25768	+	CCU81957.1	Amino Acid Permease	Blumeria hordei DH14	DH14	GCA_000151065.342392078	INSDC	HF919181.1	1055544	1057341	+	CCU81957.1	Amino Acid Permease	Blumeria hordei DH14	DH14	42392078	INSDC	HF943509.1	1055544	1057341	+	CCU81957.1	Amino Acid Permease	Blumeria hordei DH14	DH14	GCA_000151065.3540048818	INSDC	JALDZV010000063.1	24832	26638	-	MCJ1391741.1	hypothetical protein	Xylographa bjoerkii		GCA_022813905.149179744	RefSeq	NW_006912907.1	828622	830496	+	XP_007733240.1	uncharacterized protein	Capronia epimyces CBS 606.96	CBS 606.96	GCF_000585565.149179744	RefSeq	XM_007735050.1	1	1677	+	XP_007733240.1	uncharacterized protein	Capronia epimyces CBS 606.96	CBS 606.96	49179744	INSDC	AMGY01000004.1	828622	830496	+	EXJ84255.1	hypothetical protein	Capronia epimyces CBS 606.96	CBS 606.96	GCA_000585565.1629390834	RefSeq	NW_026622746.1	55777	57646	-	XP_056548997.1	uncharacterized protein	Penicillium cataractarum	IBT 29864	GCF_028827025.1629390834	RefSeq	XM_056705099.1	1	1524	+	XP_056548997.1	uncharacterized protein	Penicillium cataractarum	IBT 29864	629390834	INSDC	JAPZBS010000010.1	55777	57646	-	KAJ5354974.1	hypothetical protein	Penicillium cataractarum	IBT 29864	GCA_028827025.1246010125	INSDC	QZAR01000058.1	49500	51918	+	THW90903.1	amino acid transporter	Aureobasidium pullulans	EXF-10507	GCA_004917335.1540068426	INSDC	JALEAB010000217.1	4061	5867	+	MCJ1404143.1	hypothetical protein	Xylographa trunciseda		GCA_022813785.141081336	INSDC	KE375108.1	153820	155871	-	EPQ63559.1	Permease	Blumeria graminis f. sp. tritici 96224	96224	GCA_000418435.1540153341	INSDC	JALEAA010000086.1	82150	83951	-	MCJ1383520.1	hypothetical protein	Xylographa soralifera		GCA_022813805.1246044688	INSDC	QZAY01000281.1	22519	24937	+	THX48450.1	amino acid transporter	Aureobasidium pullulans	EXF-8841	GCA_004917615.1114047262	INSDC	KV749854.1	297	1973	-	OCL07496.1	amino acid transporter	Glonium stellatum	CBS 207.34	GCA_001692915.1775175473	INSDC	JAVRQR010005009.1	49	1574	+	KAK4914393.1	polyamine transporter tpo5	Elasticomyces elasticus	CCFEE 5547	GCA_035927265.1539945792	INSDC	JALDZE010000047.1	51658	53496	-	MCJ1478528.1	hypothetical protein	Lambiella insularis		GCA_022814265.1486596945	INSDC	CAIJDR010000002.1	3055627	3058047	+	CAD0022417.1	unnamed protein product	Aureobasidium pullulans		GCA_903819465.1593136253	INSDC	JAPETJ010000008.1	426723	428515	+	KAI9661002.1	hypothetical protein	Bathelium mastoideum		GCA_026023875.1654747731	INSDC	JANBVO010000002.1	1726548	1728788	-	KAJ9156448.1	Amino acid permease	Pleurostoma richardsiae	EXF-13308	GCA_030052745.1593161486	INSDC	JAPETK010000018.1	393046	394838	+	KAI9686948.1	hypothetical protein	Bathelium mastoideum		GCA_026054635.1902127481	INSDC	CAWUHB010000097.1	4326	6032	-	CAK7235303.1	polyamine transporter tpo5	Sporothrix curviconia		GCA_963921875.1658494044	INSDC	JAPDRO010000012.1	78192	79628	+	KAJ9623407.1	polyamine transporter tpo5	Taxawa tesnikishii	JES_119	GCA_030247885.1201796698	INSDC	NCSJ02000192.1	49708	56123	+	RFU27742.1	hypothetical protein	Scytalidium lignicola	DSM 105466	GCA_002812745.2308939857	RefSeq	NW_024468917.1	2773128	2775280	+	XP_040772163.1	amino acid permease	Cryphonectria parasitica EP155	EP155	GCF_011745365.1308939857	RefSeq	XM_040919271.1	1	1647	+	XP_040772163.1	amino acid permease	Cryphonectria parasitica EP155	EP155	308939857	INSDC	MU032352.1	2773128	2775280	+	KAF3761184.1	amino acid permease	Cryphonectria parasitica EP155	EP155	GCA_011745365.1903292956	INSDC	JAWCUI010000014.1	363055	364749	-	KAL1898842.1	polyamine transporter tpo5	Sporothrix stenoceras	CMW 5346	GCA_042257785.1903292956	INSDC	JAWCWV010000025.1	105357	107051	+	KAL1909253.1	polyamine transporter tpo5	Sporothrix stenoceras	CMW 5344	GCA_042257735.1297933571	INSDC	ML991824.1	74626	76413	-	KAF2231632.1	hypothetical protein	Viridothelium virens	Tuck. ex Michener	GCA_010094025.1539953245	INSDC	JALDZI010000009.1	418254	420113	+	MCJ1371112.1	hypothetical protein	Loxospora ochrophaea		GCA_022814175.1540150533	INSDC	JALDZT010000010.1	236771	238554	+	MCJ1244987.1	hypothetical protein	Trapelia coarctata		GCA_022813945.1486143063	INSDC	CAIJCR010000008.1	1546409	1548831	-	CAC9890725.1	unnamed protein product	Aureobasidium pullulans		GCA_903819115.1641386266	INSDC	JAPEIS010000008.1	269437	270699	+	KAJ8063524.1	hypothetical protein	Sclerotinia nivalis	SnTB1	GCA_029531795.1902156115	INSDC	CAWUHA010000006.1	109643	111328	-	CAK7198220.1	polyamine transporter tpo5	Sporothrix eucalyptigena		GCA_963921855.1902156115	INSDC	CAWUHD010000058.1	813	2498	+	CAK7225013.1	polyamine transporter tpo5	Sporothrix eucalyptigena		GCA_963921865.1538102923	INSDC	MU404356.1	46356	48057	+	KAI1611237.1	amino acid/polyamine transporter I	Exophiala viscosa	JF 03-4F	GCA_022695825.1486130218	INSDC	CAIJDQ010000002.1	3095250	3097672	+	CAD0011185.1	unnamed protein product	Aureobasidium pullulans		GCA_903819455.1486587611	INSDC	CAIJDT010000002.1	1527566	1529987	-	CAD0037642.1	unnamed protein product	Aureobasidium pullulans		GCA_903819495.136094222	INSDC	CAHR02000144.1	4677	8123	-	CCG83398.1	Amino acid permease	Taphrina deformans PYCC 5710	PYCC 5710	GCA_000312925.236094222	INSDC	HE965115.1	4677	8123	-	CCG83398.1	Amino acid permease	Taphrina deformans PYCC 5710	PYCC 5710	GCA_000312925.2100737312	INSDC	CM003109.1	1283767	1285918	-	KUI74162.1	hypothetical protein	Valsa mali	03-8	GCA_000818155.1614159946	INSDC	JAPEVC010000132.1	25573	27597	+	KAJ4416251.1	polyamine transporter tpo5	Gnomoniopsis sp. IMI 355080	IMI 355080	GCA_027946555.172261368	RefSeq	NW_024467136.1	4032535	4034238	-	XP_040621143.1	amino acid permease	Sporothrix brasiliensis 5110	5110	GCF_000820605.172261368	RefSeq	XM_040760963.1	1	1704	+	XP_040621143.1	amino acid permease	Sporothrix brasiliensis 5110	5110	72261368	INSDC	AWTV01000006.1	4032535	4034238	-	KIH93133.1	amino acid permease	Sporothrix brasiliensis 5110	5110	GCA_000820605.144310549	RefSeq	NW_015971142.1	3926795	3928525	-	XP_016591563.1	amino acid permease 2	Sporothrix schenckii 1099-18	1099-18	GCF_000961545.144310549	RefSeq	XM_016734011.1	1	1731	+	XP_016591563.1	amino acid permease 2	Sporothrix schenckii 1099-18	1099-18	44310549	INSDC	KI440843.1	3928456	3930186	-	ERT01660.1	hypothetical protein	Sporothrix schenckii ATCC 58251	ATCC 58251	GCA_000474925.144310549	INSDC	AXCR01000004.1	3926795	3928525	-	KJR88887.1	amino acid permease 2	Sporothrix schenckii 1099-18	1099-18	GCA_000961545.1539962352	INSDC	JALDZB010000011.1	404344	406256	-	MCJ1308172.1	hypothetical protein	Agyrium rufum		GCA_022814335.1100720083	INSDC	KN714713.1	93263	95473	-	KUI58415.1	hypothetical protein	Valsa mali var. pyri (nom. inval.)	SXYL134	GCA_000813385.1593172589	INSDC	JAPETL010000067.1	852	3445	+	KAI9699491.1	hypothetical protein	Bogoriella megaspora		GCA_026027345.1651355916	INSDC	JAPUFD010000009.1	1465446	1467400	-	MDI1489515.1	polyamine transporter tpo5	Ramalina farinacea		GCA_029948375.1549783131	INSDC	JALPVH010000140.1	68471	70737	+	KAI3394970.1	hypothetical protein	Diaporthe ilicicola	FPH2015-502	GCA_023242295.1902145476	INSDC	CAWUHC010000006.1	610860	612572	+	CAK7211629.1	polyamine transporter tpo5	Sporothrix bragantina		GCA_963921885.1183952291	INSDC	KZ678514.1	36118	38306	+	PSR80932.1	amino acid permease	Coniella lustricola	B22-T-1	GCA_003019895.1418973051	INSDC	CAJNOR010001299.1	7209	8774	+	CAF1116500.1	unnamed protein product	Adineta ricciae		GCA_905250095.1114016418	INSDC	KV745196.1	12713	14388	-	OCK76599.1	amino acid transporter	Lepidopterella palustris CBS 459.81	CBS 459.81	GCA_001692735.182213021	INSDC	LCUC01000387.1	4240	6575	-	KKY31454.1	putative amino acid permease	Diaporthe ampelina		GCA_001006365.1418331437	INSDC	CAJNOJ010000188.1	21552	23117	-	CAF1263580.1	unnamed protein product	Adineta ricciae		GCA_905250025.1421218209	INSDC	CAJPDR010000778.1	23164	24971	+	CAF9942611.1	hypothetical protein	Alectoria fallacina		GCA_905337325.1486117605	INSDC	CAIJDU010000002.1	1534487	1536909	-	CAD0039413.1	unnamed protein product	Aureobasidium pullulans		GCA_903819485.1514926556	INSDC	JAJTUP010000017.1	804039	806327	+	KAH8768317.1	amino acid permease	Diaporthe sp. PMI_573	PMI_573	GCA_021399435.1201805283	INSDC	NCSJ02000001.1	378987	382450	-	RFU36272.1	hypothetical protein	Scytalidium lignicola	DSM 105466	GCA_002812745.2831985968	INSDC	JAKNSF020000048.1	318534	320853	-	KAK7725613.1	polyamine transporter tpo5	Diaporthe eres	M169	GCA_022570805.2419512459	INSDC	CAJNZB010000072.1	131754	133367	+	CAF3532614.1	unnamed protein product	Rotaria sp. Silwood1		GCA_905331535.1903273700	INSDC	JAWRVE010000013.1	14390	16751	-	KAL1877868.1	polyamine transporter tpo5	Diaporthe australafricana	CMW 18300	GCA_042257625.1904531258	INSDC	MU983841.1	2980546	2982031	+	KAL2035757.1	hypothetical protein	Aureobasidium pullulans	ATCC 62921	GCA_041956735.1540199795	INSDC	JALDZU010000471.1	22756	24521	-	MCJ1238963.1	hypothetical protein	Varicellaria rhodocarpa		GCA_022813925.1245970326	INSDC	QZAI01002390.1	495	2206	+	THW29689.1	amino acid transporter	Aureobasidium pullulans	EXF-11319	GCA_004917115.1259504735	INSDC	VCMJ01003806.1	1131	2962	+	TQS34912.1	hypothetical protein	Golovinomyces magnicellulatus		GCA_006912115.1902121756	INSDC	CAWUHE010000056.1	70930	72642	-	CAK7243576.1	polyamine transporter tpo5	Sporothrix thermara		GCA_963921895.1419213118	INSDC	CAJNSZ010000204.1	7113	8732	+	CAF2628162.1	unnamed protein product	Rotaria sp. Silwood2		GCA_905329745.1419213118	INSDC	CAJNUA010001616.1	13622	15241	-	CAF2993709.1	unnamed protein product	Rotaria sp. Silwood2		GCA_905330235.1419213118	INSDC	CAJNWK010001162.1	20901	22520	-	CAF3337754.1	unnamed protein product	Rotaria sp. Silwood2		GCA_905330805.1419213118	INSDC	CAJOBL010000537.1	24499	26118	-	CAF3935932.1	unnamed protein product	Rotaria sp. Silwood2		GCA_905332175.1419213118	INSDC	CAJOBK010001775.1	20136	21755	-	CAF4100663.1	unnamed protein product	Rotaria sp. Silwood2		GCA_905332165.1419213118	INSDC	CAJOBN010000937.1	6929	8548	+	CAF4131484.1	unnamed protein product	Rotaria sp. Silwood2		GCA_905332225.11122740	RefSeq	NC_003423.3	2242831	2244459	-	NP_595924.1	amino-acid permease	Schizosaccharomyces pombe	972h-	GCF_000002945.21122740	RefSeq	NM_001021832.3	314	1942	+	NP_595924.1	amino-acid permease	Schizosaccharomyces pombe	972h-	1122740	Swiss-Prot	N/A				O60113.1	Uncharacterized amino-acid permease C15C4.04c	Schizosaccharomyces pombe 972h-		1122740	INSDC	CU329671.1	2242831	2244459	-	CAA18895.1	amino acid transmembrane transporter	Schizosaccharomyces pombe	972h-	GCA_000002945.31122740	PAT	N/A				AOB80516.1	Sequence 16213 from patent US 9115368	Unknown		1122740	PAT	N/A				QDB55768.1	Sequence 16213 from patent US 10301643	Unknown		419286107	INSDC	CAJNVN010001119.1	24070	25689	-	CAF3226607.1	unnamed protein product	Rotaria sp. Silwood2		GCA_905330535.1419286107	INSDC	CAJOBM010001296.1	6431	8050	+	CAF4030939.1	unnamed protein product	Rotaria sp. Silwood2		GCA_905332185.1902106137	INSDC	CAWUOM010000218.1	8098	9810	-	CAK7275313.1	polyamine transporter tpo5	Sporothrix epigloea	CBS 573.63	GCA_963923925.1246167410	INSDC	QZBT01000035.1	127995	129484	+	THZ85274.1	amino acid transporter	Aureobasidium pullulans	EXF-3403	GCA_004918115.1593204872	INSDC	JAPETT010000048.1	18370	20148	-	KAI9731811.1	hypothetical protein	Claussenomyces sp. TS43310		GCA_026023515.1924533070	INSDC	JBHHLB010000002.1	104829	106457	-	KAL2315723.1	Arginosuccinase	Schizosaccharomyces pombe	I-540	GCA_043157545.1576670991	INSDC	JAJATR010000239.1	21232	23561	+	KAI7775566.1	hypothetical protein	Diaporthe eres	CBS 160.32	GCA_024867555.1576670991	INSDC	JBAWTH010000011.1	542913	545242	-	KAL2289907.1	hypothetical protein	Diaporthe vaccinii	IS7	GCA_042826995.1453231458	RefSeq	NW_025064851.1	86890	89207	-	XP_043022058.1	uncharacterized protein	Diaporthe citri	NFHF-8-4	GCF_014595645.1453231458	RefSeq	XM_043172761.1	1	1593	+	XP_043022058.1	uncharacterized protein	Diaporthe citri	NFHF-8-4	453231458	INSDC	JACTAD010000006.1	86890	89207	-	KAG6358538.1	hypothetical protein	Diaporthe citri	NFHF-8-4	GCA_014595645.1902116870	INSDC	CAWUPJ010000062.1	71529	73241	-	CAK7564280.1	polyamine transporter tpo5	Sporothrix epigloea		GCA_963924265.1212630739	INSDC	QVQW01000001.1	841350	843126	-	RKU49674.1	hypothetical protein	Coniochaeta pulveracea	CAB683	GCA_003635345.1902101402	INSDC	CAWUON010000069.1	31525	33237	-	CAK7271188.1	polyamine transporter tpo5	Sporothrix epigloea	CBS 119000	GCA_963923935.1595453797	RefSeq	NW_026517026.1	174846	177169	-	XP_052996457.1	mino acid permease	Diaporthe amygdali	CAA958	GCF_026229845.1595453797	RefSeq	XM_053140059.1	1	1659	+	XP_052996457.1	mino acid permease	Diaporthe amygdali	CAA958	595453797	INSDC	JAJATV010000006.1	174846	177169	-	KAJ0119954.1	mino acid permease	Diaporthe amygdali	CAA958	GCA_026229845.1540006078	INSDC	JALDZJ010000067.1	106286	108118	+	MCJ1453739.1	hypothetical protein	Mycoblastus sanguinarius		GCA_022814195.1706406977	INSDC	JAUJFL010000001.1	9685814	9688138	+	KAK2616021.1	hypothetical protein	Diaporthe amygdali	DUCC20226	GCA_032433605.136849958	INSDC	KE148184.1	113920	115623	-	EPE02215.1	amino acid permease	Ophiostoma piceae UAMH 11346	UAMH 11346	GCA_000410735.1218869843	INSDC	LJZO01000013.1	101410	103621	+	ROV98530.1	hypothetical protein	Valsa sordida	YSFL	GCA_003795275.1903266522	INSDC	JAZHXJ010000200.1	5292	7476	+	KAL1869187.1	hypothetical protein	Phialemonium thermophilum	ATCC 24622	GCA_042366435.1593199243	INSDC	JAPETR010000015.1	117327	119204	-	KAI9726161.1	hypothetical protein	Chrysothrix sp. TS-e1954		GCA_026023555.1905344685	INSDC	JBHFEH010000038.1	142557	144368	+	KAL2051155.1	hypothetical protein	Lepraria finkii	Grewe 0041	GCA_042464665.1147657757	RefSeq	NW_024467958.1	1998006	2000192	+	XP_040718990.1	amino acid permease	Pseudomassariella vexata	CBS 129021	GCF_002105095.1147657757	RefSeq	XM_040859625.1	202	1824	+	XP_040718990.1	amino acid permease	Pseudomassariella vexata	CBS 129021	147657757	INSDC	MCFJ01000003.1	1998006	2000192	+	ORY68703.1	amino acid permease	Pseudomassariella vexata	CBS 129021	GCA_002105095.1462759883	INSDC	JABSSW010000051.1	19625	21528	-	KAG6993705.1	hypothetical protein	Physcia stellaris		GCA_018902385.1421205100	INSDC	CAJPDT010000159.1	43187	45001	+	CAF9941854.1	hypothetical protein	Imshaugia aleurites		GCA_905337355.1516413858	INSDC	MU271144.1	1883166	1885002	-	KAH8910981.1	amino acid permease	Coniochaeta sp. PMI_546	PMI_546	GCA_021432605.1346260802	RefSeq	NW_023501116.1	92703	94522	-	XP_037159244.1	uncharacterized protein	Letharia columbiana		GCF_014066305.1346260802	RefSeq	XM_037313844.1	1	1704	+	XP_037159244.1	uncharacterized protein	Letharia columbiana		346260802	INSDC	JACCJC010000081.1	92703	94522	-	KAF6227753.1	hypothetical protein	Letharia columbiana		GCA_014066305.1654755145	INSDC	JANBVN010000010.1	206137	207955	+	KAJ9164654.1	Amino acid permease	Coniochaeta hoffmannii	EXF-13287	GCA_030052785.1715311902	INSDC	JAULSO010000003.1	2381669	2383477	+	KAK3685428.1	amino acid permease	Podospora appendiculata	CBS 314.62	GCA_033675105.142398033	RefSeq	NW_013185631.1	157112	158722	+	XP_013025530.1	uncharacterized protein	Schizosaccharomyces cryophilus OY26	OY26	GCF_000004155.142398033	RefSeq	XM_013170076.1	383	1993	+	XP_013025530.1	uncharacterized protein	Schizosaccharomyces cryophilus OY26	OY26	42398033	INSDC	KE546995.1	157112	158722	+	EPY49503.1	hypothetical protein	Schizosaccharomyces cryophilus OY26	OY26	GCA_000004155.2613668553	RefSeq	NC_079238.1	4912618	4914222	-	XP_056035406.1	amino acid transmembrane transporter	Schizosaccharomyces osmophilus	CBS 15793	GCF_027921745.1613668553	RefSeq	XM_056181027.1	1	1605	+	XP_056035406.1	amino acid transmembrane transporter	Schizosaccharomyces osmophilus	CBS 15793	613668553	INSDC	CP115611.1	4912618	4914222	-	WBW71163.1	amino acid transmembrane transporter	Schizosaccharomyces osmophilus	CBS 15793	GCA_027921745.1666395479	INSDC	JAFEKC020000022.1	1330102	1331927	-	KAK0507764.1	hypothetical protein	Cladonia borealis	ANT050790	GCA_018257855.2346255116	RefSeq	NW_023502981.1	158160	159979	-	XP_037151477.1	uncharacterized protein	Letharia lupina		GCF_014066315.1346255116	RefSeq	XM_037292058.1	1	1704	+	XP_037151477.1	uncharacterized protein	Letharia lupina		346255116	INSDC	JACCJB010000012.1	158160	159979	-	KAF6222042.1	hypothetical protein	Letharia lupina		GCA_014066315.1476765692	RefSeq	NW_025408600.1	58844	61056	+	XP_044669485.1	uncharacterized protein	Bacidia gigantensis	McMullin 20006	GCF_019456465.1476765692	RefSeq	XM_044813207.1	1	1797	+	XP_044669485.1	uncharacterized protein	Bacidia gigantensis	McMullin 20006	476765692	INSDC	JAHXPR010000010.1	58844	61056	+	KAG8530202.1	hypothetical protein	Bacidia gigantensis	McMullin 20006	GCA_019456465.115863716	RefSeq	NW_011627862.1	2933349	2934965	+	XP_002173280.1	hypothetical protein	Schizosaccharomyces japonicus yFS275	yFS275	GCF_000149845.215863716	RefSeq	XM_002173244.2	137	1753	+	XP_002173280.1	hypothetical protein	Schizosaccharomyces japonicus yFS275	yFS275	15863716	INSDC	KE651168.1	2933349	2934965	+	EEB06987.1	hypothetical protein	Schizosaccharomyces japonicus yFS275	yFS275	GCA_000149845.2114737389	INSDC	MAVT02002333.1	884	3203	+	POS69399.1	amino acid permease-2	Diaporthe helianthi	7/96	GCA_001702395.2275798990	INSDC	VSMA01000023.1	305703	307543	+	KAB5535165.1	amino acid permease	Coniochaeta sp. 2T2.1	2T2.1	GCA_009194965.1147676029	RefSeq	NW_024467994.1	683854	685401	+	XP_040727971.1	uncharacterized protein	Protomyces lactucae-debilis	12-1054	GCF_002105105.1147676029	RefSeq	XM_040868607.1	241	1788	+	XP_040727971.1	uncharacterized protein	Protomyces lactucae-debilis	12-1054	147676029	INSDC	MCFI01000002.1	683854	685401	+	ORY87115.1	hypothetical protein	Protomyces lactucae-debilis	12-1054	GCA_002105105.1129485204	INSDC	KV875098.1	1914434	1916137	+	OIW28873.1	amino acid permease	Coniochaeta ligniaria NRRL 30616	NRRL 30616	GCA_001879275.1905330978	INSDC	JBEFKJ010000040.1	28517	30459	+	KAL2037455.1	hypothetical protein	Stereocaulon virgatum	Mercado 3170	GCA_042464655.1712555428	INSDC	CM065646.1	2147405	2149216	-	KAK3172807.1	hypothetical protein	Lepraria neglecta		GCA_033220425.1712555428	INSDC	JASNWA010000007.1	2147405	2149216	-	KAK3172807.1	hypothetical protein	Lepraria neglecta		GCA_033220425.1831964522	INSDC	JAKOOP020000053.1	42681	45000	+	KAK7700109.1	polyamine transporter tpo5	Diaporthe eres	M63-4	GCA_022570775.2218864273	INSDC	LKEA01000048.1	66134	68315	-	ROV92777.1	hypothetical protein	Valsa malicola	03-1	GCA_003795315.1926233112	INSDC	JBDUEV010000001.1	1610115	1611992	-	KAL2444001.1	putative amino-acid permease C15C4.04c	Exophiala dermatitidis	EXF-9187	GCA_043234895.1926233112	INSDC	JBDUEY010000001.1	1852994	1854871	-	KAL2452147.1	putative amino-acid permease C15C4.04c	Exophiala dermatitidis	EXF-5586	GCA_043234885.1516382892	INSDC	MU270114.1	90188	92444	+	KAH8879999.1	amino acid permease	Thozetella sp. PMI_491	PMI_491	GCA_021432635.1528101627	INSDC	JAJKKH010000002.1	2402782	2404925	-	KAI0134127.1	amino acid permease	Xylariales sp. AK1849	AK1849	GCA_022432505.1418309526	INSDC	CAJNYD010000380.1	1247	2866	-	CAF3252015.1	unnamed protein product	Rotaria socialis		GCA_905331295.1418309526	INSDC	CAJNXB010004942.1	1237	2856	-	CAF3399596.1	unnamed protein product	Rotaria socialis		GCA_905331015.1418309526	INSDC	CAJOBP010001279.1	1237	2856	-	CAF4270651.1	unnamed protein product	Rotaria socialis		GCA_905332245.1418309526	INSDC	CAJOBO010002012.1	195	1814	-	CAF4425276.1	unnamed protein product	Rotaria socialis		GCA_905332235.1138987279	INSDC	KY365741.1	8158	9075	-	AQV04226.1	SwnR	Alternaria oxytropis		138987279	INSDC	OP834145.1	1	918	+	WAX05054.1	putative NADB Rossmann-fold reductase	Alternaria oxytropis	OW7.8	216710023	INSDC	KE747840.1	957267	958184	-	RMZ73565.1	hypothetical protein	Pyrenophora seminiperda CCB06	CCB06	GCA_000465215.2560000063	INSDC	CP089275.1	5727103	5728020	+	USP76414.1	SwnR	Curvularia clavata	yc1106	GCA_023920165.1138987225	INSDC	KY365743.1	1343	2260	+	AQV04232.1	SwnR	Slafractonia leguminicola		555800715	INSDC	JALAIR010000419.1	19829	20746	-	KAI4274906.1	hypothetical protein	Xanthoria sp. 2 TBL-2021		GCA_023647215.1798067976	INSDC	JAVFKD010000015.1	3897054	3897971	-	KAK5989565.1	Oxidoreductase swnR	Cladobotryum mycophilum	ATHUM6906	GCA_036429605.1509881642	INSDC	NQIM01000442.1	19302	20219	-	KAH8158130.1	hypothetical protein	Xylaria polymorpha	DSM 105756	GCA_003426235.197749515	INSDC	DF977544.1	7857	8774	-	GAP93002.1	putative f420-dependent NADP	Rosellinia necatrix	W97	GCA_001445595.3540193180	INSDC	JALDZU010000217.1	8313	9230	-	MCJ1236565.1	hypothetical protein	Varicellaria rhodocarpa		GCA_022813925.1147601331	INSDC	MCFA01000057.1	16117	17031	-	ORY11782.1	hypothetical protein	Clohesyomyces aquaticus	CBS 115471	GCA_002105025.1530592469	INSDC	MU383868.1	16056	16973	+	KAI0444729.1	hypothetical protein	Xylaria telfairii	CBS 121673	GCA_022495065.1302530961	INSDC	WUBL01000118.1	123010	123927	+	KAF2965338.1	hypothetical protein	Xylaria multiplex	DSM 110363	GCA_011057905.1711115492	INSDC	JANTQJ010000986.1	5739	6656	-	KAK2836989.1	hypothetical protein	Arthroderma sp. PD_2	PD_2	GCA_032989685.1542999195	INSDC	JAJKLF010000025.1	468879	469796	+	KAI2623011.1	hypothetical protein	Hypomontagnella submonticulosa	NC0708	GCA_022984865.1530778660	INSDC	MU376956.1	32858	33775	+	KAI0540451.1	hypothetical protein	Xylaria digitata	CBS 161.22	GCA_022495195.1297786622	INSDC	ML978121.1	341732	342649	-	KAF2103741.1	NAD(P)-binding protein	Rhizodiscina lignyota	CBS 133067	GCA_010015805.1137359895	INSDC	BDMC01000031.1	262087	263004	-	GAW19804.1	hypothetical protein	Xylariales sp. No.14919	No.14919	GCA_002003505.1475982131	RefSeq	NW_027094015.1	217431	218348	-	XP_007815890.2	uncharacterized protein	Metarhizium acridum	ARSEF 324	GCF_019434415.1475982131	RefSeq	XM_007817699.2	1	918	+	XP_007815890.2	uncharacterized protein	Metarhizium acridum	ARSEF 324	475982131	INSDC	JAGRQK010000001.1	217431	218348	-	KAG8423103.1	hypothetical protein	Metarhizium acridum	ARSEF 324	GCA_019434415.1475982131	INSDC	JAGRQL010000116.1	110655	111572	-	KAG8426248.1	hypothetical protein	Metarhizium acridum	ARSEF 324	GCA_019434395.1243431567	INSDC	SKBN01000093.1	20262	21179	+	TGJ83448.1	hypothetical protein	Xylaria hypoxylon	DSM 108379	GCA_004768795.117740939	RefSeq	NW_003299169.1	2720257	2721302	+	XP_002850890.1	conserved hypothetical protein	Microsporum canis CBS 113480	CBS 113480	GCF_000151145.117740939	RefSeq	XM_002850844.1	1	993	+	XP_002850890.1	conserved hypothetical protein	Microsporum canis CBS 113480	CBS 113480	17740939	INSDC	DS995701.1	2720257	2721302	+	EEQ28106.1	conserved hypothetical protein	Microsporum canis CBS 113480	CBS 113480	GCA_000151145.122223952	INSDC	GL698629.1	16219	17136	-	EFY84398.1	hypothetical protein	Metarhizium acridum CQMa 102	CQMa 102	GCA_000187405.122235478	RefSeq	NW_011942149.1	6765432	6766349	-	XP_007824810.1	f420-dependent NADP reductase	Metarhizium robertsii ARSEF 23	ARSEF 23	GCF_000187425.222235478	RefSeq	XM_007826619.1	1	918	+	XP_007824810.1	f420-dependent NADP reductase	Metarhizium robertsii ARSEF 23	ARSEF 23	22235478	Swiss-Prot	N/A				E9F8M2.1	Oxidoreductase swnR	Metarhizium robertsii ARSEF 23		22235478	INSDC	ADNJ02000001.1	6765432	6766349	-	EFY95968.1	f420-dependent NADP reductase	Metarhizium robertsii ARSEF 23	ARSEF 23	GCA_000187425.222235478	INSDC	JELW01000031.1	266194	267111	+	EXU97981.1	short chain dehydrogenase family protein	Metarhizium robertsii	ARSEF 2575	GCA_000591435.171580166	RefSeq	NC_089423.1	823853	824770	+	XP_014543165.1	Oxidoreductase swnR	Metarhizium brunneum	4556	GCF_013426205.171580166	RefSeq	XM_014687679.1	1	918	+	XP_014543165.1	Oxidoreductase swnR	Metarhizium brunneum	4556	71580166	INSDC	AZNG01000009.1	359969	360886	+	KID73972.1	f420-dependent NADP reductase	Metarhizium brunneum ARSEF 3297	ARSEF 3297	GCA_000814965.171580166	INSDC	CP058933.1	823853	824770	+	QLI67342.1	Oxidoreductase swnR	Metarhizium brunneum	4556	GCA_013426205.1846821304	INSDC	JAYJMS010000029.1	913015	913932	+	KAK9437379.1	f420-dependent NADP reductase	Metarhizium brunneum	V275	GCA_039795395.1329344220	INSDC	JABUBV010000001.1	9450460	9451377	-	KAF5139263.1	Oxidoreductase swnR	Metarhizium anisopliae	JEF-290	GCA_013305495.1228498850	INSDC	RYZI01000009.1	48682	49599	-	RWA14351.1	hypothetical protein	Xylaria grammica	IHI A82	GCA_004014815.119584870	RefSeq	NW_003315448.1	28891	29808	+	XP_003022179.1	uncharacterized protein	Trichophyton verrucosum HKI 0517	HKI 0517	GCF_000151505.119584870	RefSeq	XM_003022133.1	1	918	+	XP_003022179.1	uncharacterized protein	Trichophyton verrucosum HKI 0517	HKI 0517	19584870	INSDC	ACYE01000189.1	28891	29808	+	EFE41561.1	hypothetical protein	Trichophyton verrucosum HKI 0517	HKI 0517	GCA_000151505.178390294	INSDC	JAZHPI010000015.1	651370	652287	+	KAK8913073.1	Oxidoreductase swnR	Metarhizium anisopliae		GCA_039654215.178390294	INSDC	KE384760.1	355607	356524	+	KJK74451.1	hypothetical protein	Metarhizium anisopliae BRIP 53293	BRIP 53293	GCA_000426965.178390294	INSDC	KE385840.1	6471	7388	+	KJK85337.1	hypothetical protein	Metarhizium anisopliae BRIP 53284	BRIP 53284	GCA_000426985.1138987182	INSDC	KY365740.1	18447	19373	-	AQV04222.1	SwnR	Chaetothyriaceae sp.		19579179	RefSeq	NW_003315111.1	915313	916230	+	XP_003016302.1	uncharacterized protein	Trichophyton benhamiae CBS 112371	CBS 112371	GCF_000151125.119579179	RefSeq	XM_003016256.1	1	918	+	XP_003016302.1	uncharacterized protein	Trichophyton benhamiae CBS 112371	CBS 112371	19579179	Swiss-Prot	N/A				D4AN96.1	Oxidoreductase swnR	Trichophyton benhamiae CBS 112371		19579179	INSDC	DAAX01000003.1	915313	916230	+	DAA78485.1	Uncharacterized protein	Trichophyton benhamiae CBS 112371	LAU2354-2	GCA_001858085.119579179	INSDC	ABSU01000003.1	915313	916230	+	EFE35657.1	hypothetical protein	Trichophyton benhamiae CBS 112371	CBS 112371	GCA_000151125.222680520	INSDC	DS995722.1	68118	69035	-	EGE02341.1	hypothetical protein	Trichophyton equinum CBS 127.97	CBS 127.97	GCA_000151175.161295288	INSDC	JNNZ01000126.1	6380	7297	+	KFG82171.1	hypothetical protein	Metarhizium anisopliae	E6	GCA_000739145.161295288	INSDC	AZNF01000016.1	123899	124816	-	KID61009.1	f420-dependent NADP reductase	Metarhizium hybridum	ARSEF 549	GCA_000814975.161295288	INSDC	MN892388.1	1	918	+	QIV15467.1	SwnR	Metarhizium anisopliae		50542855	INSDC	KK204535.1	8712	9629	+	EZF32734.1	hypothetical protein	Trichophyton interdigitale H6	H6	GCA_000616785.150542855	INSDC	BFBS01016422.1	23595	24512	+	GBF64521.1	oxidoreductase	Trichophyton mentagrophytes	TIMM 2789	GCA_003118255.150542855	INSDC	JAATJQ010000072.1	8596	9513	+	KAF3894703.1	Oxidoreductase swnR	Trichophyton interdigitale	UCMS-IGIB-CI12	GCA_012182645.150542855	INSDC	JAAQVJ010000027.1	70528	71445	-	KAF3899314.1	Oxidoreductase swnR	Trichophyton interdigitale	UCMS-IGIB-CI14	GCA_012182655.150542855	INSDC	JAADCK010000034.1	45075	45992	+	KAG8210740.1	Oxidoreductase swnR	Trichophyton interdigitale	UCMS-IGIB-CI11	GCA_019359935.150542855	INSDC	AOKY01000352.1	10865	11782	+	KDB22462.1	hypothetical protein	Trichophyton interdigitale MR816	MR816	GCA_000622975.1486999956	INSDC	JACEFI010000005.1	20108	21274	-	KAH0598174.1	hypothetical protein	Metarhizium humberi	ESALQ1638	GCA_020102295.171601353	INSDC	AZNE01000052.1	12090	13007	-	KID96319.1	f420-dependent NADP reductase	Metarhizium majus ARSEF 297	ARSEF 297	GCA_000814945.1534690123	INSDC	MU390230.1	164663	165580	+	KAI1179734.1	hypothetical protein	Nemania sp. FL0916	FL0916	GCA_022578715.171589324	INSDC	AZNH01000057.1	152943	153860	+	KID83602.1	f420-dependent NADP reductase	Metarhizium guizhouense ARSEF 977	ARSEF 977	GCA_000814955.1332457431	RefSeq	NC_049563.1	2391377	2392300	-	XP_035344741.1	uncharacterized protein	Talaromyces rugulosus	W13939	GCF_013368755.1332457431	RefSeq	XM_035488848.1	1	924	+	XP_035344741.1	uncharacterized protein	Talaromyces rugulosus	W13939	332457431	INSDC	CP055900.1	2391377	2392300	-	QKX58563.1	hypothetical protein	Talaromyces rugulosus	W13939	GCA_013368755.122662951	RefSeq	NW_003456428.1	1422546	1423463	+	XP_003238559.1	uncharacterized protein	Trichophyton rubrum CBS 118892	CBS 118892	GCF_000151425.122662951	RefSeq	XM_003238511.1	1	918	+	XP_003238559.1	uncharacterized protein	Trichophyton rubrum CBS 118892	CBS 118892	22662951	INSDC	GG700648.1	1422546	1423463	+	EGD84268.1	hypothetical protein	Trichophyton rubrum CBS 118892	CBS 118892	GCA_000151425.122662951	INSDC	KK204013.1	36515	37432	+	EZF10739.1	hypothetical protein	Trichophyton rubrum MR850	MR850	GCA_000616765.122662951	INSDC	KK207391.1	100911	101828	+	EZF37636.1	hypothetical protein	Trichophyton rubrum CBS 100081	CBS 100081	GCA_000616805.122662951	INSDC	KK207929.1	107567	108484	+	EZF48315.1	hypothetical protein	Trichophyton rubrum CBS 288.86	CBS 288.86	GCA_000616825.122662951	INSDC	KK208462.1	45057	45974	+	EZF58905.1	hypothetical protein	Trichophyton rubrum CBS 289.86	CBS 289.86	GCA_000616845.122662951	INSDC	KK208930.1	50575	51492	+	EZF69504.1	hypothetical protein	Trichophyton soudanense CBS 452.61	CBS 452.61	GCA_000616865.122662951	INSDC	KK209444.1	85612	86529	+	EZF80193.1	hypothetical protein	Trichophyton rubrum MR1448	MR1448	GCA_000616905.122662951	INSDC	KK209964.1	107563	108480	+	EZF90854.1	hypothetical protein	Trichophyton rubrum MR1459	MR1459	GCA_000616945.122662951	INSDC	KK210820.1	50152	51069	+	EZG12420.1	hypothetical protein	Trichophyton rubrum CBS 202.88	CBS 202.88	GCA_000616985.122662951	INSDC	AOLB01000320.1	107586	108503	+	KDB29468.1	hypothetical protein	Trichophyton rubrum D6	D6	GCA_000622995.122662951	INSDC	JPGR01000002.1	380579	381496	+	KMQ48926.1	hypothetical protein	Trichophyton rubrum	IGIB-SBL-CI1	GCA_000812105.122662951	INSDC	LHPM01000018.1	2654252	2655169	-	OAL63377.1	hypothetical protein	Trichophyton rubrum	CMCC(F)T1i	GCA_001651445.1110266185	INSDC	LHPN01000015.1	283732	284649	-	OAL69278.1	hypothetical protein	Trichophyton violaceum	CMCC(F)T3l	GCA_001651435.1462759872	INSDC	JABSSW010000051.1	47444	48364	+	KAG6993711.1	oxidoreductase swnR	Physcia stellaris		GCA_018902385.150552036	INSDC	KK210309.1	110741	111658	+	EZG01771.1	hypothetical protein	Trichophyton rubrum CBS 735.88	CBS 735.88	GCA_000616965.162599994	INSDC	JPKA01002968.1	1590	2507	-	KFY83056.1	hypothetical protein	Pseudogymnoascus sp. VKM F-4517 (FW-2822)	VKM F-4517 (FW-2822)	GCA_000750875.1328138115	INSDC	JABFAK010000242.1	25672	26589	+	KAF5022959.1	hypothetical protein	Fusarium sp. NRRL 66182	NRRL 66182	GCA_013266265.1827621852	INSDC	JAZAVK010000032.1	207956	208873	+	KAK7429147.1	hypothetical protein	Neonectria magnoliae	NRRL 64651	GCA_037954305.193313436	INSDC	LKCW01000054.1	179492	180409	-	KPM42086.1	hypothetical protein	Neonectria ditissima	R09/05	GCA_001306435.1298922129	INSDC	MU007036.1	80594	81511	+	KAF2430778.1	NAD(P)-binding protein	Tothia fuscella	CBS 130266	GCA_010583015.1530753475	RefSeq	NW_025953575.1	321582	322499	+	XP_047830575.1	uncharacterized protein	Xylaria bambusicola	CBS 139988	GCF_022495145.1530753475	RefSeq	XM_047969546.1	97	1014	+	XP_047830575.1	uncharacterized protein	Xylaria bambusicola	CBS 139988	530753475	INSDC	MU377849.1	321582	322499	+	KAI0515271.1	hypothetical protein	Xylaria bambusicola	CBS 139988	GCA_022495145.1530524764	INSDC	MU280825.1	86685	87602	+	KAI0393172.1	hypothetical protein	Xylariaceae sp. FL0594	FL0594	GCA_022385605.121366469	RefSeq	NW_003345201.1	2685549	2686466	-	XP_003176908.1	hypothetical protein	Nannizzia gypsea CBS 118893	CBS 118893	GCF_000150975.221366469	RefSeq	XM_003176860.1	1	918	+	XP_003176908.1	hypothetical protein	Nannizzia gypsea CBS 118893	CBS 118893	21366469	INSDC	DS989822.1	2685549	2686466	-	EFQ97956.1	hypothetical protein	Nannizzia gypsea CBS 118893	CBS 118893	GCA_000150975.2611542134	INSDC	JANPWZ010000182.1	3458	4375	-	KAJ3578687.1	hypothetical protein	Xylaria arbuscula	VT107	GCA_027627345.1535728235	INSDC	MU398178.1	16995	17912	-	KAI1368684.1	hypothetical protein	Xylaria arbuscula	FL1030	GCA_022578905.1529025503	INSDC	JAJNNY010000083.1	77398	78315	-	KAI0192145.1	NAD(P)-binding protein	Astrocystis sublimbata	CBS 130006	GCA_022453515.162575851	INSDC	JPJY01001760.1	13589	14506	-	KFY51102.1	hypothetical protein	Pseudogymnoascus sp. VKM F-4515 (FW-2607)	VKM F-4515 (FW-2607)	GCA_000750805.1186812049	INSDC	KZ805333.1	112138	113055	-	PVI03271.1	NAD(P)-binding protein	Periconia macrospinosa	DSE2036	GCA_003073855.1186800576	INSDC	KZ805776.1	13510	14427	+	PVH91808.1	NAD(P)-binding protein	Periconia macrospinosa	DSE2036	GCA_003073855.1610311918	INSDC	JAPDGR010002502.1	3677	4595	+	KAJ2975481.1	hypothetical protein	Xylaria curta	Babe10	GCA_027595895.1530559088	INSDC	MU384878.1	481526	482371	-	KAI0421372.1	hypothetical protein	Xylaria grammica	CBS 120713	GCA_022495055.1513826946	RefSeq	NW_025764476.1	250457	251368	-	XP_046095563.1	uncharacterized protein	Ilyonectria robusta	PMI_751	GCF_021365365.1513826946	RefSeq	XM_046251464.1	1	912	+	XP_046095563.1	uncharacterized protein	Ilyonectria robusta	PMI_751	513826946	INSDC	JAJTIX010000042.1	250457	251368	-	KAH8659035.1	hypothetical protein	Ilyonectria robusta	PMI_751	GCA_021365365.1500402548	INSDC	JAGPNQ010000014.1	830727	831638	-	KAH6974415.1	hypothetical protein	Ilyonectria sp. MPI-CAGE-AT-0026	MPI-CAGE-AT-0026	GCA_020744155.1500429099	INSDC	JAHEWK010000009.1	2430952	2431863	-	KAH7007559.1	hypothetical protein	Ilyonectria destructans	MPI-CAGE-AT-0134	GCA_020740775.1300491666	RefSeq	NW_022985549.1	308383	309315	-	XP_033604920.1	NAD(P)-binding protein	Pseudovirgaria hyperparasitica	CBS 121739	GCF_010093815.1300491666	RefSeq	XM_033749154.1	56	988	+	XP_033604920.1	NAD(P)-binding protein	Pseudovirgaria hyperparasitica	CBS 121739	300491666	INSDC	ML996565.1	308383	309315	-	KAF2762469.1	NAD(P)-binding protein	Pseudovirgaria hyperparasitica	CBS 121739	GCA_010093815.190445720	INSDC	LAZP02000002.1	4552	5463	+	PFH63358.1	hypothetical protein	Ophiocordyceps unilateralis	SC16a	GCA_001272575.2533087456	RefSeq	NC_063071.1	194347	195258	+	XP_047841912.1	uncharacterized protein	Purpureocillium takamizusanense	PT3	GCF_022605165.1533087456	RefSeq	XM_047985932.1	1	912	+	XP_047841912.1	uncharacterized protein	Purpureocillium takamizusanense	PT3	533087456	INSDC	CP086357.1	194347	195258	+	UNI18431.1	hypothetical protein	Purpureocillium takamizusanense	PT3	GCA_022605165.1197824453	INSDC	PDHP01000243.1	35124	36071	-	RDA82873.1	hypothetical protein	Ophiocordyceps camponoti-leonardi (nom. inval.)	BCC 80369	GCA_003339455.1360083468	INSDC	JAANBB010000054.1	8121	9029	-	KAF7552840.1	hypothetical protein	Cylindrodendrum hubeiense	IHI 201604	GCA_014621425.1110787397	INSDC	LSBH01000001.1	4328422	4329333	-	OAQ87322.1	NADP reductase	Purpureocillium lilacinum		GCA_001653205.1110787397	INSDC	LSBI01000001.1	4664506	4665417	-	OAQ95273.1	NADH(P)-binding domain-containing protein	Purpureocillium lilacinum		GCA_001653265.1717875800	INSDC	JAWRVI010000007.1	167969	168880	-	KAK4092745.1	hypothetical protein	Purpureocillium lilacinum	CBS 150709	GCA_033847395.1538217672	RefSeq	NW_027072111.1	2662224	2663135	+	XP_018183992.2	uncharacterized protein	Purpureocillium lilacinum	CBS 284.36	GCF_023168085.1538217672	RefSeq	XM_018318467.2	1	912	+	XP_018183992.2	uncharacterized protein	Purpureocillium lilacinum	CBS 284.36	538217672	INSDC	BQKW01000001.1	2662224	2663135	+	GJN66503.1	hypothetical protein	Purpureocillium lilacinum	CBS 284.36	GCA_023168085.2500783963	INSDC	JAGMUV010000032.1	171333	172241	-	KAH7114612.1	hypothetical protein	Dactylonectria macrodidyma	MPI-CAGE-AT-0147	GCA_020744425.1538210968	INSDC	BQKX01000003.1	1493908	1494819	+	GJN80446.1	hypothetical protein	Purpureocillium lilacinum	IFM 63780	GCA_023168115.2188071278	INSDC	LCWV01000007.1	382952	383863	-	PWI71313.1	hypothetical protein	Purpureocillium lilacinum	36-1	GCA_003144605.1960920654	INSDC	JBGNUJ010000011.1	882005	882907	-	KAL3953770.1	hypothetical protein	Purpureocillium lilacinum		GCA_046452455.1500787748	INSDC	JAGMUU010000031.1	279488	280405	+	KAH7118620.1	hypothetical protein	Dactylonectria estremocensis	MPI-CAGE-AT-0021	GCA_020744375.1635955222	INSDC	JAQHRD010000002.1	4510390	4511301	-	KAJ6444839.1	NADH(P)-binding domain-containing protein	Purpureocillium lavendulum	YMF1.00683	GCA_029168975.1278599950	INSDC	ML739099.1	35290	36201	-	KAE8353386.1	hypothetical protein	Aspergillus coremiiformis	CBS 553.77	GCA_009193565.1164662990	INSDC	NJET01000016.1	193220	194131	+	PHH65595.1	hypothetical protein	Ophiocordyceps australis	Map64	GCA_002591415.1540663838	INSDC	MU401457.1	318715	320238	+	KAI1818263.1	hypothetical protein	Poronia punctata	CBS 180.79	GCA_022579005.1164670018	INSDC	NJEU01000585.1	10960	11871	-	PHH72422.1	hypothetical protein	Ophiocordyceps australis	1348a	GCA_002591405.1500800189	INSDC	JAGMUV010000017.1	386050	386961	-	KAH7130942.1	hypothetical protein	Dactylonectria macrodidyma	MPI-CAGE-AT-0147	GCA_020744425.1717418635	INSDC	CP138583.1	72645	73562	+	WPG99935.1	Hypothetical protein	Acrodontium crateriforme		GCA_033807595.1500807395	INSDC	JAGMUU010000014.1	953318	955043	-	KAH7139887.1	hypothetical protein	Dactylonectria estremocensis	MPI-CAGE-AT-0021	GCA_020744375.1499244191	RefSeq	NW_025763387.1	2859263	2860183	-	XP_045955664.1	uncharacterized protein	Truncatella angustata	MPI-SDFR-AT-0073	GCF_020726525.1499244191	RefSeq	XM_046098392.1	1	921	+	XP_045955664.1	uncharacterized protein	Truncatella angustata	MPI-SDFR-AT-0073	499244191	INSDC	JAGPXC010000007.1	2859263	2860183	-	KAH6649157.1	hypothetical protein	Truncatella angustata	MPI-SDFR-AT-0073	GCA_020726525.1499244191	INSDC	JAJJMK010000312.1	7026	7946	-	KAH8195938.1	hypothetical protein	Truncatella angustata	S358	GCA_021193595.1815536921	INSDC	JAVRRE010000023.1	557839	558744	-	KAK6369686.1	hypothetical protein	Exophiala oligosperma	CCFEE 6327	GCA_036872695.176065424	RefSeq	NW_015622832.1	31155	32060	+	XP_016257237.1	uncharacterized protein	Exophiala oligosperma	CBS 72588	GCF_000835515.176065424	RefSeq	XM_016412223.1	41	946	+	XP_016257237.1	uncharacterized protein	Exophiala oligosperma	CBS 72588	76065424	INSDC	JAPDRN010000015.1	18310	19215	+	KAJ9640123.1	hypothetical protein	Knufia peltigerae	TK_35	GCA_030247855.276065424	INSDC	KN847346.1	31155	32060	+	KIW37021.1	hypothetical protein	Exophiala oligosperma	CBS 72588	GCA_000835515.1829853119	INSDC	CP150807.1	42411	43325	+	WYZ39667.1	hypothetical protein	Colletotrichum jinshuiense		93315480	INSDC	LKCW01000023.1	38002	38913	+	KPM44126.1	hypothetical protein	Neonectria ditissima	R09/05	GCA_001306435.118810327	RefSeq	NW_003315034.1	1674886	1675797	+	XP_003005231.1	conserved hypothetical protein	Verticillium alfalfae VaMs.102	VaMs.102	GCF_000150825.118810327	RefSeq	XM_003005185.1	1	912	+	XP_003005231.1	conserved hypothetical protein	Verticillium alfalfae VaMs.102	VaMs.102	18810327	INSDC	DS985218.1	1674886	1675797	+	EEY18728.1	conserved hypothetical protein	Verticillium alfalfae VaMs.102	VaMs.102	GCA_000150825.1176107001	INSDC	PHNU01000140.1	50331	51242	+	PNH41515.1	hypothetical protein	Verticillium dahliae	12161	GCA_002892995.1176107001	INSDC	PHNX01000098.1	23065	23976	-	PNH73011.1	hypothetical protein	Verticillium dahliae	12158	GCA_002893045.124754693	RefSeq	NW_009276917.1	940166	941077	+	XP_009649120.1	uncharacterized protein	Verticillium dahliae VdLs.17	VdLs.17	GCF_000150675.124754693	RefSeq	XM_009650825.1	1	912	+	XP_009649120.1	uncharacterized protein	Verticillium dahliae VdLs.17	VdLs.17	24754693	INSDC	DS572701.1	940166	941077	+	EGY22940.1	hypothetical protein	Verticillium dahliae VdLs.17	VdLs.17	GCA_000150675.224754693	INSDC	MU010063.1	544829	545740	-	KAF3346242.1	hypothetical protein	Verticillium dahliae VDG2	VDG2	GCA_011066485.224754693	INSDC	JAHEWJ010000010.1	775989	776900	-	KAH6700275.1	hypothetical protein	Verticillium dahliae	MPI-CAGE-AT-0001	GCA_020726535.124754693	INSDC	MPSH01000014.1	535799	536710	-	PNH32050.1	hypothetical protein	Verticillium dahliae	12008	GCA_002892985.124754693	INSDC	PHNV01000253.1	21372	22283	+	PNH50022.1	hypothetical protein	Verticillium dahliae	12251	GCA_002893025.124754693	INSDC	PHNW01000228.1	22957	23868	-	PNH62404.1	hypothetical protein	Verticillium dahliae	12253	GCA_002893035.187899795	INSDC	JAFKAH010000271.1	82913	83824	-	KAG7120955.1	Oxidoreductase swnR like protein	Verticillium longisporum	Vl43	GCA_018994065.187899795	INSDC	CVQH01004446.1	243019	243927	-	CRK13150.1	hypothetical protein	Verticillium longisporum		GCA_001268145.187899795	INSDC	CVQI01020001.1	190809	191717	+	CRK27270.1	hypothetical protein	Verticillium longisporum		GCA_001268165.187899795	INSDC	JAEMWZ010000144.1	37344	38255	+	KAG7134178.1	Oxidoreductase swnR like protein	Verticillium longisporum	Vl32	GCA_018994095.1513829626	RefSeq	NW_025764469.1	135163	136074	+	XP_046096353.1	uncharacterized protein	Ilyonectria robusta	PMI_751	GCF_021365365.1513829626	RefSeq	XM_046247410.1	160	1071	+	XP_046096353.1	uncharacterized protein	Ilyonectria robusta	PMI_751	513829626	INSDC	JAJTIX010000035.1	135163	136074	+	KAH8661736.1	hypothetical protein	Ilyonectria robusta	PMI_751	GCA_021365365.1217702937	RefSeq	NW_021167242.1	50061	50972	+	XP_028497473.1	uncharacterized protein	Verticillium nonalfalfae	VnAa140/NRRL 66861	GCF_003724135.2217702937	RefSeq	XM_028636894.1	1	912	+	XP_028497473.1	uncharacterized protein	Verticillium nonalfalfae	VnAa140/NRRL 66861	217702937	INSDC	RBVV01000017.1	50061	50972	+	RNJ59315.1	hypothetical protein	Verticillium nonalfalfae	VnAa140/NRRL 66861	GCA_003724135.2473602989	RefSeq	NW_025408567.1	540349	541260	-	XP_044638475.1	uncharacterized protein	Diaporthe batatas	CRI 302-4	GCF_019321695.1473602989	RefSeq	XM_044786205.1	1	912	+	XP_044638475.1	uncharacterized protein	Diaporthe batatas	CRI 302-4	473602989	INSDC	JAHWGW010000020.1	540349	541260	-	KAG8157622.1	hypothetical protein	Diaporthe batatas	CRI 302-4	GCA_019321695.1827624836	INSDC	JAZAVK010000006.1	186749	187660	-	KAK7432211.1	hypothetical protein	Neonectria magnoliae	NRRL 64651	GCA_037954305.1183578333	INSDC	KZ678132.1	1063872	1064783	+	PSN69964.1	NAD(P)-binding protein	Corynespora cassiicola Philippines	Philippines	GCA_003016335.1827612098	INSDC	JAZAVJ010000039.1	32613	33524	+	KAK7419248.1	hypothetical protein	Neonectria punicea	NRRL 64653	GCA_037954315.1244501819	RefSeq	NW_022984628.1	1832876	1833802	-	XP_033429313.1	uncharacterized protein	Aspergillus tanneri	NIH1004	GCF_003426965.1244501819	RefSeq	XM_033567318.1	1	927	+	XP_033429313.1	uncharacterized protein	Aspergillus tanneri	NIH1004	244501819	INSDC	QUQM01000001.1	1832876	1833802	-	KAA8649952.1	hypothetical protein	Aspergillus tanneri	NIH1004	GCA_003426965.1244501819	INSDC	SOSA01000016.1	73178	74104	-	THC99544.1	hypothetical protein	Aspergillus tanneri	NIH1004	GCA_004798825.1329335113	INSDC	JABUBV010000005.1	4237748	4238671	-	KAF5126394.1	Oxidoreductase swnR	Metarhizium anisopliae	JEF-290	GCA_013305495.149179577	RefSeq	NW_006912907.1	362688	363605	+	XP_007733072.1	uncharacterized protein	Capronia epimyces CBS 606.96	CBS 606.96	GCF_000585565.149179577	RefSeq	XM_007734882.1	1	918	+	XP_007733072.1	uncharacterized protein	Capronia epimyces CBS 606.96	CBS 606.96	49179577	INSDC	AMGY01000004.1	362688	363605	+	EXJ84087.1	hypothetical protein	Capronia epimyces CBS 606.96	CBS 606.96	GCA_000585565.161297740	INSDC	JNNZ01000040.1	259111	260034	-	KFG84793.1	hypothetical protein	Metarhizium anisopliae	E6	GCA_000739145.161297740	INSDC	AZNF01000009.1	1570752	1571675	-	KID64058.1	f420-dependent NADP reductase	Metarhizium hybridum	ARSEF 549	GCA_000814975.1930952236	INSDC	JBFXLS010000150.1	6481	7401	+	KAL2813188.1	hypothetical protein	Aspergillus cavernicola	CBS 600.67	GCA_044048685.1276426953	INSDC	ML732541.1	2553	3476	+	KAB8067189.1	hypothetical protein	Aspergillus leporis	CBS 151.66	GCA_009176345.171576890	RefSeq	NC_089427.1	130904	131827	+	XP_014540742.1	Oxidoreductase swnR	Metarhizium brunneum	4556	GCF_013426205.171576890	RefSeq	XM_014685256.1	1	924	+	XP_014540742.1	Oxidoreductase swnR	Metarhizium brunneum	4556	71576890	INSDC	AZNG01000020.1	38950	39873	+	KID67776.1	f420-dependent NADP reductase	Metarhizium brunneum ARSEF 3297	ARSEF 3297	GCA_000814965.171576890	INSDC	CP058937.1	130904	131827	+	QLI72894.1	Oxidoreductase swnR	Metarhizium brunneum	4556	GCA_013426205.171587738	INSDC	AZNH01000109.1	21250	22173	-	KID81966.1	f420-dependent NADP reductase	Metarhizium guizhouense ARSEF 977	ARSEF 977	GCA_000814955.122242458	RefSeq	NW_011942152.1	66270	67193	+	XP_007816293.1	f420-dependent NADP reductase	Metarhizium robertsii ARSEF 23	ARSEF 23	GCF_000187425.222242458	RefSeq	XM_007818102.1	1	924	+	XP_007816293.1	f420-dependent NADP reductase	Metarhizium robertsii ARSEF 23	ARSEF 23	22242458	INSDC	ADNJ02000012.1	66270	67193	+	EFZ03030.1	f420-dependent NADP reductase	Metarhizium robertsii ARSEF 23	ARSEF 23	GCA_000187425.222242458	INSDC	JELW01000002.1	4711715	4712638	-	EXV05279.1	NADH(P)-binding domain protein	Metarhizium robertsii	ARSEF 2575	GCA_000591435.1842669226	INSDC	JAZHPI010000004.1	97613	98536	+	KAK8924279.1	Oxidoreductase swnR	Metarhizium anisopliae		GCA_039654215.178393651	INSDC	KE384735.1	421840	422763	+	KJK78251.1	hypothetical protein	Metarhizium anisopliae BRIP 53293	BRIP 53293	GCA_000426965.178393651	INSDC	KE385360.1	29327	30250	+	KJK92751.1	hypothetical protein	Metarhizium anisopliae BRIP 53284	BRIP 53284	GCA_000426985.1486994641	INSDC	JACEFI010000037.1	40697	41620	-	KAH0592097.1	hypothetical protein	Metarhizium humberi	ESALQ1638	GCA_020102295.1300651614	RefSeq	NW_022985454.1	278350	279261	+	XP_033572481.1	NAD(P)-binding protein	Mytilinidion resinicola	CBS 304.34	GCF_010093595.1300651614	RefSeq	XM_033720787.1	321	1232	+	XP_033572481.1	NAD(P)-binding protein	Mytilinidion resinicola	CBS 304.34	300651614	INSDC	MU003709.1	278350	279261	+	KAF2805517.1	NAD(P)-binding protein	Mytilinidion resinicola	CBS 304.34	GCA_010093595.1581743937	INSDC	CAJVRC010000843.1	1949880	1950794	-	CAG8890770.1	unnamed protein product	Penicillium egyptiacum		GCA_911456345.1831961628	INSDC	JAKOOP020000112.1	46238	47149	+	KAK7697073.1	hypothetical protein	Diaporthe eres	M63-4	GCA_022570775.2831961628	INSDC	JAKNSF020000157.1	38847	39758	+	KAK7710514.1	hypothetical protein	Diaporthe eres	M169	GCA_022570805.2453236781	RefSeq	NW_025064848.1	5320010	5320921	+	XP_043027383.1	uncharacterized protein	Diaporthe citri	NFHF-8-4	GCF_014595645.1453236781	RefSeq	XM_043169703.1	1	912	+	XP_043027383.1	uncharacterized protein	Diaporthe citri	NFHF-8-4	453236781	INSDC	JACTAD010000003.1	5320010	5320921	+	KAG6363863.1	hypothetical protein	Diaporthe citri	NFHF-8-4	GCA_014595645.1930989732	RefSeq	NW_027263794.1	118334	119260	+	XP_070899692.1	uncharacterized protein	Aspergillus pseudodeflectus	CBS 756.74	GCF_044049435.1930989732	RefSeq	XM_071045416.1	1	927	+	XP_070899692.1	uncharacterized protein	Aspergillus pseudodeflectus	CBS 756.74	930989732	INSDC	JBFXLR010000018.1	118334	119260	+	KAL2851251.1	hypothetical protein	Aspergillus pseudodeflectus	CBS 756.74	GCA_044049435.184461201	INSDC	CDHK01000001.1	2703936	2704850	-	CEJ54648.1	hypothetical protein	Penicillium brasilianum		GCA_001048715.1304531421	INSDC	MU009222.1	535421	536332	-	KAF3360382.1	hypothetical protein	Verticillium dahliae VDG1	VDG1	GCA_011066465.2711067473	INSDC	JANTQF010000110.1	20098	21012	-	KAK2781728.1	hypothetical protein	Emmonsiellopsis sp. PD_33	PD_33	GCA_032988165.1711079597	INSDC	JANTQH010000065.1	106063	106977	-	KAK2798360.1	hypothetical protein	Onygenales sp. PD_10	PD_10	GCA_032988465.1360077923	INSDC	JAANBB010000181.1	27577	28485	+	KAF7547356.1	hypothetical protein	Cylindrodendrum hubeiense	IHI 201604	GCA_014621425.1711013927	INSDC	JANTQD010000201.1	49928	50842	+	KAK2733238.1	hypothetical protein	Onygenales sp. PD_40	PD_40	GCA_032988205.1514932548	INSDC	JAJTUP010000010.1	845340	846251	+	KAH8774575.1	hypothetical protein	Diaporthe sp. PMI_573	PMI_573	GCA_021399435.1711067221	INSDC	JANTQG010000132.1	14478	15392	+	KAK2781426.1	hypothetical protein	Onygenales sp. PD_12	PD_12	GCA_032988185.1630908190	RefSeq	NW_026643265.1	5305685	5306590	-	XP_057131887.1	uncharacterized protein	Penicillium samsonianum	IBT 33392	GCF_028829775.1630908190	RefSeq	XM_057285621.1	1	906	+	XP_057131887.1	uncharacterized protein	Penicillium samsonianum	IBT 33392	630908190	INSDC	JAQJZT010000007.1	5305685	5306590	-	KAJ6125585.1	hypothetical protein	Penicillium samsonianum	IBT 33392	GCA_028829775.1564696066	INSDC	JANFOG010000007.1	2498043	2498705	+	KAI5461026.1	hypothetical protein	Mariannaea sp. PMI_226	PMI_226	GCA_024336345.1846823335	INSDC	JAYJMS010000027.1	4023462	4025541	-	KAK9439748.1	f420-dependent NADP reductase	Metarhizium brunneum	V275	GCA_039795395.1630853694	RefSeq	NW_026703965.1	1717678	1718583	-	XP_058374169.1	uncharacterized protein	Penicillium canescens	IBT 15451	GCF_028828765.1630853694	RefSeq	XM_058512840.1	1	906	+	XP_058374169.1	uncharacterized protein	Penicillium canescens	IBT 15451	630853694	INSDC	JAQJZL010000015.1	2561383	2562288	+	KAJ6027311.1	hypothetical protein	Penicillium canescens	IBT 15450	GCA_028828735.1630853694	INSDC	JAQJZM010000018.1	3747374	3748279	+	KAJ6040594.1	hypothetical protein	Penicillium canescens	IBT 15449	GCA_028828745.1630853694	INSDC	JAQJZN010000003.1	1717678	1718583	-	KAJ6067054.1	hypothetical protein	Penicillium canescens	IBT 15451	GCA_028828765.1630853694	INSDC	JAQJZO010000013.1	2856275	2857180	+	KAJ6085771.1	hypothetical protein	Penicillium canescens	IBT 18980	GCA_028828795.1630853694	INSDC	JAQJZW010000013.1	2826781	2827686	+	KAJ6162544.1	hypothetical protein	Penicillium canescens	IBT 13549	GCA_028829005.1500410216	INSDC	JAHEWK010000023.1	700786	701697	-	KAH6983887.1	hypothetical protein	Ilyonectria destructans	MPI-CAGE-AT-0134	GCA_020740775.1629502549	INSDC	JAPWDR010000006.1	739945	740850	-	KAJ5492059.1	hypothetical protein	Penicillium expansum	IBT 35385	GCA_028827855.1164288242	INSDC	PDNA01000122.1	36249	37160	+	PGH12118.1	hypothetical protein	Polytolypa hystricis UAMH7299	UAMH7299	GCA_002573605.1689604509	RefSeq	NW_026849386.1	1256508	1257428	+	XP_060388090.1	uncharacterized protein	Colletotrichum tamarilloi	Tom-12	GCF_030869305.1689604509	RefSeq	XM_060517629.1	1	921	+	XP_060388090.1	uncharacterized protein	Colletotrichum tamarilloi	Tom-12	689604509	INSDC	MLFU01000003.1	1256508	1257428	+	KAK1511014.1	hypothetical protein	Colletotrichum tamarilloi	Tom-12	GCA_030869305.1717860491	INSDC	JAWRVI010000185.1	4666	5586	-	KAK4072837.1	hypothetical protein	Purpureocillium lilacinum	CBS 150709	GCA_033847395.1581687944	INSDC	CAJVNK010000115.1	33533	34438	-	CAG7932849.1	unnamed protein product	Penicillium olsonii		GCA_911150075.1827424481	INSDC	JBANAY010000004.1	10698437	10699345	+	KAK7212662.1	hypothetical protein	Clonostachys chloroleuca	Cc878	GCA_037952775.165287501	RefSeq	NW_015971315.1	155985	156890	+	XP_016598369.1	hypothetical protein	Penicillium expansum	MD-8	GCF_000769745.165287501	RefSeq	XM_016744886.1	1	906	+	XP_016598369.1	hypothetical protein	Penicillium expansum	MD-8	65287501	INSDC	JAJPGR010000010.1	1018864	1019769	+	KAK4870743.1	hypothetical protein	Penicillium expansum		GCA_022829055.165287501	INSDC	JQFZ01000161.1	155985	156890	+	KGO56663.1	hypothetical protein	Penicillium expansum	MD-8	GCA_000769745.1630879965	INSDC	JAQJZP010000006.1	3050886	3051791	+	KAJ6087467.1	hypothetical protein	Penicillium canescens	IBT 19259	GCA_028828825.1613988754	INSDC	JAOQAU010000030.1	142568	143476	+	KAJ4198735.1	hypothetical protein	Fusarium falciforme	A01-2	GCA_027945495.1620084292	INSDC	CABFNP030000582.1	255600	256508	+	CAI6045441.1	unnamed protein product	Clonostachys chloroleuca		GCA_902074915.1689615830	RefSeq	NW_026848235.1	2267929	2268849	+	XP_060314831.1	uncharacterized protein	Colletotrichum costaricense	IMI 309622	GCF_030867565.1689615830	RefSeq	XM_060455131.1	1	921	+	XP_060314831.1	uncharacterized protein	Colletotrichum costaricense	IMI 309622	689615830	INSDC	MOOE01000006.1	2267929	2268849	+	KAK1529130.1	hypothetical protein	Colletotrichum costaricense	IMI 309622	GCA_030867565.165279976	INSDC	JQFY01000154.1	404697	405602	-	KGO41884.1	hypothetical protein	Penicillium expansum	d1	GCA_000769735.165279976	INSDC	JQFX01000064.1	13287	14192	+	KGO72899.1	hypothetical protein	Penicillium expansum	CMP-1	GCA_000769755.1630406435	RefSeq	NW_026643232.1	1994199	1995104	+	XP_057102300.1	uncharacterized protein	Penicillium soppii	IBT 18220	GCF_028829465.1630406435	RefSeq	XM_057237613.1	1	906	+	XP_057102300.1	uncharacterized protein	Penicillium soppii	IBT 18220	630406435	INSDC	JAQKAI010000002.1	1994199	1995104	+	KAJ5876498.1	hypothetical protein	Penicillium soppii	IBT 18220	GCA_028829465.1630324185	RefSeq	NW_026643235.1	4985646	4986551	+	XP_057098218.1	uncharacterized protein	Penicillium soppii	IBT 18220	GCF_028829465.1630324185	RefSeq	XM_057242859.1	1	906	+	XP_057098218.1	uncharacterized protein	Penicillium soppii	IBT 18220	630324185	INSDC	JAQKAI010000005.1	4985646	4986551	+	KAJ5865416.1	hypothetical protein	Penicillium soppii	IBT 18220	GCA_028829465.1552315985	RefSeq	NW_026850432.1	274276	275196	-	XP_060393769.1	uncharacterized protein	Colletotrichum abscissum	IMI 504890	GCF_030869225.1552315985	RefSeq	XM_060547419.1	1	921	+	XP_060393769.1	uncharacterized protein	Colletotrichum abscissum	IMI 504890	552315985	INSDC	SDAQ01000060.1	139879	140799	+	KAI3545709.1	hypothetical protein	Colletotrichum abscissum	Ca142	GCA_023376855.1552315985	INSDC	MOOD01000446.1	274276	275196	-	KAK1482381.1	hypothetical protein	Colletotrichum abscissum	IMI 504890	GCA_030869225.1552315985	INSDC	JAERTM010000007.1	2179536	2180456	+	KAL4408249.1	hypothetical protein	Colletotrichum abscissum	LW-VAL-2A	GCA_047371005.1104223800	INSDC	JFBX01000917.1	9997	10917	-	KXH25292.1	hypothetical protein	Colletotrichum simmondsii	CBS122122	GCA_001563135.187939840	INSDC	CVQI01003780.1	130958	131869	+	CRK13070.1	hypothetical protein	Verticillium longisporum		GCA_001268165.1276430437	INSDC	ML732327.1	64869	65783	+	KAB8069781.1	hypothetical protein	Aspergillus leporis	CBS 151.66	GCA_009176345.1487896878	INSDC	CABFNQ020000614.1	8696	19422	-	CAH0020078.1	unnamed protein product	Clonostachys rhizophaga		GCA_902077795.2689778117	RefSeq	NW_026851254.1	201634	202551	-	XP_060433853.1	uncharacterized protein	Colletotrichum godetiae	CBS 193.32	GCF_030913485.1689778117	RefSeq	XM_060568471.1	1	918	+	XP_060433853.1	uncharacterized protein	Colletotrichum godetiae	CBS 193.32	689778117	INSDC	JAHMHR010000006.1	201634	202551	-	KAK1690158.1	hypothetical protein	Colletotrichum godetiae	CBS 193.32	GCA_030913485.1121329344	RefSeq	NW_019173297.1	118350	119255	+	XP_022485167.1	hypothetical protein	Penicillium arizonense	CBS 141311	GCF_001773325.1121329344	RefSeq	XM_022635035.1	1	906	+	XP_022485167.1	hypothetical protein	Penicillium arizonense	CBS 141311	121329344	INSDC	LXJU01000020.1	118350	119255	+	OGE49716.1	hypothetical protein	Penicillium arizonense	CBS 141311	GCA_001773325.1104245536	INSDC	JEMN01001104.1	167646	168566	+	KXH47999.1	hypothetical protein	Colletotrichum nymphaeae SA-01	SA-01	GCA_001563115.1550063413	RefSeq	NC_064680.1	2796681	2797601	+	XP_049149948.1	uncharacterized protein	Colletotrichum lupini	IMI 504893	GCF_023278565.1550063413	RefSeq	XM_049292802.1	1	921	+	XP_049149948.1	uncharacterized protein	Colletotrichum lupini	IMI 504893	550063413	INSDC	JAHMHT010000008.1	1572025	1572945	-	KAK1716643.1	hypothetical protein	Colletotrichum lupini	CBS 109225	GCA_030913515.1550063413	INSDC	CP019479.1	2796681	2797601	+	UQC88343.1	hypothetical protein	Colletotrichum lupini	IMI 504893	GCA_023278565.1931112254	INSDC	JBFUUI010000006.1	671793	672710	-	KAL2882987.1	hypothetical protein	Colletotrichum sp. CLE4	CLE4	GCA_044063575.1297612583	RefSeq	NW_022983485.1	1188273	1189193	+	XP_033378568.1	NAD(P)-binding protein	Aaosphaeria arxii CBS 175.79	CBS 175.79	GCF_010015735.1297612583	RefSeq	XM_033532785.1	113	1033	+	XP_033378568.1	NAD(P)-binding protein	Aaosphaeria arxii CBS 175.79	CBS 175.79	297612583	INSDC	ML978077.1	1188273	1189193	+	KAF2010229.1	NAD(P)-binding protein	Aaosphaeria arxii CBS 175.79	CBS 175.79	GCA_010015735.1546188338	INSDC	CP090034.1	1255995	1256903	-	UPK95537.1	hypothetical protein	Fusarium solani-melongenae	CRI 24-3	GCA_023101225.1552308749	INSDC	MOOC01000077.1	227258	228178	+	KAI3537427.1	hypothetical protein	Colletotrichum filicis	CBS 101611	GCA_023376865.1263956285	INSDC	QGMI01000233.1	28635	29552	+	TVY44466.1	Oxidoreductase	Lachnellula occidentalis	CBS 160.35	GCA_007821535.1326274672	RefSeq	NW_023336260.1	2003479	2004399	-	XP_035336805.1	uncharacterized protein	Colletotrichum scovillei	TJNH1	GCF_011075155.1326274672	RefSeq	XM_035470213.1	1	921	+	XP_035336805.1	uncharacterized protein	Colletotrichum scovillei	TJNH1	326274672	INSDC	JAAJBS010000002.1	2003479	2004399	-	KAF4783802.1	hypothetical protein	Colletotrichum scovillei	TJNH1	GCA_011075155.1326274672	INSDC	JAESDN010000010.1	1754500	1755420	+	KAG7044810.1	F420-dependent nadp reductase	Colletotrichum scovillei	Coll-153	GCA_018906765.1326274672	INSDC	JAESDM010000010.1	1766502	1767422	+	KAG7049526.1	F420-dependent nadp reductase	Colletotrichum scovillei	Coll-524	GCA_018907675.1326274672	INSDC	JAESDO010000010.1	1752876	1753796	+	KAG7064263.1	F420-dependent nadp reductase	Colletotrichum scovillei	Coll-365	GCA_018906675.1944048889	INSDC	BSEA01000074.1	43033	43938	-	GLI81099.1	hypothetical protein	Penicillium ochrochloron	hvef18	GCA_047150385.1629393233	RefSeq	NW_026622759.1	2147051	2147956	+	XP_056574558.1	uncharacterized protein	Penicillium concentricum	IBT 3081	GCF_028827145.1629393233	RefSeq	XM_056728743.1	1	906	+	XP_056574558.1	uncharacterized protein	Penicillium concentricum	IBT 3081	629393233	INSDC	JAPZBT010000006.1	2147051	2147956	+	KAJ5356411.1	hypothetical protein	Penicillium concentricum	IBT 3081	GCA_028827145.1689802041	RefSeq	NW_026849115.1	103076	103996	-	XP_060360344.1	uncharacterized protein	Colletotrichum acutatum	CBS 112980	GCF_030867785.1689802041	RefSeq	XM_060514724.1	1	921	+	XP_060360344.1	uncharacterized protein	Colletotrichum acutatum	CBS 112980	689802041	INSDC	JAHMHS010000121.1	103076	103996	-	KAK1715545.1	hypothetical protein	Colletotrichum acutatum	CBS 112980	GCA_030867785.1689802041	INSDC	JBBDHJ010000001.1	537175	538095	-	KAK7459889.1	hypothetical protein	Colletotrichum acutatum	L51	GCA_037954465.1689802041	INSDC	JAZDWV010000009.1	1298827	1299747	+	KAL0768177.1	hypothetical protein	Colletotrichum acutatum	COL14	GCA_040760105.1112438690	RefSeq	NC_030960.1	1961537	1962448	-	XP_018153380.1	F420-dependent nadp reductase	Colletotrichum higginsianum IMI 349063	IMI 349063	GCF_001672515.1112438690	RefSeq	XM_018306539.1	1	912	+	XP_018153380.1	F420-dependent nadp reductase	Colletotrichum higginsianum IMI 349063	IMI 349063	112438690	INSDC	CM004461.1	1961537	1962448	-	OBR04862.1	F420-dependent nadp reductase	Colletotrichum higginsianum IMI 349063	IMI 349063	GCA_001672515.1112438690	INSDC	LTAN01000008.1	1961537	1962448	-	OBR04862.1	F420-dependent nadp reductase	Colletotrichum higginsianum IMI 349063	IMI 349063	GCA_001672515.1112438690	INSDC	MWPZ01000007.1	969074	969985	-	TIC93731.1	putative pinoresinol-lariciresinol reductase 3	Colletotrichum higginsianum	MAFF305635-RFP	GCA_004920355.1297629492	INSDC	ML978229.1	129495	130412	+	KAF2027264.1	f420-dependent NADP reductase	Setomelanomma holmii	CBS 110217	GCA_010015745.1629467900	INSDC	JAPWDO010000009.1	138689	139603	+	KAJ5456200.1	hypothetical protein	Penicillium desertorum	IBT 17660	GCA_028827375.1665069788	RefSeq	NW_026848959.1	3190474	3191394	-	XP_060356275.1	uncharacterized protein	Colletotrichum paranaense	IMI 384185	GCF_030867605.1665069788	RefSeq	XM_060485418.1	1	921	+	XP_060356275.1	uncharacterized protein	Colletotrichum paranaense	IMI 384185	665069788	INSDC	JARUPT010000040.1	87861	88781	-	KAK0380413.1	hypothetical protein	Colletotrichum limetticola		GCA_030413865.1665069788	INSDC	MOPA01000001.1	3190474	3191394	-	KAK1547161.1	hypothetical protein	Colletotrichum paranaense	IMI 384185	GCA_030867605.1812611175	INSDC	JASAOK010000044.1	3686396	3687307	-	KAK6213851.1	hypothetical protein	Colletotrichum tabaci	YC1	GCA_036851105.1596511951	RefSeq	NW_027076837.1	1632226	1633146	-	XP_053049188.1	uncharacterized protein	Colletotrichum fioriniae	IMI 355084	GCF_027942845.1596511951	RefSeq	XM_053193471.1	1	921	+	XP_053049188.1	uncharacterized protein	Colletotrichum fioriniae	IMI 355084	596511951	INSDC	JANUHL010000022.1	567782	568702	+	KAJ0303534.1	hypothetical protein	Colletotrichum fioriniae	ACFK16	GCA_026319165.1596511951	INSDC	JAPUFF010000001.1	1632226	1633146	-	KAJ3949319.1	hypothetical protein	Colletotrichum fioriniae	IMI 355084	GCA_027942845.1131034121	INSDC	FJOG01000044.1	212480	213400	+	CZR67466.1	uncharacterized protein	Phialocephala subalpina	UAMH 11012	GCA_900073065.1211908027	INSDC	MRCY01000127.1	33036	33944	+	RKK95874.1	hypothetical protein	Fusarium oxysporum	Fo_A28	GCA_003615155.1278653692	INSDC	ML735712.1	49034	49948	+	KAE8419975.1	hypothetical protein	Aspergillus pseudocaelatus	CBS 117616	GCA_009193665.1554076170	INSDC	BPPY01000006.1	1761947	1762858	-	GJC99504.1	F420-dependent nadp reductase	Colletotrichum higginsianum	MAFF 245053	GCA_023705605.1124524326	RefSeq	NW_019173117.1	50026	50946	+	XP_022469202.1	uncharacterized protein	Colletotrichum orchidophilum	IMI 309357	GCF_001831195.1124524326	RefSeq	XM_022624289.1	1	921	+	XP_022469202.1	uncharacterized protein	Colletotrichum orchidophilum	IMI 309357	124524326	INSDC	MJBS01000161.1	50026	50946	+	OHE92031.1	hypothetical protein	Colletotrichum orchidophilum	IMI 309357	GCA_001831195.1142137235	INSDC	MLQL01000005.1	106224	107138	-	OQE28055.1	hypothetical protein	Penicillium flavigenum	IBT 14082	GCA_002072365.148789795	INSDC	JH650857.1	6713	7621	+	EWZ79407.1	hypothetical protein	Fusarium oxysporum f. sp. lycopersici MN25	MN25	GCA_000259975.248789795	INSDC	JAOQBI010000092.1	861606	862514	-	KAJ4128699.1	hypothetical protein	Fusarium oxysporum	CF00159	GCA_027945405.148789795	INSDC	JAOQAY010000019.1	435683	436591	+	KAJ4273575.1	hypothetical protein	Fusarium oxysporum	CF00132	GCA_027945555.148789795	INSDC	MRDA01000048.1	207367	208275	-	RKL27540.1	hypothetical protein	Fusarium oxysporum	Fo_PG	GCA_003615185.1535949438	RefSeq	NW_026054771.1	1628610	1629527	+	XP_049122597.1	oxidoreductase swnR	Colletotrichum spaethianum	MAFF 239500	GCF_022836535.1535949438	RefSeq	XM_049266640.1	1	918	+	XP_049122597.1	oxidoreductase swnR	Colletotrichum spaethianum	MAFF 239500	535949438	INSDC	BQXU01000001.1	1628610	1629527	+	GKT40247.1	oxidoreductase swnR	Colletotrichum spaethianum	MAFF 239500	GCA_022836535.1629929587	RefSeq	NW_026643127.1	2713708	2714616	+	XP_056985902.1	uncharacterized protein	Penicillium nucicola	IBT 29836	GCF_028828085.1629929587	RefSeq	XM_057127012.1	1	909	+	XP_056985902.1	uncharacterized protein	Penicillium nucicola	IBT 29836	629929587	INSDC	JAQJAQ010000003.1	2713708	2714616	+	KAJ5766971.1	hypothetical protein	Penicillium nucicola	IBT 29836	GCA_028828085.1142092282	RefSeq	NW_026695303.1	1345142	1346050	-	XP_058319694.1	uncharacterized protein	Penicillium antarcticum	IBT 31339	GCF_028974205.1142092282	RefSeq	XM_058463216.1	1	909	+	XP_058319694.1	uncharacterized protein	Penicillium antarcticum	IBT 31339	142092282	INSDC	JAPZBM010000005.1	1345142	1346050	-	KAJ5306135.1	hypothetical protein	Penicillium antarcticum	IBT 31339	GCA_028974205.1142092282	INSDC	MDYN01000024.1	201690	202598	+	OQD82004.1	hypothetical protein	Penicillium antarcticum	IBT 31811	GCA_002072345.1500402037	INSDC	JAGPNQ010000015.1	1398992	1399897	-	KAH6973850.1	hypothetical protein	Ilyonectria sp. MPI-CAGE-AT-0026	MPI-CAGE-AT-0026	GCA_020744155.1596522204	INSDC	JANUHM010000038.1	174219	175139	-	KAJ0322498.1	hypothetical protein	Colletotrichum fioriniae	ACFK5	GCA_026319145.1133262071	RefSeq	NW_026643161.1	2262114	2263019	-	XP_057002999.1	uncharacterized protein	Penicillium subrubescens	IBT 31985	GCF_028828155.1133262071	RefSeq	XM_057159045.1	1	906	+	XP_057002999.1	uncharacterized protein	Penicillium subrubescens	IBT 31985	133262071	INSDC	JAQKAJ010000011.1	2262114	2263019	-	KAJ5875759.1	hypothetical protein	Penicillium subrubescens	IBT 31985	GCA_028828155.1133262071	INSDC	MNBE01000275.1	5894	6799	+	OKP11617.1	hypothetical protein	Penicillium subrubescens	CBS 132785	GCA_001908125.149292786	INSDC	KK035848.1	50784	51692	+	EXL39913.1	hypothetical protein	Fusarium oxysporum f. sp. radicis-lycopersici 26381	26381	GCA_000260155.349292786	INSDC	CM010807.1	675278	676186	+	RKK11306.1	hypothetical protein	Fusarium oxysporum f. sp. cepae	FoC_Fus2	GCA_003615085.149292786	INSDC	MRCU01000009.1	675278	676186	+	RKK11306.1	hypothetical protein	Fusarium oxysporum f. sp. cepae	FoC_Fus2	GCA_003615085.149292786	INSDC	MRCW01000251.1	13447	14355	-	RKK33460.1	hypothetical protein	Fusarium oxysporum f. sp. cepae	FoC_A23	GCA_003615075.149292786	INSDC	MRCV01000154.1	90022	90930	+	RKK41550.1	hypothetical protein	Fusarium oxysporum f. sp. cepae	FoC_125	GCA_003615095.1500855254	INSDC	JAHEVI010000009.1	411210	412118	+	KAH7195288.1	hypothetical protein	Fusarium oxysporum	MPI-CAGE-CH-0212	GCA_020744355.1630995846	RefSeq	NW_026643275.1	5056671	5057585	+	XP_057144730.1	uncharacterized protein	Penicillium mononematosum	IBT 11891	GCF_028829835.1630995846	RefSeq	XM_057296848.1	1	915	+	XP_057144730.1	uncharacterized protein	Penicillium mononematosum	IBT 11891	630995846	INSDC	JAQJZX010000005.1	5056671	5057585	+	KAJ6179614.1	hypothetical protein	Penicillium mononematosum	IBT 11891	GCA_028829835.1629142271	INSDC	JAPQKH010000003.1	6084023	6084928	+	KAJ5108239.1	hypothetical protein	Penicillium angulare	IBT 30069	GCA_028826755.1263978661	INSDC	SRMI01000006.1	2512009	2512917	-	TVY67834.1	Oxidoreductase swnR	Fusarium oxysporum f. sp. cubense	160527	GCA_005930515.1689726682	RefSeq	NW_026851453.1	667327	668244	+	XP_060444727.1	uncharacterized protein	Colletotrichum phormii	CBS 102054	GCF_030913505.1689726682	RefSeq	XM_060585979.1	353	1270	+	XP_060444727.1	uncharacterized protein	Colletotrichum phormii	CBS 102054	689726682	INSDC	JAHMHQ010000011.1	667327	668244	+	KAK1636120.1	hypothetical protein	Colletotrichum phormii	CBS 102054	GCA_030913505.148968193	INSDC	JARH01000609.1	291431	292351	+	EXF78814.1	hypothetical protein	Colletotrichum fioriniae PJ7	PJ7	GCA_000582985.1110766450	RefSeq	NC_035794.1	2705800	2706714	-	XP_018142244.1	NADH(P)-binding domain-containing protein	Pochonia chlamydosporia 170		GCF_001653235.2110766450	RefSeq	XM_018285206.1	1	915	+	XP_018142244.1	NADH(P)-binding domain-containing protein	Pochonia chlamydosporia 170		110766450	INSDC	CM008059.1	2705800	2706714	-	OAQ64930.1	NADH(P)-binding domain-containing protein	Pochonia chlamydosporia 170		GCA_001653235.2110766450	INSDC	LSBJ02000005.1	2705800	2706714	-	OAQ64930.1	NADH(P)-binding domain-containing protein	Pochonia chlamydosporia 170		GCA_001653235.2689565102	INSDC	MLGG01000024.1	2126279	2127199	+	KAK1455364.1	hypothetical protein	Colletotrichum melonis		GCA_030868995.149198207	INSDC	JH659340.1	394018	394926	+	EXK30500.1	hypothetical protein	Fusarium oxysporum f. sp. melonis 26406	26406	GCA_000260495.2591007499	INSDC	ONZQ02000002.1	2784443	2785318	-	SPN99095.1	uncharacterized protein	Cephalotrichum gorgonifer		GCA_900312665.1121786927	RefSeq	NW_019170003.1	363080	363994	-	XP_022394861.1	hypothetical protein	Aspergillus bombycis	NRRL26010	GCF_001792695.1121786927	RefSeq	XM_022527265.1	1	915	+	XP_022394861.1	hypothetical protein	Aspergillus bombycis	NRRL26010	121786927	INSDC	LYCR01000001.1	363080	363994	-	OGM51144.1	hypothetical protein	Aspergillus bombycis	NRRL26010	GCA_001792695.1500862308	INSDC	JAHEWL010000020.1	534255	535163	-	KAH7205696.1	hypothetical protein	Fusarium oxysporum	MPI-SDFR-AT-0094	GCA_020744455.186623318	RefSeq	NW_017264847.1	62365	63273	-	XP_018257796.1	uncharacterized protein	Fusarium oxysporum f. sp. lycopersici 4287	4287	GCF_000149955.186623318	RefSeq	XM_018403046.1	1	909	+	XP_018257796.1	uncharacterized protein	Fusarium oxysporum f. sp. lycopersici 4287	4287	86623318	INSDC	DS231735.1	62365	63273	-	KNB19751.1	hypothetical protein	Fusarium oxysporum f. sp. lycopersici 4287	4287	GCA_000149955.2397442807	INSDC	JAATWK020000090.1	49140	50060	+	KAH0430625.1	hypothetical protein	Colletotrichum camelliae	CcLH18	GCA_011947485.2553583701	INSDC	JAKELM010000008.1	343322	344230	+	KAI3578723.1	hypothetical protein	Fusarium oxysporum f. sp. albedinis	9	GCA_023509805.1553583701	INSDC	JACWCA010000191.1	8456	9364	-	KAJ0146638.1	hypothetical protein	Fusarium oxysporum f. sp. albedinis	13116	GCA_026229875.1725869207	RefSeq	NC_085901.1	2036329	2037240	-	XP_062782020.1	Putative NmrA-like domain, NAD(P)-binding domain superfamily	Colletotrichum destructivum	CBS 520.97	GCF_034447905.1725869207	RefSeq	XM_062925969.1	1	912	+	XP_062782020.1	Putative NmrA-like domain, NAD(P)-binding domain superfamily	Colletotrichum destructivum	CBS 520.97	725869207	INSDC	CP137310.1	2036329	2037240	-	WQF84797.1	Putative NmrA-like domain, NAD(P)-binding domain superfamily	Colletotrichum destructivum	CBS 520.97	GCA_034447905.1629215607	INSDC	JAPQKP010000005.1	747851	748756	+	KAJ5188241.1	hypothetical protein	Penicillium cf. griseofulvum	IBT 16849	GCA_028974015.1629215607	INSDC	JAPZBY010000012.1	39158	40063	-	KAJ5422813.1	hypothetical protein	Penicillium cf. griseofulvum	IBT 17755	GCA_028827235.1629215607	INSDC	JAPZBX010000005.1	747852	748757	+	KAJ5433970.1	hypothetical protein	Penicillium cf. griseofulvum	IBT 16848	GCA_028826995.1300661090	RefSeq	NW_022985439.1	1757462	1758379	-	XP_033582085.1	f420-dependent NADP reductase	Mytilinidion resinicola	CBS 304.34	GCF_010093595.1300661090	RefSeq	XM_033719071.1	232	1149	+	XP_033582085.1	f420-dependent NADP reductase	Mytilinidion resinicola	CBS 304.34	300661090	INSDC	MU003694.1	1757462	1758379	-	KAF2815121.1	f420-dependent NADP reductase	Mytilinidion resinicola	CBS 304.34	GCA_010093595.1351959922	RefSeq	NW_027222398.1	3427377	3428288	-	XP_036589934.1	uncharacterized protein	Colletotrichum truncatum	CMES1059	GCF_014235925.2351959922	RefSeq	XM_036718934.1	1	912	+	XP_036589934.1	uncharacterized protein	Colletotrichum truncatum	CMES1059	351959922	INSDC	VUJX02000001.1	3427377	3428288	-	KAL0943035.1	hypothetical protein	Colletotrichum truncatum	CMES1059	GCA_014235925.2374038276	INSDC	MU119519.1	41911	42831	-	KAF8848204.1	f420-dependent NADP reductase	Acephala macrosclerotiorum	EW76-UTF0540	GCA_014904845.1231218306	INSDC	MQTW01000254.1	29792	30700	+	RYC81331.1	hypothetical protein	Fusarium oxysporum f. sp. narcissi	N139	GCA_004141715.1276696936	INSDC	ML732938.1	2489	3403	+	KAB8266751.1	hypothetical protein	Aspergillus minisclerotigenes	CBS 117635	GCA_009176455.1276676885	RefSeq	NW_022474687.1	941072	941986	+	XP_031905042.1	uncharacterized protein	Aspergillus alliaceus	CBS 536.65	GCF_009176365.1276676885	RefSeq	XM_032038505.1	70	984	+	XP_031905042.1	uncharacterized protein	Aspergillus alliaceus	CBS 536.65	276676885	INSDC	ML733063.1	941072	941986	+	KAB8238205.1	hypothetical protein	Aspergillus alliaceus	CBS 536.65	GCA_009176365.1276676885	INSDC	SPNV01000045.1	88213	89127	-	KAF5863765.1	hypothetical protein	Aspergillus alliaceus	FRR 5400	GCA_013421405.2585750270	INSDC	JALHAH010000008.1	1283112	1284029	+	KAI9149009.1	F420-dependent nadp reductase	Paramyrothecium foliicola	TJWQPF1	GCA_023375755.1535956146	INSDC	BQXV01000007.1	1730805	1731722	-	GKT63385.1	hypothetical protein	Colletotrichum tofieldiae	MAFF 712333	GCA_022836555.1535956146	INSDC	BQXW01000004.1	2507906	2508823	+	GKT72607.1	hypothetical protein	Colletotrichum tofieldiae	MAFF 712334	GCA_022836575.1535956146	INSDC	BQXX01000005.1	1617134	1618051	-	GKT89558.1	hypothetical protein	Colletotrichum tofieldiae	0861	GCA_022836595.1278631847	INSDC	ML735318.1	37363	38277	-	KAE8386111.1	hypothetical protein	Aspergillus alliaceus	IBT 14317	GCA_009193605.1360133873	INSDC	MBFL02000518.1	10961	11875	-	KAF7585970.1	hypothetical protein	Aspergillus hancockii	FRR 3425	GCA_001696595.2331913073	INSDC	JAAFOW010002494.1	9133	10041	+	KAF5256890.1	hypothetical protein	Fusarium oxysporum	NRRL 39464	GCA_013363075.148772369	RefSeq	NC_072849.1	2435530	2436438	-	XP_059467994.1	uncharacterized protein	Fusarium oxysporum Fo47	Fo47	GCF_013085055.148772369	RefSeq	XM_059608248.1	1	909	+	XP_059467994.1	uncharacterized protein	Fusarium oxysporum Fo47	Fo47	48772369	INSDC	JH717911.1	526729	527637	-	EWZ29853.1	hypothetical protein	Fusarium oxysporum Fo47	Fo47	GCA_000271705.248772369	INSDC	CP052047.1	2435530	2436438	-	WJG37048.1	hypothetical protein	Fusarium oxysporum Fo47	Fo47	GCA_013085055.1278604566	RefSeq	NW_022475658.1	1547	2461	-	XP_031920909.1	uncharacterized protein	Aspergillus caelatus	CBS 763.97	GCF_009193585.1278604566	RefSeq	XM_032073653.1	1	915	+	XP_031920909.1	uncharacterized protein	Aspergillus caelatus	CBS 763.97	278604566	INSDC	ML737957.1	1547	2461	-	KAE8357828.1	hypothetical protein	Aspergillus caelatus	CBS 763.97	GCA_009193585.1263934248	RefSeq	NW_022157418.1	10770	11823	-	XP_031001032.1	Oxidoreductase	Lachnellula hyalina	CBS 185.66	GCF_007821495.1263934248	RefSeq	XM_031153922.1	1	975	+	XP_031001032.1	Oxidoreductase	Lachnellula hyalina	CBS 185.66	263934248	INSDC	QGMH01000304.1	10770	11823	-	TVY22244.1	Oxidoreductase	Lachnellula hyalina	CBS 185.66	GCA_007821495.1689585202	INSDC	MPDP01000105.1	30001	30921	+	KAK1480723.1	hypothetical protein	Colletotrichum cuscutae	IMI 304802	GCA_030869315.1711045536	INSDC	VYYT01000202.1	31721	32641	-	KAK2757156.1	hypothetical protein	Colletotrichum kahawae	CIFC_Que2	GCA_032988895.1298995915	INSDC	MU004182.1	2591160	2592077	+	KAF2501840.1	f420-dependent NADP reductase	Lophium mytilinum	CBS 269.34	GCA_010093605.1169228412	INSDC	NEXV01000720.1	208784	209698	-	PIG69553.1	hypothetical protein	Aspergillus arachidicola	CBS 117610	GCA_002749805.1630838154	INSDC	JAQKAC010000006.1	1697380	1698249	-	KAJ6009180.1	hypothetical protein	Penicillium canescens	IBT 15452	GCA_028829745.1514355911	INSDC	BPPX01000036.1	248028	248945	+	GJC88900.1	oxidoreductase swnR	Colletotrichum liriopes	MAFF 242679	GCA_022179045.1278587378	INSDC	ML737175.1	2757	3671	+	KAE8337763.1	hypothetical protein	Aspergillus arachidicola	CBS 117612	GCA_009193545.1246193728	INSDC	QZBZ01000090.1	32779	33711	-	TIA37058.1	NAD(P)-binding protein	Aureobasidium pullulans	EXF-1645	GCA_004917825.1630825103	RefSeq	NW_026643249.1	2725816	2726691	+	XP_057126850.1	uncharacterized protein	Penicillium waksmanii	IBT 27052	GCF_028829765.1630825103	RefSeq	XM_057261918.1	1	876	+	XP_057126850.1	uncharacterized protein	Penicillium waksmanii	IBT 27052	630825103	INSDC	JAQKAR010000002.1	2725816	2726691	+	KAJ5995722.1	hypothetical protein	Penicillium waksmanii	IBT 27052	GCA_028829765.1278627242	INSDC	ML736173.1	52498	53412	+	KAE8381158.1	hypothetical protein	Aspergillus bertholletiae	IBT 29228	GCA_009193595.1104160538	RefSeq	NW_024467471.1	5737832	5738737	-	XP_040647709.1	uncharacterized protein	Penicillium griseofulvum	PG3	GCF_001561935.1104160538	RefSeq	XM_040790756.1	1	906	+	XP_040647709.1	uncharacterized protein	Penicillium griseofulvum	PG3	104160538	INSDC	LHQR01000065.1	5737832	5738737	-	KXG49173.1	hypothetical protein	Penicillium griseofulvum	PG3	GCA_001561935.1246160315	INSDC	QZBT01000288.1	21537	22469	+	THZ72368.1	NAD(P)-binding protein	Aureobasidium pullulans	EXF-3403	GCA_004918115.187899791	INSDC	CVQH01004446.1	218561	219472	-	CRK13146.1	hypothetical protein	Verticillium longisporum		GCA_001268145.1276663112	INSDC	ML733400.1	300583	301497	+	KAB8224332.1	hypothetical protein	Aspergillus novoparasiticus	CBS 126849	GCA_009176405.1276643777	INSDC	ML735016.1	6671	7585	+	KAB8201643.1	hypothetical protein	Aspergillus parasiticus	CBS 117618	GCA_009176385.1276643777	INSDC	ML738314.1	195611	196525	-	KAE8315108.1	hypothetical protein	Aspergillus transmontanensis	CBS 130015	GCA_009193505.1276643777	INSDC	JAWDVE010000018.1	118499	119413	-	KAK6815293.1	hypothetical protein	Aspergillus parasiticus	MM36	GCA_037075405.1246148250	INSDC	QZBN01001256.1	6504	7436	+	THZ31083.1	NAD(P)-binding protein	Aureobasidium pullulans	EXF-3844	GCA_004917745.1246143976	INSDC	QZBO01000153.1	21646	22578	-	THZ21504.1	NAD(P)-binding protein	Aureobasidium pullulans	EXF-3780	GCA_004917755.1246160791	INSDC	QZBP01001148.1	177	1109	-	THZ73269.1	NAD(P)-binding protein	Aureobasidium pullulans	EXF-3750	GCA_004918215.1245955649	INSDC	QZAJ01000639.1	12117	13049	+	THW08160.1	NAD(P)-binding protein	Aureobasidium pullulans	EXF-11318	GCA_004917135.1347187016	INSDC	CP059861.1	4486345	4487259	+	QMW43986.1	hypothetical protein	Aspergillus flavus	AF13	GCA_014117485.187512284	RefSeq	NW_015378313.1	20129	21043	-	XP_015404526.1	uncharacterized protein	Aspergillus nomiae NRRL 13137	NRRL 13137	GCF_001204775.287512284	RefSeq	XM_015552600.1	1	915	+	XP_015404526.1	uncharacterized protein	Aspergillus nomiae NRRL 13137	NRRL 13137	87512284	INSDC	JNOM01000258.1	20129	21043	-	KNG83603.1	hypothetical protein	Aspergillus nomiae NRRL 13137	NRRL 13137	GCA_001204775.2138873105	INSDC	JAOAMT010000217.1	2628	3542	+	KAJ1706097.1	hypothetical protein	Aspergillus flavus	IC278	GCA_027574695.1138873105	INSDC	BSYA01000026.1	91286	92200	+	GMG26403.1	unnamed protein product	Aspergillus oryzae	NBRC 4228	GCA_030270525.1138873105	INSDC	MKZY01000003.1	4595716	4596630	+	OOO12195.1	hypothetical protein	Aspergillus oryzae	BCC7051	GCA_002007945.1263944153	INSDC	QGMI01001818.1	3849	4769	+	TVY32183.1	Oxidoreductase	Lachnellula occidentalis	CBS 160.35	GCA_007821535.1245959163	INSDC	QZAK01000357.1	136	1068	-	THW13229.1	NAD(P)-binding protein	Aureobasidium pullulans	EXF-11014	GCA_004917165.1245948609	INSDC	QZAH01000709.1	11887	12819	+	THV98761.1	NAD(P)-binding protein	Aureobasidium pullulans	EXF-11323	GCA_004917225.173844762	INSDC	KN832915.1	39542	40459	-	KIM92610.1	hypothetical protein	Oidiodendron maius Zn	Zn	GCA_000827325.1121333745	RefSeq	NW_019173283.1	1470816	1471727	+	XP_022489573.1	hypothetical protein	Penicillium arizonense	CBS 141311	GCF_001773325.1121333745	RefSeq	XM_022630501.1	1	912	+	XP_022489573.1	hypothetical protein	Penicillium arizonense	CBS 141311	121333745	INSDC	LXJU01000006.1	1470816	1471727	+	OGE54136.1	hypothetical protein	Penicillium arizonense	CBS 141311	GCA_001773325.1298985767	INSDC	MU004195.1	1192869	1193783	+	KAF2491700.1	f420-dependent NADP reductase	Lophium mytilinum	CBS 269.34	GCA_010093605.162607859	INSDC	JPKC01001409.1	8697	9614	+	KFY92133.1	hypothetical protein	Pseudogymnoascus sp. VKM F-4518 (FW-2643)	VKM F-4518 (FW-2643)	GCA_000750925.1246072491	INSDC	QZBB01000130.1	22256	23188	-	THX98635.1	NAD(P)-binding protein	Aureobasidium pullulans	EXF-8127	GCA_004917445.116294627	RefSeq	NC_054694.1	4469016	4469930	+	XP_041146955.1	uncharacterized protein	Aspergillus flavus NRRL3357	NRRL3357	GCF_014117465.116294627	RefSeq	XM_041286152.1	1	915	+	XP_041146955.1	uncharacterized protein	Aspergillus flavus NRRL3357	NRRL3357	16294627	INSDC	AAIH03000173.1	180994	181908	-	KAF7621125.1	hypothetical protein	Aspergillus flavus NRRL3357	NRRL3357	GCA_000006275.316294627	INSDC	CP059869.1	4469016	4469930	+	QMW31952.1	hypothetical protein	Aspergillus flavus NRRL3357	NRRL3357	GCA_014117465.116294627	INSDC	CP044618.1	4620467	4621381	+	QRD91023.1	hypothetical protein	Aspergillus flavus	NRRL 3357	GCA_009017415.1246099681	INSDC	JADGIM010000004.1	46220	47152	+	KAG2162847.1	hypothetical protein	Aureobasidium pullulans	CBS 100524	GCA_015251385.1246099681	INSDC	MU983848.1	79581	80513	-	KAL2027606.1	hypothetical protein	Aureobasidium pullulans	ATCC 62921	GCA_041956735.1246099681	INSDC	QZBF01000460.1	6545	7477	-	THY44882.1	NAD(P)-binding protein	Aureobasidium pullulans	EXF-6514	GCA_004917505.15380749	RefSeq	NC_036438.1	4715975	4716889	+	XP_001822843.1	unnamed protein product	Aspergillus oryzae RIB40	RIB40	GCF_000184455.25380749	RefSeq	XM_001822791.1	1	915	+	XP_001822843.1	unnamed protein product	Aspergillus oryzae RIB40	RIB40	5380749	INSDC	AP007163.1	167110	168024	+	BAE61710.1	unnamed protein product	Aspergillus oryzae RIB40	RIB 40	GCA_000184455.35380749	INSDC	BA000052.1	4715975	4716889	+	BAE61710.1	unnamed protein product	Aspergillus oryzae RIB40	RIB40	GCA_000184455.35380749	INSDC	AKHY01000120.1	59852	60766	-	EIT79952.1	hypothetical protein	Aspergillus oryzae 3.042	3.042	GCA_000269785.25380749	INSDC	BSXZ01000032.1	269384	270298	+	GMG07151.1	unnamed protein product	Aspergillus oryzae	NBRC 4191	GCA_030270505.15380749	INSDC	ML734620.1	47039	47953	-	KAB8244888.1	hypothetical protein	Aspergillus flavus	CBS 121.62	GCA_009176375.15380749	INSDC	AMCJ01000064.1	160207	161121	-	KDE84649.1	hypothetical protein	Aspergillus oryzae 100-8	100-8	GCA_000691885.15380749	INSDC	QQZZ01000181.1	1171765	1172679	+	RMZ36774.1	hypothetical protein	Aspergillus flavus	CA14	GCA_003709025.15380749	INSDC	CP061807.2	4527472	4528386	+	UDD60922.1	hypothetical protein	Aspergillus flavus	CA14	GCA_014784225.2246083587	INSDC	QZBE01000086.1	69819	70751	+	THY19410.1	NAD(P)-binding protein	Aureobasidium pullulans	EXF-6519	GCA_004917495.1194238437	INSDC	NWUH02000176.1	943153	944067	+	RAQ66346.1	hypothetical protein	Aspergillus flavus	NRRL 118543	GCA_002456175.2194238437	INSDC	NWUG02000518.1	33177	34091	+	RAQ77957.1	hypothetical protein	Aspergillus flavus	NRRL 30797	GCA_002443215.2930950366	INSDC	JBFXLT010000060.1	27037	27969	-	KAL2811230.1	hypothetical protein	Aspergillus granulosus	CBS 588.65	GCA_044048675.1653121814	INSDC	BSXX01000043.1	149226	150140	+	GMF75403.1	unnamed protein product	Aspergillus oryzae	NBRC 4078	GCA_030270465.1653121814	INSDC	BSXY01000050.1	149226	150140	+	GMF94239.1	unnamed protein product	Aspergillus oryzae	NBRC 4079	GCA_030270485.1245989813	INSDC	QZAN01000079.1	60719	61758	-	THW59324.1	NAD(P)-binding protein	Aureobasidium pullulans	EXF-10751	GCA_004917205.1658506197	INSDC	JAPDRN010000027.1	212494	213772	+	KAJ9636961.1	hypothetical protein	Knufia peltigerae	TK_35	GCA_030247855.2658506197	INSDC	JAVRRE010000002.1	317580	318858	+	KAK6385583.1	hypothetical protein	Exophiala oligosperma	CCFEE 6327	GCA_036872695.1246179472	INSDC	QZBX01000065.1	102673	103605	+	TIA12450.1	NAD(P)-binding protein	Aureobasidium pullulans	EXF-2618	GCA_004918245.176067895	RefSeq	NW_015622825.1	444976	445890	-	XP_016259799.1	uncharacterized protein	Exophiala oligosperma	CBS 72588	GCF_000835515.176067895	RefSeq	XM_016409491.1	1	915	+	XP_016259799.1	uncharacterized protein	Exophiala oligosperma	CBS 72588	76067895	INSDC	KN847339.1	444976	445890	-	KIW39583.1	hypothetical protein	Exophiala oligosperma	CBS 72588	GCA_000835515.1278578250	INSDC	ML741794.1	203335	204249	-	KAE8327135.1	hypothetical protein	Aspergillus sergii	CBS 130017	GCA_009193525.1112921345	INSDC	LVWM01000334.1	15373	16308	-	OBW65512.1	hypothetical protein	Aureobasidium pullulans		GCA_001678115.1245928446	INSDC	QZAF01000091.1	36388	37320	-	THV73443.1	NAD(P)-binding protein	Aureobasidium pullulans	EXF-11900	GCA_004917105.1112659708	INSDC	KV454597.1	144879	145796	+	OBT45155.1	hypothetical protein	Pseudogymnoascus sp. WSF 3629	WSF 3629	GCA_001662585.1142133770	INSDC	MLKD01000007.1	615291	616198	-	OQE24596.1	hypothetical protein	Penicillium steckii	IBT 24891	GCA_002072375.1600340366	INSDC	MU628245.1	126763	127692	+	KAJ0415694.1	hypothetical protein	Aspergillus carlsbadensis	CBS 123894	GCA_025688815.1486593053	INSDC	CAIJDR010000008.1	1847639	1848571	-	CAD0027557.1	unnamed protein product	Aureobasidium pullulans		GCA_903819465.1653131847	INSDC	BSYB01000025.1	417636	418550	+	GMG47874.1	unnamed protein product	Aspergillus oryzae var. brunneus	NBRC 4377	GCA_030270545.1246047634	INSDC	QZAY01000121.1	61129	62061	-	THX53350.1	NAD(P)-binding protein	Aureobasidium pullulans	EXF-8841	GCA_004917615.1246130968	INSDC	QZBI01000572.1	31	963	-	THY99064.1	NAD(P)-binding protein	Aureobasidium pullulans	EXF-5628	GCA_004917685.1246006544	INSDC	QZAR01000178.1	57000	57923	+	THW85505.1	NAD(P)-binding protein	Aureobasidium pullulans	EXF-10507	GCA_004917335.1950088400	INSDC	MU997055.1	73248	74177	-	KAL3485489.1	hypothetical protein	Aspergillus germanicus	CBS 123887	GCA_045785125.1129491447	INSDC	KV875093.1	2593178	2594095	-	OIW35096.1	NmrA-like protein	Coniochaeta ligniaria NRRL 30616	NRRL 30616	GCA_001879275.188179607	INSDC	JZDT01000852.1	3670	4584	+	KOC17616.1	hypothetical protein	Aspergillus flavus AF70	AF70	GCA_000952835.1246057628	INSDC	QZAZ01000327.1	3532	4464	-	THX71809.1	NAD(P)-binding protein	Aureobasidium pullulans	EXF-8828	GCA_004917425.1930952911	INSDC	JBFXLT010000037.1	15897	16809	+	KAL2813826.1	hypothetical protein	Aspergillus granulosus	CBS 588.65	GCA_044048675.1630879393	INSDC	JAQJZP010000006.1	1235054	1235965	-	KAJ6086804.1	hypothetical protein	Penicillium canescens	IBT 19259	GCA_028828825.1499286764	INSDC	JAGSXJ010000003.1	286824	287735	+	KAH6693500.1	hypothetical protein	Plectosphaerella plurivora	MPI-SDFR-AT-0117	GCA_020726575.117746689	RefSeq	NW_003299164.1	1477956	1478867	-	XP_002844717.1	conserved hypothetical protein	Microsporum canis CBS 113480	CBS 113480	GCF_000151145.117746689	RefSeq	XM_002844671.1	1	834	+	XP_002844717.1	conserved hypothetical protein	Microsporum canis CBS 113480	CBS 113480	17746689	INSDC	DS995706.1	1477956	1478867	-	EEQ33862.1	conserved hypothetical protein	Microsporum canis CBS 113480	CBS 113480	GCA_000151145.1711025585	INSDC	JANTQB010000031.1	46575	47498	-	KAK2745106.1	hypothetical protein	Myotisia sp. PD_48	PD_48	GCA_032988175.1131301789	RefSeq	NW_024467524.1	299900	300838	-	XP_040661649.1	uncharacterized protein	Aspergillus versicolor CBS 583.65	CBS 583.65	GCF_001890125.1131301789	RefSeq	XM_040810944.1	146	1084	+	XP_040661649.1	uncharacterized protein	Aspergillus versicolor CBS 583.65	CBS 583.65	131301789	INSDC	KV878125.1	299900	300838	-	OJI95886.1	hypothetical protein	Aspergillus versicolor CBS 583.65	CBS 583.65	GCA_001890125.1930982007	INSDC	JBFXLU010000092.1	73281	74213	+	KAL2843161.1	hypothetical protein	Aspergillus pseudoustus	CBS 123904	GCA_044049465.1930933814	INSDC	JBFTWV010000058.1	13547	14476	+	KAL2793380.1	hypothetical protein	Aspergillus keveii	CBS 209.92	GCA_044089335.1950035498	INSDC	MU995938.1	75165	76097	-	KAL3441371.1	hypothetical protein	Aspergillus insuetus	CBS 107.25	GCA_045784725.1194232263	INSDC	NWUI02000123.1	1119788	1120702	+	RAQ52710.1	hypothetical protein	Aspergillus flavus	NRRL 21882	GCA_002443195.2464694134	INSDC	JAFKAI010003752.1	957	1907	+	KAG7152036.1	Oxidoreductase swnR like protein	Verticillium longisporum	Vl145c	GCA_018994105.1316802204	INSDC	JAAAPV010000003.1	44041	44955	+	KAF4222109.1	hypothetical protein	Aspergillus fumigatiaffinis	CNM-CM5878	GCA_012656325.136851243	INSDC	KE148167.1	203538	204455	+	EPE03501.1	hypothetical protein	Ophiostoma piceae UAMH 11346	UAMH 11346	GCA_000410735.1245944292	INSDC	QZAG01000603.1	5937	6872	-	THV93002.1	NAD(P)-binding protein	Aureobasidium pullulans	EXF-11825	GCA_004917155.1930987874	RefSeq	NW_027263799.1	7601	8530	-	XP_070898656.1	uncharacterized protein	Aspergillus pseudodeflectus	CBS 756.74	GCF_044049435.1930987874	RefSeq	XM_071040248.1	336	1265	+	XP_070898656.1	uncharacterized protein	Aspergillus pseudodeflectus	CBS 756.74	930987874	INSDC	JBFXLR010000023.1	7601	8530	-	KAL2849269.1	hypothetical protein	Aspergillus pseudodeflectus	CBS 756.74	GCA_044049435.158813218	RefSeq	NW_021941024.1	48650	49585	+	XP_029762973.1	NAD(P)-binding protein	Aureobasidium pullulans EXF-150	EXF-150	GCF_000721785.158813218	RefSeq	XM_029904939.1	137	1072	+	XP_029762973.1	NAD(P)-binding protein	Aureobasidium pullulans EXF-150	EXF-150	58813218	INSDC	KL584977.1	48650	49585	+	KEQ86786.1	NAD(P)-binding protein	Aureobasidium pullulans EXF-150	EXF-150	GCA_000721785.1500462560	INSDC	JAGTJR010000026.1	338214	339128	+	KAH7042248.1	hypothetical protein	Macrophomina phaseolina	MPI-SDFR-AT-0080	GCA_020744275.121865368	INSDC	MKZY01000001.1	291358	292290	+	OOO13775.1	hypothetical protein	Aspergillus oryzae	BCC7051	GCA_002007945.1276683472	INSDC	ML734560.1	207421	208341	-	KAB8251280.1	hypothetical protein	Aspergillus flavus	CBS 121.62	GCA_009176375.1501061693	INSDC	JAGPXD010000001.1	348134	349045	+	KAH7374516.1	hypothetical protein	Plectosphaerella cucumerina	MPI-CAGE-AT-0016	GCA_020746995.1100770351	INSDC	CDMC01000002.1	3039479	3040408	-	CEN60366.1	hypothetical protein	Aspergillus calidoustus		GCA_001511075.1316799934	INSDC	JAAAPW010000207.1	9513	10427	+	KAF4218600.1	hypothetical protein	Aspergillus fumigatiaffinis	CNM-CM6457	GCA_012656295.1931000571	RefSeq	NW_027263609.1	79316	80374	-	XP_070881555.1	uncharacterized protein	Aspergillus lucknowensis	CBS 449.75	GCF_044049455.1931000571	RefSeq	XM_071030343.1	95	1153	+	XP_070881555.1	uncharacterized protein	Aspergillus lucknowensis	CBS 449.75	931000571	INSDC	JBFXLQ010000065.1	79316	80374	-	KAL2862576.1	hypothetical protein	Aspergillus lucknowensis	CBS 449.75	GCA_044049455.1581722524	INSDC	CAJVNX010000377.1	52798	53709	-	CAG8320431.1	unnamed protein product	Penicillium salamii		GCA_911175075.1581722524	INSDC	CAJVPH010000407.1	52798	53709	-	CAG8428059.1	unnamed protein product	Penicillium salamii		GCA_911197385.1653127839	INSDC	BSXX01000001.1	725092	726156	-	GMF67104.1	unnamed protein product	Aspergillus oryzae	NBRC 4078	GCA_030270465.1653127839	INSDC	BSXY01000001.1	351987	353051	+	GMF83292.1	unnamed protein product	Aspergillus oryzae	NBRC 4079	GCA_030270485.1653127839	INSDC	BSXZ01000005.1	304197	305261	+	GMG02146.1	unnamed protein product	Aspergillus oryzae	NBRC 4191	GCA_030270505.1653127839	INSDC	BSYA01000115.1	80885	81949	+	GMG33317.1	unnamed protein product	Aspergillus oryzae	NBRC 4228	GCA_030270525.1653127839	INSDC	BSYB01000003.1	289154	290218	+	GMG41721.1	unnamed protein product	Aspergillus oryzae var. brunneus	NBRC 4377	GCA_030270545.116299493	RefSeq	NC_054693.1	375849	376769	+	XP_041143986.1	uncharacterized protein	Aspergillus flavus NRRL3357	NRRL3357	GCF_014117465.116299493	RefSeq	XM_041285398.1	1	921	+	XP_041143986.1	uncharacterized protein	Aspergillus flavus NRRL3357	NRRL3357	16299493	INSDC	AAIH03000235.1	359359	360279	+	KAF7617563.1	hypothetical protein	Aspergillus flavus NRRL3357	NRRL3357	GCA_000006275.316299493	INSDC	CP059868.1	375849	376769	+	QMW28983.1	hypothetical protein	Aspergillus flavus NRRL3357	NRRL3357	GCA_014117465.116299493	INSDC	CP059860.1	376832	377752	+	QMW41058.1	hypothetical protein	Aspergillus flavus	AF13	GCA_014117485.116299493	INSDC	CP044620.1	376917	377837	+	QRD85244.1	hypothetical protein	Aspergillus flavus	NRRL 3357	GCA_009017415.1246000144	INSDC	QZAO01000077.1	60590	61525	+	THW76014.1	NAD(P)-binding protein	Aureobasidium pullulans	EXF-10659	GCA_004917275.122114883	RefSeq	NW_014040837.1	1027715	1028626	+	XP_014175846.1	f420-dependent NADP reductase	Grosmannia clavigera kw1407	kw1407	GCF_000143105.122114883	RefSeq	XM_014320371.1	1	912	+	XP_014175846.1	f420-dependent NADP reductase	Grosmannia clavigera kw1407	kw1407	22114883	INSDC	GL629729.1	1027715	1028626	+	EFX06364.1	f420-dependent NADP reductase	Grosmannia clavigera kw1407	kw1407	GCA_000143105.2775255129	RefSeq	NW_027042496.1	616994	617713	+	XP_064704056.1	uncharacterized protein	Exophiala bonariae	CCFEE 5792	GCF_035927105.1775255129	RefSeq	XM_064849353.1	1	720	+	XP_064704056.1	uncharacterized protein	Exophiala bonariae	CCFEE 5792	775255129	INSDC	JAVRRD010000021.1	616994	617713	+	KAK5048697.1	hypothetical protein	Exophiala bonariae	CCFEE 5792	GCA_035927105.1276690077	RefSeq	NW_022476023.1	480	1397	+	XP_031941606.1	uncharacterized protein	Aspergillus pseudonomiae	CBS 119388	GCF_009193645.1276690077	RefSeq	XM_032089542.1	1	918	+	XP_031941606.1	uncharacterized protein	Aspergillus pseudonomiae	CBS 119388	276690077	INSDC	ML734295.1	310925	311842	-	KAB8259552.1	hypothetical protein	Aspergillus pseudonomiae	IBT 12657	GCA_009176395.1276690077	INSDC	ML736768.1	480	1397	+	KAE8404287.1	hypothetical protein	Aspergillus pseudonomiae	CBS 119388	GCA_009193645.1216437190	INSDC	QQZZ01000144.1	379945	380865	+	RMZ38861.1	hypothetical protein	Aspergillus flavus	CA14	GCA_003709025.1216437190	INSDC	CP061806.2	5887326	5888246	-	UDD59151.1	hypothetical protein	Aspergillus flavus	CA14	GCA_014784225.2486110797	INSDC	CAIJDU010000011.1	108325	109263	+	CAD0053874.1	unnamed protein product	Aureobasidium pullulans		GCA_903819485.1245935862	INSDC	QZAE01000251.1	21944	22879	+	THV82303.1	NAD(P)-binding protein	Aureobasidium pullulans	EXF-11991	GCA_004917145.136858208	INSDC	KE148146.1	2406450	2407364	-	EPE10472.1	f420-dependent nadp reductase	Ophiostoma piceae UAMH 11346	UAMH 11346	GCA_000410735.1486584215	INSDC	CAIJDT010000006.1	2042053	2042988	-	CAD0047886.1	unnamed protein product	Aureobasidium pullulans		GCA_903819495.1629911046	RefSeq	NW_026643134.1	3578500	3579411	-	XP_056980283.1	uncharacterized protein	Penicillium nucicola	IBT 29836	GCF_028828085.1629911046	RefSeq	XM_057132295.1	1	912	+	XP_056980283.1	uncharacterized protein	Penicillium nucicola	IBT 29836	629911046	INSDC	JAQJAQ010000010.1	3578500	3579411	-	KAJ5748222.1	hypothetical protein	Penicillium nucicola	IBT 29836	GCA_028828085.1486126145	INSDC	CAIJDQ010000010.1	45652	46590	+	CAD0014708.1	unnamed protein product	Aureobasidium pullulans		GCA_903819455.1107972749	INSDC	LFIW01002754.1	252285	253202	+	KZL63592.1	hypothetical protein	Colletotrichum incanum	MAFF 238704	GCA_001625285.1702413756	INSDC	CM083097.1	225938	227263	+	KAK2473684.1	hypothetical protein	Fusarium oxysporum f. sp. albedinis	Foa 44	GCA_032206225.1702413756	INSDC	JACSDM010000010.1	225938	227263	+	KAK2473684.1	hypothetical protein	Fusarium oxysporum f. sp. albedinis	Foa 44	GCA_032206225.1246210254	INSDC	QZCB01000624.1	1726	2633	-	TIA67733.1	NAD(P)-binding protein	Aureobasidium pullulans	EXF-674	GCA_004918505.1246200377	INSDC	QZBY01000221.1	9516	10451	-	TIA48222.1	NAD(P)-binding protein	Aureobasidium pullulans	EXF-1668	GCA_004918575.1246069208	INSDC	QZAX01000204.1	595	1530	-	THX91846.1	NAD(P)-binding protein	Aureobasidium pullulans	EXF-9399	GCA_004917415.1575341450	RefSeq	NW_026251005.1	63382	64302	-	XP_051359013.1	F420-dependent nadp reductase	Emericellopsis cladophorae	MUM 19.33	GCF_022114955.1575341450	RefSeq	XM_051510064.1	1	921	+	XP_051359013.1	F420-dependent nadp reductase	Emericellopsis cladophorae	MUM 19.33	575341450	INSDC	JAGIXG020000080.1	63382	64302	-	KAI6778157.1	F420-dependent nadp reductase	Emericellopsis cladophorae	MUM 19.33	GCA_022114955.2245977979	INSDC	QZAL01000077.1	39776	40711	-	THW40743.1	NAD(P)-binding protein	Aureobasidium pullulans	EXF-11013	GCA_004917185.1245977979	INSDC	CAIJCR010000010.1	95613	96548	+	CAC9891990.1	unnamed protein product	Aureobasidium pullulans		GCA_903819115.1278643612	RefSeq	NW_022476023.1	318622	319535	+	XP_031941735.1	uncharacterized protein	Aspergillus pseudonomiae	CBS 119388	GCF_009193645.1278643612	RefSeq	XM_032084728.1	1	879	+	XP_031941735.1	uncharacterized protein	Aspergillus pseudonomiae	CBS 119388	278643612	INSDC	ML736768.1	318622	319535	+	KAE8404416.1	hypothetical protein	Aspergillus pseudonomiae	CBS 119388	GCA_009193645.1581715417	INSDC	CAJVPD010000237.1	59743	60651	+	CAG8381547.1	unnamed protein product	Penicillium salamii		GCA_911197305.1399365451	RefSeq	NC_054857.1	5694209	5695177	+	XP_041551616.1	uncharacterized protein	Aspergillus puulaauensis	MK2	GCF_016861865.1399365451	RefSeq	XM_041698431.1	1	969	+	XP_041551616.1	uncharacterized protein	Aspergillus puulaauensis	MK2	399365451	INSDC	AP024443.1	5694209	5695177	+	BCS19422.1	hypothetical protein	Aspergillus puulaauensis	MK2	GCA_016861865.1194235161	INSDC	NWUH02000272.1	613709	614629	-	RAQ57873.1	hypothetical protein	Aspergillus flavus	NRRL 118543	GCA_002456175.2194235161	INSDC	NWUG02000021.1	73845	74765	-	RAQ81736.1	hypothetical protein	Aspergillus flavus	NRRL 30797	GCA_002443215.2246032906	INSDC	QZAT01000087.1	45859	46794	-	THX26049.1	NAD(P)-binding protein	Aureobasidium pullulans	EXF-10081	GCA_004917375.1246032906	INSDC	QZAU01000462.1	6451	7386	-	THX47894.1	NAD(P)-binding protein	Aureobasidium pullulans	EXF-10080	GCA_004917605.1142083124	INSDC	MDYL01000020.1	160424	161335	-	OQD72602.1	hypothetical protein	Penicillium decumbens	IBT 11843	GCA_002072245.1142094459	INSDC	JAQJAL010000001.1	4132464	4133375	+	KAJ5705879.1	hypothetical protein	Penicillium majusculum	IBT 35410	GCA_028828285.1142094459	INSDC	MDYO01000128.1	7170	8081	-	OQD84186.1	hypothetical protein	Penicillium solitum	IBT 29525	GCA_002072235.1950051898	INSDC	MU996230.1	45597	46532	+	KAL3458219.1	hypothetical protein	Aspergillus heterothallicus	CBS 489.65	GCA_045784785.1131375445	RefSeq	NW_024467860.1	270003	270941	-	XP_040705592.1	uncharacterized protein	Aspergillus sydowii CBS 593.65	CBS 593.65	GCF_001890705.1131375445	RefSeq	XM_040851530.1	1	939	+	XP_040705592.1	uncharacterized protein	Aspergillus sydowii CBS 593.65	CBS 593.65	131375445	INSDC	KV878583.1	270003	270941	-	OJJ61786.1	hypothetical protein	Aspergillus sydowii CBS 593.65	CBS 593.65	GCA_001890705.1464655991	INSDC	JAFKAH010000488.1	50057	50698	+	KAG7102110.1	Oxidoreductase swnR like protein	Verticillium longisporum	Vl43	GCA_018994065.1630406122	RefSeq	NW_026643232.1	1158492	1159403	+	XP_057101995.1	uncharacterized protein	Penicillium soppii	IBT 18220	GCF_028829465.1630406122	RefSeq	XM_057237308.1	1	912	+	XP_057101995.1	uncharacterized protein	Penicillium soppii	IBT 18220	630406122	INSDC	JAQKAI010000002.1	1158492	1159403	+	KAJ5876193.1	hypothetical protein	Penicillium soppii	IBT 18220	GCA_028829465.1161203196	INSDC	CM008295.1	1641688	1643640	+	PCD26209.1	hypothetical protein	Fusarium oxysporum f. sp. radicis-cucumerinum	Forc016	GCA_001702695.2161203196	INSDC	MABQ02000009.1	1641688	1643640	+	PCD26209.1	hypothetical protein	Fusarium oxysporum f. sp. radicis-cucumerinum	Forc016	GCA_001702695.2161203196	INSDC	MRCZ01000017.1	262377	264329	-	RKL04421.1	hypothetical protein	Fusarium oxysporum	Fo_CB3	GCA_003615165.1294529344	INSDC	VFIW01000006.1	12334	13242	+	KAF1334464.1	Isoflavone reductase	Globisporangium splendens	rgcb-1	GCA_006386115.148318965	RefSeq	NW_019172953.1	1613748	1614674	+	XP_022459995.1	uncharacterized protein	Kuraishia capsulata CBS 1993	CBS 1993	GCF_000576695.148318965	RefSeq	XM_022602453.1	1	927	+	XP_022459995.1	uncharacterized protein	Kuraishia capsulata CBS 1993	CBS 1993	48318965	INSDC	HG793128.1	1613748	1614674	+	CDK28003.1	unnamed protein product	Kuraishia capsulata CBS 1993	CBS 1993	GCA_000576695.1294529001	INSDC	VFIW01000006.1	10280	11188	-	KAF1334123.1	Isoflavone reductase	Globisporangium splendens	rgcb-1	GCA_006386115.1700048486	INSDC	CM063124.1	246753	247725	+	KAK2124435.1	hypothetical protein	Fusarium oxysporum II5	II5	GCA_031834405.1700048486	INSDC	JAOUYE010000009.1	246753	247725	+	KAK2124435.1	hypothetical protein	Fusarium oxysporum II5	II5	GCA_031834405.149147063	RefSeq	NW_006912966.1	48173	48820	-	XP_007752020.1	uncharacterized protein	Cladophialophora psammophila CBS 110553	CBS 110553	GCF_000585535.149147063	RefSeq	XM_007753830.1	1	648	+	XP_007752020.1	uncharacterized protein	Cladophialophora psammophila CBS 110553	CBS 110553	49147063	INSDC	AMGX01000045.1	48173	48820	-	EXJ53488.1	hypothetical protein	Cladophialophora psammophila CBS 110553	CBS 110553	GCA_000585535.1246069561	INSDC	QZBC01000681.1	6504	7337	+	THX92579.1	NAD(P)-binding protein	Aureobasidium pullulans	EXF-8126	GCA_004917625.171598614	INSDC	AZNE01000196.1	20087	20833	+	KID93433.1	f420-dependent NADP reductase	Metarhizium majus ARSEF 297	ARSEF 297	GCA_000814945.1501071863	INSDC	JAGMVK010000017.1	145849	146775	-	KAH7384756.1	f420-dependent NADP reductase	Cadophora sp. MPI-SDFR-AT-0126	MPI-SDFR-AT-0126	GCA_020747065.1723082925	INSDC	CAVMBE010000006.1	334783	335706	-	CAK3848600.1	Hypothetical predicted protein	Lecanosticta acicola		GCA_963674455.122113484	RefSeq	NW_014040810.1	113351	114268	-	XP_014174446.1	NmrA-like protein	Grosmannia clavigera kw1407	kw1407	GCF_000143105.122113484	RefSeq	XM_014318971.1	1	918	+	XP_014174446.1	NmrA-like protein	Grosmannia clavigera kw1407	kw1407	22113484	INSDC	GL629756.1	113351	114268	-	EFX04964.1	NmrA-like protein	Grosmannia clavigera kw1407	kw1407	GCA_000143105.2341075279	INSDC	SPNV01000134.1	79651	80565	-	KAF5860322.1	hypothetical protein	Aspergillus alliaceus	FRR 5400	GCA_013421405.2131392736	RefSeq	NW_019170494.1	89895	90719	+	XP_022395419.1	hypothetical protein	Aspergillus glaucus CBS 516.65	CBS 516.65	GCF_001890805.1131392736	RefSeq	XM_022549504.1	1	825	+	XP_022395419.1	hypothetical protein	Aspergillus glaucus CBS 516.65	CBS 516.65	131392736	INSDC	KV878929.1	89895	90719	+	OJJ78721.1	hypothetical protein	Aspergillus glaucus CBS 516.65	CBS 516.65	GCA_001890805.1246112855	INSDC	QZBJ01000089.1	49009	49879	-	THY69859.1	NAD(P)-binding protein	Aureobasidium pullulans	EXF-4256	GCA_004917555.1246112855	INSDC	QZBQ01000073.1	48916	49786	-	THZ42322.1	NAD(P)-binding protein	Aureobasidium pullulans	EXF-3670	GCA_004917815.1246112855	INSDC	QZBR01000083.1	48981	49851	-	THZ55478.1	NAD(P)-binding protein	Aureobasidium pullulans	EXF-3645	GCA_004918275.1186778315	INSDC	KZ804438.1	30882	31808	+	PVH69465.1	f420-dependent NADP reductase	Cadophora sp. DSE1049	DSE1049	GCA_003073865.148320837	RefSeq	NW_019172950.1	33522	34448	-	XP_022456076.1	uncharacterized protein	Kuraishia capsulata CBS 1993	CBS 1993	GCF_000576695.148320837	RefSeq	XM_022604515.1	1	927	+	XP_022456076.1	uncharacterized protein	Kuraishia capsulata CBS 1993	CBS 1993	48320837	INSDC	HG793125.1	33522	34448	-	CDK24058.1	unnamed protein product	Kuraishia capsulata CBS 1993	CBS 1993	GCA_000576695.1655269943	INSDC	MU838962.1	339866	340775	+	KAJ9415843.1	hypothetical protein	Fusarium oxysporum	Fo4287	GCA_030020275.1390583745	INSDC	JADEVP010000005.1	479329	480249	+	KAG1709301.1	hypothetical protein	Phytophthora capsici	LT1534-B	GCA_016618375.1276705196	INSDC	ML732779.1	339024	339870	+	KAB8275967.1	hypothetical protein	Aspergillus minisclerotigenes	CBS 117635	GCA_009176455.1246179214	INSDC	QZBW01000303.1	7882	8680	-	TIA11915.1	NAD(P)-binding protein	Aureobasidium pullulans	EXF-3358	GCA_004918165.1458505457	RefSeq	NW_027150940.1	358113	359039	+	XP_067798770.1	Isoflavone reductase	Phytophthora cinnamomi	GKB4	GCF_018691715.1458505457	RefSeq	XM_067935543.1	1	927	+	XP_067798770.1	Isoflavone reductase	Phytophthora cinnamomi	GKB4	458505457	INSDC	JAFJYM010000008.1	358113	359039	+	KAG6621307.1	Isoflavone reductase	Phytophthora cinnamomi	GKB4	GCA_018691715.1246158279	INSDC	QZBS01000334.1	65	865	-	THZ67157.1	NAD(P)-binding protein	Aureobasidium pullulans	EXF-3519	GCA_004918105.1245979300	INSDC	QZAM01000106.1	22243	23041	-	THW42686.1	NAD(P)-binding protein	Aureobasidium pullulans	EXF-10796	GCA_004917255.1645583879	INSDC	JAQOOT010001489.1	6897	7823	-	KAJ8564002.1	hypothetical protein	Phytophthora cinnamomi	VT-H3	GCA_029747605.1359963728	INSDC	JAACFV010000033.1	101209	102117	+	KAF7510142.1	hypothetical protein	Endocarpon pusillum	EPUS1.4	GCA_014607435.1246126216	INSDC	QZBK01000709.1	128	925	-	THY91046.1	NAD(P)-binding protein	Aureobasidium pullulans	EXF-4010	GCA_004917705.1390583749	INSDC	JADEVP010000005.1	513107	514027	+	KAG1709317.1	hypothetical protein	Phytophthora capsici	LT1534-B	GCA_016618375.1673857855	INSDC	JAUJDW010000175.1	43843	44757	-	KAK0618741.1	hypothetical protein	Lasiodiplodia hormozganensis	CBS 339.90	GCA_030512325.1275075865	RefSeq	NW_023336517.1	227413	228327	+	XP_035367933.1	uncharacterized protein	Lasiodiplodia theobromae	AM2As	GCF_012971845.1275075865	RefSeq	XM_035507036.1	1	915	+	XP_035367933.1	uncharacterized protein	Lasiodiplodia theobromae	AM2As	275075865	INSDC	VCHE01000110.1	86375	87289	+	KAB2571161.1	hypothetical protein	Lasiodiplodia theobromae	LA-SOL3	GCA_008931885.1275075865	INSDC	QCYV01000228.1	227413	228327	+	KAF4539232.1	hypothetical protein	Lasiodiplodia theobromae	AM2As	GCA_012971845.1275075865	INSDC	KZ107828.1	5472988	5473902	-	KAF9636511.1	hypothetical protein	Lasiodiplodia theobromae	CSS-01s	GCA_002111425.1278592510	INSDC	ML737121.1	236845	237765	-	KAE8345022.1	hypothetical protein	Aspergillus arachidicola	CBS 117612	GCA_009193545.143359131	RefSeq	NW_006916312.1	128247	129155	+	XP_007802491.1	uncharacterized protein	Endocarpon pusillum Z07020	Z07020	GCF_000464535.143359131	RefSeq	XM_007804300.1	1	909	+	XP_007802491.1	uncharacterized protein	Endocarpon pusillum Z07020	Z07020	43359131	INSDC	KE721191.1	128247	129155	+	ERF71780.1	hypothetical protein	Endocarpon pusillum Z07020	Z07020	GCA_000464535.1253945835	INSDC	SPLM01000109.1	92305	93231	+	TMW59283.1	hypothetical protein	Pythium oligandrum	ATCC 38472_TT	GCA_005966545.1253945835	INSDC	SPLM01000109.1	95808	96734	-	TMW59286.1	hypothetical protein	Pythium oligandrum	ATCC 38472_TT	GCA_005966545.1148954196	INSDC	KZ111261.1	100658	101569	-	OTA57639.1	NAD(P)-binding protein	Hypoxylon sp. EC38	EC38	GCA_002120335.1630830315	RefSeq	NW_026643248.1	4274275	4275090	-	XP_057128536.1	uncharacterized protein	Penicillium waksmanii	IBT 27052	GCF_028829765.1630830315	RefSeq	XM_057260704.1	1	816	+	XP_057128536.1	uncharacterized protein	Penicillium waksmanii	IBT 27052	630830315	INSDC	JAQKAR010000001.1	4274275	4275090	-	KAJ6001076.1	hypothetical protein	Penicillium waksmanii	IBT 27052	GCA_028829765.1672838375	INSDC	CATPAH010000019.1	1393729	1394637	-	CAJ0555458.1	Ff.00g055230.m01.CDS01	Fusarium sp. VM40		GCA_954870535.1379161136	RefSeq	NW_024065912.1	830125	831030	+	XP_038747505.1	uncharacterized protein	Colletotrichum karsti	CkLH20	GCF_011947395.1379161136	RefSeq	XM_038887339.1	1	906	+	XP_038747505.1	uncharacterized protein	Colletotrichum karsti	CkLH20	379161136	INSDC	JAATWM020000012.1	830125	831030	+	KAF9878044.1	hypothetical protein	Colletotrichum karsti	CkLH20	GCA_011947395.2660485952	RefSeq	NW_026695924.1	3022218	3023144	-	XP_058364345.1	uncharacterized protein	Cadophora gregata		GCF_030347475.1660485952	RefSeq	XM_058494142.1	1	927	+	XP_058364345.1	uncharacterized protein	Cadophora gregata		660485952	INSDC	JASTTC010000001.1	3022218	3023144	-	KAK0129022.1	hypothetical protein	Cadophora gregata		GCA_030347475.1360065598	INSDC	JAANBB010000669.1	1516	2421	+	KAF7536525.1	hypothetical protein	Cylindrodendrum hubeiense	IHI 201604	GCA_014621425.1699132807	INSDC	MU840029.1	156	1073	+	KAK1981135.1	hypothetical protein	Colletotrichum cereale	CBS 129662	GCA_030867335.1390583703	INSDC	JADEVP010000005.1	510886	511806	+	KAG1709315.1	hypothetical protein	Phytophthora capsici	LT1534-B	GCA_016618375.1148970748	INSDC	KZ112505.1	142443	143354	+	OTA91117.1	hypothetical protein	Hypoxylon sp. CO27-5	CO27-5	GCA_002120305.1660467699	INSDC	JASTTD010000017.1	98308	99234	+	KAK0102840.1	hypothetical protein	Cadophora gregata f. sp. sojae		GCA_030347535.1245992976	INSDC	QZAI01000466.1	152	778	-	THW64770.1	NAD(P)-binding protein	Aureobasidium pullulans	EXF-11319	GCA_004917115.1696745381	INSDC	JASMQC010000014.1	848741	849661	-	KAK1940676.1	Oxidoreductase swnR	Phytophthora citrophthora		GCA_031305395.1214156317	INSDC	MBAC02007457.1	21298	22224	-	RLN70186.1	hypothetical protein	Nothophytophthora sp. Chile5		GCA_001712635.2390583718	INSDC	JADEVP010000005.1	484218	485138	+	KAG1709305.1	hypothetical protein	Phytophthora capsici	LT1534-B	GCA_016618375.134768446	RefSeq	NW_022158731.1	22765	23538	-	XP_031053528.1	uncharacterized protein	Fusarium odoratissimum NRRL 54006	54006	GCF_000260195.134768446	RefSeq	XM_031216695.1	1	774	+	XP_031053528.1	uncharacterized protein	Fusarium odoratissimum NRRL 54006	54006	34768446	INSDC	KB726994.1	17362	18135	-	EMT62872.1	hypothetical protein	Fusarium odoratissimum	race 4	GCA_000350365.134768446	INSDC	JH658316.1	22765	23538	-	EXL91438.1	hypothetical protein	Fusarium odoratissimum NRRL 54006	54006	GCA_000260195.234768446	INSDC	VMNF01000008.1	324348	325121	+	TXC02979.1	hypothetical protein	Fusarium oxysporum f. sp. cubense	TR4	GCA_007994515.1775287409	INSDC	JAVRRG010000043.1	120806	121717	+	KAK5093441.1	hypothetical protein	Lithohypha guttulata	CCFEE 5885	GCA_035927085.1775287409	INSDC	JAXLPM010000044.1	120806	121717	+	KAK5319892.1	hypothetical protein	Exophiala xenobiotica	CCFEE 5985	GCA_035930045.146988284	INSDC	ANJA01002254.1	1480	2406	-	ETO70859.1	hypothetical protein	Phytophthora nicotianae P1976	P1976	GCA_000365525.146988284	INSDC	ANIX01002442.1	876	1802	-	ETP11974.1	hypothetical protein	Phytophthora nicotianae CJ01A1	CJ01A1	GCA_000365545.1214158196	INSDC	MBAC02006685.1	8499	9425	-	RLN73120.1	hypothetical protein	Nothophytophthora sp. Chile5		GCA_001712635.248320831	RefSeq	NW_019172950.1	22593	23525	-	XP_022456070.1	uncharacterized protein	Kuraishia capsulata CBS 1993	CBS 1993	GCF_000576695.148320831	RefSeq	XM_022604509.1	1	933	+	XP_022456070.1	uncharacterized protein	Kuraishia capsulata CBS 1993	CBS 1993	48320831	INSDC	HG793125.1	22593	23525	-	CDK24052.1	unnamed protein product	Kuraishia capsulata CBS 1993	CBS 1993	GCA_000576695.1183567070	INSDC	KZ678243.1	2038	2955	+	PSN58616.1	NAD(P)-binding protein	Corynespora cassiicola Philippines	Philippines	GCA_003016335.1576668767	INSDC	JAJATR010000422.1	18145	19057	+	KAI7773348.1	hypothetical protein	Diaporthe eres	CBS 160.32	GCA_024867555.1360065524	INSDC	JAANBB010000669.1	14273	15187	+	KAF7536526.1	hypothetical protein	Cylindrodendrum hubeiense	IHI 201604	GCA_014621425.1177520324	INSDC	NCKW01015687.1	553	1479	+	POM62026.1	hypothetical protein	Phytophthora palmivora	sbr112.9	GCA_002911725.1246034009	INSDC	QZAV01000379.1	96	713	-	THX27910.1	NAD(P)-binding protein	Aureobasidium pullulans	EXF-9785	GCA_004917385.1458505838	RefSeq	NW_027150939.1	1013757	1014725	+	XP_067798991.1	Isoflavone reductase	Phytophthora cinnamomi	GKB4	GCF_018691715.1458505838	RefSeq	XM_067931762.1	1	969	+	XP_067798991.1	Isoflavone reductase	Phytophthora cinnamomi	GKB4	458505838	INSDC	JAFJYM010000007.1	1013757	1014725	+	KAG6621889.1	Isoflavone reductase	Phytophthora cinnamomi	GKB4	GCA_018691715.1945905401	INSDC	JAVFKK010000091.1	58572	59480	+	KAL3292706.1	f420-dependent nadp reductase	Colletotrichum asianum	TYC-2	GCA_045514765.1100398970	INSDC	LNFP01002903.1	3047	3973	+	KUF82358.1	Peroxisomal multifunctional enzyme A	Phytophthora nicotianae	race 1	GCA_001482985.1161203115	INSDC	CM008295.1	1314714	1315631	+	PCD26091.1	hypothetical protein	Fusarium oxysporum f. sp. radicis-cucumerinum	Forc016	GCA_001702695.2161203115	INSDC	MABQ02000009.1	1314714	1315631	+	PCD26091.1	hypothetical protein	Fusarium oxysporum f. sp. radicis-cucumerinum	Forc016	GCA_001702695.2161203115	INSDC	MRCU01000011.1	1296180	1297097	+	RKK10297.1	hypothetical protein	Fusarium oxysporum f. sp. cepae	FoC_Fus2	GCA_003615085.1161203115	INSDC	MRCV01000432.1	21707	22624	+	RKK30703.1	hypothetical protein	Fusarium oxysporum f. sp. cepae	FoC_125	GCA_003615095.1161203115	INSDC	MRCW01000284.1	20155	21072	-	RKK32305.1	hypothetical protein	Fusarium oxysporum f. sp. cepae	FoC_A23	GCA_003615075.1161203115	INSDC	MRCX01000340.1	2677	3594	+	RKK65977.1	hypothetical protein	Fusarium oxysporum	Fo_A13	GCA_003615115.1161203115	INSDC	MRCZ01000167.1	19663	20580	-	RKK84498.1	hypothetical protein	Fusarium oxysporum	Fo_CB3	GCA_003615165.1161203115	INSDC	MRCY01000165.1	22774	23691	+	RKK93436.1	hypothetical protein	Fusarium oxysporum	Fo_A28	GCA_003615155.1161203115	INSDC	MRDA01000038.1	43426	44343	-	RKL30029.1	hypothetical protein	Fusarium oxysporum	Fo_PG	GCA_003615185.1161203115	INSDC	MQTW01000206.1	22339	23256	+	RYC82023.1	hypothetical protein	Fusarium oxysporum f. sp. narcissi	N139	GCA_004141715.1630836607	INSDC	JAQJZK010000007.1	1081823	1084941	-	KAJ6007637.1	hypothetical protein	Penicillium herquei	IBT 29812	GCA_028828675.1100406596	INSDC	LNFO01001243.1	4276	5202	-	KUF93460.1	Isoflavone reductase	Phytophthora nicotianae	race 0	GCA_001483015.1100401861	INSDC	LNFP01001391.1	2592	3518	-	KUF86532.1	E3 ubiquitin-protein ligase UPL1	Phytophthora nicotianae	race 1	GCA_001482985.1100401861	INSDC	LNFO01000871.1	4184	5110	+	KUF98680.1	Isoflavone reductase	Phytophthora nicotianae	race 0	GCA_001483015.1581167181	INSDC	JAKMWT010000345.1	5213	6121	+	KAI8175414.1	hypothetical protein	Colletotrichum sp. SAR 10_75	SAR 10_75	GCA_025327155.1360064900	INSDC	JAANBA010000059.1	76256	77164	-	KAF7535822.1	hypothetical protein	Neopestalotiopsis clavispora	IHI 201606	GCA_014621435.171581736	RefSeq	NC_089423.1	5750678	5751592	+	XP_014544807.1	Oxidoreductase swnR	Metarhizium brunneum	4556	GCF_013426205.171581736	RefSeq	XM_014689321.1	1	915	+	XP_014544807.1	Oxidoreductase swnR	Metarhizium brunneum	4556	71581736	INSDC	AZNG01000005.1	601823	602737	+	KID75627.1	f420-dependent NADP reductase	Metarhizium brunneum ARSEF 3297	ARSEF 3297	GCA_000814965.171581736	INSDC	CP058933.1	5750678	5751592	+	QLI67622.1	Oxidoreductase swnR	Metarhizium brunneum	4556	GCA_013426205.1581176713	INSDC	JAKMWU010000323.1	54974	55882	-	KAI8201932.1	hypothetical protein	Colletotrichum sp. SAR 10_76	SAR 10_76	GCA_025327145.132139187	RefSeq	NW_027094051.1	1034025	1034933	+	XP_031884254.1	Oxidoreductase swnR	Colletotrichum fructicola Nara gc5	Nara gc5	GCF_000319635.232139187	RefSeq	XM_032036892.1	1	909	+	XP_031884254.1	Oxidoreductase swnR	Colletotrichum fructicola Nara gc5	Nara gc5	32139187	INSDC	SSNE01000024.1	370319	371227	+	KAE9574707.1	hypothetical protein	Colletotrichum fructicola	CGMCC3.17371	GCA_009771025.132139187	INSDC	QLYQ01000006.1	768715	769623	-	KAF4432804.1	Oxidoreductase swnR	Colletotrichum fructicola	Cg38 S1	GCA_012932255.132139187	INSDC	ANPB02000001.1	1034025	1034933	+	KAF4492679.1	Oxidoreductase swnR	Colletotrichum fructicola Nara gc5	Nara gc5	GCA_000319635.232139187	INSDC	QPMV01000018.1	423802	424710	-	KAF4899156.1	Oxidoreductase swnR	Colletotrichum fructicola	CfS4	GCA_013201875.132139187	INSDC	QPMY01000036.1	399317	400225	-	KAF4936181.1	Oxidoreductase swnR	Colletotrichum fructicola	Cf245	GCA_013201925.132139187	INSDC	QPMX01000001.1	1021975	1022883	+	KAF5513571.1	Oxidoreductase swnR	Colletotrichum fructicola	Cf413	GCA_013390205.132139187	INSDC	JAKMXB010000104.1	119246	120154	+	KAI8286557.1	hypothetical protein	Colletotrichum sp. SAR11_57	SAR11_57	GCA_025328355.1100398021	INSDC	LNFP01003617.1	417	1343	-	KUF80992.1	hypothetical protein	Phytophthora nicotianae	race 1	GCA_001482985.1611505699	INSDC	JANRMS010000366.1	11614	12522	+	KAJ3541191.1	hypothetical protein	Fusarium decemcellulare	Babe19	GCA_027627305.1278568753	INSDC	ML738308.1	122237	123151	+	KAE8316094.1	hypothetical protein	Aspergillus transmontanensis	CBS 130015	GCA_009193505.1614004352	INSDC	JAOQAW010000100.1	81772	82680	-	KAJ4235448.1	hypothetical protein	Fusarium falciforme	A04	GCA_027945515.1177538933	INSDC	NCKW01003677.1	588	1514	+	POM75718.1	Hypothetical protein	Phytophthora palmivora	sbr112.9	GCA_002911725.1706387483	INSDC	JASWJB010000137.1	90153	91073	+	KAK2595297.1	hypothetical protein	Conoideocrella luteorostrata	ARSEF 14590	GCA_032433595.1421395113	INSDC	CAJPDS010000019.1	69225	70496	+	CAF9917040.1	hypothetical protein	Heterodermia speciosa		GCA_905337345.1100400889	INSDC	LNFP01001765.1	4593	5510	-	KUF85150.1	hypothetical protein	Phytophthora nicotianae	race 1	GCA_001482985.1328109192	INSDC	JAAGWO010001250.1	12107	13015	-	KAF4993437.1	hypothetical protein	Fusarium decemcellulare	NRRL 13412	GCA_013266205.1276657995	INSDC	ML733446.1	63701	64824	+	KAB8218710.1	NAD(P)-binding protein	Aspergillus novoparasiticus	CBS 126849	GCA_009176405.1329342353	INSDC	JABUBV010000001.1	2971519	2972433	+	KAF5137169.1	Oxidoreductase swnR	Metarhizium anisopliae	JEF-290	GCA_013305495.1605276555	RefSeq	NC_070544.1	6644516	6645424	+	XP_053003502.1	NAD(P)-bd-dom domain-containing protein	Fusarium falciforme	Fu3.1	GCF_026873545.1605276555	RefSeq	XM_053147527.1	1	909	+	XP_053003502.1	NAD(P)-bd-dom domain-containing protein	Fusarium falciforme	Fu3.1	605276555	INSDC	CP104050.1	6644516	6645424	+	WAO84692.1	NAD(P)-bd-dom domain-containing protein	Fusarium falciforme	Fu3.1	GCA_026873545.1613987964	INSDC	JAOQAU010000032.1	77437	78345	-	KAJ4197151.1	hypothetical protein	Fusarium falciforme	A01-2	GCA_027945495.1309505463	RefSeq	NW_025544726.1	274753	275661	+	XP_045259150.1	Oxidoreductase swnR	Colletotrichum gloeosporioides	Lc1	GCF_011800055.1309505463	RefSeq	XM_045401225.1	1	909	+	XP_045259150.1	Oxidoreductase swnR	Colletotrichum gloeosporioides	Lc1	309505463	INSDC	WVTB01000081.1	274753	275661	+	KAF3799990.1	Oxidoreductase swnR	Colletotrichum gloeosporioides	Lc1	GCA_011800055.171604355	INSDC	AZNE01000016.1	262105	263019	+	KID99585.1	f420-dependent NADP reductase	Metarhizium majus ARSEF 297	ARSEF 297	GCA_000814945.178396189	INSDC	JAZHPI010000005.1	2558374	2559288	+	KAK8922828.1	Oxidoreductase swnR	Metarhizium anisopliae		GCA_039654215.178396189	INSDC	KE384727.1	1022004	1022918	-	KJK81197.1	hypothetical protein	Metarhizium anisopliae BRIP 53293	BRIP 53293	GCA_000426965.1581199599	INSDC	JAKMWY010000559.1	5171	6079	+	KAI8249782.1	hypothetical protein	Colletotrichum sp. SAR 10_98	SAR 10_98	GCA_025329385.1582713351	RefSeq	NC_070529.1	6426806	6427714	+	XP_052920459.1	NAD(P)-bd-dom domain-containing protein	Fusarium keratoplasticum		GCF_025433545.1582713351	RefSeq	XM_053051944.1	1	909	+	XP_052920459.1	NAD(P)-bd-dom domain-containing protein	Fusarium keratoplasticum		582713351	INSDC	CM046503.1	6426806	6427714	+	KAI8685210.1	NAD(P)-bd-dom domain-containing protein	Fusarium keratoplasticum		GCA_025433545.1582713351	INSDC	JANGXZ010000001.1	6426806	6427714	+	KAI8685210.1	NAD(P)-bd-dom domain-containing protein	Fusarium keratoplasticum		GCA_025433545.1582713351	INSDC	CM046491.1	6455599	6456507	+	KAI8689327.1	NAD(P)-bd-dom domain-containing protein	Fusarium keratoplasticum		GCA_025433555.1582713351	INSDC	JANGYA010000001.1	6455599	6456507	+	KAI8689327.1	NAD(P)-bd-dom domain-containing protein	Fusarium keratoplasticum		GCA_025433555.1278567564	INSDC	ML738317.1	224406	225529	-	KAE8314644.1	NAD(P)-binding protein	Aspergillus transmontanensis	CBS 130015	GCA_009193505.1487000626	INSDC	JACEFI010000004.1	473053	473967	-	KAH0598894.1	hypothetical protein	Metarhizium humberi	ESALQ1638	GCA_020102295.1110767621	RefSeq	NC_035793.1	985034	985948	-	XP_018143202.1	NADH(P)-binding domain-containing protein	Pochonia chlamydosporia 170		GCF_001653235.2110767621	RefSeq	XM_018286536.1	1	915	+	XP_018143202.1	NADH(P)-binding domain-containing protein	Pochonia chlamydosporia 170		110767621	INSDC	CM008058.1	985034	985948	-	OAQ66115.1	NADH(P)-binding domain-containing protein	Pochonia chlamydosporia 170		GCA_001653235.2110767621	INSDC	LSBJ02000004.1	985034	985948	-	OAQ66115.1	NADH(P)-binding domain-containing protein	Pochonia chlamydosporia 170		GCA_001653235.2581188168	INSDC	JAKMWX010000355.1	5156	6064	+	KAI8229388.1	hypothetical protein	Colletotrichum sp. SAR 10_96	SAR 10_96	GCA_025329375.118386822	RefSeq	NW_003315881.1	4798879	4799787	-	XP_003054727.1	uncharacterized protein	Fusarium vanettenii 77-13-4		GCF_000151355.118386822	RefSeq	XM_003054681.1	1	909	+	XP_003054727.1	uncharacterized protein	Fusarium vanettenii 77-13-4		18386822	INSDC	GG698896.1	4798879	4799787	-	EEU49014.1	hypothetical protein	Fusarium vanettenii 77-13-4		GCA_000151355.1326951491	INSDC	QPMW01000038.1	50268	51176	+	KAF4906894.1	Oxidoreductase swnR	Colletotrichum fructicola	Cf415	GCA_013201905.1610293087	INSDC	JANJFK010000090.1	18485	19408	+	KAJ2956511.1	hypothetical protein	Umbelopsis isabellina	MPG-14A	GCA_027595865.1108520430	INSDC	KV419411.1	629706	630793	+	KZS92299.1	NAD(P)-binding protein	Sistotremastrum niveocremeum HHB9708	HHB9708	GCA_001630475.178400640	INSDC	KE385385.1	116442	117356	-	KJK91899.1	hypothetical protein	Metarhizium anisopliae BRIP 53284	BRIP 53284	GCA_000426985.1581162584	INSDC	JAKMWQ010000337.1	3146	4054	-	KAI8165705.1	Oxidoreductase swnR	Colletotrichum sp. SAR 10_65	SAR 10_65	GCA_025328335.1581162584	INSDC	JAKMWW010000957.1	3079	3987	-	KAI8216266.1	Oxidoreductase swnR	Colletotrichum sp. SAR 10_86	SAR 10_86	GCA_025327125.1581162584	INSDC	JAKMWV010000361.1	3125	4033	-	KAI8221447.1	Oxidoreductase swnR	Colletotrichum sp. SAR 10_77	SAR 10_77	GCA_025330015.1108565860	INSDC	KV428055.1	117620	118706	-	KZT38901.1	NAD(P)-binding protein	Sistotremastrum suecicum HHB10207 ss-3	HHB10207 ss-3	GCA_001632355.1596533404	RefSeq	NW_026517475.1	69559	70467	+	XP_053030695.1	uncharacterized protein	Colletotrichum chrysophilum	AFK26	GCF_026319265.1596533404	RefSeq	XM_053185379.1	1	909	+	XP_053030695.1	uncharacterized protein	Colletotrichum chrysophilum	AFK26	596533404	INSDC	JANUHN010000191.1	69538	70446	+	KAJ0340050.1	hypothetical protein	Colletotrichum chrysophilum	PMKnsl-1	GCA_026319215.1596533404	INSDC	JANUHO010000176.1	12220	13128	-	KAJ0353180.1	hypothetical protein	Colletotrichum chrysophilum	AFK154	GCA_026319245.1596533404	INSDC	JANUHP010000188.1	69559	70467	+	KAJ0363924.1	hypothetical protein	Colletotrichum chrysophilum	AFK26	GCA_026319265.122239421	RefSeq	NW_011942149.1	1708281	1709195	-	XP_007821163.1	f420-dependent NADP reductase	Metarhizium robertsii ARSEF 23	ARSEF 23	GCF_000187425.222239421	RefSeq	XM_007822972.1	1	915	+	XP_007821163.1	f420-dependent NADP reductase	Metarhizium robertsii ARSEF 23	ARSEF 23	22239421	INSDC	ADNJ02000001.1	1708281	1709195	-	EFY99947.1	f420-dependent NADP reductase	Metarhizium robertsii ARSEF 23	ARSEF 23	GCA_000187425.222239421	INSDC	JELW01000001.1	4574071	4574985	+	EXV06645.1	NADH(P)-binding domain protein	Metarhizium robertsii	ARSEF 2575	GCA_000591435.1581242125	INSDC	JAKMXA010000017.1	145771	146679	+	KAI8314392.1	hypothetical protein	Colletotrichum sp. SAR11_240	SAR11_240	GCA_025328625.146476936	INSDC	ANIZ01002119.1	435	1361	+	ETI42234.1	hypothetical protein	Phytophthora nicotianae P1569	P1569	GCA_000365505.1177542065	INSDC	NCKW01001889.1	9211	10134	+	POM78860.1	NmrA-like protein	Phytophthora palmivora	sbr112.9	GCA_002911725.1691361497	INSDC	JAQOWY010000209.1	69484	70392	+	KAK1847237.1	f420-dependent nadp reductase	Colletotrichum chrysophilum	M932	GCA_031006325.171597110	INSDC	AZNH01000003.1	1605462	1606376	-	KID91823.1	f420-dependent NADP reductase	Metarhizium guizhouense ARSEF 977	ARSEF 977	GCA_000814955.1928000926	INSDC	JAZGUX010000010.1	2470024	2470932	-	KAL2675737.1	hypothetical protein	[Neocosmospora] sp. MSC-2022a	MFLUCC 17-0253	GCA_043643485.1215928713	INSDC	NKUJ01000338.1	23212	24120	-	RMJ07492.1	hypothetical protein	Fusarium kuroshium		GCA_003698175.1215928713	INSDC	MIKF01000242.1	20403	21311	+	RTE73922.1	hypothetical protein	Fusarium euwallaceae	UCR1854	GCA_003957675.1581165589	INSDC	JAKMWS010000002.1	455657	456565	+	KAI8170746.1	hypothetical protein	Colletotrichum sp. SAR 10_71	SAR 10_71	GCA_025327135.1581165589	INSDC	JAKMWR010000023.1	5135	6043	+	KAI8197990.1	hypothetical protein	Colletotrichum sp. SAR 10_70	SAR 10_70	GCA_025327165.1581165589	INSDC	JAQIUS010000191.1	5145	6053	+	KAJ4999804.1	hypothetical protein	Colletotrichum sp. SAR 10_66	SAR 10_66	GCA_028639655.161298368	INSDC	JNNZ01000031.1	26293	27207	+	KFG85476.1	hypothetical protein	Metarhizium anisopliae	E6	GCA_000739145.161298368	INSDC	AZNF01000010.1	24068	24982	+	KID63069.1	f420-dependent NADP reductase	Metarhizium hybridum	ARSEF 549	GCA_000814975.1417664354	INSDC	JAFJYH010000088.1	90094	92052	-	KAG4420250.1	hypothetical protein	Cadophora malorum	M34	GCA_017365405.1326913072	INSDC	QPMR01000001.1	1645286	1646194	-	KAF4825587.1	Oxidoreductase swnR	Colletotrichum siamense	CAD5	GCA_013201755.1397537028	INSDC	JAEPQZ010000014.1	269411	270334	+	KAG2173669.1	hypothetical protein	Umbelopsis isabellina	WA0000067209	GCA_016758905.1918236338	INSDC	JBAWTH010000021.1	186106	187018	+	KAL2287080.1	hypothetical protein	Diaporthe vaccinii	IS7	GCA_042826995.1224577344	INSDC	NKCI01000338.1	7743	8651	-	RSL43054.1	hypothetical protein	Fusarium duplospermum	NRRL62584	GCA_003946985.1623662526	INSDC	JAQIUT010000634.1	17223	18131	-	KAJ5007292.1	Oxidoreductase swnR	Colletotrichum sp. SAR 10_99	SAR 10_99	GCA_028654355.1224608740	INSDC	NKCL01000257.1	31454	32362	+	RSL77250.1	hypothetical protein	Fusarium floridanum	NRRL62606	GCA_003947005.1775279908	INSDC	JAVRRJ010000005.1	1194791	1195723	+	KAK5084640.1	hypothetical protein	Lithohypha guttulata	CCFEE 5910	GCA_035926905.1243759728	INSDC	CP034209.1	917621	918532	+	QBZ63686.1	hypothetical protein	Pyricularia oryzae		GCA_004346965.11883309	RefSeq	NC_017844.1	6837731	6838642	-	XP_003710804.1	uncharacterized protein	Pyricularia oryzae 70-15	70-15	GCF_000002495.21883309	RefSeq	XM_003710756.1	1	912	+	XP_003710804.1	uncharacterized protein	Pyricularia oryzae 70-15	70-15	1883309	INSDC	CM001231.1	6837731	6838642	-	EHA58192.1	hypothetical protein	Pyricularia oryzae 70-15	70-15	GCA_000002495.21883309	INSDC	JH792890.1	74530	75441	+	ELQ34661.1	hypothetical protein	Pyricularia oryzae Y34	Y34	GCA_000292585.11883309	INSDC	JAMKCN010000017.1	4141	5052	-	KAI7929282.1	hypothetical protein	Pyricularia oryzae	ZJG1	GCA_025135345.1573543509	INSDC	JABWCZ010000071.1	131910	132821	+	KAI6259190.1	hypothetical protein	Pyricularia oryzae	K5/24W	GCA_024703685.1573543509	INSDC	JABSNC010000126.1	93515	94426	+	KAI6276302.1	hypothetical protein	Pyricularia oryzae	D1/s53b	GCA_024703665.1573543509	INSDC	JABSNB010000010.1	130358	131269	+	KAI6286097.1	hypothetical protein	Pyricularia oryzae	D1/s50	GCA_024703655.1573543509	INSDC	JABSND010000464.1	2122	3033	+	KAI6290456.1	hypothetical protein	Pyricularia grisea	D15/s37	GCA_024704025.1573543509	INSDC	JABWDA010000035.1	169853	170764	-	KAI6321963.1	hypothetical protein	Pyricularia oryzae	T6	GCA_024703975.1573543509	INSDC	JABSNE010000095.1	7091	8002	-	KAI6328164.1	hypothetical protein	Pyricularia oryzae	D10/s71	GCA_024704055.1573543509	INSDC	JABULT010000075.1	141969	142880	+	KAI6342458.1	hypothetical protein	Pyricularia oryzae	D9/s50	GCA_024704115.1573543509	INSDC	JABSNG010000055.1	133397	134308	+	KAI6372855.1	hypothetical protein	Pyricularia oryzae	D14/s30	GCA_024704145.1573543509	INSDC	JABSNH010000085.1	7089	8000	-	KAI6373536.1	hypothetical protein	Pyricularia oryzae	D15/s6	GCA_024704165.1573543509	INSDC	JABULV010000008.1	135149	136060	+	KAI6409479.1	hypothetical protein	Pyricularia oryzae	K13	GCA_024704225.1573543509	INSDC	JABSNI010000008.1	100492	101403	+	KAI6416636.1	hypothetical protein	Pyricularia oryzae	K7/28w	GCA_024704235.1573543509	INSDC	JABULU010000010.1	86520	87431	+	KAI6434146.1	hypothetical protein	Pyricularia oryzae	K17	GCA_024704195.1573543509	INSDC	JABSNJ010000002.1	133477	134388	+	KAI6437933.1	hypothetical protein	Pyricularia oryzae	K28/82w	GCA_024704255.1573543509	INSDC	JABULW010000002.1	135216	136127	+	KAI6454136.1	hypothetical protein	Pyricularia oryzae	K65/159w	GCA_024704275.1573543509	INSDC	VRLM01000412.1	1629	2540	+	KAI6455709.1	hypothetical protein	Pyricularia oryzae	T12	GCA_024704305.1573543509	INSDC	VRLL01000004.1	67088	67999	+	KAI6472716.1	hypothetical protein	Pyricularia oryzae	T5	GCA_024704315.1573543509	INSDC	VRLK01000133.1	7077	7988	-	KAI6482341.1	hypothetical protein	Pyricularia oryzae	T17	GCA_024704335.1573543509	INSDC	VRLI01000019.1	180818	181729	-	KAI6501131.1	hypothetical protein	Pyricularia oryzae	U47	GCA_024704415.1573543509	INSDC	VRLJ01000051.1	174002	174913	-	KAI6505354.1	hypothetical protein	Pyricularia oryzae	E7	GCA_024704405.1573543509	INSDC	VRLG01000007.1	2127	3038	+	KAI6541722.1	hypothetical protein	Pyricularia oryzae	T11	GCA_024704475.1573543509	INSDC	VRLH01000005.1	82188	83099	+	KAI6542367.1	hypothetical protein	Pyricularia oryzae	U13	GCA_024704445.1573543509	INSDC	VRLF01000002.1	229754	230665	-	KAI6547117.1	hypothetical protein	Pyricularia oryzae	K5	GCA_024704485.1573543509	INSDC	VRLD01000034.1	7022	7933	-	KAI6565738.1	hypothetical protein	Pyricularia oryzae	K13/67	GCA_024704515.1573543509	INSDC	VRLC01000001.1	126085	126996	+	KAI6578121.1	hypothetical protein	Pyricularia oryzae	D15/s47	GCA_024704575.1573543509	INSDC	VRLB01000003.1	67068	67979	+	KAI6601780.1	hypothetical protein	Pyricularia oryzae	K38	GCA_024704605.1573543509	INSDC	VRLA01000001.1	433812	434723	-	KAI6607969.1	hypothetical protein	Pyricularia oryzae	E1	GCA_024704625.1573543509	INSDC	VRLE01000003.1	199126	200037	-	KAI6608283.1	hypothetical protein	Pyricularia oryzae	K48/115n	GCA_024704505.1573543509	INSDC	VRKZ01000954.1	2134	3045	+	KAI6609600.1	hypothetical protein	Pyricularia oryzae	D8/s15	GCA_024704655.1573543509	INSDC	VRKY01000268.1	39972	40883	+	KAI6618121.1	hypothetical protein	Pyricularia oryzae	D1/s11	GCA_024704685.1573543509	INSDC	VRKX01000002.1	67065	67976	+	KAI6645461.1	hypothetical protein	Pyricularia oryzae	E17	GCA_024704695.1131377890	RefSeq	NW_024467859.1	2391141	2392064	-	XP_040707959.1	uncharacterized protein	Aspergillus sydowii CBS 593.65	CBS 593.65	GCF_001890705.1131377890	RefSeq	XM_040851310.1	1	924	+	XP_040707959.1	uncharacterized protein	Aspergillus sydowii CBS 593.65	CBS 593.65	131377890	INSDC	KV878582.1	2391141	2392064	-	OJJ64153.1	hypothetical protein	Aspergillus sydowii CBS 593.65	CBS 593.65	GCA_001890705.1326941348	INSDC	QPMU01000009.1	237998	238906	-	KAF4876568.1	Oxidoreductase swnR	Colletotrichum siamense	CAD1	GCA_013201865.1790927453	RefSeq	NW_027042688.1	277999	278928	+	XP_064732848.1	uncharacterized protein	Knufia obscura	CCFEE 5817	GCF_036327395.1790927453	RefSeq	XM_064870395.1	1	930	+	XP_064732848.1	uncharacterized protein	Knufia obscura	CCFEE 5817	790927453	INSDC	JAVHJV010000002.1	277999	278928	+	KAK5944758.1	hypothetical protein	Knufia obscura	CCFEE 5817	GCA_036327395.1790927453	INSDC	JAKLMC020000010.1	275994	276923	+	KAK5953776.1	hypothetical protein	Knufia fluminis	FJI-L2-BK-P2	GCA_022813615.2399366799	RefSeq	NC_054858.1	3237990	3238919	+	XP_041553084.1	uncharacterized protein	Aspergillus puulaauensis	MK2	GCF_016861865.1399366799	RefSeq	XM_041700061.1	1	930	+	XP_041553084.1	uncharacterized protein	Aspergillus puulaauensis	MK2	399366799	INSDC	AP024444.1	3237990	3238919	+	BCS20890.1	hypothetical protein	Aspergillus puulaauensis	MK2	GCA_016861865.1775265515	INSDC	JAVRRH010000010.1	272810	273742	+	KAK5069778.1	hypothetical protein	Lithohypha guttulata	CCFEE 5907	GCA_035926885.1775265515	INSDC	JAVRRK010000013.1	404764	405696	+	KAK5097960.1	hypothetical protein	Lithohypha guttulata	CCFEE 5928	GCA_035926935.1326921898	INSDC	QPMP01000005.1	1004603	1005511	-	KAF4835780.1	Oxidoreductase swnR	Colletotrichum tropicale	CgS9275	GCA_013201785.176050051	RefSeq	NW_015622513.1	4564493	4565410	+	XP_016241315.1	uncharacterized protein	Exophiala spinifera	CBS 89968	GCF_000836115.176050051	RefSeq	XM_016376039.1	1	918	+	XP_016241315.1	uncharacterized protein	Exophiala spinifera	CBS 89968	76050051	INSDC	KN847492.1	4564493	4565410	+	KIW21099.1	hypothetical protein	Exophiala spinifera	CBS 89968	GCA_000836115.1658480532	INSDC	JAPDRK010000009.1	895422	896330	+	KAJ9608964.1	hypothetical protein	Cladophialophora chaetospira	TK_41	GCA_030247875.1110791177	INSDC	LSBI01000002.1	724526	725443	+	OAQ92850.1	NADH(P)-binding domain-containing protein	Purpureocillium lilacinum		GCA_001653265.1224627569	INSDC	NIZV01000209.1	34194	35102	+	RSM00246.1	hypothetical protein	Fusarium ambrosium	NRRL 20438	GCA_003947045.1582743931	INSDC	CM046481.1	5890810	5891718	-	KAI8719888.1	NAD(P)-bd-dom domain-containing protein	Fusarium sp. LHS14.1		GCA_025433615.1582743931	INSDC	JANGYB010000005.1	5890810	5891718	-	KAI8719888.1	NAD(P)-bd-dom domain-containing protein	Fusarium sp. LHS14.1		GCA_025433615.1515924097	INSDC	PHFK01000002.1	954443	955354	+	KAH8844998.1	hypothetical protein	Pyricularia oryzae	K23/123	GCA_021442365.1515924097	INSDC	JABULS010000001.1	418512	419423	+	KAI6336749.1	hypothetical protein	Pyricularia oryzae	D10/s9	GCA_024704035.1188072034	INSDC	LCWV01000006.1	1011729	1012646	+	PWI72234.1	hypothetical protein	Purpureocillium lilacinum	36-1	GCA_003144605.1717876666	INSDC	JAWRVI010000004.1	512686	513603	+	KAK4094058.1	hypothetical protein	Purpureocillium lilacinum	CBS 150709	GCA_033847395.1404833746	INSDC	RCMN01000651.1	22601	23521	+	KAG3007981.1	hypothetical protein	Phytophthora cactorum	62471	GCA_016864795.1404833746	INSDC	RCMO01000697.1	19916	20836	+	KAG3051763.1	hypothetical protein	Phytophthora cactorum	P295	GCA_016864775.1404833746	INSDC	RCMQ01000652.1	4734	5654	-	KAG4047951.1	hypothetical protein	Phytophthora cactorum	R36-14	GCA_016906365.1404833746	INSDC	JAENGZ010001372.1	5383	6303	+	KAG6948507.1	hypothetical protein	Phytophthora cactorum		GCA_018873755.1611494169	INSDC	JANRMS010001300.1	6292	7203	-	KAJ3529333.1	hypothetical protein	Fusarium decemcellulare	Babe19	GCA_027627305.1390583779	INSDC	JADEVP010000005.1	448064	448990	+	KAG1709298.1	hypothetical protein	Phytophthora capsici	LT1534-B	GCA_016618375.1110773242	INSDC	LSBH01000010.1	727145	728062	+	OAQ71778.1	NADP reductase	Purpureocillium lilacinum		GCA_001653205.1224589327	INSDC	NKCJ01000142.1	57768	58676	+	RSL55961.1	hypothetical protein	Fusarium sp. AF-6	NRRL62590	GCA_003947015.1224626528	INSDC	NKCK01000110.1	60325	61233	-	RSL98918.1	hypothetical protein	Fusarium oligoseptatum	NRRL62579	GCA_003946995.1326927378	INSDC	QPMS01000023.1	419068	419976	+	KAF4843219.1	Oxidoreductase swnR	Colletotrichum siamense	CAD4	GCA_013201795.1326927378	INSDC	QPMT01000018.1	418973	419881	+	KAF4859022.1	Oxidoreductase swnR	Colletotrichum siamense	CAD2	GCA_013201745.1517844807	INSDC	MU270209.1	567512	568420	-	KAH9242462.1	hypothetical protein	Colletotrichum gloeosporioides 23	23	GCA_021432615.1517844807	INSDC	CAMGZC010000050.1	57113	58021	-	CAI0642324.1	unnamed protein product	Colletotrichum noveboracense		GCA_946151405.1517844807	INSDC	JANUHK010000038.1	181293	182201	+	KAJ0317475.1	hypothetical protein	Colletotrichum noveboracense	PMBrms-1	GCA_026319125.1313406100	INSDC	WSZM01000168.1	583863	584786	+	KAF4039679.1	NAD(P)H-binding	Phytophthora infestans	KR_1_A1	GCA_012295175.1313406100	INSDC	JAACNO010001645.1	96948	97871	+	KAF4138705.1	NAD(P)H-binding	Phytophthora infestans	KR_2_A2	GCA_012552325.1313406100	INSDC	JAACNO010000518.1	519	1442	+	KAF4147036.1	NAD(P)H-binding	Phytophthora infestans	KR_2_A2	GCA_012552325.1596501641	INSDC	JANUHJ010000041.1	167410	168318	+	KAJ0283172.1	hypothetical protein	Colletotrichum noveboracense	Coll940	GCA_026319155.1596501641	INSDC	JANUHI010000038.1	167475	168383	+	KAJ0290296.1	hypothetical protein	Colletotrichum nupharicola	CBS470	GCA_026319135.1538210570	RefSeq	NW_027072114.1	725469	726386	+	XP_018181569.2	uncharacterized protein	Purpureocillium lilacinum	CBS 284.36	GCF_023168085.1538210570	RefSeq	XM_018319095.2	1	918	+	XP_018181569.2	uncharacterized protein	Purpureocillium lilacinum	CBS 284.36	538210570	INSDC	BQKW01000004.1	725469	726386	+	GJN71353.1	hypothetical protein	Purpureocillium lilacinum	CBS 284.36	GCA_023168085.2538210570	INSDC	BQKX01000004.1	3805779	3806696	-	GJN82770.1	hypothetical protein	Purpureocillium lilacinum	IFM 63780	GCA_023168115.2538210570	INSDC	JBGNUJ010000013.1	816308	817225	+	KAL3951999.1	hypothetical protein	Purpureocillium lilacinum		GCA_046452455.1595316834	INSDC	CM047804.1	2538378	2539301	+	KAI9980789.1	hypothetical protein	Phytophthora infestans	1306	GCA_026225685.1595316834	INSDC	JAOYOA010000015.1	2538378	2539301	+	KAI9980789.1	hypothetical protein	Phytophthora infestans	1306	GCA_026225685.1510091629	INSDC	JAJJMK010000424.1	27279	28010	-	KAH8194733.1	hypothetical protein	Truncatella angustata	S358	GCA_021193595.1404894478	INSDC	RCMU01000209.1	61064	61984	+	KAG3193785.1	hypothetical protein	Phytophthora cactorum	17-21	GCA_016865085.1556957030	INSDC	MU406812.1	256021	257115	-	KAI4528895.1	NAD(P)-binding protein	Schizophyllum commune Loenen D	Loenen D	GCA_023508725.1555777680	INSDC	JALAIQ010000322.1	4147	5400	+	KAI4251761.1	hypothetical protein	Teloschistes flavicans		GCA_023646325.1300656937	RefSeq	NW_022985444.1	689489	690148	+	XP_033577787.1	uncharacterized protein	Mytilinidion resinicola	CBS 304.34	GCF_010093595.1300656937	RefSeq	XM_033719775.1	291	950	+	XP_033577787.1	uncharacterized protein	Mytilinidion resinicola	CBS 304.34	300656937	INSDC	MU003699.1	689489	690148	+	KAF2810823.1	hypothetical protein	Mytilinidion resinicola	CBS 304.34	GCA_010093595.1246205243	INSDC	QZCA01000152.1	59021	59955	+	TIA57434.1	NAD(P)-binding protein	Aureobasidium pullulans	EXF-676	GCA_004918195.142670188	INSDC	AMYD01001330.1	48590	49501	+	EQB53652.1	hypothetical protein	Colletotrichum gloeosporioides Cg-14	Cg-14	GCA_000446055.1570292928	INSDC	MU408589.1	79024	80118	+	KAI5836051.1	NAD(P)-binding protein	Schizophyllum commune Tattone D	Tattone D	GCA_023508785.1278621151	INSDC	ML736271.1	112678	113663	-	KAE8374981.1	hypothetical protein	Aspergillus bertholletiae	IBT 29228	GCA_009193595.1468587830	INSDC	JAGDFL010000206.1	531	1457	+	KAG7395439.1	hypothetical protein	Phytophthora boehmeriae		GCA_019155685.1334707788	RefSeq	NW_023500907.1	1026407	1027315	-	XP_037185904.1	Oxidoreductase swnR	Colletotrichum aenigma	Cg56	GCF_013390185.1334707788	RefSeq	XM_037315537.1	1	909	+	XP_037185904.1	Oxidoreductase swnR	Colletotrichum aenigma	Cg56	334707788	INSDC	QPNB01000001.1	1026407	1027315	-	KAF5528271.1	Oxidoreductase swnR	Colletotrichum aenigma	Cg56	GCA_013390185.1696745417	INSDC	JASMQC010000014.1	851096	852022	-	KAK1940678.1	Oxidoreductase swnR	Phytophthora citrophthora		GCA_031305395.171598613	INSDC	AZNE01000196.1	18017	18931	-	KID93432.1	f420-dependent NADP reductase	Metarhizium majus ARSEF 297	ARSEF 297	GCA_000814945.1419110137	INSDC	CAJNOU010001649.1	28358	29302	+	CAF1234366.1	unnamed protein product	Rotaria sordida		GCA_905252715.1419110137	INSDC	CAJOBE010001763.1	12292	13236	+	CAF3772590.1	unnamed protein product	Rotaria sordida		GCA_905332105.1250040753	INSDC	RRCJ01000010.1	1386519	1387430	+	TLD20451.1	hypothetical protein	Pyricularia sp. CBS 133598	NI919	GCA_004337975.1246124371	INSDC	QZBL01000714.1	12575	13120	+	THY87933.1	NAD(P)-binding protein	Aureobasidium pullulans	EXF-3984	GCA_004917795.1419181356	INSDC	CAJNOO010001423.1	36575	37519	+	CAF1150579.1	unnamed protein product	Rotaria sordida		GCA_905250875.1897658986	INSDC	MU977930.1	55059	56153	+	KAL1670547.1	hypothetical protein	Schizophyllum commune	ZB2	GCA_041438095.161297741	RefSeq	NC_089427.1	128923	129837	-	XP_014540741.1	Oxidoreductase swnR	Metarhizium brunneum	4556	GCF_013426205.161297741	RefSeq	XM_014685255.1	1	915	+	XP_014540741.1	Oxidoreductase swnR	Metarhizium brunneum	4556	61297741	INSDC	JAZHPI010000004.1	95627	96541	-	KAK8924278.1	Oxidoreductase swnR	Metarhizium anisopliae		GCA_039654215.161297741	INSDC	JNNZ01000040.1	261104	262018	+	KFG84794.1	hypothetical protein	Metarhizium anisopliae	E6	GCA_000739145.161297741	INSDC	AZNF01000009.1	1572745	1573659	+	KID64059.1	f420-dependent NADP reductase	Metarhizium hybridum	ARSEF 549	GCA_000814975.161297741	INSDC	AZNG01000020.1	36969	37883	-	KID67775.1	f420-dependent NADP reductase	Metarhizium brunneum ARSEF 3297	ARSEF 3297	GCA_000814965.161297741	INSDC	CP058937.1	128923	129837	-	QLI73027.1	Oxidoreductase swnR	Metarhizium brunneum	4556	GCA_013426205.1636905694	INSDC	JARDXD010001363.1	4633	5547	-	KAJ6782795.1	hypothetical protein	Aphanocladium album	MX95	GCA_029218145.1846823330	INSDC	JAYJMS010000027.1	4026613	4027527	+	KAK9439749.1	f420-dependent NADP reductase	Metarhizium brunneum	V275	GCA_039795395.1419481843	INSDC	CAJOAX010002143.1	12291	13235	+	CAF3773711.1	unnamed protein product	Rotaria sordida		GCA_905332085.1419354236	INSDC	CAJNOH010000177.1	34745	35689	+	CAF0928204.1	unnamed protein product	Rotaria sordida		GCA_905250005.1419354236	INSDC	CAJNOL010002015.1	34745	35689	+	CAF1450351.1	unnamed protein product	Rotaria sordida		GCA_905250125.1418314665	INSDC	CAJNOR010002232.1	1357	2292	+	CAF1265930.1	unnamed protein product	Adineta ricciae		GCA_905250095.1418314665	INSDC	CAJNOJ010000961.1	12286	13221	+	CAF1535933.1	unnamed protein product	Adineta ricciae		GCA_905250025.178393650	INSDC	KE384735.1	419854	420768	-	KJK78250.1	hypothetical protein	Metarhizium anisopliae BRIP 53293	BRIP 53293	GCA_000426965.178393650	INSDC	KE385360.1	27341	28255	-	KJK92750.1	hypothetical protein	Metarhizium anisopliae BRIP 53284	BRIP 53284	GCA_000426985.1419150725	INSDC	CAJNOT010001192.1	43520	44464	+	CAF1161531.1	unnamed protein product	Rotaria sordida		GCA_905251635.1419150725	INSDC	CAJOBD010004273.1	6999	7943	+	CAF3987744.1	unnamed protein product	Rotaria sordida		GCA_905332095.1555805737	INSDC	JALAIR010000289.1	31071	32294	-	KAI4279901.1	hypothetical protein	Xanthoria sp. 2 TBL-2021		GCA_023647215.1468588228	INSDC	JAGDFL010000190.1	23293	24219	+	KAG7395750.1	hypothetical protein	Phytophthora boehmeriae		GCA_019155685.1260194955	INSDC	VDMD01000004.1	1447907	1449013	+	TRM66250.1	hypothetical protein	Schizophyllum amplum	NL-1724	GCA_007026445.1696745427	INSDC	JASMQC010000014.1	835988	836713	-	KAK1940671.1	Oxidoreductase swnR	Phytophthora citrophthora		GCA_031305395.146687591	INSDC	KI692342.1	662	1585	+	ETM48537.1	hypothetical protein	Phytophthora nicotianae	IAC_01/95	GCA_000509525.184451803	INSDC	CDHK01000009.1	47149	48084	+	CEJ60636.1	hypothetical protein	Penicillium brasilianum		GCA_001048715.146661901	INSDC	KI672384.1	576	1499	+	ETL42171.1	hypothetical protein	Phytophthora nicotianae	CJ05E6	GCA_000509485.1138987266	INSDC	KY365741.1	9351	10514	-	AQV04227.1	SwnN	Alternaria oxytropis		138987266	INSDC	OR596336.1	1	1164	+	WNL50559.1	SWNN	Alternaria oxytropis		147601298	INSDC	MCFA01000057.1	14696	15831	+	ORY11781.1	NmrA family transcriptional regulator	Clohesyomyces aquaticus	CBS 115471	GCA_002105025.1138987205	INSDC	KY365744.1	1141	2279	+	AQV04233.1	SwnN	Slafractonia leguminicola		560000005	INSDC	CP089275.1	5725686	5726819	+	USP76413.1	SwnN	Curvularia clavata	yc1106	GCA_023920165.1216709963	INSDC	KE747840.1	958488	959625	-	RMZ73566.1	nmrA-like family	Pyrenophora seminiperda CCB06	CCB06	GCA_000465215.222223953	INSDC	GL698629.1	17988	19120	+	EFY84399.1	NmrA family transcriptional regulator	Metarhizium acridum CQMa 102	CQMa 102	GCA_000187405.1137359885	INSDC	BDMC01000031.1	264060	265194	+	GAW19805.1	hypothetical protein	Xylariales sp. No.14919	No.14919	GCA_002003505.1530559115	INSDC	MU384878.1	483504	484638	+	KAI0421373.1	hypothetical protein	Xylaria grammica	CBS 120713	GCA_022495055.1540708082	INSDC	JAFIMQ010000108.1	58505	59637	+	KAI1840730.1	hypothetical protein	Neoarthrinium moseri	TUCIM 5827	GCA_022829225.1540708082	INSDC	JAFIMR010000003.1	2057985	2059117	+	KAI1880472.1	hypothetical protein	Neoarthrinium moseri	TUCIM 5799	GCA_022829195.117740943	RefSeq	NW_003299169.1	2735166	2736301	+	XP_002850894.1	conserved hypothetical protein	Microsporum canis CBS 113480	CBS 113480	GCF_000151145.117740943	RefSeq	XM_002850848.1	1	969	+	XP_002850894.1	conserved hypothetical protein	Microsporum canis CBS 113480	CBS 113480	17740943	INSDC	DS995701.1	2735166	2736301	+	EEQ28110.1	conserved hypothetical protein	Microsporum canis CBS 113480	CBS 113480	GCA_000151145.1243431527	INSDC	SKBN01000093.1	18250	19391	-	TGJ83449.1	hypothetical protein	Xylaria hypoxylon	DSM 108379	GCA_004768795.1462759796	INSDC	JABSSW010000051.1	45624	46749	-	KAG6993710.1	dioxygenase swnH1	Physcia stellaris		GCA_018902385.1542999164	INSDC	JAJKLF010000025.1	467080	468227	-	KAI2623010.1	hypothetical protein	Hypomontagnella submonticulosa	NC0708	GCA_022984865.1798067940	INSDC	JAVFKD010000015.1	3899262	3900396	+	KAK5989566.1	Oxidoreductase swnN	Cladobotryum mycophilum	ATHUM6906	GCA_036429605.193313440	INSDC	LKCW01000054.1	181194	182331	+	KPM42090.1	hypothetical protein	Neonectria ditissima	R09/05	GCA_001306435.1711117728	INSDC	JANTQJ010000930.1	7345	8425	-	KAK2839265.1	hypothetical protein	Arthroderma sp. PD_2	PD_2	GCA_032989685.1302530968	INSDC	WUBL01000118.1	121193	122333	-	KAF2965337.1	hypothetical protein	Xylaria multiplex	DSM 110363	GCA_011057905.171601354	INSDC	AZNE01000052.1	13792	14934	+	KID96320.1	NmrA family transcriptional regulator	Metarhizium majus ARSEF 297	ARSEF 297	GCA_000814945.1138987181	INSDC	KY365740.1	20237	21374	+	AQV04221.1	SwnN	Chaetothyriaceae sp.		21366465	RefSeq	NW_003345201.1	2670046	2671181	-	XP_003176904.1	hypothetical protein	Nannizzia gypsea CBS 118893	CBS 118893	GCF_000150975.221366465	RefSeq	XM_003176856.1	1	969	+	XP_003176904.1	hypothetical protein	Nannizzia gypsea CBS 118893	CBS 118893	21366465	INSDC	DS989822.1	2670046	2671181	-	EFQ97952.1	hypothetical protein	Nannizzia gypsea CBS 118893	CBS 118893	GCA_000150975.2846821298	INSDC	JAYJMS010000029.1	911052	912184	-	KAK9437378.1	NmrA family transcriptional regulator	Metarhizium brunneum	V275	GCA_039795395.1228498839	INSDC	RYZI01000009.1	50664	51761	+	RWA14377.1	hypothetical protein	Xylaria grammica	IHI A82	GCA_004014815.149521997	INSDC	JELW01000031.1	264207	265338	-	EXU97980.1	short chain dehydrogenase family protein	Metarhizium robertsii	ARSEF 2575	GCA_000591435.178390293	INSDC	KE384760.1	353624	354757	-	KJK74450.1	hypothetical protein	Metarhizium anisopliae BRIP 53293	BRIP 53293	GCA_000426965.178390293	INSDC	KE385840.1	4488	5621	-	KJK85336.1	hypothetical protein	Metarhizium anisopliae BRIP 53284	BRIP 53284	GCA_000426985.1475984459	INSDC	JAGRQL010000116.1	112387	113471	+	KAG8426250.1	hypothetical protein	Metarhizium acridum	ARSEF 324	GCA_019434395.171580165	RefSeq	NC_089423.1	821874	823005	-	XP_014543164.1	Oxidoreductase swnN	Metarhizium brunneum	4556	GCF_013426205.171580165	RefSeq	XM_014687678.1	1	969	+	XP_014543164.1	Oxidoreductase swnN	Metarhizium brunneum	4556	71580165	INSDC	AZNG01000009.1	357990	359121	-	KID73971.1	NmrA family transcriptional regulator	Metarhizium brunneum ARSEF 3297	ARSEF 3297	GCA_000814965.171580165	INSDC	CP058933.1	821874	823005	-	QLI67095.1	Oxidoreductase swnN	Metarhizium brunneum	4556	GCA_013426205.1332457379	RefSeq	NC_049563.1	2392809	2393961	+	XP_035344742.1	uncharacterized protein	Talaromyces rugulosus	W13939	GCF_013368755.1332457379	RefSeq	XM_035488849.1	1	972	+	XP_035344742.1	uncharacterized protein	Talaromyces rugulosus	W13939	332457379	INSDC	CP055900.1	2392809	2393961	+	QKX58564.1	hypothetical protein	Talaromyces rugulosus	W13939	GCA_013368755.161295287	INSDC	JNNZ01000126.1	4399	5532	-	KFG82170.1	NmrA family transcriptional regulator	Metarhizium anisopliae	E6	GCA_000739145.161295287	INSDC	AZNF01000016.1	125664	126797	+	KID61010.1	NmrA family transcriptional regulator	Metarhizium hybridum	ARSEF 549	GCA_000814975.171589323	INSDC	AZNH01000057.1	150995	152125	-	KID83601.1	NmrA family transcriptional regulator	Metarhizium guizhouense ARSEF 977	ARSEF 977	GCA_000814955.1540193612	INSDC	JALDZU010000217.1	9582	10718	+	MCJ1236566.1	hypothetical protein	Varicellaria rhodocarpa		GCA_022813925.122663250	INSDC	KK204027.1	59987	61129	-	EZF10468.1	hypothetical protein	Trichophyton rubrum MR850	MR850	GCA_000616765.122663250	INSDC	KK207407.1	90106	91248	-	EZF37320.1	hypothetical protein	Trichophyton rubrum CBS 100081	CBS 100081	GCA_000616805.122663250	INSDC	KK207937.1	133695	134837	-	EZF47944.1	hypothetical protein	Trichophyton rubrum CBS 288.86	CBS 288.86	GCA_000616825.122663250	INSDC	KK208476.1	39276	40418	-	EZF58567.1	hypothetical protein	Trichophyton rubrum CBS 289.86	CBS 289.86	GCA_000616845.122663250	INSDC	KK208939.1	12594	13736	-	EZF69145.1	hypothetical protein	Trichophyton soudanense CBS 452.61	CBS 452.61	GCA_000616865.122663250	INSDC	KK209457.1	133715	134857	-	EZF79947.1	hypothetical protein	Trichophyton rubrum MR1448	MR1448	GCA_000616905.122663250	INSDC	KK210830.1	10028	11170	-	EZG12120.1	hypothetical protein	Trichophyton rubrum CBS 202.88	CBS 202.88	GCA_000616985.122663250	INSDC	AOLB01000336.1	39229	40371	-	KDB29074.1	hypothetical protein	Trichophyton rubrum D6	D6	GCA_000622995.122663250	INSDC	JPGR01000091.1	27038	28180	+	KMQ42132.1	hypothetical protein	Trichophyton rubrum	IGIB-SBL-CI1	GCA_000812105.122663250	INSDC	LHPM01000018.1	1812324	1813466	+	OAL63129.1	hypothetical protein	Trichophyton rubrum	CMCC(F)T1i	GCA_001651445.1555800730	INSDC	JALAIR010000419.1	21216	22349	-	KAI4274907.1	hypothetical protein	Xanthoria sp. 2 TBL-2021		GCA_023647215.1113265718	INSDC	DAAX01000010.1	529038	530176	-	DAA76506.1	Uncharacterized protein	Trichophyton benhamiae CBS 112371	LAU2354-2	GCA_001858085.1297786571	INSDC	ML978121.1	343376	344513	-	KAF2103742.1	NmrA family transcriptional regulator	Rhizodiscina lignyota	CBS 133067	GCA_010015805.122235477	RefSeq	NW_011942149.1	6767205	6768336	+	XP_007824809.1	nmrA-like family protein	Metarhizium robertsii ARSEF 23	ARSEF 23	GCF_000187425.222235477	RefSeq	XM_007826618.1	1	1026	+	XP_007824809.1	nmrA-like family protein	Metarhizium robertsii ARSEF 23	ARSEF 23	22235477	Swiss-Prot	N/A				E9F8M1.1	Oxidoreductase swnN	Metarhizium robertsii ARSEF 23		22235477	INSDC	ADNJ02000001.1	6767205	6768336	+	EFY95967.1	nmrA-like family protein	Metarhizium robertsii ARSEF 23	ARSEF 23	GCA_000187425.2530524667	INSDC	MU280825.1	84943	86129	-	KAI0393171.1	NmrA family transcriptional regulator	Xylariaceae sp. FL0594	FL0594	GCA_022385605.150540764	INSDC	KK204963.1	719	1861	+	EZF30348.1	hypothetical protein	Trichophyton interdigitale H6	H6	GCA_000616785.150540764	INSDC	AOKY01000372.1	12672	13814	-	KDB22223.1	hypothetical protein	Trichophyton interdigitale MR816	MR816	GCA_000622975.1842659803	INSDC	JAZHPI010000015.1	649387	650520	-	KAK8913072.1	Oxidoreductase swnN	Metarhizium anisopliae		GCA_039654215.1486999954	INSDC	JACEFI010000005.1	21872	23007	+	KAH0598175.1	hypothetical protein	Metarhizium humberi	ESALQ1638	GCA_020102295.1312311784	INSDC	JAATJQ010000151.1	5397	6539	-	KAF3891804.1	Oxidoreductase swnN	Trichophyton interdigitale	UCMS-IGIB-CI12	GCA_012182645.1312311784	INSDC	JAAQVJ010000224.1	5406	6548	-	KAG5218549.1	Oxidoreductase swnN	Trichophyton interdigitale	UCMS-IGIB-CI14	GCA_012182655.1312311784	INSDC	JAADCK010000154.1	38751	39893	+	KAG8207789.1	Oxidoreductase swnN	Trichophyton interdigitale	UCMS-IGIB-CI11	GCA_019359935.1534690203	INSDC	MU390230.1	162772	163904	-	KAI1179733.1	hypothetical protein	Nemania sp. FL0916	FL0916	GCA_022578715.122680242	INSDC	DS995720.1	524005	525147	+	EGE01985.1	hypothetical protein	Trichophyton equinum CBS 127.97	CBS 127.97	GCA_000151175.1329344230	INSDC	JABUBV010000001.1	9452226	9453359	+	KAF5139264.1	Oxidoreductase swnN	Metarhizium anisopliae	JEF-290	GCA_013305495.1181437249	INSDC	BFBS01016281.1	59927	61069	-	GBF63670.1	oxidoreductase	Trichophyton mentagrophytes	TIMM 2789	GCA_003118255.1328138130	INSDC	JABFAK010000242.1	23836	24971	-	KAF5022958.1	hypothetical protein	Fusarium sp. NRRL 66182	NRRL 66182	GCA_013266265.122675759	INSDC	GG698499.1	238180	239322	+	EGD97142.1	hypothetical protein	Trichophyton tonsurans CBS 112818	CBS 112818	GCA_000151455.1110270636	INSDC	LHPN01000001.1	2222815	2223811	-	OAL75148.1	hypothetical protein	Trichophyton violaceum	CMCC(F)T3l	GCA_001651435.1530778705	INSDC	MU376956.1	30809	31950	-	KAI0540450.1	hypothetical protein	Xylaria digitata	CBS 161.22	GCA_022495195.1475982161	RefSeq	NW_027094015.1	219200	220333	+	XP_065977783.1	uncharacterized protein	Metarhizium acridum	ARSEF 324	GCF_019434415.1475982161	RefSeq	XM_066115903.1	194	1078	+	XP_065977783.1	uncharacterized protein	Metarhizium acridum	ARSEF 324	475982161	INSDC	JAGRQK010000001.1	219200	220333	+	KAG8423104.1	hypothetical protein	Metarhizium acridum	ARSEF 324	GCA_019434415.119583506	RefSeq	NW_003315375.1	21177	22318	-	XP_003020760.1	uncharacterized protein	Trichophyton verrucosum HKI 0517	HKI 0517	GCF_000151505.119583506	RefSeq	XM_003020714.1	1	960	+	XP_003020760.1	uncharacterized protein	Trichophyton verrucosum HKI 0517	HKI 0517	19583506	INSDC	ACYE01000262.1	21177	22318	-	EFE40142.1	conserved hypothetical protein	Trichophyton verrucosum HKI 0517	HKI 0517	GCA_000151505.1538144175	RefSeq	NW_026054578.1	398912	400054	-	XP_049096698.1	uncharacterized protein	Daldinia decipiens	CBS 113046	GCF_022478715.1538144175	RefSeq	XM_049248102.1	686	1585	+	XP_049096698.1	uncharacterized protein	Daldinia decipiens	CBS 113046	538144175	INSDC	MU375612.1	398912	400054	-	KAI1654733.1	hypothetical protein	Daldinia decipiens	CBS 113046	GCA_022478715.119577005	RefSeq	NW_003315104.1	529038	530176	-	XP_003014121.1	uncharacterized protein	Trichophyton benhamiae CBS 112371	CBS 112371	GCF_000151125.119577005	RefSeq	XM_003014075.1	1	957	+	XP_003014121.1	uncharacterized protein	Trichophyton benhamiae CBS 112371	CBS 112371	19577005	Swiss-Prot	N/A				D4AU28.1	Oxidoreductase swnN	Trichophyton benhamiae CBS 112371		19577005	INSDC	ABSU01000010.1	529038	530176	-	EFE33481.1	conserved hypothetical protein	Trichophyton benhamiae CBS 112371	CBS 112371	GCA_000151125.2298922102	INSDC	MU007036.1	79002	80132	+	KAF2430777.1	NmrA family transcriptional regulator	Tothia fuscella	CBS 130266	GCA_010583015.1186800589	INSDC	KZ805776.1	11838	12959	+	PVH91807.1	NAD(P)-binding protein	Periconia macrospinosa	DSE2036	GCA_003073855.1186812046	INSDC	KZ805333.1	113613	114732	-	PVI03272.1	NmrA family transcriptional regulator	Periconia macrospinosa	DSE2036	GCA_003073855.162599995	INSDC	JPKA01002968.1	3070	4193	-	KFY83057.1	hypothetical protein	Pseudogymnoascus sp. VKM F-4517 (FW-2822)	VKM F-4517 (FW-2822)	GCA_000750875.1300491647	RefSeq	NW_022985549.1	309815	310918	+	XP_033604921.1	NAD(P)-binding protein	Pseudovirgaria hyperparasitica	CBS 121739	GCF_010093815.1300491647	RefSeq	XM_033749155.1	291	1268	+	XP_033604921.1	NAD(P)-binding protein	Pseudovirgaria hyperparasitica	CBS 121739	300491647	INSDC	ML996565.1	309815	310918	+	KAF2762470.1	NAD(P)-binding protein	Pseudovirgaria hyperparasitica	CBS 121739	GCA_010093815.162575852	INSDC	JPJY01001760.1	15075	16198	-	KFY51103.1	hypothetical protein	Pseudogymnoascus sp. VKM F-4515 (FW-2607)	VKM F-4515 (FW-2607)	GCA_000750805.1706384731	INSDC	JASWJB010000258.1	32755	33938	+	KAK2592578.1	hypothetical protein	Conoideocrella luteorostrata	ARSEF 14590	GCA_032433595.1798074695	INSDC	JAVFKD010000002.1	243868	245018	+	KAK5996420.1	Oxidoreductase swnN	Cladobotryum mycophilum	ATHUM6906	GCA_036429605.1540663930	INSDC	MU401457.1	317478	318316	-	KAI1818262.1	hypothetical protein	Poronia punctata	CBS 180.79	GCA_022579005.1833224552	RefSeq	NW_027117422.1	1689031	1690170	+	XP_066729890.1	NAD(P)-binding protein	Apiospora kogelbergensis	CBS 113332	GCF_038363985.1833224552	RefSeq	XM_066873945.1	1	996	+	XP_066729890.1	NAD(P)-binding protein	Apiospora kogelbergensis	CBS 113332	819691160	INSDC	JAQSVG010000014.1	1713705	1714847	-	KAK6852907.1	hypothetical protein	Apiospora arundinis	CBS 124788	GCA_037075025.1108887211	INSDC	AZGY01000014.1	522029	523314	+	KZZ92942.1	NAD(P)-binding domain protein	Moelleriella libera RCEF 2490	RCEF 2490	GCA_001636675.147254132	RefSeq	NW_006917094.1	1239340	1240493	+	XP_007833124.1	uncharacterized protein	Pestalotiopsis fici W106-1	W106-1	GCF_000516985.147254132	RefSeq	XM_007834933.1	1	933	+	XP_007833124.1	uncharacterized protein	Pestalotiopsis fici W106-1	W106-1	47254132	INSDC	KI912112.1	1239340	1240493	+	ETS81350.1	hypothetical protein	Pestalotiopsis fici W106-1	W106-1	GCA_000516985.1540708104	INSDC	JAFIMQ010000108.1	43744	44882	-	KAI1840725.1	hypothetical protein	Neoarthrinium moseri	TUCIM 5827	GCA_022829225.1540725999	RefSeq	NW_026055184.1	141449	142587	-	XP_049166463.1	uncharacterized protein	Neoarthrinium moseri	CBS 164.80	GCF_022829205.1540725999	RefSeq	XM_049309984.1	1	972	+	XP_049166463.1	uncharacterized protein	Neoarthrinium moseri	CBS 164.80	540725999	INSDC	JAFEVA010000070.1	141449	142587	-	KAI1860335.1	hypothetical protein	Neoarthrinium moseri	CBS 164.80	GCA_022829205.1540739820	INSDC	JAFIMR010000003.1	2043237	2044375	-	KAI1880468.1	hypothetical protein	Neoarthrinium moseri	TUCIM 5799	GCA_022829195.1104522054	INSDC	KQ964248.1	3234576	3235743	+	KXJ93605.1	hypothetical protein	Microdochium bolleyi	J235TASD1	GCA_001566295.1193499280	RefSeq	NW_020291504.1	184508	185650	+	XP_025502156.1	NmrA family transcriptional regulator	Aspergillus aculeatinus CBS 121060	CBS 121060	GCF_003184765.1193499280	RefSeq	XM_025649977.1	1	966	+	XP_025502156.1	NmrA family transcriptional regulator	Aspergillus aculeatinus CBS 121060	CBS 121060	193499280	INSDC	KZ824967.1	184508	185650	+	RAH68333.1	NmrA family transcriptional regulator	Aspergillus aculeatinus CBS 121060	CBS 121060	GCA_003184765.150550694	RefSeq	NW_003456428.1	2272720	2273352	-	XP_003238867.2	uncharacterized protein	Trichophyton rubrum CBS 118892	CBS 118892	GCF_000151425.150550694	RefSeq	XM_003238819.2	1	576	+	XP_003238867.2	uncharacterized protein	Trichophyton rubrum CBS 118892	CBS 118892	50550694	INSDC	GG700648.1	2272720	2273352	-	EGD84576.2	hypothetical protein	Trichophyton rubrum CBS 118892	CBS 118892	GCA_000151425.150550694	INSDC	KK209978.1	133538	134170	-	EZF90588.1	hypothetical protein	Trichophyton rubrum MR1459	MR1459	GCA_000616945.150550694	INSDC	KK210313.1	84786	85418	-	EZG01518.1	hypothetical protein	Trichophyton rubrum CBS 735.88	CBS 735.88	GCA_000616965.1629397288	INSDC	JAPZBR010000002.1	2250349	2251491	-	KAJ5361862.1	NmrA family transcriptional regulator	Penicillium brevicompactum	IBT 35675	GCA_028827515.1654729690	INSDC	JANBVO010000037.1	361852	363129	+	KAJ9136941.1	hypothetical protein	Pleurostoma richardsiae	EXF-13308	GCA_030052745.1513822846	RefSeq	NW_025764489.1	124497	125644	+	XP_046094633.1	uncharacterized protein	Ilyonectria robusta	PMI_751	GCF_021365365.1513822846	RefSeq	XM_046256059.1	1	999	+	XP_046094633.1	uncharacterized protein	Ilyonectria robusta	PMI_751	513822846	INSDC	JAJTIX010000055.1	124497	125644	+	KAH8654919.1	hypothetical protein	Ilyonectria robusta	PMI_751	GCA_021365365.1190520464	RefSeq	NW_020291327.1	133932	134739	-	XP_025491473.1	hypothetical protein	Aspergillus uvarum CBS 121591	CBS 121591	GCF_003184745.1190520464	RefSeq	XM_025631461.1	1	684	+	XP_025491473.1	hypothetical protein	Aspergillus uvarum CBS 121591	CBS 121591	190520464	INSDC	KZ821703.1	133932	134739	-	PYH81273.1	hypothetical protein	Aspergillus uvarum CBS 121591	CBS 121591	GCA_003184745.1819673288	INSDC	JAQSVF010000009.1	3467902	3468698	+	KAK6828362.1	hypothetical protein	Apiospora arundinis	IDT 41787	GCA_037074995.176076813	RefSeq	NW_015622818.1	4027398	4028561	+	XP_016269029.1	uncharacterized protein	Exophiala oligosperma	CBS 72588	GCF_000835515.176076813	RefSeq	XM_016401976.1	88	1062	+	XP_016269029.1	uncharacterized protein	Exophiala oligosperma	CBS 72588	76076813	INSDC	JAPDRN010000026.1	293691	294854	-	KAJ9637104.1	hypothetical protein	Knufia peltigerae	TK_35	GCA_030247855.276076813	INSDC	JAVRRE010000020.1	440284	441447	-	KAK6371597.1	hypothetical protein	Exophiala oligosperma	CCFEE 6327	GCA_036872695.176076813	INSDC	KN847332.1	4027398	4028561	+	KIW48813.1	hypothetical protein	Exophiala oligosperma	CBS 72588	GCA_000835515.149160058	RefSeq	NW_006912941.1	670840	672038	+	XP_007749400.1	uncharacterized protein	Cladophialophora psammophila CBS 110553	CBS 110553	GCF_000585535.149160058	RefSeq	XM_007751210.1	1	996	+	XP_007749400.1	uncharacterized protein	Cladophialophora psammophila CBS 110553	CBS 110553	49160058	INSDC	AMGX01000020.1	670840	672038	+	EXJ66482.1	hypothetical protein	Cladophialophora psammophila CBS 110553	CBS 110553	GCA_000585535.157362789	RefSeq	NW_013550587.1	4817516	4818653	-	XP_013266305.1	uncharacterized protein	Exophiala aquamarina CBS 119918	CBS 119918	GCF_000709125.157362789	RefSeq	XM_013410851.1	1	996	+	XP_013266305.1	uncharacterized protein	Exophiala aquamarina CBS 119918	CBS 119918	57362789	INSDC	AMGV01000001.1	4817516	4818653	-	KEF63715.1	hypothetical protein	Exophiala aquamarina CBS 119918	CBS 119918	GCA_000709125.173852873	INSDC	KN832877.1	1711749	1712896	-	KIN00730.1	hypothetical protein	Oidiodendron maius Zn	Zn	GCA_000827325.1296856537	RefSeq	NW_024468935.1	5710792	5711890	+	XP_040794195.1	phosphoserine aminotransferase	Cucurbitaria berberidis CBS 394.84	CBS 394.84	GCF_010015615.1296856537	RefSeq	XM_040935850.1	147	1121	+	XP_040794195.1	phosphoserine aminotransferase	Cucurbitaria berberidis CBS 394.84	CBS 394.84	296856537	INSDC	ML976614.1	5710792	5711890	+	KAF1851632.1	phosphoserine aminotransferase	Cucurbitaria berberidis CBS 394.84	CBS 394.84	GCA_010015615.1228094920	INSDC	NAJM01000002.1	1095751	1097120	-	RVX75534.1	hypothetical protein	Exophiala mesophila	CCFEE 6314	GCA_004011775.1500790364	INSDC	JAGMWT010000010.1	1253097	1254231	-	KAH7121169.1	hypothetical protein	Dendryphion nanum	MPI-CAGE-CH-0243	GCA_020744415.1257651564	RefSeq	NW_022156838.1	126222	130248	-	XP_030989656.1	uncharacterized protein	Thyridium curvatum	D216	GCF_004353045.1257651564	RefSeq	XM_031133014.1	1	2748	+	XP_030989656.1	uncharacterized protein	Thyridium curvatum	D216	257651564	INSDC	SKBQ01000083.1	126222	130248	-	TPX07945.1	hypothetical protein	Thyridium curvatum	D216	GCA_004353045.181049180	INSDC	JZBS01001281.1	41916	43108	-	KKK23361.1	hypothetical protein	Aspergillus rambellii	SRRC1468	GCA_000986645.1185452461	RefSeq	NW_024468478.1	452920	454103	+	XP_040752842.1	uncharacterized protein	Aspergillus ochraceoroseus IBT 24754	IBT 24754	GCF_002846915.1185452461	RefSeq	XM_040900694.1	31	1005	+	XP_040752842.1	uncharacterized protein	Aspergillus ochraceoroseus IBT 24754	IBT 24754	185452461	INSDC	MSFN02000003.1	452920	454103	+	PTU21450.1	hypothetical protein	Aspergillus ochraceoroseus IBT 24754	IBT 24754	GCA_002846915.2673851824	INSDC	JAUJDW010000211.1	32370	33471	-	KAK0612724.1	hypothetical protein	Lasiodiplodia hormozganensis	CBS 339.90	GCA_030512325.1377459406	INSDC	KZ107830.1	160396	161494	+	KAF9638034.1	putative nmra-like family protein	Lasiodiplodia theobromae	CSS-01s	GCA_002111425.130926734	INSDC	AHHD01000524.1	7533	8618	-	EKG10250.1	NmrA-like protein	Macrophomina phaseolina MS6	MS6	GCA_000302655.1514976229	INSDC	JAJTUQ010000001.1	3686399	3687456	-	KAH8820262.1	hypothetical protein	Xylogone sp. PMI_703	PMI_703	GCA_021399445.1500385649	INSDC	JAGPNQ010000034.1	265684	266774	+	KAH6953840.1	hypothetical protein	Ilyonectria sp. MPI-CAGE-AT-0026	MPI-CAGE-AT-0026	GCA_020744155.1555772985	INSDC	JALAIN010000010.1	72908	74033	-	KAI4247187.1	hypothetical protein	Xanthomendoza cf. fulva		GCA_023646365.1231216773	INSDC	MQTW01000707.1	1653	2780	+	RYC79263.1	hypothetical protein	Fusarium oxysporum f. sp. narcissi	N139	GCA_004141715.1614097658	RefSeq	NW_026611623.1	126359	127429	+	XP_056070977.1	uncharacterized protein	Didymosphaeria variabile	IMI 356815	GCF_027946475.1614097658	RefSeq	XM_056213710.1	1	957	+	XP_056070977.1	uncharacterized protein	Didymosphaeria variabile	IMI 356815	614097658	INSDC	JAPEUX010000004.1	126359	127429	+	KAJ4353203.1	hypothetical protein	Didymosphaeria variabile	IMI 356815	GCA_027946475.1296609906	INSDC	BLKC01000059.1	119433	120544	-	GFF44751.1	isoflavone reductase homolog P3	Aspergillus udagawae	IFM 46972	GCA_010723835.1231928438	RefSeq	NW_021167872.1	557362	558420	-	XP_028504994.1	hypothetical protein	Alternaria arborescens	FERA 675	GCF_004154835.1231928438	RefSeq	XM_028653992.1	1	942	+	XP_028504994.1	hypothetical protein	Alternaria arborescens	FERA 675	231928438	INSDC	PDWY01000007.1	957329	958387	-	RYN40107.1	hypothetical protein	Alternaria arborescens	RGR 97.0013	GCA_004155955.1231928438	INSDC	PDUP01000017.1	557362	558420	-	RYO27270.1	hypothetical protein	Alternaria arborescens	FERA 675	GCA_004154835.1231928438	INSDC	PEJP01000001.1	960131	961189	-	RYO73524.1	hypothetical protein	Alternaria arborescens	RGR 97.0016	GCA_004154815.1296621971	INSDC	BLKK01000025.1	90803	91914	-	GFG22040.1	isoflavone reductase homolog P3	Aspergillus udagawae	IFM 61606	GCA_010724795.1353301724	INSDC	JACBAG010001890.1	75233	76342	-	KAF7177894.1	hypothetical protein	Aspergillus felis		GCA_014281915.1477805145	INSDC	CP075870.1	4236034	4237109	+	QYT06425.1	NmrA-like family protein	Trichoderma simmonsii	GH-Sj1	GCA_019565615.1500471701	INSDC	JAGTJR010000010.1	286727	287812	-	KAH7053135.1	nmrA-like family protein	Macrophomina phaseolina	MPI-SDFR-AT-0080	GCA_020744275.1353290015	INSDC	JACBAE010001383.1	123912	125021	+	KAF7158918.1	hypothetical protein	Aspergillus felis		GCA_014281895.1581244418	INSDC	JAKMXA010000004.1	400434	401534	-	KAI8317381.1	Oxidoreductase BOA1	Colletotrichum sp. SAR11_240	SAR11_240	GCA_025328625.1351961074	INSDC	WIGN01000250.1	29013	30153	+	KAF6803047.1	Pinoresinol reductase 2-like protein 1	Colletotrichum sojae	LFN0009	GCA_014235955.142665144	INSDC	AMYD01002620.1	35734	36834	-	EQB48441.1	hypothetical protein	Colletotrichum gloeosporioides Cg-14	Cg-14	GCA_000446055.1629752617	INSDC	JAQJAL010000004.1	2668539	2669643	+	KAJ5685892.1	hypothetical protein	Penicillium majusculum	IBT 35410	GCA_028828285.1112686436	INSDC	KV458879.1	27450	28576	+	OBT72731.1	hypothetical protein	Pseudogymnoascus sp. 05NY08	05NY08	GCA_001662605.1517833121	INSDC	MU270228.1	369855	370955	-	KAH9229435.1	hypothetical protein	Colletotrichum gloeosporioides 23	23	GCA_021432615.1107984243	INSDC	LFIV01000029.1	134903	136051	+	KZL74835.1	NmrA-like family protein	Colletotrichum tofieldiae	0861	GCA_001625265.1513831097	RefSeq	NW_025764467.1	32409	33507	-	XP_046096640.1	uncharacterized protein	Ilyonectria robusta	PMI_751	GCF_021365365.1513831097	RefSeq	XM_046243868.1	47	973	+	XP_046096640.1	uncharacterized protein	Ilyonectria robusta	PMI_751	513831097	INSDC	JAJTIX010000033.1	32409	33507	-	KAH8663175.1	hypothetical protein	Ilyonectria robusta	PMI_751	GCA_021365365.1275073447	INSDC	VCHE01000264.1	11848	12949	+	KAB2568838.1	hypothetical protein	Lasiodiplodia theobromae	LA-SOL3	GCA_008931885.1363097376	RefSeq	NW_024066107.1	3850740	3851798	-	XP_038792258.1	uncharacterized protein	Alternaria burnsii	CBS107.38	GCF_013036055.1363097376	RefSeq	XM_038926402.1	1	942	+	XP_038792258.1	uncharacterized protein	Alternaria burnsii	CBS107.38	363097376	INSDC	CATNWF010000401.1	1395260	1396318	-	CAI9636384.1	unnamed protein product	Alternaria burnsii		GCA_951284595.1363097376	INSDC	JAAABM010000001.1	3850740	3851798	-	KAF7682379.1	hypothetical protein	Alternaria burnsii	CBS107.38	GCA_013036055.1184448520	RefSeq	NC_089417.1	619807	620910	-	XP_065983397.1	uncharacterized protein	Trichoderma asperellum	FT101	GCF_020647865.1184448520	RefSeq	XM_066127286.1	186	1166	+	XP_065983397.1	uncharacterized protein	Trichoderma asperellum	FT101	184448520	INSDC	KZ679263.1	1178598	1179701	+	PTB40149.1	hypothetical protein	Trichoderma asperellum CBS 433.97	CBS 433.97	GCA_003025105.1184448520	INSDC	CP084945.1	619807	620910	-	UKZ89768.1	hypothetical protein	Trichoderma asperellum	FT101	GCA_020647865.1112700742	INSDC	KV459396.1	40326	41449	-	OBT87783.1	hypothetical protein	Pseudogymnoascus sp. 03VT05	03VT05	GCA_001662645.1139604916	INSDC	LVVK01000006.1	79965	81040	-	OPB44718.1	NmrA-like family protein	Trichoderma guizhouense	NJAU 4742	GCA_002022785.1501063891	INSDC	JAGPXD010000001.1	6587500	6588538	+	KAH7376733.1	hypothetical protein	Plectosphaerella cucumerina	MPI-CAGE-AT-0016	GCA_020746995.1717854049	INSDC	JAWRVH010000009.1	1471958	1473033	+	KAK4065675.1	hypothetical protein	Trichoderma harzianum	CBS 354.33	GCA_033847385.1859973082	RefSeq	NW_027117310.1	2043663	2044751	+	XP_066634939.1	uncharacterized protein	Diplodia seriata	FDS-637	GCF_021436955.1859973082	RefSeq	XM_066774820.1	1	918	+	XP_066634939.1	uncharacterized protein	Diplodia seriata	FDS-637	859973082	INSDC	JAJVDA020000039.1	81982	83070	-	KAL1618128.1	hypothetical protein	Diplodia seriata	M28-159	GCA_021436965.2328137091	INSDC	JABFAK010000320.1	19387	20513	+	KAF5021921.1	hypothetical protein	Fusarium sp. NRRL 66182	NRRL 66182	GCA_013266265.1331887213	INSDC	JABEVY010000812.1	5841	6967	+	KAF5227405.1	hypothetical protein	Fusarium anthophilum	NRRL 25214	GCA_013364935.1303885715	INSDC	QLNT01000042.1	60121	61196	+	KAF3054714.1	hypothetical protein	Trichoderma lentiforme	CFAM-422	GCA_011066345.1574529606	RefSeq	NC_082416.1	1626115	1627186	+	XP_038793798.2	uncharacterized protein	Ascochyta rabiei		GCF_004011695.2574529606	RefSeq	XM_038943266.2	1	921	+	XP_038793798.2	uncharacterized protein	Ascochyta rabiei		574529606	INSDC	CP095299.1	1626115	1627186	+	UPX17228.1	hypothetical protein	Ascochyta rabiei		GCA_004011695.2142107654	INSDC	MDYO01000011.1	157681	158785	-	OQD97726.1	hypothetical protein	Penicillium solitum	IBT 29525	GCA_002072235.1416738829	RefSeq	NW_025091281.1	4776599	4777708	+	XP_043153885.1	uncharacterized protein	Aspergillus pseudoviridinutans	IFM 55266	GCF_018340605.1416738829	RefSeq	XM_043297950.1	1	939	+	XP_043153885.1	uncharacterized protein	Aspergillus pseudoviridinutans	IFM 55266	416738829	INSDC	BHVY01000001.1	4776599	4777708	+	GIJ83138.1	hypothetical protein	Aspergillus pseudoviridinutans	IFM 55266	GCA_018340605.1325077352	INSDC	JAASRZ010000050.1	2714216	2715320	-	KAF4763546.1	hypothetical protein	Penicillium sp. str. #12	#12	GCA_013138035.134562724	INSDC	KB706241.1	53196	54310	-	EMR68411.1	putative nmra-like family protein	Eutypa lata UCREL1	UCREL1	GCA_000349385.1193786349	RefSeq	NW_020291897.1	465547	466718	-	XP_025553027.1	NAD(P)-binding protein	Aspergillus homomorphus CBS 101889	CBS 101889	GCF_003184865.1193786349	RefSeq	XM_025692613.1	47	973	+	XP_025553027.1	NAD(P)-binding protein	Aspergillus homomorphus CBS 101889	CBS 101889	193786349	INSDC	KZ824277.1	465547	466718	-	RAL13873.1	NAD(P)-binding protein	Aspergillus homomorphus CBS 101889	CBS 101889	GCA_003184865.1500381996	INSDC	JAGPNQ010000052.1	65174	66318	+	KAH6949742.1	hypothetical protein	Ilyonectria sp. MPI-CAGE-AT-0026	MPI-CAGE-AT-0026	GCA_020744155.125902901	RefSeq	NC_089404.1	4042847	4043924	+	XP_013945009.1	uncharacterized protein	Trichoderma atroviride	P1	GCF_020647795.125902901	RefSeq	XM_014089534.2	101	1060	+	XP_013945009.1	uncharacterized protein	Trichoderma atroviride	P1	25902901	INSDC	ABDG02000021.1	24769	25846	-	EHK46819.1	hypothetical protein	Trichoderma atroviride IMI 206040	IMI 206040	GCA_000171015.225902901	INSDC	CP084939.1	4042847	4043924	+	UKZ69580.1	hypothetical protein	Trichoderma atroviride	P1	GCA_020647795.1535438008	INSDC	JAKUDF010000021.1	3213587	3214701	-	KAI1244570.1	hypothetical protein	Eutypa lata	TAS7	GCA_022712995.162588582	RefSeq	NW_017263673.1	37320	38446	-	XP_018130342.1	uncharacterized protein	Pseudogymnoascus verrucosus	UAMH 10579	GCF_001662655.162588582	RefSeq	XM_018274742.1	1	945	+	XP_018130342.1	uncharacterized protein	Pseudogymnoascus verrucosus	UAMH 10579	62588582	INSDC	JPKB01001347.1	20067	21192	-	KFY70879.1	hypothetical protein	Pseudogymnoascus sp. VKM F-103	VKM F-103	GCA_000750895.162588582	INSDC	KV460227.1	37320	38446	-	OBT96609.1	hypothetical protein	Pseudogymnoascus verrucosus	UAMH 10579	GCA_001662655.1326924547	INSDC	QPMP01000001.1	2111412	2112519	-	KAF4839113.1	Oxidoreductase BOA1	Colletotrichum tropicale	CgS9275	GCA_013201785.1893857729	INSDC	JAKEKT020000078.1	74392	75479	+	KAL1638581.1	hypothetical protein	Diplodia intermedia	M45-28	GCA_021495925.2184455729	RefSeq	NW_020209290.1	39157	40232	-	XP_024767216.1	hypothetical protein	Trichoderma harzianum CBS 226.95	CBS 226.95	GCF_003025095.1184455729	RefSeq	XM_024911383.1	1	960	+	XP_024767216.1	hypothetical protein	Trichoderma harzianum CBS 226.95	CBS 226.95	184455729	INSDC	JAOPFW010000017.1	164574	165649	-	KAK0760462.1	hypothetical protein	Trichoderma harzianum	PAR3	GCA_025502635.1184455729	INSDC	KZ679716.1	39157	40232	-	PTB47539.1	hypothetical protein	Trichoderma harzianum CBS 226.95	CBS 226.95	GCA_003025095.1682573873	INSDC	CP130307.1	2095170	2096271	+	WKT53432.1	hypothetical protein	Fusarium oxysporum f. sp. vasinfectum		GCA_030719095.125889612	RefSeq	NW_014013681.1	91687	92765	-	XP_013955827.1	uncharacterized protein	Trichoderma virens Gv29-8	Gv29-8	GCF_000170995.125889612	RefSeq	XM_014100352.1	1	960	+	XP_013955827.1	uncharacterized protein	Trichoderma virens Gv29-8	Gv29-8	25889612	INSDC	ABDF02000068.1	91687	92765	-	EHK21634.1	hypothetical protein	Trichoderma virens Gv29-8	Gv29-8	GCA_000170995.225889612	INSDC	CP071109.1	237969	239047	-	UKZ51075.1	hypothetical protein	Trichoderma virens	Gv29-8	GCA_020647635.150120532	RefSeq	NW_024467344.1	49760	50837	-	XP_040634182.1	nmrA-like family protein	Aspergillus ruber CBS 135680	CBS 135680	GCF_000600275.150120532	RefSeq	XM_040779824.1	50	967	+	XP_040634182.1	nmrA-like family protein	Aspergillus ruber CBS 135680	CBS 135680	50120532	INSDC	KK088458.1	49760	50837	-	EYE90492.1	nmrA-like family protein	Aspergillus ruber CBS 135680	CBS 135680	GCA_000600275.1112681256	INSDC	KV454988.1	76519	77629	-	OBT67432.1	hypothetical protein	Pseudogymnoascus sp. 23342-1-I1	23342-1-I1	GCA_001662575.1323178247	INSDC	JAAMPI010000121.1	30992	32093	-	KAF4635408.1	hypothetical protein	Cudoniella acicularis	DSM 108380	GCA_013054445.1451699748	RefSeq	NW_025091319.1	2963236	2964284	+	XP_043164918.1	uncharacterized protein	Alternaria atra		GCF_907166805.1451699748	RefSeq	XM_043308983.1	1	942	+	XP_043164918.1	uncharacterized protein	Alternaria atra		451699748	INSDC	CAJRGZ010000015.1	2963236	2964284	+	CAG5143625.1	unnamed protein product	Alternaria atra		GCA_907166805.1109569285	RefSeq	NW_017306193.1	1456144	1457201	-	XP_018389564.1	NAD(P)-binding protein	Alternaria alternata	SRC1lrK2f	GCF_001642055.1109569285	RefSeq	XM_018532631.1	160	1101	+	XP_018389564.1	NAD(P)-binding protein	Alternaria alternata	SRC1lrK2f	109569285	RefSeq	NW_026260081.1	86573	87630	+	XP_051591736.1	uncharacterized protein	Alternaria postmessia	BMP 2775	GCF_024291825.1109569285	RefSeq	XM_051728323.1	1	942	+	XP_051591736.1	uncharacterized protein	Alternaria postmessia	BMP 2775	109569285	INSDC	JAHBNJ010000001.1	2925991	2927048	+	KAH6864034.1	hypothetical protein	Alternaria alternata	MPI-PUGE-AT-0064	GCA_020736535.1109569285	INSDC	JAFVLS010000008.1	86573	87630	+	KAI5379033.1	hypothetical protein	Alternaria postmessia	BMP 2775	GCA_024291825.1109569285	INSDC	KV441472.1	1456144	1457201	-	OAG24143.1	NAD(P)-binding protein	Alternaria alternata	SRC1lrK2f	GCA_001642055.1109569285	INSDC	LPVP01000007.1	86597	87654	+	OWY57590.1	NAD(P)-binding protein	Alternaria alternata	Z7	GCA_001572055.1109569285	INSDC	QPFE01000113.1	2769951	2771008	-	RII05698.1	hypothetical protein	Alternaria sp. MG1	MG1	GCA_003574525.1109569285	INSDC	PDXB01000026.1	316598	317655	-	RYN23026.1	hypothetical protein	Alternaria tenuissima	FERA 1164	GCA_004156015.1109569285	INSDC	PDXD01000054.1	19734	20791	+	RYN67346.1	hypothetical protein	Alternaria alternata	FERA 1177	GCA_004154755.1109569285	INSDC	PDXE01000001.1	1812376	1813433	-	RYN70101.1	hypothetical protein	Alternaria tenuissima	FERA 24350	GCA_004154735.1109569285	INSDC	PDXF01000018.1	19421	20478	+	RYO00547.1	hypothetical protein	Alternaria tenuissima	FERA 635	GCA_004168565.1109569285	INSDC	PDXG01000001.1	3416294	3417351	-	RYO02341.1	hypothetical protein	Alternaria tenuissima	FERA 648	GCA_004154765.1109569285	INSDC	PDXH01000019.1	450749	451806	-	RYO14404.1	hypothetical protein	Alternaria tenuissima	FERA 743	GCA_004154845.1109569285	INSDC	PDXC01000002.1	713842	714899	-	RYO65503.1	hypothetical protein	Alternaria tenuissima	FERA 1166	GCA_004156035.1630274393	RefSeq	NW_027072127.1	2950612	2951716	-	XP_040814663.2	uncharacterized protein	Penicillium solitum	IBT 25940	GCF_028829755.1630274393	RefSeq	XM_040955012.2	1	939	+	XP_040814663.2	uncharacterized protein	Penicillium solitum	IBT 25940	630274393	INSDC	JAQKAH010000007.1	2950612	2951716	-	KAJ5850563.1	hypothetical protein	Penicillium solitum	IBT 25940	GCA_028829755.1717850393	RefSeq	NW_026946433.1	26476	27553	-	XP_062750828.1	uncharacterized protein	Trichoderma aggressivum f. europaeum	CBS 100526	GCF_033847375.1717850393	RefSeq	XM_062894222.1	1	960	+	XP_062750828.1	uncharacterized protein	Trichoderma aggressivum f. europaeum	CBS 100526	717850393	INSDC	JAWRVG010000067.1	26476	27553	-	KAK4061637.1	hypothetical protein	Trichoderma aggressivum f. europaeum	CBS 100526	GCA_033847375.1524565815	INSDC	CP071117.1	209619	210696	-	UKZ76905.1	hypothetical protein	Trichoderma virens FT-333	FT-333	GCA_020647705.1334689228	RefSeq	NW_023501017.1	631923	633030	+	XP_036496651.1	Oxidoreductase BOA1	Colletotrichum siamense	Cg363	GCF_013390195.1334689228	RefSeq	XM_036637940.1	1	936	+	XP_036496651.1	Oxidoreductase BOA1	Colletotrichum siamense	Cg363	334689228	INSDC	QPNA01000004.1	631923	633030	+	KAF5501429.1	Oxidoreductase BOA1	Colletotrichum siamense	Cg363	GCA_013390195.1326928337	INSDC	QPMS01000019.1	386461	387568	-	KAF4844808.1	Oxidoreductase BOA1	Colletotrichum siamense	CAD4	GCA_013201795.1326928337	INSDC	QPMT01000015.1	583517	584624	+	KAF4859792.1	Oxidoreductase BOA1	Colletotrichum siamense	CAD2	GCA_013201745.1173729947	RefSeq	NW_020194279.1	241657	242761	+	XP_024679994.1	NAD(P)-binding protein	Aspergillus novofumigatus IBT 16806	IBT 16806	GCF_002847465.1173729947	RefSeq	XM_024832033.1	43	981	+	XP_024679994.1	NAD(P)-binding protein	Aspergillus novofumigatus IBT 16806	IBT 16806	173729947	INSDC	MSZS01000006.1	241657	242761	+	PKX91399.1	NAD(P)-binding protein	Aspergillus novofumigatus IBT 16806	IBT 16806	GCA_002847465.1500888246	RefSeq	NW_027072148.1	3048521	3049614	-	XP_046126384.1	uncharacterized protein	Fusarium solani	SB1	GCF_023522795.1500888246	RefSeq	XM_046277505.2	1	930	+	XP_046126384.1	uncharacterized protein	Fusarium solani	SB1	500888246	INSDC	JAGTJS010000020.1	159806	160899	-	KAH7240427.1	hypothetical protein	Fusarium solani	FSSC 5 MPI-SDFR-AT-0091	GCA_020744495.1500888246	INSDC	JAMBZA010000010.1	3048521	3049614	-	KAJ3458915.1	hypothetical protein	Fusarium solani	SB1	GCA_023522795.1500888246	INSDC	JAOQAT010000054.1	185150	186243	+	KAJ4209680.1	hypothetical protein	Fusarium solani	A01-1	GCA_027945525.162612294	INSDC	JPKA01000235.1	41021	42138	-	KFY98065.1	hypothetical protein	Pseudogymnoascus sp. VKM F-4517 (FW-2822)	VKM F-4517 (FW-2822)	GCA_000750875.1173744604	RefSeq	NW_020194338.1	358941	360104	+	XP_024694862.1	NAD(P)-binding protein	Aspergillus campestris IBT 28561	IBT 28561	GCF_002847485.1173744604	RefSeq	XM_024840961.1	298	1239	+	XP_024694862.1	NAD(P)-binding protein	Aspergillus campestris IBT 28561	IBT 28561	173744604	INSDC	MSFM01000003.1	358941	360104	+	PKY06268.1	NAD(P)-binding protein	Aspergillus campestris IBT 28561	IBT 28561	GCA_002847485.1274907220	INSDC	PDWZ02000005.1	2027057	2028115	-	KAB2105737.1	hypothetical protein	Alternaria gaisen	FERA 650	GCA_004156025.2328124020	INSDC	JAAGWO010000376.1	43018	44108	+	KAF5008664.1	hypothetical protein	Fusarium decemcellulare	NRRL 13412	GCA_013266205.1622228021	RefSeq	NC_079237.1	3971078	3972153	+	XP_056025823.1	nmrA-like family domain-containing protein	Trichoderma breve	T069	GCF_028502605.1622228021	RefSeq	XM_056177345.1	1	960	+	XP_056025823.1	nmrA-like family domain-containing protein	Trichoderma breve	T069	622228021	INSDC	CM052953.1	3971078	3972153	+	KAJ4856767.1	nmrA-like family domain-containing protein	Trichoderma breve	T069	GCA_028502605.1622228021	INSDC	JAOPEN010000006.1	3971078	3972153	+	KAJ4856767.1	nmrA-like family domain-containing protein	Trichoderma breve	T069	GCA_028502605.1316794134	INSDC	JAAAPV010000143.1	48406	49583	+	KAF4211967.1	hypothetical protein	Aspergillus fumigatiaffinis	CNM-CM5878	GCA_012656325.1555697351	INSDC	JALAIJ010000095.1	120427	121617	-	KAI4169809.1	hypothetical protein	Gyalolechia ehrenbergii		GCA_023646125.1328125124	INSDC	JAAGWO010000294.1	65427	66556	-	KAF5009737.1	hypothetical protein	Fusarium decemcellulare	NRRL 13412	GCA_013266205.1190560388	INSDC	KZ825114.1	190934	192217	+	PYI21859.1	NAD(P)-binding protein	Aspergillus violaceofuscus CBS 115571	CBS 115571	GCA_003184705.1691370742	INSDC	JAQOWY010000423.1	17798	18898	-	KAK1842279.1	NmrA-like family protein	Colletotrichum chrysophilum	M932	GCA_031006325.1285511361	RefSeq	NW_027094054.1	629243	630350	+	XP_031883072.1	Oxidoreductase BOA1	Colletotrichum fructicola Nara gc5	Nara gc5	GCF_000319635.2285511361	RefSeq	XM_032019832.1	1	936	+	XP_031883072.1	Oxidoreductase BOA1	Colletotrichum fructicola Nara gc5	Nara gc5	285511361	INSDC	SSNE01000028.1	569223	570330	+	KAE9573525.1	hypothetical protein	Colletotrichum fructicola	CGMCC3.17371	GCA_009771025.1285511361	INSDC	QLYQ01000033.1	180089	181196	+	KAF4421423.1	Oxidoreductase BOA1	Colletotrichum fructicola	Cg38 S1	GCA_012932255.1285511361	INSDC	ANPB02000004.1	629243	630350	+	KAF4484871.1	Oxidoreductase BOA1	Colletotrichum fructicola Nara gc5	Nara gc5	GCA_000319635.2513856239	RefSeq	NW_025764293.1	71836	72935	-	XP_046065176.1	uncharacterized protein	Talaromyces proteolyticus	PMI_201	GCF_021365285.1513856239	RefSeq	XM_046221353.1	1	939	+	XP_046065176.1	uncharacterized protein	Talaromyces proteolyticus	PMI_201	513856239	INSDC	JAJTJA010000017.1	71836	72935	-	KAH8688704.1	hypothetical protein	Talaromyces proteolyticus	PMI_201	GCA_021365285.149214030	INSDC	JH658418.1	64959	66061	+	EXK81993.1	hypothetical protein	Fusarium oxysporum f. sp. raphani 54005	54005	GCA_000260235.2514902804	INSDC	JAJTUP010000114.1	128802	129978	-	KAH8744002.1	hypothetical protein	Diaporthe sp. PMI_573	PMI_573	GCA_021399435.1514902804	INSDC	JAJTUP010000042.1	603858	605034	-	KAH8755437.1	hypothetical protein	Diaporthe sp. PMI_573	PMI_573	GCA_021399435.186575187	INSDC	HG793151.1	616613	617718	+	CRL26569.1	NAD(P)-binding domain	Penicillium camemberti	FM013	GCA_000513335.1613913983	INSDC	JAOQBB010000033.1	225187	226288	+	KAJ4031141.1	hypothetical protein	Fusarium oxysporum	CF00141	GCA_027945265.1613913983	INSDC	JAOQBE010000031.1	225163	226264	+	KAJ4075382.1	hypothetical protein	Fusarium oxysporum	CF00160	GCA_027945305.1613913983	INSDC	JAOQBG010000029.1	224446	225547	+	KAJ4088337.1	hypothetical protein	Fusarium oxysporum	CF00165	GCA_027945335.1613913983	INSDC	JAOQAX010000030.1	273654	274755	-	KAJ4217791.1	hypothetical protein	Fusarium oxysporum	CF00115	GCA_027945535.1276675319	RefSeq	NW_022474691.1	564635	565776	-	XP_031903434.1	NmrA-like family protein	Aspergillus alliaceus	CBS 536.65	GCF_009176365.1276675319	RefSeq	XM_032040980.1	158	1093	+	XP_031903434.1	NmrA-like family protein	Aspergillus alliaceus	CBS 536.65	276675319	INSDC	ML733067.1	564635	565776	-	KAB8236597.1	NmrA-like family protein	Aspergillus alliaceus	CBS 536.65	GCA_009176365.1278639130	INSDC	ML735218.1	475053	476194	+	KAE8395564.1	NmrA-like family protein	Aspergillus alliaceus	IBT 14317	GCA_009193605.1298986472	INSDC	MU004194.1	1327347	1328503	+	KAF2492376.1	NAD(P)-binding protein	Lophium mytilinum	CBS 269.34	GCA_010093605.1554083172	INSDC	BPPY01000001.1	949071	950205	-	GJC91449.1	nmrA-like family protein	Colletotrichum higginsianum	MAFF 245053	GCA_023705605.1276430367	INSDC	ML732327.1	67538	68652	-	KAB8069783.1	NAD(P)-binding protein	Aspergillus leporis	CBS 151.66	GCA_009176345.1609059426	INSDC	JAOAMT010000056.1	155164	156265	-	KAJ1712292.1	NAD(P)-binding protein	Aspergillus flavus	IC278	GCA_027574695.1194237322	INSDC	NWUG02001257.1	4040	5141	+	RAQ62665.1	hypothetical protein	Aspergillus flavus	NRRL 30797	GCA_002443215.2194237322	INSDC	NWUH02000172.1	230892	231993	-	RAQ66898.1	hypothetical protein	Aspergillus flavus	NRRL 118543	GCA_002456175.234999725	INSDC	KB730230.1	259581	260688	-	ENH69294.1	hypothetical protein	Fusarium oxysporum f. sp. cubense race 1	race 1	GCA_000350345.1336971455	INSDC	JAAQPF010000221.1	87107	88216	-	KAF5710333.1	Nmra-like family	Fusarium globosum	NRRL 26131	GCA_013396165.149307117	INSDC	KK033202.1	128382	129483	+	EXL74242.1	hypothetical protein	Fusarium oxysporum f. sp. conglutinans race 2 54008	54008	GCA_000260215.249307117	INSDC	RSAI01000001.1	345373	346474	-	KAG7003511.1	Oxidoreductase BOA1	Fusarium oxysporum f. sp. conglutinans	Cong1-1	GCA_018894095.149307117	INSDC	JAOQBC010000026.1	275428	276529	-	KAJ4033344.1	hypothetical protein	Fusarium oxysporum	CF00144	GCA_027945255.149307117	INSDC	JAOQBD010000022.1	275306	276407	-	KAJ4036030.1	hypothetical protein	Fusarium oxysporum	CF00145	GCA_027945275.149307117	INSDC	JAOQBF010000025.1	224517	225618	+	KAJ4075952.1	hypothetical protein	Fusarium oxysporum	CF00161	GCA_027945315.1581164811	INSDC	JAKMWS010000010.1	60714	61821	+	KAI8169508.1	hypothetical protein	Colletotrichum sp. SAR 10_71	SAR 10_71	GCA_025327135.1581164811	INSDC	JAKMWR010000002.1	561572	562679	-	KAI8204401.1	hypothetical protein	Colletotrichum sp. SAR 10_70	SAR 10_70	GCA_025327165.1581162771	INSDC	JAKMWQ010000331.1	27505	28606	-	KAI8165948.1	Oxidoreductase BOA1	Colletotrichum sp. SAR 10_65	SAR 10_65	GCA_025328335.1581162771	INSDC	JAKMWU010000001.1	27496	28597	-	KAI8215758.1	Oxidoreductase BOA1	Colletotrichum sp. SAR 10_76	SAR 10_76	GCA_025327145.1276701351	INSDC	ML732813.1	2935	4036	+	KAB8271689.1	NAD(P)-binding protein	Aspergillus minisclerotigenes	CBS 117635	GCA_009176455.1500396191	INSDC	JAGPNQ010000021.1	67469	68578	+	KAH6967592.1	hypothetical protein	Ilyonectria sp. MPI-CAGE-AT-0026	MPI-CAGE-AT-0026	GCA_020744155.1231932218	INSDC	PDXA01000035.1	261503	262560	-	RYN45251.1	hypothetical protein	Alternaria tenuissima	FERA 1082	GCA_004154745.1216436911	INSDC	QQZZ01000160.1	270143	271244	-	RMZ38151.1	hypothetical protein	Aspergillus flavus	CA14	GCA_003709025.1216436911	INSDC	CP061804.2	270132	271233	-	UCK57164.1	hypothetical protein	Aspergillus flavus	CA14	GCA_014784225.2827614053	INSDC	JAZAVJ010000024.1	170628	171747	+	KAK7421216.1	hypothetical protein	Neonectria punicea	NRRL 64653	GCA_037954315.1176347930	INSDC	MTYI01000162.1	134561	135671	-	PNP50299.1	hypothetical protein	Trichoderma harzianum	Tr1	GCA_002894145.1611508454	INSDC	JANRMS010000219.1	4146	5236	-	KAJ3543969.1	hypothetical protein	Fusarium decemcellulare	Babe19	GCA_027627305.1321190954	RefSeq	NW_023336545.1	148407	149508	+	XP_035364625.1	NmrA-like family protein	Lasiodiplodia theobromae	AM2As	GCF_012971845.1321190954	RefSeq	XM_035509319.1	1	891	+	XP_035364625.1	NmrA-like family protein	Lasiodiplodia theobromae	AM2As	321190954	INSDC	QCYV01000256.1	148407	149508	+	KAF4535924.1	NmrA-like family protein	Lasiodiplodia theobromae	AM2As	GCA_012971845.1581168846	INSDC	JAKMWT010000183.1	27592	28692	-	KAI8179641.1	Oxidoreductase BOA1	Colletotrichum sp. SAR 10_75	SAR 10_75	GCA_025327155.1581168846	INSDC	JAKMWW010000182.1	72522	73622	+	KAI8227489.1	Oxidoreductase BOA1	Colletotrichum sp. SAR 10_86	SAR 10_86	GCA_025327125.1275076892	INSDC	VCHE01000083.1	154317	155402	+	KAB2572186.1	hypothetical protein	Lasiodiplodia theobromae	LA-SOL3	GCA_008931885.1709283373	INSDC	OR633220.1	906	2015	+	WNZ75477.1	hypothetical protein	Trichoderma harzianum	CBMAI-0179	449746467	INSDC	JADFTT010000047.1	12527	13637	+	KAG5770979.1	hypothetical protein	Fusarium xylarioides	IMI 127659i	GCA_018296285.1449746467	INSDC	JADFTY010000431.1	2074	3184	+	KAG5790164.1	hypothetical protein	Fusarium xylarioides	IMI 392674	GCA_018296325.1449746467	INSDC	JADFTW010000228.1	53493	54603	-	KAG5809552.1	hypothetical protein	Fusarium xylarioides	IMI 389563	GCA_018296305.1449746467	INSDC	JADFTX010000110.1	4346	5456	+	KAG5826411.1	hypothetical protein	Fusarium xylarioides	IMI 375908i	GCA_018296345.181609971	INSDC	JOKZ01000299.1	24873	26092	-	KKO99786.1	hypothetical protein	Trichoderma harzianum	T6776	GCA_000988865.1112445933	RefSeq	NC_030954.1	5048714	5049848	+	XP_018164822.1	NmrA-like family protein	Colletotrichum higginsianum IMI 349063	IMI 349063	GCF_001672515.1112445933	RefSeq	XM_018296460.1	1	933	+	XP_018164822.1	NmrA-like family protein	Colletotrichum higginsianum IMI 349063	IMI 349063	112445933	INSDC	CM004455.1	5048714	5049848	+	OBR16305.1	NmrA-like family protein	Colletotrichum higginsianum IMI 349063	IMI 349063	GCA_001672515.1112445933	INSDC	LTAN01000001.1	5048714	5049848	+	OBR16305.1	NmrA-like family protein	Colletotrichum higginsianum IMI 349063	IMI 349063	GCA_001672515.1316793869	INSDC	JAAAPV010000153.1	48198	49322	+	KAF4211722.1	hypothetical protein	Aspergillus fumigatiaffinis	CNM-CM5878	GCA_012656325.1316793869	INSDC	JAAAPW010000131.1	64075	65199	+	KAF4222485.1	hypothetical protein	Aspergillus fumigatiaffinis	CNM-CM6457	GCA_012656295.1316793869	INSDC	JAAAPX010000149.1	47605	48729	+	KAF4228542.1	hypothetical protein	Aspergillus fumigatiaffinis	CNM-CM6805	GCA_012656285.1316793869	INSDC	JAAAPY010000191.1	28851	29975	-	KAF4235892.1	hypothetical protein	Aspergillus fumigatiaffinis	CNM-CM8980	GCA_012656225.1605837688	INSDC	BROR01000006.1	35773	36927	-	GKZ28557.1	hypothetical protein	Aspergillus brasiliensis	IFM 66950	GCA_027924045.1300328015	INSDC	MU005611.1	29663	30749	+	KAF2678502.1	NAD(P)-binding protein	Lentithecium fluviatile CBS 122367	CBS 122367	GCA_010405425.1500806914	INSDC	JAGMUV010000012.1	837224	838383	+	KAH7137746.1	hypothetical protein	Dactylonectria macrodidyma	MPI-CAGE-AT-0147	GCA_020744425.176104883	RefSeq	NW_013550611.1	458990	460324	+	XP_013281607.1	uncharacterized protein	Fonsecaea pedrosoi CBS 271.37	CBS 271.37	GCF_000835455.176104883	RefSeq	XM_013426153.1	1	957	+	XP_013281607.1	uncharacterized protein	Fonsecaea pedrosoi CBS 271.37	CBS 271.37	76104883	INSDC	KN846973.1	458990	460324	+	KIW77799.1	hypothetical protein	Fonsecaea pedrosoi CBS 271.37	CBS 271.37	GCA_000835455.1298945837	INSDC	MU001492.1	2928859	2929908	+	KAF2452201.1	NAD(P)-binding protein	Karstenula rhodostoma CBS 690.94	CBS 690.94	GCA_010093485.1611399582	RefSeq	NW_027072144.1	1246969	1248071	-	XP_065473003.1	uncharacterized protein	Fusarium solani	SB1	GCF_023522795.1611399582	RefSeq	XM_065616931.1	1	921	+	XP_065473003.1	uncharacterized protein	Fusarium solani	SB1	611399582	INSDC	JAMBZA010000006.1	1246969	1248071	-	KAJ3454858.1	hypothetical protein	Fusarium solani	SB1	GCA_023522795.1112654846	INSDC	KV454697.1	40560	41684	-	OBT40168.1	hypothetical protein	Pseudogymnoascus sp. WSF 3629	WSF 3629	GCA_001662585.162526163	INSDC	JPJR01000764.1	15717	16841	-	KFX98684.1	hypothetical protein	Pseudogymnoascus sp. VKM F-3808	VKM F-3808	GCA_000750675.162564029	INSDC	JPJX01002264.1	14815	15946	-	KFY37588.1	hypothetical protein	Pseudogymnoascus sp. VKM F-4514 (FW-929)	VKM F-4514 (FW-929)	GCA_000750795.162564029	INSDC	JPJZ01001215.1	35131	36262	-	KFY54171.1	hypothetical protein	Pseudogymnoascus sp. VKM F-4516 (FW-969)	VKM F-4516 (FW-969)	GCA_000750815.148771482	RefSeq	NC_072846.1	3992128	3993227	-	XP_054562273.1	uncharacterized protein	Fusarium oxysporum Fo47	Fo47	GCF_013085055.148771482	RefSeq	XM_054706298.2	75	995	+	XP_054562273.1	uncharacterized protein	Fusarium oxysporum Fo47	Fo47	48771482	INSDC	JH717918.1	89546	90645	-	EWZ28880.1	hypothetical protein	Fusarium oxysporum Fo47	Fo47	GCA_000271705.248771482	INSDC	CP052044.1	3992128	3993227	-	QKD57819.1	hypothetical protein	Fusarium oxysporum Fo47	Fo47	GCA_013085055.1500861838	RefSeq	NW_025763703.1	85305	86431	+	XP_046040889.1	uncharacterized protein	Fusarium redolens	MPI-CAGE-AT-0023	GCF_020744475.1500861838	RefSeq	XM_046194641.1	82	1056	+	XP_046040889.1	uncharacterized protein	Fusarium redolens	MPI-CAGE-AT-0023	500861838	INSDC	JAGMUX010000040.1	85305	86431	+	KAH7205117.1	hypothetical protein	Fusarium redolens	MPI-CAGE-AT-0023	GCA_020744475.1326897824	INSDC	QPMR01000064.1	274652	275752	-	KAF4808268.1	Oxidoreductase BOA1	Colletotrichum siamense	CAD5	GCA_013201755.1326897824	INSDC	QPMU01000017.1	174166	175266	+	KAF4874037.1	Oxidoreductase BOA1	Colletotrichum siamense	CAD1	GCA_013201865.1340814986	INSDC	BLZH01000010.1	1183333	1184436	+	GFP58478.1	oxidoreductase BOA1	Trichoderma asperellum	IC-1	GCA_013423425.162514774	INSDC	JPJS01002552.1	11655	12787	+	KFX87009.1	hypothetical protein	Pseudogymnoascus sp. VKM F-3557	VKM F-3557	GCA_000750665.1139606252	INSDC	LVVK01000003.1	535327	536434	-	OPB46109.1	NmrA-like family protein	Trichoderma guizhouense	NJAU 4742	GCA_002022785.1528094505	INSDC	JAJKKH010000007.1	2268725	2269810	-	KAI0126962.1	hypothetical protein	Xylariales sp. AK1849	AK1849	GCA_022432505.1321194291	RefSeq	NW_023336494.1	423050	424139	+	XP_035369866.1	Pyridoxal-phosphate dependent enzyme	Lasiodiplodia theobromae	AM2As	GCF_012971845.1321194291	RefSeq	XM_035518502.1	1	930	+	XP_035369866.1	Pyridoxal-phosphate dependent enzyme	Lasiodiplodia theobromae	AM2As	321194291	INSDC	QCYV01000205.1	423050	424139	+	KAF4541165.1	Pyridoxal-phosphate dependent enzyme	Lasiodiplodia theobromae	AM2As	GCA_012971845.1600337729	INSDC	MU628338.1	16025	17199	-	KAJ0413066.1	NAD(P)-binding protein	Aspergillus carlsbadensis	CBS 123894	GCA_025688815.1164271268	INSDC	PDNB01000392.1	7209	8370	-	PGG95147.1	hypothetical protein	Helicocarpus griseus UAMH5409	UAMH5409	GCA_002573585.1164271268	INSDC	PDNB01000186.1	768	1927	-	PGH00427.1	hypothetical protein	Helicocarpus griseus UAMH5409	UAMH5409	GCA_002573585.1611398423	RefSeq	NW_027072141.1	1485977	1487079	+	XP_065471910.1	uncharacterized protein	Fusarium solani	SB1	GCF_023522795.1611398423	RefSeq	XM_065615838.1	1	921	+	XP_065471910.1	uncharacterized protein	Fusarium solani	SB1	611398423	INSDC	JAMBZA010000003.1	1485977	1487079	+	KAJ3453705.1	hypothetical protein	Fusarium solani	SB1	GCA_023522795.1831985161	INSDC	JAJVDB020000022.1	103219	104293	-	KAK7724497.1	hypothetical protein	Botryosphaeria dothidea	M68-17	GCA_021436945.2622229770	RefSeq	NC_079235.1	2554128	2555338	-	XP_056027820.1	nmrA-like family domain-containing protein	Trichoderma breve	T069	GCF_028502605.1622229770	RefSeq	XM_056174241.1	1	939	+	XP_056027820.1	nmrA-like family domain-containing protein	Trichoderma breve	T069	622229770	INSDC	CM052951.1	2554128	2555338	-	KAJ4858764.1	nmrA-like family domain-containing protein	Trichoderma breve	T069	GCA_028502605.1622229770	INSDC	JAOPEN010000004.1	2554128	2555338	-	KAJ4858764.1	nmrA-like family domain-containing protein	Trichoderma breve	T069	GCA_028502605.1336907248	INSDC	JAAQRM010000143.1	537048	538157	+	KAF5640593.1	isoflavone reductase like IRL	Fusarium sp. NRRL 52700	NRRL 52700	GCA_013396095.188178758	INSDC	JZDT01000704.1	59980	61081	-	KOC15948.1	hypothetical protein	Aspergillus flavus AF70	AF70	GCA_000952835.1711020563	INSDC	VYYT01000356.1	101576	102687	+	KAK2740010.1	NmrA-like family protein	Colletotrichum kahawae	CIFC_Que2	GCA_032988895.1622230909	RefSeq	NC_079234.1	1642233	1643343	+	XP_056029000.1	NAD(P)H-binding domain-containing protein	Trichoderma breve	T069	GCF_028502605.1622230909	RefSeq	XM_056172142.1	1	924	+	XP_056029000.1	NAD(P)H-binding domain-containing protein	Trichoderma breve	T069	622230909	INSDC	CM052950.1	1642233	1643343	+	KAJ4859944.1	NAD(P)H-binding domain-containing protein	Trichoderma breve	T069	GCA_028502605.1622230909	INSDC	JAOPEN010000003.1	1642233	1643343	+	KAJ4859944.1	NAD(P)H-binding domain-containing protein	Trichoderma breve	T069	GCA_028502605.162600698	INSDC	JPKC01002631.1	24828	25957	-	KFY83865.1	hypothetical protein	Pseudogymnoascus sp. VKM F-4518 (FW-2643)	VKM F-4518 (FW-2643)	GCA_000750925.1100771438	INSDC	CDMC01000001.1	1717996	1719175	-	CEL01012.1	hypothetical protein	Aspergillus calidoustus		GCA_001511075.1169246676	INSDC	NEXV01000096.1	190376	191482	+	PIG88671.1	hypothetical protein	Aspergillus arachidicola	CBS 117610	GCA_002749805.1500408039	INSDC	JAGPNQ010000009.1	360060	361183	-	KAH6981638.1	hypothetical protein	Ilyonectria sp. MPI-CAGE-AT-0026	MPI-CAGE-AT-0026	GCA_020744155.1162456125	INSDC	FMJY01000001.1	522881	524291	-	SCO75958.1	uncharacterized protein	Fusarium oxysporum	V64-1	GCA_900096695.1578774913	INSDC	JANUHJ010000119.1	113499	114599	+	KAJ0275886.1	hypothetical protein	Colletotrichum noveboracense	Coll940	GCA_026319155.1578774913	INSDC	CAMGZC010000331.1	24307	25407	-	CAI0646437.1	unnamed protein product	Colletotrichum noveboracense		GCA_946151405.1546195567	INSDC	CP090040.1	203772	204862	+	UPL02967.1	hypothetical protein	Fusarium solani-melongenae	CRI 24-3	GCA_023101225.182203705	INSDC	LAQI01000079.1	443817	446447	+	KKY22118.1	putative pyridoxal-phosphate dependent enzyme	Diplodia seriata		GCA_001006355.1336963450	INSDC	JAAQPF010000481.1	84316	85431	+	KAF5701518.1	isoflavone reductase like IRL	Fusarium globosum	NRRL 26131	GCA_013396165.1278591662	INSDC	ML737127.1	253636	254737	-	KAE8343805.1	hypothetical protein	Aspergillus arachidicola	CBS 117612	GCA_009193545.1112671865	INSDC	KV456029.1	35518	36644	-	OBT57735.1	hypothetical protein	Pseudogymnoascus sp. 24MN13	24MN13	GCA_001662595.1278565476	INSDC	ML738336.1	65810	66915	+	KAE8312106.1	NAD(P)-binding protein	Aspergillus transmontanensis	CBS 130015	GCA_009193505.1336943106	INSDC	JAAOAK010000258.1	38771	39872	-	KAF5679269.1	isoflavone reductase like IRL	Fusarium denticulatum	NRRL 25311	GCA_013396175.1533736280	INSDC	JAJALB010000634.1	707311	708429	-	KAI1027055.1	hypothetical protein	Fusarium proliferatum	FFSC RH7	GCA_022627135.1142133482	INSDC	MLQL01000010.1	766589	767765	+	OQE24241.1	hypothetical protein	Penicillium flavigenum	IBT 14082	GCA_002072365.1107987823	INSDC	LFIW01002228.1	131448	132598	-	KZL78377.1	hypothetical protein	Colletotrichum incanum	MAFF 238704	GCA_001625285.1903235374	INSDC	JAZGSY010000230.1	5271	6383	+	KAL1838205.1	hypothetical protein	Mycothermus thermophilus	CBS 620.91	GCA_042257515.1319968212	INSDC	JAADJF010000047.1	236730	237846	+	KAF4442330.1	Isoflavone reductase like IRL	Fusarium acutatum	NRRL 13308	GCA_012932015.1336806446	INSDC	JAAOAM010000361.1	225248	226376	+	KAF5532582.1	isoflavone reductase like IRL	Fusarium mexicanum	NRRL 53147	GCA_013396015.1347185101	INSDC	CP059858.1	222667	225833	-	QMW36840.1	hypothetical protein	Aspergillus flavus	AF13	GCA_014117485.1217703546	RefSeq	NW_021167236.1	186394	187458	+	XP_028498118.1	uncharacterized protein	Verticillium nonalfalfae	VnAa140/NRRL 66861	GCF_003724135.2217703546	RefSeq	XM_028634929.1	1	939	+	XP_028498118.1	uncharacterized protein	Verticillium nonalfalfae	VnAa140/NRRL 66861	217703546	INSDC	RBVV01000011.1	186394	187458	+	RNJ59960.1	hypothetical protein	Verticillium nonalfalfae	VnAa140/NRRL 66861	GCA_003724135.2699180378	INSDC	MU842893.1	12139	13266	-	KAK2027517.1	NAD(P)-binding protein	Colletotrichum zoysiae	MAFF 238573	GCA_030867305.1336848247	INSDC	JAAOAS010000417.1	50489	51588	-	KAF5576687.1	Nmra-like family	Fusarium pseudocircinatum	NRRL 36939	GCA_013396035.1582709749	INSDC	JANGYC010000007.1	880483	881573	+	KAI8680826.1	NAD(P)-bd-dom domain-containing protein	Fusarium sp. Ph1		GCA_025433565.1477798905	INSDC	CP075866.1	4685941	4687051	-	QYS99520.1	NmrA-like family protein	Trichoderma simmonsii	GH-Sj1	GCA_019565615.1189347132	RefSeq	NW_020291008.1	194907	195999	+	XP_025466168.1	NAD(P)-binding protein	Aspergillus sclerotioniger CBS 115572	CBS 115572	GCF_003184525.1189347132	RefSeq	XM_025610060.1	8	931	+	XP_025466168.1	NAD(P)-binding protein	Aspergillus sclerotioniger CBS 115572	CBS 115572	189347132	INSDC	MSFK01000018.1	194907	195999	+	PWY83700.1	NAD(P)-binding protein	Aspergillus sclerotioniger CBS 115572	CBS 115572	GCA_003184525.1343701354	INSDC	JAAOAJ010000639.1	20736	21855	-	KAF5966946.1	isoflavone reductase like IRL	Fusarium coicis	NRRL 66233	GCA_013781345.1360086771	INSDC	JAANBC010000259.1	41614	42710	-	KAF7556239.1	hypothetical protein	Stylonectria norvegica	IHI 201603	GCA_014621405.1533731120	INSDC	JAJALD010001196.1	987857	988975	-	KAI1021421.1	hypothetical protein	Fusarium chuoi	FFSC RH3	GCA_022627105.1930979060	RefSeq	NW_027263844.1	8998	10178	+	XP_070893856.1	NAD(P)-binding protein	Aspergillus pseudodeflectus	CBS 756.74	GCF_044049435.1930979060	RefSeq	XM_071047034.1	1	945	+	XP_070893856.1	NAD(P)-binding protein	Aspergillus pseudodeflectus	CBS 756.74	930979060	INSDC	JBFXLR010000068.1	8998	10178	+	KAL2840087.1	NAD(P)-binding protein	Aspergillus pseudodeflectus	CBS 756.74	GCA_044049435.1201860042	INSDC	PXOA01000128.1	84928	85945	-	RFU79992.1	nmra-like family	Trichoderma arundinaceum	IBT 40837	GCA_003012105.1415292359	INSDC	PKMG01000067.1	1941038	1942156	-	KAG4260695.1	hypothetical protein	Fusarium proliferatum	R16	GCA_017309875.1415292359	INSDC	PKMH01000736.1	898327	899445	-	KAG4267903.1	hypothetical protein	Fusarium proliferatum	KF3377	GCA_017309865.1893844430	INSDC	JAJVDC020000128.1	34400	35503	+	KAL1622925.1	hypothetical protein	Neofusicoccum ribis	M1-105	GCA_021436925.2500414703	INSDC	JAHEWK010000017.1	149442	150532	-	KAH6988372.1	hypothetical protein	Ilyonectria destructans	MPI-CAGE-AT-0134	GCA_020740775.1415313430	INSDC	PKMJ01000005.1	810380	811497	+	KAG4290315.1	hypothetical protein	Fusarium proliferatum	MPVP 328	GCA_017309895.1336903436	RefSeq	NW_023501312.1	61049	62159	+	XP_037206881.1	isoflavone reductase like IRL	Fusarium tjaetaba	NRRL 66243	GCF_013396195.1336903436	RefSeq	XM_037352613.1	1	954	+	XP_037206881.1	isoflavone reductase like IRL	Fusarium tjaetaba	NRRL 66243	336903436	INSDC	JAAQRI010000116.1	61049	62159	+	KAF5636519.1	isoflavone reductase like IRL	Fusarium tjaetaba	NRRL 66243	GCA_013396195.1176367902	INSDC	MTQA01000060.1	639568	640677	+	PNP82347.1	hypothetical protein	Fusarium nygamai	CS10214	GCA_002894225.1328072515	INSDC	JABEXW010000756.1	30415	31513	+	KAF4956396.1	hypothetical protein	Fusarium sarcochroum	NRRL 20472	GCA_013266185.162629142	INSDC	JPKE01001948.1	19166	20295	+	KFZ16703.1	hypothetical protein	Pseudogymnoascus sp. VKM F-4520 (FW-2644)	VKM F-4520 (FW-2644)	GCA_000750995.1911123890	RefSeq	NC_092221.1	428886	430058	-	XP_070864724.1	hypothetical protein	Remersonia thermophila	ATCC 22073	GCF_042764415.1911123890	RefSeq	XM_071011939.1	1	933	+	XP_070864724.1	hypothetical protein	Remersonia thermophila	ATCC 22073	911123890	INSDC	CM091140.1	428886	430058	-	KAL2265997.1	hypothetical protein	Remersonia thermophila	ATCC 22073	GCA_042764415.1911123890	INSDC	JAZGUE010000005.1	428886	430058	-	KAL2265997.1	hypothetical protein	Remersonia thermophila	ATCC 22073	GCA_042764415.1533762273	INSDC	JAJATS010001723.1	121408	122528	+	KAI1059492.1	hypothetical protein	Fusarium annulatum	FFSC RH5	GCA_022627115.1500474223	INSDC	JAGTJR010000008.1	1592606	1593670	+	KAH7056032.1	hypothetical protein	Macrophomina phaseolina	MPI-SDFR-AT-0080	GCA_020744275.1500431294	INSDC	JAHEWK010000007.1	642752	643882	-	KAH7009689.1	hypothetical protein	Ilyonectria destructans	MPI-CAGE-AT-0134	GCA_020740775.158805456	RefSeq	NW_021941058.1	30523	31616	-	XP_029755156.1	nmrA-like family protein	Aureobasidium pullulans EXF-150	EXF-150	GCF_000721785.158805456	RefSeq	XM_029908129.1	113	1048	+	XP_029755156.1	nmrA-like family protein	Aureobasidium pullulans EXF-150	EXF-150	58805456	INSDC	KL585011.1	30523	31616	-	KEQ78969.1	nmrA-like family protein	Aureobasidium pullulans EXF-150	EXF-150	GCA_000721785.1650552643	INSDC	BSXG01000086.1	53961	55057	-	GME39002.1	Pyridoxal-phosphate dependent enzyme	Neofusicoccum parvum	PPO83	GCA_030270345.1650552643	INSDC	BSXH01000013.1	485216	486312	+	GME52767.1	Pyridoxal-phosphate dependent enzyme	Neofusicoccum parvum	NSSI1	GCA_030270365.118807768	RefSeq	NW_003315037.1	2639248	2640312	-	XP_003008089.1	conserved hypothetical protein	Verticillium alfalfae VaMs.102	VaMs.102	GCF_000150825.118807768	RefSeq	XM_003008043.1	1	939	+	XP_003008089.1	conserved hypothetical protein	Verticillium alfalfae VaMs.102	VaMs.102	18807768	INSDC	DS985215.1	2639248	2640312	-	EEY16168.1	conserved hypothetical protein	Verticillium alfalfae VaMs.102	VaMs.102	GCA_000150825.1336868684	INSDC	JAAOAS010000059.1	338965	340075	+	KAF5598786.1	isoflavone reductase like IRL	Fusarium pseudocircinatum	NRRL 36939	GCA_013396035.1186807906	INSDC	KZ805399.1	137261	138446	+	PVH99134.1	NAD(P)-binding protein	Periconia macrospinosa	DSE2036	GCA_003073855.1490571590	INSDC	LGJB01000019.1	904718	906022	-	KAH0841194.1	NmrA-like family protein	Fonsecaea pedrosoi	ATCC 46428	GCA_020310725.125903825	INSDC	ABDG02000020.1	1285014	1286120	-	EHK47748.1	hypothetical protein	Trichoderma atroviride IMI 206040	IMI 206040	GCA_000171015.2131216848	INSDC	FCQG01000068.1	35740	36858	-	CVL13610.1	uncharacterized protein	Fusarium proliferatum	NRRL62905	GCA_900029915.1336919300	INSDC	JAAOAY010000054.1	20426	21545	-	KAF5653663.1	isoflavone reductase like IRL	Fusarium sp. NRRL 25303	NRRL 25303	GCA_013396255.1245934097	INSDC	QZAE01000427.1	14181	15274	-	THV80122.1	nmrA-like family protein	Aureobasidium pullulans	EXF-11991	GCA_004917145.178379108	INSDC	JZEE01000701.1	59116	60200	-	KJK60964.1	phenylcoumaran benzylic ether reductase PCBER like atypical a SDR	Aspergillus parasiticus SU-1	SU-1	GCA_000956085.1336978984	INSDC	JAAOAN010000162.1	259439	260552	+	KAF5718623.1	isoflavone reductase like IRL	Fusarium mundagurra	NRRL 66235	GCA_013396205.1500429118	INSDC	JAHEWK010000009.1	2454641	2455847	-	KAH7007569.1	phosphoserine aminotransferase	Ilyonectria destructans	MPI-CAGE-AT-0134	GCA_020740775.1195066947	INSDC	PKMI01000016.1	891663	892783	+	RBA17791.1	hypothetical protein	Fusarium proliferatum	ITEM 2341	GCA_003290285.1294606657	INSDC	JAADKA010000024.1	499373	500474	-	KAF1358317.1	NAD(P)-binding protein	Lizonia empirigonia	CBS 542.76	GCA_009982855.1500829746	INSDC	JAGMUV010000004.1	3946624	3947717	+	KAH7161739.1	hypothetical protein	Dactylonectria macrodidyma	MPI-CAGE-AT-0147	GCA_020744425.1524560997	RefSeq	NC_089406.1	333566	334672	+	XP_065971487.1	uncharacterized protein	Trichoderma atroviride	P1	GCF_020647795.1524560997	RefSeq	XM_066115389.1	45	968	+	XP_065971487.1	uncharacterized protein	Trichoderma atroviride	P1	524560997	INSDC	CP084941.1	333566	334672	+	UKZ71136.1	hypothetical protein	Trichoderma atroviride	P1	GCA_020647795.1513868994	RefSeq	NW_025764279.1	52368	53523	+	XP_046074886.1	uncharacterized protein	Talaromyces proteolyticus	PMI_201	GCF_021365285.1513868994	RefSeq	XM_046219295.1	1	948	+	XP_046074886.1	uncharacterized protein	Talaromyces proteolyticus	PMI_201	513868994	INSDC	JAJTJA010000003.1	52368	53523	+	KAH8701510.1	hypothetical protein	Talaromyces proteolyticus	PMI_201	GCA_021365285.183059276	INSDC	JRVG01000083.1	780849	781969	+	KLO89607.1	uncharacterized protein	Fusarium fujikuroi	KSU X-10626	GCA_001023035.135671969	INSDC	KB916636.1	1285	2385	+	EOD45124.1	putative nmra-like family protein	Neofusicoccum parvum UCRNP2		GCA_000385595.1906542520	RefSeq	NW_027191430.1	3242550	3243681	+	XP_069218922.1	uncharacterized protein	Mycothermus thermophilus	CBS 625.91	GCF_041956435.1906542520	RefSeq	XM_069365167.1	1	936	+	XP_069218922.1	uncharacterized protein	Mycothermus thermophilus	CBS 625.91	906542520	INSDC	MU988990.1	3242550	3243681	+	KAL2119937.1	hypothetical protein	Mycothermus thermophilus	CBS 625.91	GCA_041956435.1500423825	INSDC	JAHEWK010000013.1	1077802	1078901	+	KAH6999622.1	hypothetical protein	Ilyonectria destructans	MPI-CAGE-AT-0134	GCA_020740775.1533745157	INSDC	JAJALE010000836.1	292688	293807	+	KAI1037216.1	hypothetical protein	Fusarium chuoi	FFSC RH1	GCA_022627125.183061999	INSDC	JRVF01000704.1	29234	30354	-	KLO93909.1	uncharacterized protein	Fusarium fujikuroi	FGSC 8932	GCA_001023045.183061999	INSDC	JRVH01000569.1	23230	24350	-	KLP20560.1	uncharacterized protein	Fusarium fujikuroi	KSU 3368	GCA_001023065.183061999	INSDC	CP023079.1	4276940	4278060	-	QGI62577.1	hypothetical protein	Fusarium fujikuroi	CSV1	GCA_009663055.183061999	INSDC	CP023103.1	4332992	4334112	-	QGI79741.1	hypothetical protein	Fusarium fujikuroi	I1.3	GCA_009663115.183061999	INSDC	CP023091.1	4279828	4280948	-	QGI93470.1	hypothetical protein	Fusarium fujikuroi	Augusto2	GCA_009663095.183061999	INSDC	FMJT01000003.1	3286424	3287544	-	SCN78969.1	uncharacterized protein	Fusarium fujikuroi	E282	GCA_900096705.183061999	INSDC	FMJU01000005.1	3371545	3372665	-	SCN97324.1	uncharacterized protein	Fusarium fujikuroi	C1995	GCA_900096645.183061999	INSDC	FMJS01000232.1	21076	22196	-	SCO19176.1	uncharacterized protein	Fusarium fujikuroi		GCA_900096605.183061999	INSDC	FMJW01000002.1	801164	802284	+	SCO32615.1	uncharacterized protein	Fusarium fujikuroi	MRC2276	GCA_900096635.183061999	INSDC	FMJX01000006.1	1874658	1875778	-	SCO39504.1	uncharacterized protein	Fusarium fujikuroi	NCIM1100	GCA_900096625.183061999	INSDC	FMSL01000001.1	796151	797271	+	SCV25426.1	uncharacterized protein	Fusarium fujikuroi	B14	GCA_900096505.183061999	INSDC	FMSM01000002.1	792872	793992	+	SCV29844.1	uncharacterized protein	Fusarium fujikuroi	FSU48	GCA_900096685.183061999	INSDC	CABFJW010000068.1	573139	574259	+	VTT61209.1	unnamed protein product	Fusarium fujikuroi	SG4	GCA_901677965.1172459370	RefSeq	NW_020209270.1	382034	383146	-	XP_024768590.1	hypothetical protein	Trichoderma harzianum CBS 226.95	CBS 226.95	GCF_003025095.1172459370	RefSeq	XM_024916468.1	1	924	+	XP_024768590.1	hypothetical protein	Trichoderma harzianum CBS 226.95	CBS 226.95	172459370	INSDC	JAOPFW010000029.1	443101	444213	-	KAK0756456.1	hypothetical protein	Trichoderma harzianum	PAR3	GCA_025502635.1172459370	INSDC	NQLC01000429.1	21981	23093	-	PKK46324.1	hypothetical protein	Trichoderma harzianum	TR274	GCA_002838845.1172459370	INSDC	KZ679696.1	382034	383146	-	PTB48913.1	hypothetical protein	Trichoderma harzianum CBS 226.95	CBS 226.95	GCA_003025095.1114024070	INSDC	KV744841.1	41433	42739	-	OCK84255.1	NAD(P)-binding protein	Lepidopterella palustris CBS 459.81	CBS 459.81	GCA_001692735.1277299873	RefSeq	NW_022475015.1	666687	667775	+	XP_031919800.1	uncharacterized protein	Aspergillus pseudotamarii	CBS 117625	GCF_009193445.1277299873	RefSeq	XM_032052993.1	39	965	+	XP_031919800.1	uncharacterized protein	Aspergillus pseudotamarii	CBS 117625	277299873	INSDC	ML743551.1	666687	667775	+	KAE8143737.1	hypothetical protein	Aspergillus pseudotamarii	CBS 117625	GCA_009193445.1317045921	INSDC	WWBZ02000062.1	991137	992211	-	KAF4303497.1	NmrA-like protein	Botryosphaeria dothidea	sdau11-99	GCA_011503125.2468610294	INSDC	JAELUQ010000002.1	4090495	4091613	-	KAG7418910.1	Oxidoreductase BOA1	Fusarium oxysporum f. sp. rapae	Tf1208	GCA_019157295.187517501	RefSeq	NW_015378098.1	13571	14658	+	XP_015409784.1	uncharacterized protein	Aspergillus nomiae NRRL 13137	NRRL 13137	GCF_001204775.287517501	RefSeq	XM_015548939.1	1	927	+	XP_015409784.1	uncharacterized protein	Aspergillus nomiae NRRL 13137	NRRL 13137	87517501	INSDC	JNOM01000043.1	13571	14658	+	KNG88861.1	hypothetical protein	Aspergillus nomiae NRRL 13137	NRRL 13137	GCA_001204775.2246171633	INSDC	QZBV01000278.1	29102	30204	-	THZ94520.1	nmrA-like family protein	Aureobasidium pullulans	EXF-3374	GCA_004918145.1449736335	INSDC	JADFTU010000079.1	14934	16035	+	KAG5753896.1	hypothetical protein	Fusarium xylarioides	IMI 392277	GCA_018296265.1449736335	INSDC	JADFTV010000048.1	17175	18276	+	KAG5783995.1	hypothetical protein	Fusarium xylarioides	IMI 392254	GCA_018296245.1303902522	INSDC	QLNT01000009.1	596843	598053	-	KAF3072113.1	hypothetical protein	Trichoderma lentiforme	CFAM-422	GCA_011066345.1682377327	INSDC	JAJNCI010000011.1	263999	265105	+	KAK1238876.1	hypothetical protein	Trichoderma sp. CBMAI-0020	CBMAI-0020	GCA_030708095.1682377932	INSDC	JAJNCI010000010.1	5811	17283	-	KAK1239812.1	hypothetical protein	Trichoderma sp. CBMAI-0020	CBMAI-0020	GCA_030708095.1336853420	INSDC	JAAOAR010000440.1	55454	56573	+	KAF5582291.1	isoflavone reductase like IRL	Fusarium pseudoanthophilum	NRRL 25211	GCA_013395995.1676752770	INSDC	JAOPFW010000001.1	1067129	1068339	-	KAK0766610.1	hypothetical protein	Trichoderma harzianum	PAR3	GCA_025502635.1611490066	INSDC	JANRMS010001903.1	4644	5774	-	KAJ3525473.1	hypothetical protein	Fusarium decemcellulare	Babe19	GCA_027627305.1513830868	INSDC	JAJTIW010000018.1	576549	577685	-	KAH8662992.1	NmrA-like family protein	Tricladium varicosporioides	PMI_453	GCA_021365295.1193768830	RefSeq	NW_020292160.1	21727	22825	+	XP_025570418.1	NAD(P)-binding protein	Aspergillus ibericus CBS 121593	CBS 121593	GCF_003184845.1193768830	RefSeq	XM_025718222.1	1	927	+	XP_025570418.1	NAD(P)-binding protein	Aspergillus ibericus CBS 121593	CBS 121593	193768830	INSDC	KZ824480.1	21727	22825	+	RAK96090.1	NAD(P)-binding protein	Aspergillus ibericus CBS 121593	CBS 121593	GCA_003184845.1300662088	RefSeq	NW_022985438.1	1373470	1374631	-	XP_033583041.1	NAD(P)-binding protein	Mytilinidion resinicola	CBS 304.34	GCF_010093595.1300662088	RefSeq	XM_033727529.1	126	1082	+	XP_033583041.1	NAD(P)-binding protein	Mytilinidion resinicola	CBS 304.34	300662088	INSDC	MU003693.1	1373470	1374631	-	KAF2816077.1	NAD(P)-binding protein	Mytilinidion resinicola	CBS 304.34	GCA_010093595.1595453488	RefSeq	NW_026517027.1	402662	403799	-	XP_052996079.1	uncharacterized protein	Diaporthe amygdali	CAA958	GCF_026229845.1595453488	RefSeq	XM_053140643.1	1	927	+	XP_052996079.1	uncharacterized protein	Diaporthe amygdali	CAA958	595453488	INSDC	JAJATV010000007.1	402662	403799	-	KAJ0119539.1	hypothetical protein	Diaporthe amygdali	CAA958	GCA_026229845.1468615297	INSDC	JAELUR010000010.1	1941911	1944939	+	KAG7426751.1	Oxidoreductase BOA1	Fusarium oxysporum f. sp. raphani	Tf1262	GCA_019157275.139111590	RefSeq	NC_036624.1	4273053	4274173	-	XP_023428461.1	uncharacterized protein	Fusarium fujikuroi IMI 58289	IMI 58289	GCF_900079805.139111590	RefSeq	XM_023575250.1	1	954	+	XP_023428461.1	uncharacterized protein	Fusarium fujikuroi IMI 58289	IMI 58289	39111590	INSDC	HF679025.1	4273053	4274173	-	CCT66380.1	uncharacterized protein	Fusarium fujikuroi IMI 58289	IMI 58289	GCA_900079805.139111590	INSDC	FMJV01000002.1	3299684	3300804	-	SCN80984.1	uncharacterized protein	Fusarium fujikuroi	m567	GCA_900096615.1114018504	INSDC	KV745045.1	17795	19033	-	OCK78685.1	NAD(P)-binding protein	Lepidopterella palustris CBS 459.81	CBS 459.81	GCA_001692735.1110663645	RefSeq	NW_017387248.1	2264776	2265956	-	XP_018692950.1	hypothetical protein	Fonsecaea erecta	CBS 125763	GCF_001651985.1110663645	RefSeq	XM_018838390.1	1	954	+	XP_018692950.1	hypothetical protein	Fonsecaea erecta	CBS 125763	110663645	INSDC	LVYI01000005.1	2264776	2265956	-	OAP59583.1	hypothetical protein	Fonsecaea erecta	CBS 125763	GCA_001651985.1176339190	INSDC	MTYH01000074.1	195218	196310	-	PNP39875.1	hypothetical protein	Trichoderma gamsii	A5MH	GCA_002894205.1100277735	RefSeq	NW_020171370.1	355513	356605	-	XP_018656019.1	hypothetical protein	Trichoderma gamsii	T6085	GCF_001481775.2100277735	RefSeq	XM_018810762.1	1	981	+	XP_018656019.1	hypothetical protein	Trichoderma gamsii	T6085	100277735	INSDC	JPDN02000033.1	355513	356605	-	PON22995.1	hypothetical protein	Trichoderma gamsii	T6085	GCA_001481775.2276649784	INSDC	ML734947.1	223823	224907	-	KAB8209301.1	hypothetical protein	Aspergillus parasiticus	CBS 117618	GCA_009176385.1717849805	INSDC	JAWRVH010000016.1	38220	39329	-	KAK4060886.1	hypothetical protein	Trichoderma harzianum	CBS 354.33	GCA_033847385.1246205129	INSDC	QZBU01001019.1	2571	3664	-	TIA57264.1	nmrA-like family protein	Aureobasidium pullulans	EXF-3380	GCA_004918535.1485599407	INSDC	CABFJX010000112.1	681775	682895	+	VTT63893.1	unnamed protein product	Fusarium fujikuroi	C2S	GCA_901677955.1611392807	RefSeq	NW_027072155.1	293332	294422	-	XP_046124063.2	uncharacterized protein	Fusarium solani	SB1	GCF_023522795.1611392807	RefSeq	XM_046283096.2	1	930	+	XP_046124063.2	uncharacterized protein	Fusarium solani	SB1	611392807	INSDC	JAMBZA010000017.1	293332	294422	-	KAJ3466470.1	hypothetical protein	Fusarium solani	SB1	GCA_023522795.1276664540	INSDC	ML733393.1	232322	233950	+	KAB8225765.1	hypothetical protein	Aspergillus novoparasiticus	CBS 126849	GCA_009176405.1347515309	INSDC	JACDXP010000017.1	1675031	1677938	+	KAF6513799.1	hypothetical protein	Fusarium oxysporum f. sp. conglutinans	Fo5176	GCA_014154955.1650559746	INSDC	BSXG01000084.1	83631	84723	+	GME38615.1	unnamed protein product	Neofusicoccum parvum	PPO83	GCA_030270345.142660105	INSDC	AMYD01004368.1	733	1875	-	EQB43253.1	hypothetical protein	Colletotrichum gloeosporioides Cg-14	Cg-14	GCA_000446055.149217163	INSDC	JH658380.1	360640	361759	+	EXK88569.1	hypothetical protein	Fusarium oxysporum f. sp. raphani 54005	54005	GCA_000260235.249217163	INSDC	JAELUR010000002.1	4745878	4746997	-	KAG7435638.1	Oxidoreductase BOA1	Fusarium oxysporum f. sp. raphani	Tf1262	GCA_019157275.1334687664	INSDC	QPMX01000004.1	641848	644954	+	KAF5498289.1	Oxidoreductase BOA1	Colletotrichum fructicola	Cf413	GCA_013390205.1500879354	INSDC	JAGTJS010000032.1	243703	244793	-	KAH7231555.1	hypothetical protein	Fusarium solani	FSSC 5 MPI-SDFR-AT-0091	GCA_020744495.1224620476	INSDC	NKCK01000215.1	59328	60424	-	RSL91686.1	hypothetical protein	Fusarium oligoseptatum	NRRL62579	GCA_003946995.1534654420	INSDC	MU393993.1	61284	62376	+	KAI1140605.1	hypothetical protein	Hypoxylon sp. FL0543	FL0543	GCA_022578575.1581772730	INSDC	CAJVOO010000022.1	674214	675319	-	CAG7956772.1	unnamed protein product	Penicillium salamii		GCA_911175275.1581772730	INSDC	CAJVOR010000122.1	173826	174931	+	CAG8061587.1	unnamed protein product	Penicillium salamii		GCA_911175135.1581772730	INSDC	CAJVOU010000277.1	289474	290579	-	CAG8140652.1	unnamed protein product	Penicillium salamii		GCA_911175285.1581772730	INSDC	CAJVOQ010000299.1	245834	246939	-	CAG8150121.1	unnamed protein product	Penicillium salamii		GCA_911175105.1581772730	INSDC	CAJVOP010000310.1	289496	290601	-	CAG8158195.1	unnamed protein product	Penicillium salamii		GCA_911175095.1581772730	INSDC	CAJVOC010000267.1	34286	35391	+	CAG8168192.1	unnamed protein product	Penicillium salamii		GCA_911174905.1581772730	INSDC	CAJVPF010000011.1	288539	289644	-	CAG8231438.1	unnamed protein product	Penicillium salamii		GCA_911197295.1581772730	INSDC	CAJVPC010000310.1	34358	35463	+	CAG8393864.1	unnamed protein product	Penicillium salamii		GCA_911197325.1581772730	INSDC	CAJVPG010000355.1	246172	247277	-	CAG8398970.1	unnamed protein product	Penicillium salamii		GCA_911197245.1581772730	INSDC	CAJVQD010000111.1	644593	645698	-	CAG8585387.1	unnamed protein product	Penicillium salamii		GCA_911197405.1581772730	INSDC	CAJVRA010000051.1	293319	294424	-	CAG8901015.1	unnamed protein product	Penicillium salamii		GCA_911456365.1162452613	INSDC	FMJY01000004.1	811836	812955	+	SCO82968.1	uncharacterized protein	Fusarium oxysporum	V64-1	GCA_900096695.135669993	INSDC	KB916897.1	2291	3387	+	EOD43146.1	putative nmra-like family protein	Neofusicoccum parvum UCRNP2		GCA_000385595.1246127209	INSDC	QZBK01000617.1	3861	4954	-	THY92655.1	nmrA-like family protein	Aureobasidium pullulans	EXF-4010	GCA_004917705.1278586132	INSDC	ML737202.1	86109	87193	-	KAE8336068.1	hypothetical protein	Aspergillus arachidicola	CBS 117612	GCA_009193545.148805171	INSDC	JH650980.1	401242	406059	-	EXA34759.1	hypothetical protein	Fusarium oxysporum f. sp. pisi HDV247	HDV247	GCA_000260075.248805171	INSDC	JH650980.1	401242	406059	-	EXA34759.1	hypothetical protein	Fusarium oxysporum f. sp. pisi HDV247	HDV247	GCA_000260075.2513818709	RefSeq	NW_025764528.1	43072	44195	+	XP_046093447.1	uncharacterized protein	Ilyonectria robusta	PMI_751	GCF_021365365.1513818709	RefSeq	XM_046244013.1	1	942	+	XP_046093447.1	uncharacterized protein	Ilyonectria robusta	PMI_751	513818709	INSDC	JAJTIX010000094.1	43072	44195	+	KAH8650703.1	hypothetical protein	Ilyonectria robusta	PMI_751	GCA_021365365.1500839035	INSDC	JAHBOG010000003.1	791961	793079	+	KAH7171850.1	hypothetical protein	Fusarium sp. MPI-SDFR-AT-0072	MPI-SDFR-AT-0072	GCA_020744335.181608712	INSDC	JOKZ01000412.1	20056	21165	-	KKO98518.1	hypothetical protein	Trichoderma harzianum	T6776	GCA_000988865.1477800266	INSDC	CP075867.1	2736684	2737894	-	QYT01023.1	NmrA domain-containing protein	Trichoderma simmonsii	GH-Sj1	GCA_019565615.1882838200	RefSeq	NW_027222398.1	9188957	9190164	-	XP_070062635.1	NmrA-like family protein	Colletotrichum truncatum	CMES1059	GCF_014235925.2882838200	RefSeq	XM_070204053.1	1	1032	+	XP_070062635.1	NmrA-like family protein	Colletotrichum truncatum	CMES1059	882838200	INSDC	VUJX02000001.1	9188957	9190164	-	KAL0944654.1	NmrA-like family protein	Colletotrichum truncatum	CMES1059	GCA_014235925.2336811913	INSDC	JAAOAQ010000650.1	6069	7179	+	KAF5538404.1	isoflavone reductase like IRL	Fusarium phyllophilum	NRRL 13617	GCA_013396025.1114587758	INSDC	LGRB01000009.1	3139854	3140934	+	OCT52048.1	nmrA-like family protein	Cladophialophora carrionii	KSF	GCA_001700775.1673854568	INSDC	JAUJDW010000193.1	2109	3194	-	KAK0615458.1	hypothetical protein	Lasiodiplodia hormozganensis	CBS 339.90	GCA_030512325.1246060355	INSDC	QZAZ01000190.1	32570	33663	+	THX76204.1	nmrA-like family protein	Aureobasidium pullulans	EXF-8828	GCA_004917425.1524558872	RefSeq	NC_089404.1	630810	631895	-	XP_013946533.2	uncharacterized protein	Trichoderma atroviride	P1	GCF_020647795.1524558872	RefSeq	XM_014091058.2	1	981	+	XP_013946533.2	uncharacterized protein	Trichoderma atroviride	P1	524558872	INSDC	CP084939.1	630810	631895	-	UKZ68351.1	hypothetical protein	Trichoderma atroviride	P1	GCA_020647795.1480724641	INSDC	JAASLF010000047.1	5637	6731	-	KAG9200436.1	hypothetical protein	Epicoccum nigrum	cf0051	GCA_019721275.124333704	INSDC	AFQF01006688.1	20401	23948	+	EGU72251.1	hypothetical protein	Fusarium oxysporum f. sp. conglutinans Fo5176	Fo5176	GCA_000222805.1524566984	INSDC	CP071117.1	4792290	4793396	-	UKZ78246.1	hypothetical protein	Trichoderma virens FT-333	FT-333	GCA_020647705.1499273039	INSDC	JAHEWH010000006.1	746333	747455	-	KAH6678237.1	nmrA-like family protein	Halenospora varia	MPI-CAGE-AT-0135	GCA_020726485.1110191637	RefSeq	NW_019173758.1	10514	11594	+	XP_022496387.1	hypothetical protein	Fonsecaea nubica	CBS 269.64	GCF_001646965.1110191637	RefSeq	XM_022647595.1	1	942	+	XP_022496387.1	hypothetical protein	Fonsecaea nubica	CBS 269.64	110191637	INSDC	LVCJ01000085.1	10514	11594	+	OAL28844.1	hypothetical protein	Fonsecaea nubica	CBS 269.64	GCA_001646965.1174992999	INSDC	KZ613962.1	391902	392981	-	PMD31545.1	NAD(P)-binding protein	Hyaloscypha variabilis F	F	GCA_002865655.1717862074	RefSeq	NW_026946382.1	51618	52826	-	XP_062756033.1	uncharacterized protein	Trichoderma aggressivum f. europaeum	CBS 100526	GCF_033847375.1717862074	RefSeq	XM_062899301.1	1	942	+	XP_062756033.1	uncharacterized protein	Trichoderma aggressivum f. europaeum	CBS 100526	717862074	INSDC	JAWRVG010000016.1	51618	52826	-	KAK4074703.1	hypothetical protein	Trichoderma aggressivum f. europaeum	CBS 100526	GCA_033847375.1336839109	INSDC	JAAOAO010000028.1	198841	199951	+	KAF5567219.1	isoflavone reductase like IRL	Fusarium napiforme	NRRL 25196	GCA_013396005.1613931641	INSDC	JAOQBG010000001.1	857235	858354	+	KAJ4120468.1	hypothetical protein	Fusarium oxysporum	CF00165	GCA_027945335.1613931641	INSDC	JAOQAX010000012.1	495028	496147	-	KAJ4229420.1	hypothetical protein	Fusarium oxysporum	CF00115	GCA_027945535.1296632099	INSDC	BLKE01000466.1	3996	5101	-	GFG20810.1	hypothetical protein	Aspergillus udagawae	IFM 5058	GCA_010724135.1630497009	RefSeq	NW_026643155.1	1588425	1589520	+	XP_057007356.1	uncharacterized protein	Penicillium subrubescens	IBT 31985	GCF_028828155.1630497009	RefSeq	XM_057153018.1	53	979	+	XP_057007356.1	uncharacterized protein	Penicillium subrubescens	IBT 31985	630497009	INSDC	JAQKAJ010000005.1	1588425	1589520	+	KAJ5890850.1	hypothetical protein	Penicillium subrubescens	IBT 31985	GCA_028828155.1513092852	INSDC	JAJSPD010000108.1	10064	11223	+	KAH8586948.1	hypothetical protein	Bisporella sp. PMI_857	PMI_857	GCA_021307315.1710570601	INSDC	JAULRZ010000001.1	1459770	1460889	-	KAK2700645.1	hypothetical protein	Fusarium oxysporum	BPOP18	GCA_032884055.1107988035	INSDC	LFIV01000002.1	757251	758369	+	KZL78590.1	NmrA-like family protein	Colletotrichum tofieldiae	0861	GCA_001625265.1131237900	RefSeq	NW_022194793.1	3152167	3153287	-	XP_031080881.1	uncharacterized protein	Fusarium proliferatum ET1	ET1	GCF_900067095.1131237900	RefSeq	XM_031230778.1	1	954	+	XP_031080881.1	uncharacterized protein	Fusarium proliferatum ET1	ET1	131237900	INSDC	FJOF01000004.1	3152167	3153287	-	CZR40288.1	uncharacterized protein	Fusarium proliferatum ET1	ET1	GCA_900067095.1581318996	INSDC	CM046209.1	368009	372825	-	KAI8398492.1	hypothetical protein	Fusarium oxysporum	Fo5176	GCA_025331925.1581318996	INSDC	JABFNM010000016.1	368009	372825	-	KAI8398492.1	hypothetical protein	Fusarium oxysporum	Fo5176	GCA_025331925.1581318996	INSDC	CM046209.1	368009	372825	-	KAI8398492.1	hypothetical protein	Fusarium oxysporum	Fo5176	GCA_025331925.1581318996	INSDC	JABFNM010000016.1	368009	372825	-	KAI8398492.1	hypothetical protein	Fusarium oxysporum	Fo5176	GCA_025331925.1554083043	INSDC	BPPY01000001.1	376716	377856	-	GJC91277.1	nmrA-like family protein	Colletotrichum higginsianum	MAFF 245053	GCA_023705605.1246178474	INSDC	QZBX01000087.1	28995	30088	-	TIA10705.1	nmrA-like family protein	Aureobasidium pullulans	EXF-2618	GCA_004918245.1328124028	INSDC	JAAGWO010000376.1	28442	29565	+	KAF5008658.1	hypothetical protein	Fusarium decemcellulare	NRRL 13412	GCA_013266205.1263987363	INSDC	SRMI01000001.1	1012902	1014020	+	TVY79467.1	Oxidoreductase BOA1	Fusarium oxysporum f. sp. cubense	160527	GCA_005930515.1155991824	RefSeq	NW_020798134.1	87772	88873	+	XP_026614776.1	uncharacterized protein	Aspergillus thermomutatus	HMR AF 39	GCF_002237265.1155991824	RefSeq	XM_026761392.1	1	939	+	XP_026614776.1	uncharacterized protein	Aspergillus thermomutatus	HMR AF 39	155991824	INSDC	NKHU02000087.1	87772	88873	+	RHZ56606.1	hypothetical protein	Aspergillus thermomutatus	HMR AF 39	GCA_002237265.2246098025	INSDC	QZBH01000561.1	6688	7781	-	THY41991.1	nmrA-like family protein	Aureobasidium pullulans	EXF-6267	GCA_004917665.1131252886	RefSeq	NW_024573923.1	381050	382169	+	XP_041679146.1	uncharacterized protein	Fusarium mangiferae	MRC7560	GCF_900044065.1131252886	RefSeq	XM_041828266.1	1	954	+	XP_041679146.1	uncharacterized protein	Fusarium mangiferae	MRC7560	131252886	INSDC	FCQH01000003.1	381050	382169	+	CVK88343.1	uncharacterized protein	Fusarium mangiferae	MRC7560	GCA_900044065.162540345	INSDC	JPJT01004035.1	793	1881	+	KFY13190.1	hypothetical protein	Pseudogymnoascus sp. VKM F-3775	VKM F-3775	GCA_000750715.1340814109	INSDC	JAJKFY010000122.1	292026	293130	+	KAH8128190.1	hypothetical protein	Trichoderma asperelloides	T203	GCA_021066465.1340814109	INSDC	BLZH01000012.1	280333	281437	+	GFP59048.1	oxidoreductase BOA1	Trichoderma asperellum	IC-1	GCA_013423425.1340814109	INSDC	MU868018.1	477378	478482	-	KAK6446746.1	phenylcoumaran benzylic ether reductase	Trichoderma asperellum	ICC 012	GCA_036173025.1303904555	INSDC	QLNT01000005.1	1347345	1348456	+	KAF3074351.1	hypothetical protein	Trichoderma lentiforme	CFAM-422	GCA_011066345.1245998789	INSDC	QZAO01000150.1	21456	22549	+	THW73970.1	nmrA-like family protein	Aureobasidium pullulans	EXF-10659	GCA_004917275.1614014136	INSDC	JAOQAZ010000018.1	690806	691901	+	KAJ4256886.1	hypothetical protein	Fusarium torreyae	CF00136	GCA_027945595.1148407015	INSDC	KZ107840.1	1524229	1525323	-	OSS51942.1	hypothetical protein	Epicoccum nigrum	ICMP 19927	GCA_002116315.1417684533	INSDC	JAFJYG010000127.1	10601	11763	-	KAG4440174.1	hypothetical protein	Cadophora sp. M221	M221	GCA_017366145.1725861952	RefSeq	NC_085897.1	5663533	5664673	+	XP_062776142.1	Putative NmrA-like domain, NAD(P)-binding domain superfamily	Colletotrichum destructivum	CBS 520.97	GCF_034447905.1725861952	RefSeq	XM_062920091.1	1	936	+	XP_062776142.1	Putative NmrA-like domain, NAD(P)-binding domain superfamily	Colletotrichum destructivum	CBS 520.97	725861952	INSDC	CP137306.1	5663533	5664673	+	WQF78918.1	Putative NmrA-like domain, NAD(P)-binding domain superfamily	Colletotrichum destructivum	CBS 520.97	GCA_034447905.1613916060	INSDC	JAOQBB010000020.1	222914	224033	-	KAJ4037047.1	hypothetical protein	Fusarium oxysporum	CF00141	GCA_027945265.1613916060	INSDC	JAOQBE010000001.1	4009778	4010897	-	KAJ4107422.1	hypothetical protein	Fusarium oxysporum	CF00160	GCA_027945305.1846492811	INSDC	MU970833.1	8318	9399	+	KAK9366688.1	hypothetical protein	Lipomyces kononenkoae	NRRL Y-11553	GCA_038497665.1614122347	INSDC	JAPEUZ010000013.1	22910	24001	-	KAJ4378201.1	hypothetical protein	Didymella sp. IMI 355093	IMI 355093	GCA_027946495.1576655121	INSDC	JANKHN010001117.1	73304	74422	+	KAI7760388.1	hypothetical protein	Fusarium oxysporum	09-002	GCA_024865645.1231931336	RefSeq	NW_021167858.1	591984	593099	-	XP_028510649.1	hypothetical protein	Alternaria arborescens	FERA 675	GCF_004154835.1231931336	RefSeq	XM_028647340.1	1	942	+	XP_028510649.1	hypothetical protein	Alternaria arborescens	FERA 675	231931336	INSDC	PDWY01000001.1	588429	589544	-	RYN43803.1	hypothetical protein	Alternaria arborescens	RGR 97.0013	GCA_004155955.1231931336	INSDC	PDUP01000003.1	591984	593099	-	RYO39398.1	hypothetical protein	Alternaria arborescens	FERA 675	GCA_004154835.1231931336	INSDC	PEJP01000014.1	100403	101518	+	RYO69206.1	hypothetical protein	Alternaria arborescens	RGR 97.0016	GCA_004154815.1164302803	INSDC	PDNA01000002.1	492390	493504	+	PGH28099.1	hypothetical protein	Polytolypa hystricis UAMH7299	UAMH7299	GCA_002573605.1587831971	INSDC	MU628431.1	60746	61837	-	KAI9375480.1	hypothetical protein	Aspergillus egyptiacus	CBS 656.73	GCA_025688805.1121780548	RefSeq	NW_019170053.1	112360	113448	-	XP_022388417.1	nmrA-like family protein	Aspergillus bombycis	NRRL26010	GCF_001792695.1121780548	RefSeq	XM_022534499.1	1	927	+	XP_022388417.1	nmrA-like family protein	Aspergillus bombycis	NRRL26010	121780548	INSDC	LYCR01000051.1	112360	113448	-	OGM44700.1	nmrA-like family protein	Aspergillus bombycis	NRRL26010	GCA_001792695.1650548094	INSDC	BSXH01000060.1	99624	100724	-	GME65728.1	NmrA-like family protein	Neofusicoccum parvum	NSSI1	GCA_030270365.1176351293	INSDC	MTYI01000074.1	504697	505918	+	PNP53746.1	hypothetical protein	Trichoderma harzianum	Tr1	GCA_002894145.1591005003	INSDC	ONZQ02000005.1	2111194	2112268	-	SPO01952.1	uncharacterized protein	Cephalotrichum gorgonifer		GCA_900312665.1131394102	RefSeq	NW_019170478.1	281856	282945	-	XP_022396782.1	hypothetical protein	Aspergillus glaucus CBS 516.65	CBS 516.65	GCF_001890805.1131394102	RefSeq	XM_022545070.1	1	936	+	XP_022396782.1	hypothetical protein	Aspergillus glaucus CBS 516.65	CBS 516.65	131394102	INSDC	KV878913.1	281856	282945	-	OJJ80084.1	hypothetical protein	Aspergillus glaucus CBS 516.65	CBS 516.65	GCA_001890805.1193477461	RefSeq	NW_020290781.1	59386	60494	+	XP_025440222.1	NAD(P)-binding protein	Aspergillus brunneoviolaceus CBS 621.78	CBS 621.78	GCF_003184695.1193477461	RefSeq	XM_025582801.1	1	939	+	XP_025440222.1	NAD(P)-binding protein	Aspergillus brunneoviolaceus CBS 621.78	CBS 621.78	193477461	INSDC	KZ825360.1	59386	60494	+	RAH43701.1	NAD(P)-binding protein	Aspergillus brunneoviolaceus CBS 621.78	CBS 621.78	GCA_003184695.1501038276	INSDC	JAGTJM010000071.1	86450	87502	-	KAH7350425.1	hypothetical protein	Pyrenochaeta sp. MPI-SDFR-AT-0127	MPI-SDFR-AT-0127	GCA_020747015.134769645	RefSeq	NW_022158693.1	417755	418874	+	XP_031065839.1	uncharacterized protein	Fusarium odoratissimum NRRL 54006	54006	GCF_000260195.134769645	RefSeq	XM_031204010.1	249	1202	+	XP_031065839.1	uncharacterized protein	Fusarium odoratissimum NRRL 54006	54006	34769645	INSDC	KB726992.1	1534021	1535140	-	EMT64232.1	Isoflavone reductase like protein IRL	Fusarium odoratissimum	race 4	GCA_000350365.134769645	INSDC	JH658278.1	417755	418874	+	EXM03750.1	hypothetical protein	Fusarium odoratissimum NRRL 54006	54006	GCA_000260195.234769645	INSDC	CM063119.1	4274103	4275222	-	KAK2131875.1	hypothetical protein	Fusarium oxysporum II5	II5	GCA_031834405.134769645	INSDC	JAOUYE010000004.1	4274103	4275222	-	KAK2131875.1	hypothetical protein	Fusarium oxysporum II5	II5	GCA_031834405.1336953161	INSDC	JAAQPE010000033.1	26931	28061	-	KAF5690322.1	isoflavone reductase like IRL	Fusarium circinatum	NRRL 25331	GCA_013396185.1582710570	INSDC	CM046493.1	4908813	4909906	+	KAI8682220.1	NAD(P)-bd-dom domain-containing protein	Fusarium keratoplasticum		GCA_025433555.1582710570	INSDC	JANGYA010000003.1	4908813	4909906	+	KAI8682220.1	NAD(P)-bd-dom domain-containing protein	Fusarium keratoplasticum		GCA_025433555.1613991392	INSDC	JAOQAT010000081.1	88989	90079	+	KAJ4203073.1	hypothetical protein	Fusarium solani	A01-1	GCA_027945525.1610326929	INSDC	JAPDGR010000402.1	3839	4944	-	KAJ2990591.1	hypothetical protein	Xylaria curta	Babe10	GCA_027595895.1679480557	INSDC	JAOPJF010000014.1	385163	386289	-	KAK1146971.1	hypothetical protein	Aspergillus melleus	IMV 1140	GCA_030674015.1186801854	INSDC	KZ805620.1	30926	32029	-	PVH93056.1	NAD(P)-binding protein	Periconia macrospinosa	DSE2036	GCA_003073855.1513853953	RefSeq	NW_025764447.1	327664	328796	+	XP_046102677.1	uncharacterized protein	Ilyonectria robusta	PMI_751	GCF_021365365.1513853953	RefSeq	XM_046240713.1	1	930	+	XP_046102677.1	uncharacterized protein	Ilyonectria robusta	PMI_751	513853953	INSDC	JAJTIX010000013.1	327664	328796	+	KAH8686289.1	hypothetical protein	Ilyonectria robusta	PMI_751	GCA_021365365.1173931987	RefSeq	NW_020194047.1	162334	163498	-	XP_024669809.1	NAD(P)-binding protein	Aspergillus candidus	CBS 102.13	GCF_002847045.1173931987	RefSeq	XM_024813567.1	129	1070	+	XP_024669809.1	NAD(P)-binding protein	Aspergillus candidus	CBS 102.13	173931987	INSDC	KZ559158.1	162334	163498	-	PLB35797.1	NAD(P)-binding protein	Aspergillus candidus	CBS 102.13	GCA_002847045.149309629	INSDC	JH658816.1	210837	211956	-	EXL83106.1	hypothetical protein	Fusarium oxysporum f. sp. conglutinans race 2 54008	54008	GCA_000260215.249309629	INSDC	CM024362.1	4498309	4499428	-	KAF6527202.1	hypothetical protein	Fusarium oxysporum f. sp. conglutinans	Fo5176	GCA_014154955.149309629	INSDC	JACDXP010000003.1	4498309	4499428	-	KAF6527202.1	hypothetical protein	Fusarium oxysporum f. sp. conglutinans	Fo5176	GCA_014154955.149309629	INSDC	RSAI01000015.1	1290935	1292054	+	KAG6981571.1	Oxidoreductase BOA1	Fusarium oxysporum f. sp. conglutinans	Cong1-1	GCA_018894095.149309629	INSDC	CM046196.1	4482120	4483239	-	KAI8415591.1	hypothetical protein	Fusarium oxysporum	Fo5176	GCA_025331925.149309629	INSDC	JABFNM010000003.1	4482120	4483239	-	KAI8415591.1	hypothetical protein	Fusarium oxysporum	Fo5176	GCA_025331925.1161210069	INSDC	CM008290.1	4224693	4225812	-	PCD38334.1	hypothetical protein	Fusarium oxysporum f. sp. radicis-cucumerinum	Forc016	GCA_001702695.2161210069	INSDC	MABQ02000004.1	4224693	4225812	-	PCD38334.1	hypothetical protein	Fusarium oxysporum f. sp. radicis-cucumerinum	Forc016	GCA_001702695.2161210069	INSDC	CM010802.1	4241817	4242936	-	RKK22489.1	hypothetical protein	Fusarium oxysporum f. sp. cepae	FoC_Fus2	GCA_003615085.1161210069	INSDC	MRCU01000003.1	4241817	4242936	-	RKK22489.1	hypothetical protein	Fusarium oxysporum f. sp. cepae	FoC_Fus2	GCA_003615085.1161210069	INSDC	MRCW01000130.1	102644	103763	+	RKK41532.1	hypothetical protein	Fusarium oxysporum f. sp. cepae	FoC_A23	GCA_003615075.1161210069	INSDC	MRCV01000124.1	102644	103763	+	RKK44143.1	hypothetical protein	Fusarium oxysporum f. sp. cepae	FoC_125	GCA_003615095.1161210069	INSDC	MRDA01000027.1	346486	347605	+	RKL33252.1	hypothetical protein	Fusarium oxysporum	Fo_PG	GCA_003615185.1513853932	RefSeq	NW_025764447.1	325950	327072	-	XP_046102676.1	uncharacterized protein	Ilyonectria robusta	PMI_751	GCF_021365365.1513853932	RefSeq	XM_046254064.1	1	933	+	XP_046102676.1	uncharacterized protein	Ilyonectria robusta	PMI_751	513853932	INSDC	JAJTIX010000013.1	325950	327072	-	KAH8686288.1	hypothetical protein	Ilyonectria robusta	PMI_751	GCA_021365365.1297812378	RefSeq	NW_022985017.1	917160	918268	+	XP_033523938.1	NAD(P)-binding protein	Dothidotthia symphoricarpi CBS 119687	CBS 119687	GCF_010015815.1297812378	RefSeq	XM_033662585.1	307	1239	+	XP_033523938.1	NAD(P)-binding protein	Dothidotthia symphoricarpi CBS 119687	CBS 119687	297812378	INSDC	ML977506.1	917160	918268	+	KAF2129549.1	NAD(P)-binding protein	Dothidotthia symphoricarpi CBS 119687	CBS 119687	GCA_010015815.1245971278	INSDC	QZAL01000320.1	14065	15158	-	THW31192.1	nmrA-like family protein	Aureobasidium pullulans	EXF-11013	GCA_004917185.1245971278	INSDC	QZBY01000439.1	14112	15205	-	TIA44243.1	nmrA-like family protein	Aureobasidium pullulans	EXF-1668	GCA_004918575.1635949790	INSDC	JAQHRD010000006.1	380138	381254	+	KAJ6439365.1	nmra-like family protein	Purpureocillium lavendulum	YMF1.00683	GCA_029168975.1613918152	INSDC	JAOQBD010000014.1	494836	495955	-	KAJ4044179.1	hypothetical protein	Fusarium oxysporum	CF00145	GCA_027945275.1613918152	INSDC	JAOQBC010000003.1	2585588	2586707	-	KAJ4065232.1	hypothetical protein	Fusarium oxysporum	CF00144	GCA_027945255.1613918152	INSDC	JAOQBF010000004.1	1679677	1680796	-	KAJ4095691.1	hypothetical protein	Fusarium oxysporum	CF00161	GCA_027945315.176697640	RefSeq	NW_015971648.1	503112	504343	-	XP_016631231.1	uncharacterized protein	Fonsecaea multimorphosa CBS 102226	CBS 102226	GCF_000836435.176697640	RefSeq	XM_016777721.1	1	954	+	XP_016631231.1	uncharacterized protein	Fonsecaea multimorphosa CBS 102226	CBS 102226	76697640	INSDC	KN848075.1	503112	504343	-	KIX97108.1	hypothetical protein	Fonsecaea multimorphosa CBS 102226	CBS 102226	GCA_000836435.176697640	INSDC	LVCI01000079.1	275453	276684	-	OAL22883.1	hypothetical protein	Fonsecaea multimorphosa	CBS 980.96	GCA_001646985.1184444172	INSDC	KZ679273.1	157606	158710	-	PTB35754.1	hypothetical protein	Trichoderma asperellum CBS 433.97	CBS 433.97	GCA_003025105.1500401017	INSDC	JAGPNQ010000016.1	606340	607468	+	KAH6972894.1	hypothetical protein	Ilyonectria sp. MPI-CAGE-AT-0026	MPI-CAGE-AT-0026	GCA_020744155.1278628024	INSDC	ML736166.1	47129	48219	-	KAE8381935.1	hypothetical protein	Aspergillus bertholletiae	IBT 29228	GCA_009193595.1500779972	INSDC	JAGMWT010000027.1	272793	273995	-	KAH7110618.1	hypothetical protein	Dendryphion nanum	MPI-CAGE-CH-0243	GCA_020744415.1276656441	INSDC	ML733469.1	38064	39168	-	KAB8217059.1	NAD(P)-binding protein	Aspergillus novoparasiticus	CBS 126849	GCA_009176405.1831983922	INSDC	JAJVDB020000026.1	166393	167497	-	KAK7722930.1	hypothetical protein	Botryosphaeria dothidea	M68-17	GCA_021436945.2336849376	INSDC	JAAOAS010000372.1	8322	9416	-	KAF5577864.1	hypothetical protein	Fusarium pseudocircinatum	NRRL 36939	GCA_013396035.1484557582	RefSeq	NC_058388.1	876387	877497	+	XP_044684281.1	hypothetical protein	Fusarium musae	F31	GCF_019915245.1484557582	RefSeq	XM_044819981.1	1	954	+	XP_044684281.1	hypothetical protein	Fusarium musae	F31	484557582	INSDC	CM034115.1	876387	877497	+	KAG9505282.1	hypothetical protein	Fusarium musae	F31	GCA_019915245.1484557582	INSDC	JAHBCI010000002.1	876387	877497	+	KAG9505282.1	hypothetical protein	Fusarium musae	F31	GCA_019915245.1246201909	INSDC	QZCA01000328.1	19848	20941	+	TIA50976.1	nmrA-like family protein	Aureobasidium pullulans	EXF-676	GCA_004918195.124340005	INSDC	AFQF01002779.1	12546	13665	-	EGU78569.1	hypothetical protein	Fusarium oxysporum f. sp. conglutinans Fo5176	Fo5176	GCA_000222805.1950038768	INSDC	MU995888.1	27214	28424	+	KAL3444832.1	NAD(P)-binding protein	Aspergillus insuetus	CBS 107.25	GCA_045784725.1449510416	INSDC	JAGPUO010000017.1	302156	303271	+	KAG5657360.1	hypothetical protein	Fusarium avenaceum	F156N33	GCA_018282135.1819665561	INSDC	JAWDVE010000016.1	363596	364682	-	KAK6819092.1	hypothetical protein	Aspergillus parasiticus	MM36	GCA_037075405.1593167960	INSDC	JAPETK010000001.1	1399248	1400339	+	KAI9694872.1	hypothetical protein	Bathelium mastoideum		GCA_026054635.1593139126	INSDC	JAPETJ010000004.1	805019	806110	+	KAI9663877.1	hypothetical protein	Bathelium mastoideum		GCA_026023875.1582705976	RefSeq	NC_070531.1	4874500	4875593	-	XP_052916919.1	NAD(P)-bd-dom domain-containing protein	Fusarium keratoplasticum		GCF_025433545.1582705976	RefSeq	XM_053054759.1	1	930	+	XP_052916919.1	NAD(P)-bd-dom domain-containing protein	Fusarium keratoplasticum		582705976	INSDC	CM046505.1	4874500	4875593	-	KAI8675787.1	NAD(P)-bd-dom domain-containing protein	Fusarium keratoplasticum		GCA_025433545.1582705976	INSDC	JANGXZ010000003.1	4874500	4875593	-	KAI8675787.1	NAD(P)-bd-dom domain-containing protein	Fusarium keratoplasticum		GCA_025433545.1500401074	INSDC	JAGPNQ010000016.1	604629	605751	-	KAH6972893.1	hypothetical protein	Ilyonectria sp. MPI-CAGE-AT-0026	MPI-CAGE-AT-0026	GCA_020744155.1267141752	INSDC	VMNF01000004.1	4275012	4276131	-	TXC09180.1	hypothetical protein	Fusarium oxysporum f. sp. cubense	TR4	GCA_007994515.1278572679	INSDC	ML741891.1	5281	6367	+	KAE8320904.1	hypothetical protein	Aspergillus sergii	CBS 130017	GCA_009193525.1190544477	INSDC	KZ826358.1	86140	87238	+	PYI05406.1	NAD(P)-binding protein	Aspergillus sclerotiicarbonarius CBS 121057	CBS 121057	GCA_003184635.1611508814	INSDC	JANRMS010000196.1	26791	27889	-	KAJ3544411.1	hypothetical protein	Fusarium decemcellulare	Babe19	GCA_027627305.1672846531	INSDC	CATPAH010000006.1	557305	558420	-	CAJ0545130.1	Ff.00g086030.m01.CDS01	Fusarium sp. VM40		GCA_954870535.135000286	INSDC	KB730215.1	478386	479505	+	ENH69954.1	hypothetical protein	Fusarium oxysporum f. sp. cubense race 1	race 1	GCA_000350345.1246181365	INSDC	QZBW01000197.1	16728	17821	+	TIA15733.1	nmrA-like family protein	Aureobasidium pullulans	EXF-3358	GCA_004918165.1682569249	INSDC	CP130299.1	846115	847234	+	WKT42488.1	hypothetical protein	Fusarium oxysporum f. sp. vasinfectum		GCA_030719095.1903244974	INSDC	JAVDPE010000045.1	187221	188313	+	KAL1846745.1	hypothetical protein	Paecilomyces lecythidis	CMW 18170	GCA_042257975.1104246841	INSDC	JEMN01001072.1	66851	67895	+	KXH49419.1	hypothetical protein	Colletotrichum nymphaeae SA-01	SA-01	GCA_001563115.1524578342	RefSeq	NC_089420.1	3522695	3523799	-	XP_065985142.1	uncharacterized protein	Trichoderma asperellum	FT101	GCF_020647865.1524578342	RefSeq	XM_066129012.1	1	924	+	XP_065985142.1	uncharacterized protein	Trichoderma asperellum	FT101	524578342	INSDC	CP084948.1	3522695	3523799	-	UKZ95785.1	hypothetical protein	Trichoderma asperellum	FT101	GCA_020647865.1351962818	INSDC	WIGN01000196.1	49223	50379	-	KAF6804912.1	nmrA-like family protein	Colletotrichum sojae	LFN0009	GCA_014235955.1899537598	INSDC	CP167251.1	10954	12069	-	XEV04793.1	hypothetical protein	Fusarium sambucinum		GCA_041870755.1129671086	RefSeq	NW_017971524.1	224958	227637	+	XP_020127924.1	pyridoxal-phosphate dependent enzyme	Diplodia corticola	CBS 112549	GCF_001883845.1129671086	RefSeq	XM_020276244.1	1	2307	+	XP_020127924.1	pyridoxal-phosphate dependent enzyme	Diplodia corticola	CBS 112549	129671086	INSDC	MNUE01000045.1	224958	227637	+	OJD31664.1	pyridoxal-phosphate dependent enzyme	Diplodia corticola	CBS 112549	GCA_001883845.1328119657	INSDC	JAAGWO010000754.1	26053	27234	-	KAF5004113.1	hypothetical protein	Fusarium decemcellulare	NRRL 13412	GCA_013266205.1300665338	INSDC	MU006245.1	226640	227683	+	KAF2819351.1	nmrA-like family protein	Ophiobolus disseminans	CBS 113818	GCA_010093685.1196121631	INSDC	QJUS01000260.1	29507	30618	-	RBQ91287.1	hypothetical protein	Fusarium verticillioides	BRIP53263	GCA_003317015.2138869139	INSDC	MKZY01000011.1	1723495	1726661	+	OOO04427.1	Zn(2)-C6 fungal-type DNA-binding domain	Aspergillus oryzae	BCC7051	GCA_002007945.1629368972	INSDC	JAPZBQ010000005.1	4031064	4032159	+	KAJ5329188.1	hypothetical protein	Penicillium brevicompactum	IBT 35673	GCA_028827255.148782395	RefSeq	NC_072842.1	887714	888833	+	XP_031046630.2	uncharacterized protein	Fusarium oxysporum Fo47	Fo47	GCF_013085055.148782395	RefSeq	XM_031175497.3	47	1000	+	XP_031046630.2	uncharacterized protein	Fusarium oxysporum Fo47	Fo47	48782395	INSDC	JH717898.1	881027	882146	+	EWZ43789.1	hypothetical protein	Fusarium oxysporum Fo47	Fo47	GCA_000271705.248782395	INSDC	CP052040.1	887714	888833	+	QKD50799.1	hypothetical protein	Fusarium oxysporum Fo47	Fo47	GCA_013085055.148782395	INSDC	MQTW01000015.1	455994	457113	+	RYC93865.1	hypothetical protein	Fusarium oxysporum f. sp. narcissi	N139	GCA_004141715.1623033329	INSDC	VWXS01000076.1	149625	150719	+	KAJ4986501.1	hypothetical protein	Stagonosporopsis vannaccii	LFN0148	GCA_028584115.183633312	INSDC	GL876968.1	868246	869468	-	KLU84770.1	hypothetical protein	Magnaporthiopsis poae ATCC 64411	ATCC 64411	GCA_000193285.1278598903	INSDC	ML739135.1	59789	60891	-	KAE8352309.1	NAD(P)-binding protein	Aspergillus coremiiformis	CBS 553.77	GCA_009193565.1328061520	INSDC	JABFAI010000381.1	50041	51160	+	KAF4945157.1	hypothetical protein	Fusarium gaditjirri	NRRL 45417	GCA_013266175.1277320356	INSDC	ML738607.1	161852	162941	+	KAE8164564.1	hypothetical protein	Aspergillus tamarii	CBS 117626	GCA_009193485.1500387591	INSDC	JAGPNQ010000029.1	249410	250486	-	KAH6955998.1	hypothetical protein	Ilyonectria sp. MPI-CAGE-AT-0026	MPI-CAGE-AT-0026	GCA_020744155.1278656691	INSDC	ML735688.1	257165	258253	+	KAE8423523.1	hypothetical protein	Aspergillus pseudocaelatus	CBS 117616	GCA_009193665.1211912147	INSDC	MRCZ01000014.1	190803	191922	-	RKL05438.1	hypothetical protein	Fusarium oxysporum	Fo_CB3	GCA_003615165.1613984099	INSDC	JAOQAU010000051.1	33589	34679	+	KAJ4189951.1	hypothetical protein	Fusarium falciforme	A01-2	GCA_027945495.150120817	RefSeq	NW_024467339.1	58821	59915	-	XP_040634468.1	NAD(P)-binding protein	Aspergillus ruber CBS 135680	CBS 135680	GCF_000600275.150120817	RefSeq	XM_040783116.1	12	947	+	XP_040634468.1	NAD(P)-binding protein	Aspergillus ruber CBS 135680	CBS 135680	50120817	INSDC	KK088453.1	58821	59915	-	EYE90778.1	NAD(P)-binding protein	Aspergillus ruber CBS 135680	CBS 135680	GCA_000600275.1629198367	RefSeq	NW_026622722.1	3216889	3217989	-	XP_056534957.1	uncharacterized protein	Penicillium coprophilum	IBT 35676	GCF_028826855.1629198367	RefSeq	XM_056674432.1	1	933	+	XP_056534957.1	uncharacterized protein	Penicillium coprophilum	IBT 35676	629198367	INSDC	JAPQKM010000003.1	3216889	3217989	-	KAJ5170503.1	hypothetical protein	Penicillium coprophilum	IBT 35676	GCA_028826855.188174468	INSDC	JZDT01000047.1	15653	16739	-	KOC07612.1	hypothetical protein	Aspergillus flavus AF70	AF70	GCA_000952835.1928008431	INSDC	JAZGUX010000003.1	253639	254724	-	KAL2688989.1	hypothetical protein	[Neocosmospora] sp. MSC-2022a	MFLUCC 17-0253	GCA_043643485.1334703120	RefSeq	NW_023500910.1	6127565	6128494	-	XP_037180406.1	Oxidoreductase BOA1	Colletotrichum aenigma	Cg56	GCF_013390185.1334703120	RefSeq	XM_037322726.1	1	762	+	XP_037180406.1	Oxidoreductase BOA1	Colletotrichum aenigma	Cg56	334703120	INSDC	QPNB01000004.1	6127565	6128494	-	KAF5522763.1	Oxidoreductase BOA1	Colletotrichum aenigma	Cg56	GCA_013390185.1245988186	INSDC	QZAN01000143.1	31975	33077	+	THW56647.1	nmrA-like family protein	Aureobasidium pullulans	EXF-10751	GCA_004917205.116298720	RefSeq	NC_054697.1	483940	485026	+	XP_041149936.1	uncharacterized protein	Aspergillus flavus NRRL3357	NRRL3357	GCF_014117465.116298720	RefSeq	XM_041287356.1	1	927	+	XP_041149936.1	uncharacterized protein	Aspergillus flavus NRRL3357	NRRL3357	16298720	INSDC	AAIH03000103.1	479639	480725	+	KAF7623822.1	hypothetical protein	Aspergillus flavus NRRL3357	NRRL3357	GCA_000006275.316298720	INSDC	JAOAMT010000022.1	166509	167595	+	KAJ1714999.1	nmrA-like family protein	Aspergillus flavus	IC278	GCA_027574695.116298720	INSDC	CP059872.1	483940	485026	+	QMW34933.1	hypothetical protein	Aspergillus flavus NRRL3357	NRRL3357	GCA_014117465.116298720	INSDC	CP059864.1	519211	520297	+	QMW47010.1	hypothetical protein	Aspergillus flavus	AF13	GCA_014117485.116298720	INSDC	CP044617.1	483940	485026	+	QRD91269.1	hypothetical protein	Aspergillus flavus	NRRL 3357	GCA_009017415.116298720	INSDC	NWUI02000177.1	961839	962925	-	RAQ51226.1	nmrA-like family protein	Aspergillus flavus	NRRL 21882	GCA_002443195.216298720	INSDC	NWUH02000264.1	518966	520052	+	RAQ59780.1	nmrA-like family protein	Aspergillus flavus	NRRL 118543	GCA_002456175.216298720	INSDC	NWUG02000240.1	170093	171179	+	RAQ79876.1	nmrA-like family protein	Aspergillus flavus	NRRL 30797	GCA_002443215.216298720	INSDC	QQZZ01000110.1	601070	602156	+	RMZ41758.1	nmrA-like family protein	Aspergillus flavus	CA14	GCA_003709025.116298720	INSDC	CP061810.1	667296	668382	+	UDD63982.1	hypothetical protein	Aspergillus flavus	CA14	GCA_014784225.2593312401	INSDC	JAPEUD010000002.1	713711	715029	+	KAI9839649.1	hypothetical protein	Sarea resinae		GCA_026026165.1589433231	RefSeq	NW_026515770.1	2684852	2685905	+	XP_052945813.1	uncharacterized protein	Dioszegia hungarica	PDD-24b-2	GCF_025882075.1589433231	RefSeq	XM_053086946.1	1	990	+	XP_052945813.1	uncharacterized protein	Dioszegia hungarica	PDD-24b-2	589433231	INSDC	JAKWFO010000005.1	2684852	2685905	+	KAI9636036.1	hypothetical protein	Dioszegia hungarica	PDD-24b-2	GCA_025882075.1499916081	INSDC	JAHBOE010000004.1	3857687	3858747	-	KAH6845743.1	hypothetical protein	Chaetomium sp. MPI-CAGE-AT-0009	MPI-CAGE-AT-0009	GCA_020736525.1278561974	INSDC	ML738398.1	74705	75789	-	KAE8307795.1	hypothetical protein	Aspergillus transmontanensis	CBS 130015	GCA_009193505.1196106339	INSDC	CM010969.1	3505184	3506295	-	RBQ68267.1	hypothetical protein	Fusarium verticillioides	BRIP14953	GCA_003316975.2196106339	INSDC	QFXM01000458.1	53132	54243	+	RBQ68267.1	hypothetical protein	Fusarium verticillioides	BRIP14953	GCA_003316975.2245962482	INSDC	QZAJ01000097.1	49316	50418	+	THW17916.1	nmrA-like family protein	Aureobasidium pullulans	EXF-11318	GCA_004917135.1500410277	INSDC	JAHEWK010000023.1	629436	630509	-	KAH6983869.1	hypothetical protein	Ilyonectria destructans	MPI-CAGE-AT-0134	GCA_020740775.1297886630	INSDC	ML994631.1	866993	868131	-	KAF2186054.1	NAD(P)-binding protein	Zopfia rhizophila CBS 207.26	CBS 207.26	GCA_010093925.1517830471	INSDC	MU270241.1	63218	64337	-	KAH9226556.1	hypothetical protein	Colletotrichum gloeosporioides 23	23	GCA_021432615.1328081773	INSDC	JABEXW010000331.1	4396	5502	+	KAF4965707.1	hypothetical protein	Fusarium sarcochroum	NRRL 20472	GCA_013266185.1300645360	INSDC	MU001765.1	19593	20801	-	KAF2799371.1	NAD(P)-binding protein	Melanomma pulvis-pyrius CBS 109.77	CBS 109.77	GCA_010093585.1231923630	INSDC	PDXB01000007.1	591663	592778	-	RYN32641.1	hypothetical protein	Alternaria tenuissima	FERA 1164	GCA_004156015.1231923630	INSDC	PDXF01000007.1	589479	590594	-	RYO06249.1	hypothetical protein	Alternaria tenuissima	FERA 635	GCA_004168565.1231923630	INSDC	PDXH01000010.1	588876	589991	-	RYO17639.1	hypothetical protein	Alternaria tenuissima	FERA 743	GCA_004154845.148280903	RefSeq	NC_031677.1	3913703	3914814	-	XP_018750676.1	hypothetical protein	Fusarium verticillioides 7600	7600	GCF_000149555.148280903	RefSeq	XM_018893767.1	105	1058	+	XP_018750676.1	hypothetical protein	Fusarium verticillioides 7600	7600	48280903	INSDC	CM000580.1	3913703	3914814	-	EWG44485.1	hypothetical protein	Fusarium verticillioides 7600	7600	GCA_000149555.148280903	INSDC	DS022247.1	1374982	1376093	-	EWG44485.1	hypothetical protein	Fusarium verticillioides 7600	7600	GCA_000149555.1276687463	RefSeq	NW_022476098.1	78299	79386	-	XP_031936336.1	uncharacterized protein	Aspergillus pseudonomiae	CBS 119388	GCF_009193645.1276687463	RefSeq	XM_032088206.1	1	927	+	XP_031936336.1	uncharacterized protein	Aspergillus pseudonomiae	CBS 119388	276687463	INSDC	ML734330.1	37783	38870	+	KAB8256649.1	hypothetical protein	Aspergillus pseudonomiae	IBT 12657	GCA_009176395.1276687463	INSDC	ML736843.1	78299	79386	-	KAE8399017.1	hypothetical protein	Aspergillus pseudonomiae	CBS 119388	GCA_009193645.1246010920	INSDC	QZAQ01001581.1	1344	2437	+	THW92184.1	nmrA-like family protein	Aureobasidium pullulans	EXF-10629	GCA_004917595.148798502	INSDC	JH650828.1	3757731	3758850	-	EWZ99341.1	hypothetical protein	Fusarium oxysporum f. sp. lycopersici MN25	MN25	GCA_000259975.248798502	INSDC	JAOQBI010000016.1	1474167	1475286	-	KAJ4167241.1	hypothetical protein	Fusarium oxysporum	CF00159	GCA_027945405.148798502	INSDC	JAOQAY010000018.1	346010	347129	+	KAJ4273910.1	hypothetical protein	Fusarium oxysporum	CF00132	GCA_027945555.1109563843	RefSeq	NW_017306204.1	588781	589896	-	XP_018384068.1	NAD(P)-binding protein	Alternaria alternata	SRC1lrK2f	GCF_001642055.1109563843	RefSeq	XM_018526761.1	1	942	+	XP_018384068.1	NAD(P)-binding protein	Alternaria alternata	SRC1lrK2f	109563843	RefSeq	NW_026260079.1	447176	448291	-	XP_051592325.1	uncharacterized protein	Alternaria postmessia	BMP 2775	GCF_024291825.1109563843	RefSeq	XM_051727970.1	1	942	+	XP_051592325.1	uncharacterized protein	Alternaria postmessia	BMP 2775	109563843	INSDC	JAFVLS010000006.1	447176	448291	-	KAI5379622.1	hypothetical protein	Alternaria postmessia	BMP 2775	GCA_024291825.1109563843	INSDC	KV441483.1	588781	589896	-	OAG18647.1	NAD(P)-binding protein	Alternaria alternata	SRC1lrK2f	GCA_001642055.1109563843	INSDC	PDXA01000012.1	151913	153028	+	RYN53405.1	hypothetical protein	Alternaria tenuissima	FERA 1082	GCA_004154745.1109563843	INSDC	PDXD01000007.1	295615	296730	+	RYN78571.1	hypothetical protein	Alternaria alternata	FERA 1177	GCA_004154755.1109563843	INSDC	PDXG01000009.1	765970	767085	+	RYN90631.1	hypothetical protein	Alternaria tenuissima	FERA 648	GCA_004154765.1109563843	INSDC	PDXC01000002.1	1438795	1439910	-	RYO65573.1	hypothetical protein	Alternaria tenuissima	FERA 1166	GCA_004156035.1297886827	INSDC	ML994630.1	503790	504872	-	KAF2186205.1	nmrA-like family protein	Zopfia rhizophila CBS 207.26	CBS 207.26	GCA_010093925.149300318	INSDC	JH651385.1	863083	864202	+	EXL61117.1	hypothetical protein	Fusarium oxysporum f. sp. radicis-lycopersici 26381	26381	GCA_000260155.3893852137	INSDC	JAJVDC020000025.1	18438	19599	+	KAL1632900.1	hypothetical protein	Neofusicoccum ribis	M1-105	GCA_021436925.2654741682	INSDC	JANBVO010000009.1	764113	765330	-	KAJ9149879.1	Nmra-like family protein	Pleurostoma richardsiae	EXF-13308	GCA_030052745.1278615496	RefSeq	NW_022475277.1	115863	116949	-	XP_031932278.1	uncharacterized protein	Aspergillus caelatus	CBS 763.97	GCF_009193585.1278615496	RefSeq	XM_032071753.1	1	927	+	XP_031932278.1	uncharacterized protein	Aspergillus caelatus	CBS 763.97	278615496	INSDC	ML737576.1	115863	116949	-	KAE8369197.1	hypothetical protein	Aspergillus caelatus	CBS 763.97	GCA_009193585.1614051180	INSDC	JAPEUS010000002.1	914615	915690	-	KAJ4306156.1	hypothetical protein	Collariella sp. IMI 366227	IMI 366227	GCA_027946355.1500915192	RefSeq	NW_025763665.1	3172869	3173987	-	XP_046055448.1	uncharacterized protein	Fusarium redolens	MPI-CAGE-AT-0023	GCF_020744475.1500915192	RefSeq	XM_046195024.1	1	963	+	XP_046055448.1	uncharacterized protein	Fusarium redolens	MPI-CAGE-AT-0023	500915192	INSDC	JAGMUX010000002.1	3172869	3173987	-	KAH7267629.1	hypothetical protein	Fusarium redolens	MPI-CAGE-AT-0023	GCA_020744475.1343713662	INSDC	JAAOAI010000250.1	23059	24186	-	KAF5980475.1	isoflavone reductase like protein IRL	Fusarium bulbicola	NRRL 25176	GCA_013758895.1300638905	INSDC	MU001914.1	42130	43255	-	KAF2793798.1	NAD(P)-binding protein	Melanomma pulvis-pyrius CBS 109.77	CBS 109.77	GCA_010093585.1613899174	INSDC	JAOQBA010000033.1	54777	55739	-	KAJ4002834.1	hypothetical protein	Fusarium irregulare	CF00137	GCA_027945235.1613899174	INSDC	JAPDHF010000013.1	68131	69093	+	KAJ4009402.1	hypothetical protein	Fusarium irregulare	CF00143	GCA_027945245.1629401685	INSDC	JAPZBR010000001.1	1920393	1921487	-	KAJ5366737.1	hypothetical protein	Penicillium brevicompactum	IBT 35675	GCA_028827515.1331903107	INSDC	JABEVY010000162.1	42931	44059	+	KAF5245490.1	hypothetical protein	Fusarium anthophilum	NRRL 25214	GCA_013364935.1500877339	INSDC	JAHEWL010000001.1	3305302	3306421	-	KAH7229640.1	hypothetical protein	Fusarium oxysporum	MPI-SDFR-AT-0094	GCA_020744455.1246191530	INSDC	QZBZ01000186.1	28429	29481	-	TIA33650.1	nmrA-like family protein	Aureobasidium pullulans	EXF-1645	GCA_004917825.1224587409	INSDC	NKCJ01000166.1	7149	8190	+	RSL53855.1	hypothetical protein	Fusarium sp. AF-6	NRRL62590	GCA_003947015.1417660970	INSDC	JAFJYH010000175.1	34571	35705	-	KAG4416760.1	hypothetical protein	Cadophora malorum	M34	GCA_017365405.1499929713	INSDC	JAHBNJ010000001.1	2197419	2198567	+	KAH6863772.1	hypothetical protein	Alternaria alternata	MPI-PUGE-AT-0064	GCA_020736535.1614018257	INSDC	JAOQAZ010000008.1	371029	372132	+	KAJ4264306.1	hypothetical protein	Fusarium torreyae	CF00136	GCA_027945595.1611508406	INSDC	JANRMS010000219.1	18727	19840	-	KAJ3543964.1	hypothetical protein	Fusarium decemcellulare	Babe19	GCA_027627305.1317047936	INSDC	WWBZ02000033.1	4084382	4085486	+	KAF4306214.1	putative nmra-like family protein	Botryosphaeria dothidea	sdau11-99	GCA_011503125.2331908326	INSDC	JABEVY010000072.1	172439	173405	-	KAF5251244.1	hypothetical protein	Fusarium anthophilum	NRRL 25214	GCA_013364935.1246027665	INSDC	QZAS01000002.1	9010	10062	-	THX17465.1	nmrA-like family protein	Aureobasidium pullulans	EXF-10085	GCA_004917355.1246109441	INSDC	QZBF01000016.1	74279	75372	-	THY63288.1	nmrA-like family protein	Aureobasidium pullulans	EXF-6514	GCA_004917505.1513815897	INSDC	JAJTIY010000019.1	839560	840707	+	KAH8647946.1	hypothetical protein	Xylariales sp. PMI_506	PMI_506	GCA_021365275.1613939221	INSDC	JAOQBJ010000225.1	302340	303430	-	KAJ4132344.1	hypothetical protein	Fusarium falciforme	CF00175	GCA_027945395.1613939221	INSDC	JAOQAV010000070.1	113296	114386	-	KAJ4178669.1	hypothetical protein	Fusarium falciforme	A02	GCA_027945505.1613939221	INSDC	JAOQAW010000063.1	126796	127886	-	KAJ4240453.1	hypothetical protein	Fusarium falciforme	A04	GCA_027945515.1138987228	INSDC	KY365741.1	12522	13508	+	AQV04228.1	SwnH1	Alternaria oxytropis		138987228	INSDC	ON416998.1	1	987	+	WCS21262.1	SwnH1	Alternaria oxytropis		560000049	INSDC	CP089275.1	5724191	5725174	-	USP76412.1	SwnH1	Curvularia clavata	yc1106	GCA_023920165.1147601319	INSDC	MCFA01000057.1	13171	14184	-	ORY11780.1	hypothetical protein	Clohesyomyces aquaticus	CBS 115471	GCA_002105025.1138987194	INSDC	KY365745.1	2842	3857	-	AQV04234.1	SwnH1	Slafractonia leguminicola		540193754	INSDC	JALDZU010000471.1	25684	26703	+	MCJ1238964.1	Dioxygenase swnH1	Varicellaria rhodocarpa		GCA_022813925.122675761	INSDC	GG698499.1	242155	243189	+	EGD97144.1	hypothetical protein	Trichophyton tonsurans CBS 112818	CBS 112818	GCA_000151455.122675761	INSDC	DS995720.1	527981	529015	+	EGE01987.1	Phytanoyl-CoA dioxygenase PhyH	Trichophyton equinum CBS 127.97	CBS 127.97	GCA_000151175.119577003	RefSeq	NW_003315104.1	525197	526231	-	XP_003014119.1	uncharacterized protein	Trichophyton benhamiae CBS 112371	CBS 112371	GCF_000151125.119577003	RefSeq	XM_003014073.1	1	924	+	XP_003014119.1	uncharacterized protein	Trichophyton benhamiae CBS 112371	CBS 112371	19577003	Swiss-Prot	N/A				D4AU26.1	Dioxygenase swnH1	Trichophyton benhamiae CBS 112371		19577003	INSDC	ABSU01000010.1	525197	526231	-	EFE33479.1	hypothetical protein	Trichophyton benhamiae CBS 112371	CBS 112371	GCA_000151125.2216709983	INSDC	KE747840.1	960232	961128	+	RMZ73567.1	Phytanoyl- dioxygenase	Pyrenophora seminiperda CCB06	CCB06	GCA_000465215.2534690071	INSDC	MU390230.1	159172	160333	+	KAI1179731.1	phytanoyl-CoA dioxygenase	Nemania sp. FL0916	FL0916	GCA_022578715.122663248	RefSeq	NW_003456428.1	2268868	2269903	-	XP_003238865.1	uncharacterized protein	Trichophyton rubrum CBS 118892	CBS 118892	GCF_000151425.122663248	RefSeq	XM_003238817.1	1	924	+	XP_003238865.1	uncharacterized protein	Trichophyton rubrum CBS 118892	CBS 118892	22663248	INSDC	GG700648.1	2268868	2269903	-	EGD84574.1	hypothetical protein	Trichophyton rubrum CBS 118892	CBS 118892	GCA_000151425.122663248	INSDC	KK204027.1	56135	57170	-	EZF10465.1	hypothetical protein	Trichophyton rubrum MR850	MR850	GCA_000616765.122663248	INSDC	KK207407.1	86254	87289	-	EZF37317.1	hypothetical protein	Trichophyton rubrum CBS 100081	CBS 100081	GCA_000616805.122663248	INSDC	KK207937.1	129843	130878	-	EZF47941.1	hypothetical protein	Trichophyton rubrum CBS 288.86	CBS 288.86	GCA_000616825.122663248	INSDC	KK208476.1	35424	36459	-	EZF58564.1	hypothetical protein	Trichophyton rubrum CBS 289.86	CBS 289.86	GCA_000616845.122663248	INSDC	KK208939.1	8742	9777	-	EZF69142.1	hypothetical protein	Trichophyton soudanense CBS 452.61	CBS 452.61	GCA_000616865.122663248	INSDC	KK209457.1	129863	130898	-	EZF79944.1	hypothetical protein	Trichophyton rubrum MR1448	MR1448	GCA_000616905.122663248	INSDC	KK209978.1	129686	130721	-	EZF90585.1	hypothetical protein	Trichophyton rubrum MR1459	MR1459	GCA_000616945.122663248	INSDC	KK210313.1	80934	81969	-	EZG01515.1	hypothetical protein	Trichophyton rubrum CBS 735.88	CBS 735.88	GCA_000616965.122663248	INSDC	KK210830.1	6176	7211	-	EZG12117.1	hypothetical protein	Trichophyton rubrum CBS 202.88	CBS 202.88	GCA_000616985.122663248	INSDC	AOLB01000336.1	35377	36412	-	KDB29071.1	hypothetical protein	Trichophyton rubrum D6	D6	GCA_000622995.122663248	INSDC	JPGR01000091.1	30997	32032	+	KMQ42124.1	hypothetical protein	Trichophyton rubrum	IGIB-SBL-CI1	GCA_000812105.1297786590	INSDC	ML978121.1	345553	346553	+	KAF2103743.1	hypothetical protein	Rhizodiscina lignyota	CBS 133067	GCA_010015805.1711117672	INSDC	JANTQJ010000930.1	3333	4354	-	KAK2839263.1	Dioxygenase swnH1	Arthroderma sp. PD_2	PD_2	GCA_032989685.1530778722	INSDC	MU376956.1	25901	26917	-	KAI0540448.1	phytanoyl-CoA dioxygenase	Xylaria digitata	CBS 161.22	GCA_022495195.1542999208	INSDC	JAJKLF010000025.1	463010	464028	-	KAI2623008.1	hypothetical protein	Hypomontagnella submonticulosa	NC0708	GCA_022984865.119583504	RefSeq	NW_003315375.1	17323	18357	-	XP_003020758.1	uncharacterized protein	Trichophyton verrucosum HKI 0517	HKI 0517	GCF_000151505.119583504	RefSeq	XM_003020712.1	1	924	+	XP_003020758.1	uncharacterized protein	Trichophyton verrucosum HKI 0517	HKI 0517	19583504	INSDC	ACYE01000262.1	17323	18357	-	EFE40140.1	hypothetical protein	Trichophyton verrucosum HKI 0517	HKI 0517	GCA_000151505.121366463	RefSeq	NW_003345201.1	2666118	2667152	-	XP_003176902.1	hypothetical protein	Nannizzia gypsea CBS 118893	CBS 118893	GCF_000150975.221366463	RefSeq	XM_003176854.1	1	924	+	XP_003176902.1	hypothetical protein	Nannizzia gypsea CBS 118893	CBS 118893	21366463	INSDC	DS989822.1	2666118	2667152	-	EFQ97950.1	hypothetical protein	Nannizzia gypsea CBS 118893	CBS 118893	GCA_000150975.2110270634	INSDC	LHPN01000001.1	2217673	2219997	-	OAL75146.1	hypothetical protein	Trichophyton violaceum	CMCC(F)T3l	GCA_001651435.1462759881	INSDC	JABSSW010000051.1	44221	45246	+	KAG6993709.1	dioxygenase swnH1	Physcia stellaris		GCA_018902385.1113265717	INSDC	DAAX01000010.1	523909	526231	-	DAA76504.1	Uncharacterized protein	Trichophyton benhamiae CBS 112371	LAU2354-2	GCA_001858085.150540767	INSDC	KK204963.1	4694	7029	+	EZF30351.1	hypothetical protein	Trichophyton interdigitale H6	H6	GCA_000616785.150540767	INSDC	AOKY01000372.1	7504	9839	-	KDB22220.1	hypothetical protein	Trichophyton interdigitale MR816	MR816	GCA_000622975.117740945	RefSeq	NW_003299169.1	2739157	2740393	+	XP_002850896.1	phytanoyl-CoA dioxygenase	Microsporum canis CBS 113480	CBS 113480	GCF_000151145.117740945	RefSeq	XM_002850850.1	1	915	+	XP_002850896.1	phytanoyl-CoA dioxygenase	Microsporum canis CBS 113480	CBS 113480	17740945	INSDC	DS995701.1	2739157	2740393	+	EEQ28112.1	phytanoyl-CoA dioxygenase	Microsporum canis CBS 113480	CBS 113480	GCA_000151145.1312311726	INSDC	JAATJQ010000151.1	230	2571	-	KAF3891802.1	Dioxygenase swnH1	Trichophyton interdigitale	UCMS-IGIB-CI12	GCA_012182645.1312311726	INSDC	JAAQVJ010000224.1	239	2580	-	KAG5218544.1	Dioxygenase swnH1	Trichophyton interdigitale	UCMS-IGIB-CI14	GCA_012182655.1312311726	INSDC	JAADCK010000154.1	42719	45060	+	KAG8207791.1	Dioxygenase swnH1	Trichophyton interdigitale	UCMS-IGIB-CI11	GCA_019359935.1181437266	INSDC	BFBS01016281.1	54769	57109	-	GBF63668.1	dioxygenase	Trichophyton mentagrophytes	TIMM 2789	GCA_003118255.1328138176	INSDC	JABFAK010000242.1	37104	38128	+	KAF5022962.1	hypothetical protein	Fusarium sp. NRRL 66182	NRRL 66182	GCA_013266265.1540726003	RefSeq	NW_026055184.1	158638	159631	+	XP_049166466.1	uncharacterized protein	Neoarthrinium moseri	CBS 164.80	GCF_022829205.1540726003	RefSeq	XM_049309987.1	1	921	+	XP_049166466.1	uncharacterized protein	Neoarthrinium moseri	CBS 164.80	540726003	INSDC	JAFEVA010000070.1	158638	159631	+	KAI1860338.1	hypothetical protein	Neoarthrinium moseri	CBS 164.80	GCA_022829205.1827621823	INSDC	JAZAVK010000032.1	211183	212205	-	KAK7429149.1	Dioxygenase swnH1	Neonectria magnoliae	NRRL 64651	GCA_037954305.122223955	RefSeq	NW_027094015.1	223417	224405	+	XP_007815893.1	Dioxygenase swnH1	Metarhizium acridum	ARSEF 324	GCF_019434415.122223955	RefSeq	XM_007817702.2	1	924	+	XP_007815893.1	Dioxygenase swnH1	Metarhizium acridum	ARSEF 324	22223955	INSDC	GL698629.1	22204	23192	+	EFY84401.1	phytanoyl-CoA dioxygenase	Metarhizium acridum CQMa 102	CQMa 102	GCA_000187405.122223955	INSDC	JAGRQK010000001.1	223417	224405	+	KAG8423106.1	Dioxygenase swnH1	Metarhizium acridum	ARSEF 324	GCA_019434415.1138987189	INSDC	KY365740.1	3005	4002	-	AQV04219.1	SwnH1	Chaetothyriaceae sp.		540739798	INSDC	JAFIMR010000003.1	2059599	2060592	+	KAI1880473.1	hypothetical protein	Neoarthrinium moseri	TUCIM 5799	GCA_022829195.1540663864	INSDC	MU401457.1	312119	313165	+	KAI1818260.1	phytanoyl-CoA dioxygenase	Poronia punctata	CBS 180.79	GCA_022579005.1555800726	INSDC	JALAIR010000419.1	23353	24327	+	KAI4274908.1	hypothetical protein	Xanthoria sp. 2 TBL-2021		GCA_023647215.1530524711	INSDC	MU280825.1	80713	81723	+	KAI0393169.1	phytanoyl-CoA dioxygenase	Xylariaceae sp. FL0594	FL0594	GCA_022385605.171601356	INSDC	AZNE01000052.1	17833	18824	+	KID96322.1	phytanoyl-CoA dioxygenase	Metarhizium majus ARSEF 297	ARSEF 297	GCA_000814945.178390291	INSDC	JAZHPI010000015.1	645495	646483	-	KAK8913070.1	Dioxygenase swnH1	Metarhizium anisopliae		GCA_039654215.178390291	INSDC	KE384760.1	349727	350715	-	KJK74448.1	hypothetical protein	Metarhizium anisopliae BRIP 53293	BRIP 53293	GCA_000426965.178390291	INSDC	KE385840.1	602	1590	-	KJK85334.1	hypothetical protein	Metarhizium anisopliae BRIP 53284	BRIP 53284	GCA_000426985.1540708236	INSDC	JAFIMQ010000108.1	60119	61112	+	KAI1840731.1	hypothetical protein	Neoarthrinium moseri	TUCIM 5827	GCA_022829225.171580163	RefSeq	NC_089423.1	818023	819011	-	XP_014543162.1	Dioxygenase swnH1	Metarhizium brunneum	4556	GCF_013426205.171580163	RefSeq	XM_014687676.1	1	924	+	XP_014543162.1	Dioxygenase swnH1	Metarhizium brunneum	4556	71580163	INSDC	AZNG01000009.1	354139	355127	-	KID73969.1	phytanoyl-CoA dioxygenase	Metarhizium brunneum ARSEF 3297	ARSEF 3297	GCA_000814965.171580163	INSDC	CP058933.1	818023	819011	-	QLI67169.1	Dioxygenase swnH1	Metarhizium brunneum	4556	GCA_013426205.162600067	INSDC	JPKA01002903.1	1523	2517	-	KFY83147.1	hypothetical protein	Pseudogymnoascus sp. VKM F-4517 (FW-2822)	VKM F-4517 (FW-2822)	GCA_000750875.1329344210	INSDC	JABUBV010000001.1	9456241	9457229	+	KAF5139266.1	Dioxygenase swnH1	Metarhizium anisopliae	JEF-290	GCA_013305495.171589321	INSDC	AZNH01000057.1	147099	148087	-	KID83599.1	phytanoyl-CoA dioxygenase	Metarhizium guizhouense ARSEF 977	ARSEF 977	GCA_000814955.162575853	INSDC	JPJY01001760.1	16838	17832	+	KFY51104.1	hypothetical protein	Pseudogymnoascus sp. VKM F-4515 (FW-2607)	VKM F-4515 (FW-2607)	GCA_000750805.1846821352	INSDC	JAYJMS010000029.1	907193	908181	-	KAK9437376.1	phytanoyl-CoA dioxygenase	Metarhizium brunneum	V275	GCA_039795395.122235475	RefSeq	NW_011942149.1	6771233	6772221	+	XP_007824807.1	Phytanoyl-CoA dioxygenase PhyH	Metarhizium robertsii ARSEF 23	ARSEF 23	GCF_000187425.222235475	RefSeq	XM_007826616.1	1	924	+	XP_007824807.1	Phytanoyl-CoA dioxygenase PhyH	Metarhizium robertsii ARSEF 23	ARSEF 23	22235475	Swiss-Prot	N/A				E9F8L9.1	Dioxygenase swnH1	Metarhizium robertsii ARSEF 23		22235475	INSDC	ADNJ02000001.1	6771233	6772221	+	EFY95965.1	Phytanoyl-CoA dioxygenase PhyH	Metarhizium robertsii ARSEF 23	ARSEF 23	GCA_000187425.222235475	INSDC	JELW01000031.1	260322	261310	-	EXU97978.1	phytanoyl-CoA dioxygenase	Metarhizium robertsii	ARSEF 2575	GCA_000591435.161295285	INSDC	JNNZ01000126.1	525	1513	-	KFG82168.1	phytanoyl-CoA dioxygenase	Metarhizium anisopliae	E6	GCA_000739145.161295285	INSDC	AZNF01000016.1	129683	130671	+	KID61012.1	phytanoyl-CoA dioxygenase	Metarhizium hybridum	ARSEF 549	GCA_000814975.1243431556	INSDC	SKBN01000093.1	13476	14494	-	TGJ83451.1	hypothetical protein	Xylaria hypoxylon	DSM 108379	GCA_004768795.1487000011	INSDC	JACEFI010000005.1	25909	26896	+	KAH0598177.1	hypothetical protein	Metarhizium humberi	ESALQ1638	GCA_020102295.1228498922	INSDC	RYZI01000009.1	54743	55762	+	RWA14352.1	hypothetical protein	Xylaria grammica	IHI A82	GCA_004014815.1332457405	RefSeq	NC_049563.1	2396463	2397465	+	XP_035344744.1	uncharacterized protein	Talaromyces rugulosus	W13939	GCF_013368755.1332457405	RefSeq	XM_035488851.1	1	921	+	XP_035344744.1	uncharacterized protein	Talaromyces rugulosus	W13939	332457405	INSDC	CP055900.1	2396463	2397465	+	QKX58566.1	hypothetical protein	Talaromyces rugulosus	W13939	GCA_013368755.1137359834	INSDC	BDMC01000031.1	268148	269167	+	GAW19807.1	hypothetical protein	Xylariales sp. No.14919	No.14919	GCA_002003505.1530559128	INSDC	MU384878.1	487533	488552	+	KAI0421375.1	hypothetical protein	Xylaria grammica	CBS 120713	GCA_022495055.1110263695	INSDC	LHPM01000018.1	1816283	1818606	+	OAL63131.1	hypothetical protein	Trichophyton rubrum	CMCC(F)T1i	GCA_001651445.1298922086	INSDC	MU007036.1	77219	78196	-	KAF2430776.1	hypothetical protein	Tothia fuscella	CBS 130266	GCA_010583015.1186800617	INSDC	KZ805776.1	10422	11416	-	PVH91806.1	phytanoyl-CoA dioxygenase	Periconia macrospinosa	DSE2036	GCA_003073855.1798067890	INSDC	JAVFKD010000015.1	3904826	3905845	+	KAK5989567.1	Dioxygenase swnH1	Cladobotryum mycophilum	ATHUM6906	GCA_036429605.1186812051	INSDC	KZ805333.1	115047	116144	+	PVI03273.1	phytanoyl-CoA dioxygenase	Periconia macrospinosa	DSE2036	GCA_003073855.121365445	RefSeq	NW_003345192.1	666160	667166	+	XP_003169304.1	hypothetical protein	Nannizzia gypsea CBS 118893	CBS 118893	GCF_000150975.221365445	RefSeq	XM_003169256.1	1	942	+	XP_003169304.1	hypothetical protein	Nannizzia gypsea CBS 118893	CBS 118893	21365445	INSDC	DS989831.1	666160	667166	+	EFQ96927.1	hypothetical protein	Nannizzia gypsea CBS 118893	CBS 118893	GCA_000150975.2538144114	RefSeq	NW_026054578.1	393622	394400	-	XP_049096695.1	uncharacterized protein	Daldinia decipiens	CBS 113046	GCF_022478715.1538144114	RefSeq	XM_049244486.1	34	711	+	XP_049096695.1	uncharacterized protein	Daldinia decipiens	CBS 113046	538144114	INSDC	MU375612.1	393622	394400	-	KAI1654730.1	hypothetical protein	Daldinia decipiens	CBS 113046	GCA_022478715.1827624799	INSDC	JAZAVK010000006.1	3211	4201	-	KAK7432153.1	hypothetical protein	Neonectria magnoliae	NRRL 64651	GCA_037954305.1110665816	RefSeq	NW_017387246.1	1935546	1936568	+	XP_018695124.1	hypothetical protein	Fonsecaea erecta	CBS 125763	GCF_001651985.1110665816	RefSeq	XM_018835474.1	1	933	+	XP_018695124.1	hypothetical protein	Fonsecaea erecta	CBS 125763	110665816	INSDC	LVYI01000003.1	1935546	1936568	+	OAP61757.1	hypothetical protein	Fonsecaea erecta	CBS 125763	GCA_001651985.1658488323	INSDC	JAPDRK010000001.1	2062047	2063064	-	KAJ9617086.1	hypothetical protein	Cladophialophora chaetospira	TK_41	GCA_030247875.1317055128	INSDC	WWBZ02000001.1	4255417	4256399	+	KAF4313638.1	hypothetical protein	Botryosphaeria dothidea	sdau11-99	GCA_011503125.276096058	INSDC	KN846958.1	2154347	2155416	+	KIW68733.1	hypothetical protein	Phialophora macrospora	CBS 273.37	GCA_000835435.176126287	RefSeq	NW_013550592.1	142471	143493	+	XP_013266532.1	uncharacterized protein	Rhinocladiella mackenziei CBS 650.93	CBS 650.93	GCF_000835555.176126287	RefSeq	XM_013411078.1	1	936	+	XP_013266532.1	uncharacterized protein	Rhinocladiella mackenziei CBS 650.93	CBS 650.93	76126287	INSDC	KN847487.1	142471	143493	+	KIW99395.1	hypothetical protein	Rhinocladiella mackenziei CBS 650.93	CBS 650.93	GCA_000835555.1500472702	INSDC	JAGTJR010000009.1	628713	629695	-	KAH7054388.1	hypothetical protein	Macrophomina phaseolina	MPI-SDFR-AT-0080	GCA_020744275.176125524	RefSeq	NW_015971575.1	791472	792484	-	XP_016625296.1	uncharacterized protein	Cladophialophora bantiana CBS 173.52	CBS 173.52	GCF_000835475.176125524	RefSeq	XM_016758047.1	1	933	+	XP_016625296.1	uncharacterized protein	Cladophialophora bantiana CBS 173.52	CBS 173.52	76125524	INSDC	KN846980.1	791472	792484	-	KIW98627.1	hypothetical protein	Cladophialophora bantiana CBS 173.52	CBS 173.52	GCA_000835475.149169628	RefSeq	NW_006912922.1	794091	795103	-	XP_007739089.1	uncharacterized protein	Cladophialophora psammophila CBS 110553	CBS 110553	GCF_000585535.149169628	RefSeq	XM_007740899.1	1	933	+	XP_007739089.1	uncharacterized protein	Cladophialophora psammophila CBS 110553	CBS 110553	49169628	INSDC	AMGX01000001.1	794091	795103	-	EXJ75772.1	hypothetical protein	Cladophialophora psammophila CBS 110553	CBS 110553	GCA_000585535.193315472	INSDC	LKCW01000023.1	86838	87826	-	KPM44118.1	hypothetical protein	Neonectria ditissima	R09/05	GCA_001306435.149154017	RefSeq	NW_006913047.1	2402713	2403790	-	XP_007756807.1	uncharacterized protein	Cladophialophora yegresii CBS 114405	CBS 114405	GCF_000585515.149154017	RefSeq	XM_007758617.1	1	936	+	XP_007756807.1	uncharacterized protein	Cladophialophora yegresii CBS 114405	CBS 114405	49154017	INSDC	AMGW01000003.1	2402713	2403790	-	EXJ60454.1	hypothetical protein	Cladophialophora yegresii CBS 114405	CBS 114405	GCA_000585515.1500426588	INSDC	JAHEWK010000010.1	2011692	2012673	+	KAH7002445.1	hypothetical protein	Ilyonectria destructans	MPI-CAGE-AT-0134	GCA_020740775.176107110	RefSeq	NW_013550612.1	2342829	2343874	+	XP_013283844.1	uncharacterized protein	Fonsecaea pedrosoi CBS 271.37	CBS 271.37	GCF_000835455.176107110	RefSeq	XM_013428390.1	1	939	+	XP_013283844.1	uncharacterized protein	Fonsecaea pedrosoi CBS 271.37	CBS 271.37	76107110	INSDC	KN846972.1	2342829	2343874	+	KIW80036.1	hypothetical protein	Fonsecaea pedrosoi CBS 271.37	CBS 271.37	GCA_000835455.1798074684	INSDC	JAVFKD010000002.1	245849	246847	-	KAK5996421.1	Dioxygenase swnH1	Cladobotryum mycophilum	ATHUM6906	GCA_036429605.146458713	RefSeq	NW_008481828.1	1891590	1892678	+	XP_008726646.1	uncharacterized protein	Cladophialophora carrionii CBS 160.54	CBS 160.54	GCF_000365165.146458713	RefSeq	XM_008728424.1	1	936	+	XP_008726646.1	uncharacterized protein	Cladophialophora carrionii CBS 160.54	CBS 160.54	46458713	INSDC	KB822704.1	1891590	1892678	+	ETI24710.1	hypothetical protein	Cladophialophora carrionii CBS 160.54	CBS 160.54	GCA_000365165.2500410881	INSDC	JAGPNQ010000007.1	818624	819605	-	KAH6984438.1	phytanoyl-CoA dioxygenase	Ilyonectria sp. MPI-CAGE-AT-0026	MPI-CAGE-AT-0026	GCA_020744155.1513851221	RefSeq	NW_025764450.1	613007	613988	+	XP_046101549.1	phytanoyl-CoA dioxygenase	Ilyonectria robusta	PMI_751	GCF_021365365.1513851221	RefSeq	XM_046243620.1	185	1105	+	XP_046101549.1	phytanoyl-CoA dioxygenase	Ilyonectria robusta	PMI_751	513851221	INSDC	JAJTIX010000016.1	613007	613988	+	KAH8683627.1	phytanoyl-CoA dioxygenase	Ilyonectria robusta	PMI_751	GCA_021365365.157351597	RefSeq	NW_013550571.1	228521	229574	+	XP_013255105.1	uncharacterized protein	Exophiala aquamarina CBS 119918	CBS 119918	GCF_000709125.157351597	RefSeq	XM_013399651.1	1	942	+	XP_013255105.1	uncharacterized protein	Exophiala aquamarina CBS 119918	CBS 119918	57351597	INSDC	AMGV01000017.1	228521	229574	+	KEF52515.1	hypothetical protein	Exophiala aquamarina CBS 119918	CBS 119918	GCA_000709125.1500813117	INSDC	JAGMUV010000009.1	393238	394227	+	KAH7143518.1	hypothetical protein	Dactylonectria macrodidyma	MPI-CAGE-AT-0147	GCA_020744425.1109589841	RefSeq	NW_019173946.1	323590	324640	+	XP_022514581.1	hypothetical protein	Fonsecaea monophora	CBS 269.37	GCF_001642475.1109589841	RefSeq	XM_022653188.1	1	939	+	XP_022514581.1	hypothetical protein	Fonsecaea monophora	CBS 269.37	109589841	INSDC	LVKK01000015.1	323590	324640	+	OAG42629.1	hypothetical protein	Fonsecaea monophora	CBS 269.37	GCA_001642475.1297838996	RefSeq	NW_022983552.1	64712	65737	-	XP_033393923.1	uncharacterized protein	Aplosporella prunicola CBS 121167	CBS 121167	GCF_010093885.1297838996	RefSeq	XM_033538395.1	166	1098	+	XP_033393923.1	uncharacterized protein	Aplosporella prunicola CBS 121167	CBS 121167	297838996	INSDC	ML995497.1	64712	65737	-	KAF2138210.1	hypothetical protein	Aplosporella prunicola CBS 121167	CBS 121167	GCA_010093885.1490572039	INSDC	LGJB01000018.1	903422	904472	-	KAH0841805.1	phytanoyl-CoA dioxygenase	Fonsecaea pedrosoi	ATCC 46428	GCA_020310725.1300640707	INSDC	MU001857.1	79163	80322	-	KAF2795502.1	hypothetical protein	Melanomma pulvis-pyrius CBS 109.77	CBS 109.77	GCA_010093585.1297791067	INSDC	ML977349.1	10799	12061	-	KAF2108108.1	hypothetical protein	Lophiotrema nucula	CBS 627.86	GCA_010015825.1300299720	INSDC	MU004381.1	59934	60937	+	KAF2653432.1	phytanoyl-CoA dioxygenase	Lophiostoma macrostomum CBS 122681	CBS 122681	GCA_010405375.176043567	RefSeq	NW_015622517.1	2277161	2278299	+	XP_016234821.1	uncharacterized protein	Exophiala spinifera	CBS 89968	GCF_000836115.176043567	RefSeq	XM_016381719.1	1	936	+	XP_016234821.1	uncharacterized protein	Exophiala spinifera	CBS 89968	76043567	INSDC	KN847496.1	2277161	2278299	+	KIW14605.1	hypothetical protein	Exophiala spinifera	CBS 89968	GCA_000836115.1143645389	INSDC	JSEJ01000003.1	408065	409090	-	OQU94810.1	hypothetical protein	Cladophialophora immunda	CBS 110551	GCA_000785585.1377459132	INSDC	KZ107829.1	2972848	2973872	-	KAF9637460.1	hypothetical protein	Lasiodiplodia theobromae	CSS-01s	GCA_002111425.176069623	RefSeq	NW_015622823.1	1370906	1371903	-	XP_016261594.1	uncharacterized protein	Exophiala oligosperma	CBS 72588	GCF_000835515.176069623	RefSeq	XM_016408114.1	107	1042	+	XP_016261594.1	uncharacterized protein	Exophiala oligosperma	CBS 72588	76069623	INSDC	KN847337.1	1370906	1371903	-	KIW41378.1	hypothetical protein	Exophiala oligosperma	CBS 72588	GCA_000835515.1815543622	INSDC	JAVRRE010000002.1	1888732	1889729	+	KAK6386160.1	hypothetical protein	Exophiala oligosperma	CCFEE 6327	GCA_036872695.1500827528	INSDC	JAGMUU010000002.1	381981	382970	+	KAH7159516.1	hypothetical protein	Dactylonectria estremocensis	MPI-CAGE-AT-0021	GCA_020744375.1297946744	RefSeq	NW_022987225.1	990050	991037	-	XP_033679922.1	phytanoyl-CoA dioxygenase	Trematosphaeria pertusa	CBS 122368	GCF_010094035.1297946744	RefSeq	XM_033834459.1	1	924	+	XP_033679922.1	phytanoyl-CoA dioxygenase	Trematosphaeria pertusa	CBS 122368	297946744	INSDC	ML987202.1	990050	991037	-	KAF2244918.1	phytanoyl-CoA dioxygenase	Trematosphaeria pertusa	CBS 122368	GCA_010094035.176699080	RefSeq	NW_015971644.1	773076	774115	-	XP_016632679.1	uncharacterized protein	Fonsecaea multimorphosa CBS 102226	CBS 102226	GCF_000836435.176699080	RefSeq	XM_016776360.1	1	933	+	XP_016632679.1	uncharacterized protein	Fonsecaea multimorphosa CBS 102226	CBS 102226	76699080	INSDC	KN848071.1	773076	774115	-	KIX98556.1	hypothetical protein	Fonsecaea multimorphosa CBS 102226	CBS 102226	GCA_000836435.176699080	INSDC	LVCI01000066.1	690814	691853	-	OAL24747.1	hypothetical protein	Fonsecaea multimorphosa	CBS 980.96	GCA_001646985.1110198731	RefSeq	NW_019173684.1	37886	39857	-	XP_022503058.1	hypothetical protein	Fonsecaea nubica	CBS 269.64	GCF_001646965.1110198731	RefSeq	XM_022640802.1	1	1536	+	XP_022503058.1	hypothetical protein	Fonsecaea nubica	CBS 269.64	110198731	INSDC	LVCJ01000011.1	37886	39857	-	OAL38046.1	hypothetical protein	Fonsecaea nubica	CBS 269.64	GCA_001646965.1302531056	INSDC	WUBL01000118.1	110384	117740	-	KAF2965359.1	hypothetical protein	Xylaria multiplex	DSM 110363	GCA_011057905.1297598508	INSDC	ML977628.1	212555	213646	-	KAF1996223.1	phytanoyl-CoA dioxygenase	Amniculicola lignicola CBS 123094	CBS 123094	GCA_010015725.1298921050	INSDC	MU007045.1	127123	128113	-	KAF2429630.1	hypothetical protein	Tothia fuscella	CBS 130266	GCA_010583015.1321192802	RefSeq	NW_023336519.1	828893	831886	+	XP_035367553.1	Phytanoyl-dioxygenase	Lasiodiplodia theobromae	AM2As	GCF_012971845.1321192802	RefSeq	XM_035508885.1	1	1950	+	XP_035367553.1	Phytanoyl-dioxygenase	Lasiodiplodia theobromae	AM2As	321192802	INSDC	QCYV01000230.1	828893	831886	+	KAF4538852.1	Phytanoyl-dioxygenase	Lasiodiplodia theobromae	AM2As	GCA_012971845.1831976938	INSDC	JAJVDB020000053.1	175280	176262	-	KAK7713984.1	hypothetical protein	Botryosphaeria dothidea	M68-17	GCA_021436945.249186480	RefSeq	NW_006912895.1	2201667	2202677	-	XP_007723200.1	uncharacterized protein	Capronia coronata CBS 617.96	CBS 617.96	GCF_000585585.149186480	RefSeq	XM_007725010.1	1	900	+	XP_007723200.1	uncharacterized protein	Capronia coronata CBS 617.96	CBS 617.96	49186480	INSDC	AMWN01000003.1	2201667	2202677	-	EXJ91006.1	hypothetical protein	Capronia coronata CBS 617.96	CBS 617.96	GCA_000585585.1300456009	INSDC	ML996401.1	4728	5763	-	KAF2726720.1	phytanoyl-CoA dioxygenase	Polyplosphaeria fusca	CBS 125425	GCA_010093805.1129669725	RefSeq	NW_017971542.1	81887	82925	+	XP_020126550.1	phytanoyl-dioxygenase	Diplodia corticola	CBS 112549	GCF_001883845.1129669725	RefSeq	XM_020278114.1	1	939	+	XP_020126550.1	phytanoyl-dioxygenase	Diplodia corticola	CBS 112549	129669725	INSDC	MNUE01000063.1	81887	82925	+	OJD30290.1	phytanoyl-dioxygenase	Diplodia corticola	CBS 112549	GCA_001883845.1775251587	RefSeq	NW_027042514.1	257161	258183	-	XP_064700831.1	uncharacterized protein	Exophiala bonariae	CCFEE 5792	GCF_035927105.1775251587	RefSeq	XM_064853068.1	1	1023	+	XP_064700831.1	uncharacterized protein	Exophiala bonariae	CCFEE 5792	775251587	INSDC	JAVRRD010000039.1	257161	258183	-	KAK5045195.1	hypothetical protein	Exophiala bonariae	CCFEE 5792	GCA_035927105.1893855776	INSDC	JAKEKT020000099.1	52258	53325	-	KAL1636651.1	hypothetical protein	Diplodia intermedia	M45-28	GCA_021495925.272273295	INSDC	DF933830.1	2657915	2658897	+	GAM39671.1	hypothetical protein	Talaromyces pinophilus	Y-94	GCA_000829775.1893853610	INSDC	JAJVDC020000016.1	303159	304159	+	KAL1634390.1	hypothetical protein	Neofusicoccum ribis	M1-105	GCA_021436925.2307217319	INSDC	QMIJ01000002.1	2683687	2684669	+	KAF3404342.1	Dioxygenase trt7	Talaromyces pinophilus	AR155	GCA_011392495.176032618	RefSeq	NW_015622153.1	351150	352283	-	XP_016213194.1	uncharacterized protein	Verruconis gallopava	CBS 43764	GCF_000836295.176032618	RefSeq	XM_016359055.1	1	1080	+	XP_016213194.1	uncharacterized protein	Verruconis gallopava	CBS 43764	76032618	INSDC	KN847545.1	351150	352283	-	KIW03325.1	hypothetical protein	Verruconis gallopava	CBS 43764	GCA_000836295.1194099035	RefSeq	NW_024468037.1	2592723	2593716	+	XP_040729364.1	uncharacterized protein	Talaromyces amestolkiae	CIB	GCF_001896365.1194099035	RefSeq	XM_040881411.1	1	939	+	XP_040729364.1	uncharacterized protein	Talaromyces amestolkiae	CIB	194099035	INSDC	MIKG01000001.1	2592723	2593716	+	RAO64847.1	hypothetical protein	Talaromyces amestolkiae	CIB	GCA_001896365.1328078348	INSDC	JABEXW010000556.1	39394	40395	-	KAF4962263.1	hypothetical protein	Fusarium sarcochroum	NRRL 20472	GCA_013266185.134558623	INSDC	KB707096.1	182631	183631	-	EMR64309.1	putative phytanoyl- dioxygenase protein	Eutypa lata UCREL1	UCREL1	GCA_000349385.1161390505	INSDC	NPFK01000005.1	24797	25779	+	PCH08909.1	Phytanoyl-CoA dioxygenase	Penicillium occitanis (nom. inval.)	CL100	GCA_002382855.1161390505	INSDC	NPFJ01000003.1	24629	25611	+	PCH10338.1	hypothetical protein	Penicillium occitanis (nom. inval.)	CT1	GCA_002382835.1110764223	RefSeq	NC_035795.1	3023366	3024374	+	XP_018140267.1	phytanoyl-CoA dioxygenase	Pochonia chlamydosporia 170		GCF_001653235.2110764223	RefSeq	XM_018289398.1	1	927	+	XP_018140267.1	phytanoyl-CoA dioxygenase	Pochonia chlamydosporia 170		110764223	INSDC	CM008060.1	3023366	3024374	+	OAQ62687.1	phytanoyl-CoA dioxygenase	Pochonia chlamydosporia 170		GCA_001653235.2110764223	INSDC	LSBJ02000006.1	3023366	3024374	+	OAQ62687.1	phytanoyl-CoA dioxygenase	Pochonia chlamydosporia 170		GCA_001653235.2278701302	RefSeq	NC_072348.1	1179464	1180451	-	XP_054115723.1	uncharacterized protein	Talaromyces marneffei		GCF_009556855.1278701302	RefSeq	XM_054259748.1	1	936	+	XP_054115723.1	uncharacterized protein	Talaromyces marneffei		278701302	INSDC	CP045653.1	1179464	1180451	-	QGA12787.1	hypothetical protein	Talaromyces marneffei		GCA_009556855.1535442809	INSDC	JAKUDF010000013.1	435139	436139	+	KAI1250252.1	hypothetical protein	Eutypa lata	TAS7	GCA_022712995.1487000108	INSDC	JACEFI010000005.1	369515	370524	-	KAH0598271.1	hypothetical protein	Metarhizium humberi	ESALQ1638	GCA_020102295.1893844576	INSDC	JAJVDA020000019.1	262911	263963	-	KAL1623129.1	hypothetical protein	Diplodia seriata	M28-159	GCA_021436965.215765028	INSDC	DS995899.1	1222215	1223202	-	EEA27087.1	conserved hypothetical protein	Talaromyces marneffei ATCC 18224	ATCC 18224	GCA_000001985.115765028	INSDC	JBIHLN010000002.1	5197410	5198397	+	KAL3710841.1	hypothetical protein	Talaromyces marneffei	ATCC 18224	GCA_046127475.122235744	RefSeq	NW_011942149.1	7145209	7146218	-	XP_007824537.1	phytanoyl-CoA dioxygenase	Metarhizium robertsii ARSEF 23	ARSEF 23	GCF_000187425.222235744	RefSeq	XM_007826346.1	1	927	+	XP_007824537.1	phytanoyl-CoA dioxygenase	Metarhizium robertsii ARSEF 23	ARSEF 23	22235744	INSDC	ADNJ02000001.1	7145209	7146218	-	EFY96237.1	phytanoyl-CoA dioxygenase	Metarhizium robertsii ARSEF 23	ARSEF 23	GCA_000187425.222235744	INSDC	JELW01000026.1	270064	271071	+	EXU98501.1	phytanoyl-CoA dioxygenase	Metarhizium robertsii	ARSEF 2575	GCA_000591435.1279382753	INSDC	CM018873.1	5190206	5191193	+	KAE8557195.1	hypothetical protein	Talaromyces marneffei	11CN-03-130	GCA_009650675.1279382753	INSDC	WINJ01000001.1	5190206	5191193	+	KAE8557195.1	hypothetical protein	Talaromyces marneffei	11CN-03-130	GCA_009650675.176702756	RefSeq	NW_015971637.1	1608645	1609677	+	XP_016636375.1	uncharacterized protein	Fonsecaea multimorphosa CBS 102226	CBS 102226	GCF_000836435.176702756	RefSeq	XM_016772905.1	1	966	+	XP_016636375.1	uncharacterized protein	Fonsecaea multimorphosa CBS 102226	CBS 102226	76702756	INSDC	KN848064.1	1608645	1609677	+	KIY02253.1	hypothetical protein	Fonsecaea multimorphosa CBS 102226	CBS 102226	GCA_000836435.176702756	INSDC	LVCI01000035.1	23868	24900	+	OAL28901.1	hypothetical protein	Fonsecaea multimorphosa	CBS 980.96	GCA_001646985.178390197	INSDC	JAZHPI010000015.1	306510	307519	+	KAK8912959.1	Dioxygenase swnH1	Metarhizium anisopliae		GCA_039654215.178390197	INSDC	KE384760.1	11354	12363	+	KJK74347.1	hypothetical protein	Metarhizium anisopliae BRIP 53293	BRIP 53293	GCA_000426965.178390197	INSDC	KE385369.1	11411	12420	+	KJK92458.1	hypothetical protein	Metarhizium anisopliae BRIP 53284	BRIP 53284	GCA_000426985.161293007	INSDC	JNNZ01000188.1	86224	87233	+	KFG79715.1	phytanoyl-CoA dioxygenase	Metarhizium anisopliae	E6	GCA_000739145.161293007	INSDC	AZNF01000016.1	470046	471055	-	KID61110.1	phytanoyl-CoA dioxygenase	Metarhizium hybridum	ARSEF 549	GCA_000814975.171580070	RefSeq	NC_089423.1	476254	477261	+	XP_014543063.1	Dioxygenase swnH1	Metarhizium brunneum	4556	GCF_013426205.171580070	RefSeq	XM_014687577.1	1	927	+	XP_014543063.1	Dioxygenase swnH1	Metarhizium brunneum	4556	71580070	INSDC	AZNG01000009.1	12555	13562	+	KID73870.1	phytanoyl-CoA dioxygenase	Metarhizium brunneum ARSEF 3297	ARSEF 3297	GCA_000814965.171580070	INSDC	CP058933.1	476254	477261	+	QLI67423.1	Dioxygenase swnH1	Metarhizium brunneum	4556	GCA_013426205.1500383279	INSDC	JAGPNQ010000041.1	165325	166313	+	KAH6951175.1	hypothetical protein	Ilyonectria sp. MPI-CAGE-AT-0026	MPI-CAGE-AT-0026	GCA_020744155.1516398460	INSDC	MU270026.1	1141931	1142921	+	KAH8895572.1	hypothetical protein	Thozetella sp. PMI_491	PMI_491	GCA_021432635.1173949424	RefSeq	NW_020194398.1	22906	23926	-	XP_024708895.1	phytanoyl-CoA dioxygenase	Aspergillus steynii IBT 23096	IBT 23096	GCF_002849105.1173949424	RefSeq	XM_024852592.1	1	963	+	XP_024708895.1	phytanoyl-CoA dioxygenase	Aspergillus steynii IBT 23096	IBT 23096	173949424	INSDC	MSFO01000001.1	22906	23926	-	PLB53593.1	phytanoyl-CoA dioxygenase	Aspergillus steynii IBT 23096	IBT 23096	GCA_002849105.1500429281	INSDC	JAHEWK010000009.1	3161226	3162213	-	KAH7007776.1	hypothetical protein	Ilyonectria destructans	MPI-CAGE-AT-0134	GCA_020740775.1555756179	INSDC	JALAIK010000006.1	134723	135713	+	KAI4230032.1	hypothetical protein	Xanthoria steineri		GCA_023646075.1555748486	INSDC	JALAII010002147.1	1564	2554	-	KAI4222141.1	hypothetical protein	Xanthoria aureola		GCA_023646375.1585337294	RefSeq	NW_026516037.1	10219	11234	-	XP_052949850.1	phytanoyl-CoA dioxygenase	Aspergillus affinis	CMG 70	GCF_023601865.1585337294	RefSeq	XM_053095489.1	1	963	+	XP_052949850.1	phytanoyl-CoA dioxygenase	Aspergillus affinis	CMG 70	585337294	INSDC	JAGXNN020000256.1	10219	11234	-	KAI9034869.1	phytanoyl-CoA dioxygenase	Aspergillus affinis	CMG 70	GCA_023601865.2200180313	INSDC	PDLN01000007.1	1699191	1700298	-	RDW80868.1	hypothetical protein	Coleophoma crateriformis	BP5796	GCA_003369635.1511738068	RefSeq	NW_025763375.1	3353485	3354501	+	XP_045948664.1	uncharacterized protein	Aspergillus melleus	CBS 546.65	GCF_016097325.1511738068	RefSeq	XM_046092686.1	1	963	+	XP_045948664.1	uncharacterized protein	Aspergillus melleus	CBS 546.65	511738068	INSDC	JADPPX010000006.1	3353485	3354501	+	KAH8433306.1	hypothetical protein	Aspergillus melleus	CBS 546.65	GCA_016097325.1200172388	INSDC	PDLM01000007.1	209374	210377	-	RDW72861.1	putative phytanoyl-dioxygenase protein	Coleophoma cylindrospora	BP6252	GCA_003369665.1846821267	INSDC	JAYJMS010000029.1	568210	569216	+	KAK9437275.1	phytanoyl-CoA dioxygenase	Metarhizium brunneum	V275	GCA_039795395.1200169293	INSDC	PDLM01000009.1	1715826	1716934	-	RDW69743.1	hypothetical protein	Coleophoma cylindrospora	BP6252	GCA_003369665.1107805458	RefSeq	NW_017264194.1	484300	485328	-	XP_018190525.1	phytanoyl-CoA dioxygenase	Xylona heveae TC161	TC161	GCF_001619985.1107805458	RefSeq	XM_018334701.1	1	972	+	XP_018190525.1	phytanoyl-CoA dioxygenase	Xylona heveae TC161	TC161	107805458	INSDC	KV407455.1	484300	485328	-	KZF24970.1	phytanoyl-CoA dioxygenase	Xylona heveae TC161	TC161	GCA_001619985.1555777485	INSDC	JALAIQ010000334.1	18957	19932	-	KAI4251584.1	hypothetical protein	Teloschistes flavicans		GCA_023646325.1278641832	RefSeq	NW_022476072.1	18278	19301	+	XP_031937640.1	uncharacterized protein	Aspergillus pseudonomiae	CBS 119388	GCF_009193645.1278641832	RefSeq	XM_032090229.1	1	960	+	XP_031937640.1	uncharacterized protein	Aspergillus pseudonomiae	CBS 119388	278641832	INSDC	ML736817.1	18278	19301	+	KAE8400321.1	hypothetical protein	Aspergillus pseudonomiae	CBS 119388	GCA_009193645.1300449420	INSDC	MU003802.1	173710	174686	-	KAF2720200.1	hypothetical protein	Polychaeton citri CBS 116435	CBS 116435	GCA_010093785.1535746678	RefSeq	NW_026250021.1	135901	136895	-	XP_051312914.1	uncharacterized protein	Hypoxylon trugodes	CBS 135444	GCF_022578975.1535746678	RefSeq	XM_051458309.1	606	1541	+	XP_051312914.1	uncharacterized protein	Hypoxylon trugodes	CBS 135444	535746678	INSDC	MU399739.1	135901	136895	-	KAI1387140.1	hypothetical protein	Hypoxylon trugodes	CBS 135444	GCA_022578975.1276691917	INSDC	ML734280.1	163381	164404	+	KAB8261468.1	hypothetical protein	Aspergillus pseudonomiae	IBT 12657	GCA_009176395.1277321050	INSDC	ML738602.1	211330	212353	-	KAE8165189.1	hypothetical protein	Aspergillus tamarii	CBS 117626	GCA_009193485.1297594582	INSDC	ML977137.1	238858	239847	+	KAF1992253.1	hypothetical protein	Aulographum hederae CBS 113979	CBS 113979	GCA_010015705.178078722	INSDC	JZDT01000224.1	21650	22669	+	KOC10119.1	phytanoyl-CoA dioxygenase	Aspergillus flavus AF70	AF70	GCA_000952835.1101142055	INSDC	LHCL01000002.1	326971	327960	+	KUL92047.1	hypothetical protein	Talaromyces verruculosus	TS63-9	GCA_001305275.1121783040	RefSeq	NW_019170027.1	60713	61736	-	XP_022390939.1	phytanoyl-CoA dioxygenase	Aspergillus bombycis	NRRL26010	GCF_001792695.1121783040	RefSeq	XM_022531041.1	1	960	+	XP_022390939.1	phytanoyl-CoA dioxygenase	Aspergillus bombycis	NRRL26010	121783040	INSDC	LYCR01000025.1	60713	61736	-	OGM47222.1	phytanoyl-CoA dioxygenase	Aspergillus bombycis	NRRL26010	GCA_001792695.187519873	RefSeq	NW_015378059.1	134022	135045	+	XP_015412174.1	phytanoyl-CoA dioxygenase	Aspergillus nomiae NRRL 13137	NRRL 13137	GCF_001204775.287519873	RefSeq	XM_015545593.1	1	960	+	XP_015412174.1	phytanoyl-CoA dioxygenase	Aspergillus nomiae NRRL 13137	NRRL 13137	87519873	INSDC	JNOM01000004.1	134022	135045	+	KNG91251.1	phytanoyl-CoA dioxygenase	Aspergillus nomiae NRRL 13137	NRRL 13137	GCA_001204775.221865844	INSDC	NWUG02001214.1	34555	35574	+	RAQ63128.1	phytanoyl-CoA dioxygenase	Aspergillus flavus	NRRL 30797	GCA_002443215.221865844	INSDC	NWUH02000176.1	874480	875499	-	RAQ66118.1	phytanoyl-CoA dioxygenase	Aspergillus flavus	NRRL 118543	GCA_002456175.2277295064	RefSeq	NW_022475032.1	303555	304578	+	XP_031915055.1	uncharacterized protein	Aspergillus pseudotamarii	CBS 117625	GCF_009193445.1277295064	RefSeq	XM_032061807.1	1	960	+	XP_031915055.1	uncharacterized protein	Aspergillus pseudotamarii	CBS 117625	277295064	INSDC	ML743568.1	303555	304578	+	KAE8138992.1	hypothetical protein	Aspergillus pseudotamarii	CBS 117625	GCA_009193445.116294653	RefSeq	NC_054694.1	4405586	4406605	-	XP_041146932.1	uncharacterized protein	Aspergillus flavus NRRL3357	NRRL3357	GCF_014117465.116294653	RefSeq	XM_041292486.1	1	960	+	XP_041146932.1	uncharacterized protein	Aspergillus flavus NRRL3357	NRRL3357	16294653	INSDC	AAIH03000173.1	244163	245182	+	KAF7621150.1	hypothetical protein	Aspergillus flavus NRRL3357	NRRL3357	GCA_000006275.316294653	INSDC	CP059869.1	4405586	4406605	-	QMW31929.1	hypothetical protein	Aspergillus flavus NRRL3357	NRRL3357	GCA_014117465.116294653	INSDC	CP044618.1	4557037	4558056	-	QRD90997.1	hypothetical protein	Aspergillus flavus	NRRL 3357	GCA_009017415.1276706648	INSDC	ML732771.1	4958	5977	+	KAB8277543.1	hypothetical protein	Aspergillus minisclerotigenes	CBS 117635	GCA_009176455.1276706648	INSDC	JAOAMT010000077.1	67617	68636	+	KAJ1711027.1	phytanoyl-CoA dioxygenase	Aspergillus flavus	IC278	GCA_027574695.1949200241	INSDC	CM099555.1	2619255	2620237	+	KAL3426054.1	hypothetical protein	Phlyctema vagabunda	19-DSS-EL-015	GCA_045999785.1949200241	INSDC	JBFCZG010000002.1	2619255	2620237	+	KAL3426054.1	hypothetical protein	Phlyctema vagabunda	19-DSS-EL-015	GCA_045999785.1143649078	INSDC	JSEJ01000030.1	170395	171412	-	OQU99972.1	hypothetical protein	Cladophialophora immunda	CBS 110551	GCA_000785585.1276663115	INSDC	ML733400.1	244482	245497	-	KAB8224310.1	hypothetical protein	Aspergillus novoparasiticus	CBS 126849	GCA_009176405.1278616439	RefSeq	NW_022475268.1	176667	177690	+	XP_031933276.1	uncharacterized protein	Aspergillus caelatus	CBS 763.97	GCF_009193585.1278616439	RefSeq	XM_032075414.1	173	1132	+	XP_031933276.1	uncharacterized protein	Aspergillus caelatus	CBS 763.97	278616439	INSDC	ML737567.1	176667	177690	+	KAE8370195.1	hypothetical protein	Aspergillus caelatus	CBS 763.97	GCA_009193585.1138873044	INSDC	MKZY01000003.1	4525483	4526502	-	OOO12172.1	Phytanoyl-CoA dioxygenase	Aspergillus oryzae	BCC7051	GCA_002007945.1819664708	INSDC	JAWDVE010000018.1	186514	187533	+	KAK6815349.1	hypothetical protein	Aspergillus parasiticus	MM36	GCA_037075405.176090307	INSDC	KN846963.1	1649462	1650488	+	KIW62779.1	hypothetical protein	Phialophora macrospora	CBS 273.37	GCA_000835435.176090307	INSDC	KN846963.1	1649462	1650488	+	KIW62780.1	hypothetical protein, variant	Phialophora macrospora	CBS 273.37	GCA_000835435.1347186978	INSDC	CP059861.1	4417896	4418915	-	QMW43963.1	hypothetical protein	Aspergillus flavus	AF13	GCA_014117485.1216436388	INSDC	ML734552.1	12570	13589	+	KAB8252934.1	hypothetical protein	Aspergillus flavus	CBS 121.62	GCA_009176375.1216436388	INSDC	QQZZ01000181.1	1106126	1107145	-	RMZ37024.1	phytanoyl-CoA dioxygenase	Aspergillus flavus	CA14	GCA_003709025.1216436388	INSDC	CP061807.2	4461833	4462852	-	UDD60896.1	hypothetical protein	Aspergillus flavus	CA14	GCA_014784225.2276643428	INSDC	ML735024.1	78332	79351	-	KAB8201241.1	hypothetical protein	Aspergillus parasiticus	CBS 117618	GCA_009176385.1276643428	INSDC	ML738314.1	269428	270447	+	KAE8315137.1	hypothetical protein	Aspergillus transmontanensis	CBS 130015	GCA_009193505.1278578286	INSDC	ML741794.1	270871	271890	+	KAE8327160.1	hypothetical protein	Aspergillus sergii	CBS 130017	GCA_009193525.1131349415	RefSeq	NW_024467835.1	3375526	3376530	-	XP_040689602.1	uncharacterized protein	Aspergillus wentii DTO 134E9	DTO 134E9	GCF_001890725.1131349415	RefSeq	XM_040837860.1	206	1162	+	XP_040689602.1	uncharacterized protein	Aspergillus wentii DTO 134E9	DTO 134E9	131349415	INSDC	JALRND010000010.1	765198	766202	+	KAI9929626.1	hypothetical protein	Aspergillus wentii	IMI 49129	GCA_026184555.1131349415	INSDC	KV878212.1	3375526	3376530	-	OJJ35926.1	hypothetical protein	Aspergillus wentii DTO 134E9	DTO 134E9	GCA_001890725.1131349415	INSDC	CP165655.1	751809	752813	+	XHG06180.1	hypothetical protein	Aspergillus wentii	CBS141173	GCA_046000195.1278654564	INSDC	ML735705.1	243416	244439	-	KAE8420914.1	hypothetical protein	Aspergillus pseudocaelatus	CBS 117616	GCA_009193665.176061732	RefSeq	NW_015622541.1	181565	182582	-	XP_016253402.1	uncharacterized protein	Cladophialophora immunda	CBS 83496	GCF_000835495.176061732	RefSeq	XM_016386474.1	99	1049	+	XP_016253402.1	uncharacterized protein	Cladophialophora immunda	CBS 83496	76061732	INSDC	KN847040.1	181565	182582	-	KIW33186.1	hypothetical protein	Cladophialophora immunda	CBS 83496	GCA_000835495.1629439731	RefSeq	NW_026622674.1	2498178	2499208	-	XP_056492753.1	phytanoyl-CoA dioxygenase	Penicillium cosmopolitanum	IBT 29677	GCF_028827165.1629439731	RefSeq	XM_056626958.1	1	972	+	XP_056492753.1	phytanoyl-CoA dioxygenase	Penicillium cosmopolitanum	IBT 29677	629439731	INSDC	JAPZBU010000004.1	2498178	2499208	-	KAJ5408438.1	phytanoyl-CoA dioxygenase	Penicillium cosmopolitanum	IBT 29677	GCA_028827165.1112694791	INSDC	KV459679.1	13858	14860	+	OBT81565.1	hypothetical protein	Pseudogymnoascus sp. 03VT05	03VT05	GCA_001662645.1513820177	INSDC	JAJTIY010000014.1	248355	249360	-	KAH8652116.1	hypothetical protein	Xylariales sp. PMI_506	PMI_506	GCA_021365275.1499294432	INSDC	JAHLEZ010000019.1	716941	718020	+	KAH6705284.1	phytanoyl-CoA dioxygenase	Leptodontidium sp. MPI-SDFR-AT-0119	MPI-SDFR-AT-0119	GCA_020726505.1513093666	INSDC	JAJSPD010000090.1	90414	91430	+	KAH8587743.1	hypothetical protein	Bisporella sp. PMI_857	PMI_857	GCA_021307315.1630802825	RefSeq	NW_026643255.1	1781684	1782714	+	XP_057117438.1	phytanoyl-CoA dioxygenase	Penicillium waksmanii	IBT 27052	GCF_028829765.1630802825	RefSeq	XM_057270264.1	1	972	+	XP_057117438.1	phytanoyl-CoA dioxygenase	Penicillium waksmanii	IBT 27052	630802825	INSDC	JAQKAR010000008.1	1781684	1782714	+	KAJ5973835.1	phytanoyl-CoA dioxygenase	Penicillium waksmanii	IBT 27052	GCA_028829765.1731664433	INSDC	JAVFHQ010000010.1	324913	325983	+	KAK4547647.1	hypothetical protein	Oleoguttula mirabilis	CCFEE 5522	GCA_035135055.1731664433	INSDC	JAVRRN010000009.1	365029	366099	-	KAK6395683.1	hypothetical protein	Meristemomyces frigidus	CCFEE 5501	GCA_036872655.1303512876	INSDC	SWKT01000014.1	4474	5485	+	KAF3019222.1	hypothetical protein	Neopestalotiopsis sp. 37M	37M	GCA_011058875.1278623712	INSDC	ML736221.1	148189	149213	-	KAE8377604.1	hypothetical protein	Aspergillus bertholletiae	IBT 29228	GCA_009193595.1201804521	INSDC	NCSJ02000007.1	11870	12899	+	RFU35566.1	hypothetical protein	Scytalidium lignicola	DSM 105466	GCA_002812745.2529025463	INSDC	JAJNNY010000083.1	64994	66022	-	KAI0192143.1	phytanoyl-CoA dioxygenase	Astrocystis sublimbata	CBS 130006	GCA_022453515.1712188289	INSDC	JAWDJW010000127.1	7127	8038	+	KAK3081568.1	hypothetical protein	Coniosporium uncinatum	CCFEE 5737	GCA_033119265.1517811170	INSDC	MU270654.1	11934	13014	-	KAH9204750.1	phytanoyl-CoA dioxygenase	Leptodontidium sp. 2 PMI_412	PMI_412	GCA_021432625.1379191179	INSDC	VCAU01000077.1	152008	153030	+	KAF9886454.1	hypothetical protein	Aspergillus nanangensis	MST-FP2251	GCA_015844325.1399349337	RefSeq	NC_057363.1	2408620	2409636	-	XP_043133905.1	uncharacterized protein	Aspergillus chevalieri	M1	GCF_016861735.1399349337	RefSeq	XM_043285189.1	1	969	+	XP_043133905.1	uncharacterized protein	Aspergillus chevalieri	M1	399349337	INSDC	AP024417.1	2408620	2409636	-	BCR85383.1	hypothetical protein	Aspergillus chevalieri	M1	GCA_016861735.171601351	INSDC	AZNE01000052.1	1615	2666	-	KID96317.1	phytanoyl-CoA dioxygenase	Metarhizium majus ARSEF 297	ARSEF 297	GCA_000814945.1487000001	INSDC	JACEFI010000005.1	9460	10511	-	KAH0598172.1	hypothetical protein	Metarhizium humberi	ESALQ1638	GCA_020102295.1278593360	INSDC	ML737116.1	32480	33498	+	KAE8346232.1	hypothetical protein	Aspergillus arachidicola	CBS 117612	GCA_009193545.1501000061	INSDC	JAGTJL010000021.1	570848	571912	-	KAH7311944.1	phytanoyl-CoA dioxygenase	Rhexocercosporidium sp. MPI-PUGE-AT-0058	MPI-PUGE-AT-0058	GCA_020746875.122235480	RefSeq	NW_011942149.1	6754767	6755820	-	XP_007824812.1	phytanoyl-CoA dioxygenase	Metarhizium robertsii ARSEF 23	ARSEF 23	GCF_000187425.222235480	RefSeq	XM_007826621.1	1	996	+	XP_007824812.1	phytanoyl-CoA dioxygenase	Metarhizium robertsii ARSEF 23	ARSEF 23	22235480	Swiss-Prot	N/A				E9F8M4.1	Dioxygenase swnH2	Metarhizium robertsii ARSEF 23		22235480	INSDC	ADNJ02000001.1	6754767	6755820	-	EFY95970.1	phytanoyl-CoA dioxygenase	Metarhizium robertsii ARSEF 23	ARSEF 23	GCA_000187425.222235480	INSDC	JELW01000031.1	276723	277776	+	EXU97983.1	phytanoyl-CoA dioxygenase	Metarhizium robertsii	ARSEF 2575	GCA_000591435.171589326	INSDC	AZNH01000057.1	163331	164383	+	KID83604.1	phytanoyl-CoA dioxygenase	Metarhizium guizhouense ARSEF 977	ARSEF 977	GCA_000814955.1186794951	INSDC	KZ804116.1	69184	70348	-	PVH86161.1	phytanoyl-CoA dioxygenase	Cadophora sp. DSE1049	DSE1049	GCA_003073865.150128155	RefSeq	NW_024467300.1	790464	791480	-	XP_040641816.1	uncharacterized protein	Aspergillus ruber CBS 135680	CBS 135680	GCF_000600275.150128155	RefSeq	XM_040786834.1	283	1245	+	XP_040641816.1	uncharacterized protein	Aspergillus ruber CBS 135680	CBS 135680	50128155	INSDC	KK088414.1	790464	791480	-	EYE98128.1	hypothetical protein	Aspergillus ruber CBS 135680	CBS 135680	GCA_000600275.1712217053	INSDC	JAWDJV010000495.1	3851	4864	+	KAK3111814.1	hypothetical protein	Teratosphaeriaceae sp. CCFEE 6253	CCFEE 6253	GCA_033119285.1555697403	INSDC	JALAIJ010000094.1	49221	51025	+	KAI4169817.1	hypothetical protein	Gyalolechia ehrenbergii		GCA_023646125.1125569390	INSDC	CP167082.1	1464085	1465224	-	XMA19151.1	hypothetical protein	Rhynchosporium graminicola	WAI453	GCA_046529785.1125569390	INSDC	FJUW01000014.1	527979	529118	-	CZS98108.1	uncharacterized protein	Rhynchosporium graminicola	UK7	GCA_900074885.1790448888	INSDC	JAVRQO010000025.1	374608	375704	+	KAK5675518.1	hypothetical protein	Elasticomyces elasticus	CCFEE 5506	GCA_036320685.1712216235	INSDC	JAWDJV010000641.1	1791	2804	+	KAK3111027.1	hypothetical protein	Teratosphaeriaceae sp. CCFEE 6253	CCFEE 6253	GCA_033119285.178390296	INSDC	JAZHPI010000015.1	661909	662962	+	KAK8913075.1	Dioxygenase swnH2	Metarhizium anisopliae		GCA_039654215.178390296	INSDC	KE384760.1	366132	367185	+	KJK74453.1	hypothetical protein	Metarhizium anisopliae BRIP 53293	BRIP 53293	GCA_000426965.178390296	INSDC	KE385840.1	16970	18023	+	KJK85339.1	hypothetical protein	Metarhizium anisopliae BRIP 53284	BRIP 53284	GCA_000426985.161295290	INSDC	JNNZ01000126.1	16903	17956	+	KFG82173.1	phytanoyl-CoA dioxygenase	Metarhizium anisopliae	E6	GCA_000739145.161295290	INSDC	AZNF01000016.1	113240	114293	-	KID61007.1	phytanoyl-CoA dioxygenase	Metarhizium hybridum	ARSEF 549	GCA_000814975.1193499072	RefSeq	NW_020291506.1	81258	82316	+	XP_025501893.1	hypothetical protein	Aspergillus aculeatinus CBS 121060	CBS 121060	GCF_003184765.1193499072	RefSeq	XM_025643958.1	1	957	+	XP_025501893.1	hypothetical protein	Aspergillus aculeatinus CBS 121060	CBS 121060	193499072	INSDC	KZ824969.1	81258	82316	+	RAH68070.1	hypothetical protein	Aspergillus aculeatinus CBS 121060	CBS 121060	GCA_003184765.1117375240	INSDC	JXNT01000005.1	1193911	1194924	-	ODM18992.1	hypothetical protein	Aspergillus cristatus	GZAAS20.1005	GCA_001717485.1798067932	INSDC	JAVFKD010000015.1	3885793	3886808	-	KAK5989563.1	Dioxygenase swnH2	Cladobotryum mycophilum	ATHUM6906	GCA_036429605.1125539627	INSDC	FJVC01000439.1	106401	107540	-	CZT50645.1	uncharacterized protein	Rhynchosporium secalis	02CH4-6a.1	GCA_900074895.1193754281	RefSeq	NW_024468983.1	88203	89261	+	XP_040804798.1	uncharacterized protein	Aspergillus fijiensis CBS 313.89	CBS 313.89	GCF_003184825.1193754281	RefSeq	XM_040949710.1	1	957	+	XP_040804798.1	uncharacterized protein	Aspergillus fijiensis CBS 313.89	CBS 313.89	193754281	INSDC	KZ824627.1	88203	89261	+	RAK80788.1	hypothetical protein	Aspergillus fijiensis CBS 313.89	CBS 313.89	GCA_003184825.1500778396	INSDC	JAGMUV010000055.1	153140	154786	+	KAH7109040.1	hypothetical protein	Dactylonectria macrodidyma	MPI-CAGE-AT-0147	GCA_020744425.1629926681	RefSeq	NW_026643103.1	3737820	3738855	-	XP_056964466.1	phytanoyl-CoA dioxygenase	Penicillium manginii	IBT 31320	GCF_028828005.1629926681	RefSeq	XM_057099330.1	1	975	+	XP_056964466.1	phytanoyl-CoA dioxygenase	Penicillium manginii	IBT 31320	629926681	INSDC	JAQJAP010000002.1	3737820	3738855	-	KAJ5763999.1	phytanoyl-CoA dioxygenase	Penicillium manginii	IBT 31320	GCA_028828005.1190517911	RefSeq	NW_020291351.1	88495	89551	+	XP_025488810.1	hypothetical protein	Aspergillus uvarum CBS 121591	CBS 121591	GCF_003184745.1190517911	RefSeq	XM_025640161.1	1	954	+	XP_025488810.1	hypothetical protein	Aspergillus uvarum CBS 121591	CBS 121591	190517911	INSDC	KZ821727.1	88495	89551	+	PYH78610.1	hypothetical protein	Aspergillus uvarum CBS 121591	CBS 121591	GCA_003184745.122223950	RefSeq	NW_027094015.1	206654	207703	-	XP_007815888.1	Dioxygenase swnH2	Metarhizium acridum	ARSEF 324	GCF_019434415.122223950	RefSeq	XM_007817697.2	217	1206	+	XP_007815888.1	Dioxygenase swnH2	Metarhizium acridum	ARSEF 324	22223950	INSDC	GL698629.1	5442	6491	-	EFY84396.1	phytanoyl-CoA dioxygenase	Metarhizium acridum CQMa 102	CQMa 102	GCA_000187405.122223950	INSDC	JAGRQK010000001.1	206654	207703	-	KAG8423101.1	Dioxygenase swnH2	Metarhizium acridum	ARSEF 324	GCA_019434415.122223950	INSDC	JAGRQL010000116.1	99875	100924	-	KAG8426246.1	Dioxygenase swnH2	Metarhizium acridum	ARSEF 324	GCA_019434395.1131408839	RefSeq	NW_017962983.1	86554	87614	+	XP_020055928.1	uncharacterized protein	Aspergillus aculeatus ATCC 16872	ATCC 16872	GCF_001890905.1131408839	RefSeq	XM_020202594.1	1	957	+	XP_020055928.1	uncharacterized protein	Aspergillus aculeatus ATCC 16872	ATCC 16872	131408839	INSDC	KV878977.1	86554	87614	+	OJJ99588.1	hypothetical protein	Aspergillus aculeatus ATCC 16872	ATCC 16872	GCA_001890905.1332457426	RefSeq	NC_049563.1	2381019	2382038	-	XP_035344739.1	uncharacterized protein	Talaromyces rugulosus	W13939	GCF_013368755.1332457426	RefSeq	XM_035488846.1	1	951	+	XP_035344739.1	uncharacterized protein	Talaromyces rugulosus	W13939	332457426	INSDC	CP055900.1	2381019	2382038	-	QKX58561.1	hypothetical protein	Talaromyces rugulosus	W13939	GCA_013368755.1514969005	INSDC	JAJTUQ010000003.1	5732850	5733900	+	KAH8812566.1	phytanoyl-CoA dioxygenase	Xylogone sp. PMI_703	PMI_703	GCA_021399445.162575849	INSDC	JPJY01001760.1	10620	11630	+	KFY51100.1	hypothetical protein	Pseudogymnoascus sp. VKM F-4515 (FW-2607)	VKM F-4515 (FW-2607)	GCA_000750805.1905549133	INSDC	JAZHXI010000017.1	1259962	1261045	+	KAL2062406.1	hypothetical protein	Oculimacula yallundae	CBS 494.80	GCA_042604555.171580168	RefSeq	NC_089423.1	834372	835425	+	XP_014543167.1	Dioxygenase swnH2	Metarhizium brunneum	4556	GCF_013426205.171580168	RefSeq	XM_014687681.1	1	996	+	XP_014543167.1	Dioxygenase swnH2	Metarhizium brunneum	4556	71580168	INSDC	AZNG01000009.1	370488	371541	+	KID73974.1	phytanoyl-CoA dioxygenase	Metarhizium brunneum ARSEF 3297	ARSEF 3297	GCA_000814965.171580168	INSDC	CP058933.1	834372	835425	+	QLI68135.1	Dioxygenase swnH2	Metarhizium brunneum	4556	GCA_013426205.1190569703	INSDC	KZ825500.1	174173	175228	-	PYI31697.1	hypothetical protein	Aspergillus indologenus CBS 114.80	CBS 114.80	GCA_003184685.122675757	INSDC	GG698499.1	233846	234843	+	EGD97140.1	hypothetical protein	Trichophyton tonsurans CBS 112818	CBS 112818	GCA_000151455.122675757	INSDC	DS995720.1	519748	520745	+	EGE01983.1	phytanoyl-CoA dioxygenase	Trichophyton equinum CBS 127.97	CBS 127.97	GCA_000151175.122675757	INSDC	KK204924.1	7684	8681	+	EZF30503.1	hypothetical protein	Trichophyton interdigitale H6	H6	GCA_000616785.122675757	INSDC	BFBS01016281.1	64413	65410	-	GBF63672.1	dioxygenase	Trichophyton mentagrophytes	TIMM 2789	GCA_003118255.122675757	INSDC	JAATJQ010000151.1	9922	10919	-	KAF3891809.1	putative phytanoyl-dioxygenase	Trichophyton interdigitale	UCMS-IGIB-CI12	GCA_012182645.122675757	INSDC	JAAQVJ010000224.1	9967	10964	-	KAG5218551.1	putative phytanoyl-dioxygenase	Trichophyton interdigitale	UCMS-IGIB-CI14	GCA_012182655.122675757	INSDC	JAADCK010000154.1	34369	35366	+	KAG8207787.1	putative phytanoyl-dioxygenase	Trichophyton interdigitale	UCMS-IGIB-CI11	GCA_019359935.122675757	INSDC	AOKY01000372.1	17152	18149	-	KDB22225.1	hypothetical protein	Trichophyton interdigitale MR816	MR816	GCA_000622975.1125556587	INSDC	FJUX01000042.1	183570	184709	-	CZS99635.1	uncharacterized protein	Rhynchosporium agropyri	04CH-RAC-A.6.1	GCA_900074905.1846821303	INSDC	JAYJMS010000029.1	923562	924611	+	KAK9437381.1	phytanoyl-CoA dioxygenase	Metarhizium brunneum	V275	GCA_039795395.1329344201	INSDC	JABUBV010000001.1	9439793	9440846	-	KAF5139261.1	Dioxygenase swnH2	Metarhizium anisopliae	JEF-290	GCA_013305495.1501077251	INSDC	JAGMVK010000014.1	1003926	1005075	+	KAH7390290.1	phytanoyl-CoA dioxygenase	Cadophora sp. MPI-SDFR-AT-0126	MPI-SDFR-AT-0126	GCA_020747065.1775168098	INSDC	JAVRQP010000003.1	41876	43363	-	KAK4901998.1	hypothetical protein	Elasticomyces elasticus	CCFEE 5537	GCA_035926105.1193509610	RefSeq	NW_020291671.1	259194	260249	-	XP_025526428.1	hypothetical protein	Aspergillus japonicus CBS 114.51	CBS 114.51	GCF_003184785.1193509610	RefSeq	XM_025677211.1	1	954	+	XP_025526428.1	hypothetical protein	Aspergillus japonicus CBS 114.51	CBS 114.51	193509610	INSDC	KZ824803.1	259194	260249	-	RAH80534.1	hypothetical protein	Aspergillus japonicus CBS 114.51	CBS 114.51	GCA_003184785.122663252	RefSeq	NW_003456428.1	2277165	2278160	-	XP_003238869.1	uncharacterized protein	Trichophyton rubrum CBS 118892	CBS 118892	GCF_000151425.122663252	RefSeq	XM_003238821.1	1	942	+	XP_003238869.1	uncharacterized protein	Trichophyton rubrum CBS 118892	CBS 118892	22663252	INSDC	GG700648.1	2277165	2278160	-	EGD84578.1	hypothetical protein	Trichophyton rubrum CBS 118892	CBS 118892	GCA_000151425.122663252	INSDC	KK204027.1	64432	65427	-	EZF10470.1	hypothetical protein	Trichophyton rubrum MR850	MR850	GCA_000616765.122663252	INSDC	KK207407.1	94551	95546	-	EZF37322.1	hypothetical protein	Trichophyton rubrum CBS 100081	CBS 100081	GCA_000616805.122663252	INSDC	KK207937.1	138140	139135	-	EZF47946.1	hypothetical protein	Trichophyton rubrum CBS 288.86	CBS 288.86	GCA_000616825.122663252	INSDC	KK208476.1	43721	44716	-	EZF58569.1	hypothetical protein	Trichophyton rubrum CBS 289.86	CBS 289.86	GCA_000616845.122663252	INSDC	KK209457.1	138160	139155	-	EZF79949.1	hypothetical protein	Trichophyton rubrum MR1448	MR1448	GCA_000616905.122663252	INSDC	KK209978.1	137983	138978	-	EZF90590.1	hypothetical protein	Trichophyton rubrum MR1459	MR1459	GCA_000616945.122663252	INSDC	KK210830.1	14473	15468	-	EZG12122.1	hypothetical protein	Trichophyton rubrum CBS 202.88	CBS 202.88	GCA_000616985.122663252	INSDC	AOLB01000336.1	43674	44669	-	KDB29076.1	hypothetical protein	Trichophyton rubrum D6	D6	GCA_000622995.122663252	INSDC	JPGR01000091.1	22740	23735	+	KMQ42130.1	Phytanoyl-CoA dioxygenase	Trichophyton rubrum	IGIB-SBL-CI1	GCA_000812105.122663252	INSDC	LHPM01000018.1	1808026	1809021	+	OAL63127.1	hypothetical protein	Trichophyton rubrum	CMCC(F)T1i	GCA_001651445.1417659329	INSDC	JAFJYH010000237.1	23941	25076	-	KAG4415065.1	hypothetical protein	Cadophora malorum	M34	GCA_017365405.160399647	RefSeq	NW_015971822.1	1657797	1658871	+	XP_016640409.1	Phytanoyl-CoA dioxygenase	Scedosporium apiospermum	IHEM 14462	GCF_000732125.160399647	RefSeq	XM_016790146.1	1	933	+	XP_016640409.1	Phytanoyl-CoA dioxygenase	Scedosporium apiospermum	IHEM 14462	60399647	INSDC	JOWA01000121.1	1657797	1658871	+	KEZ40610.1	Phytanoyl-CoA dioxygenase	Scedosporium apiospermum	IHEM 14462	GCA_000732125.1715141587	INSDC	JAWCTT010000562.1	6610	7746	-	KAK3616210.1	hypothetical protein	Elasticomyces elasticus	CCFEE 5320	GCA_033630665.1715141587	INSDC	JAWCTS010000575.1	17736	18872	+	KAK3618834.1	hypothetical protein	Elasticomyces elasticus	CCFEE 5319	GCA_033630735.1715141587	INSDC	JAVRQL010000578.1	17736	18872	+	KAK4903773.1	hypothetical protein	Elasticomyces elasticus	CCFEE 5313	GCA_035926155.1715141587	INSDC	JAVRQM010000555.1	17736	18872	+	KAK5737987.1	hypothetical protein	Elasticomyces elasticus	CCFEE 5316	GCA_036320775.1715141587	INSDC	JAVRQW010000549.1	17737	18873	+	KAK6393693.1	hypothetical protein	Elasticomyces elasticus	CCFEE 6086	GCA_036872715.119583508	RefSeq	NW_003315375.1	25606	26601	-	XP_003020762.1	uncharacterized protein	Trichophyton verrucosum HKI 0517	HKI 0517	GCF_000151505.119583508	RefSeq	XM_003020716.1	1	942	+	XP_003020762.1	uncharacterized protein	Trichophyton verrucosum HKI 0517	HKI 0517	19583508	INSDC	ACYE01000262.1	25606	26601	-	EFE40144.1	hypothetical protein	Trichophyton verrucosum HKI 0517	HKI 0517	GCA_000151505.150547384	INSDC	KK208939.1	17039	18034	-	EZF69147.1	hypothetical protein	Trichophyton soudanense CBS 452.61	CBS 452.61	GCA_000616865.1193474012	RefSeq	NW_020290839.1	82334	83392	+	XP_025436681.1	hypothetical protein	Aspergillus brunneoviolaceus CBS 621.78	CBS 621.78	GCF_003184695.1193474012	RefSeq	XM_025590510.1	207	1163	+	XP_025436681.1	hypothetical protein	Aspergillus brunneoviolaceus CBS 621.78	CBS 621.78	193474012	INSDC	KZ825418.1	82334	83392	+	RAH40160.1	hypothetical protein	Aspergillus brunneoviolaceus CBS 621.78	CBS 621.78	GCA_003184695.1655188654	INSDC	JAROOM010000057.1	7197	8513	-	KAJ9211971.1	hypothetical protein	Paecilomyces variotii	DTO 166-G4	GCA_030060675.1655188654	INSDC	JAROON010000007.1	493995	495311	-	KAJ9240805.1	hypothetical protein	Paecilomyces variotii	DTO 166-G5	GCA_030060995.119577007	RefSeq	NW_003315104.1	533484	534479	-	XP_003014123.1	uncharacterized protein	Trichophyton benhamiae CBS 112371	CBS 112371	GCF_000151125.119577007	RefSeq	XM_003014077.1	1	942	+	XP_003014123.1	uncharacterized protein	Trichophyton benhamiae CBS 112371	CBS 112371	19577007	Swiss-Prot	N/A				D4AU30.1	Dioxygenase swnH2	Trichophyton benhamiae CBS 112371		19577007	INSDC	DAAX01000010.1	533484	534479	-	DAA76508.1	Uncharacterized protein	Trichophyton benhamiae CBS 112371	LAU2354-2	GCA_001858085.119577007	INSDC	ABSU01000010.1	533484	534479	-	EFE33483.1	hypothetical protein	Trichophyton benhamiae CBS 112371	CBS 112371	GCA_000151125.2190555026	INSDC	KZ825172.1	133169	134224	-	PYI16248.1	hypothetical protein	Aspergillus violaceofuscus CBS 115571	CBS 115571	GCA_003184705.1110270638	INSDC	LHPN01000001.1	2227258	2228253	-	OAL75150.1	hypothetical protein	Trichophyton violaceum	CMCC(F)T3l	GCA_001651435.1278654768	INSDC	ML735702.1	14791	15766	+	KAE8421199.1	hypothetical protein	Aspergillus pseudocaelatus	CBS 117616	GCA_009193665.1660470001	RefSeq	NW_026695937.1	420696	421918	-	XP_058352300.1	uncharacterized protein	Cadophora gregata		GCF_030347475.1660470001	RefSeq	XM_058497574.1	522	1445	+	XP_058352300.1	uncharacterized protein	Cadophora gregata		660470001	INSDC	JASTTD010000015.1	1326894	1328116	+	KAK0105402.1	hypothetical protein	Cadophora gregata f. sp. sojae		GCA_030347535.1660470001	INSDC	JASTTC010000014.1	420696	421918	-	KAK0105699.1	hypothetical protein	Cadophora gregata		GCA_030347475.1711145633	INSDC	JANTQJ010000334.1	14187	15187	-	KAK2867850.1	Dioxygenase swnH2	Arthroderma sp. PD_2	PD_2	GCA_032989685.150551982	INSDC	KK210313.1	89231	90226	-	EZG01520.1	hypothetical protein	Trichophyton rubrum CBS 735.88	CBS 735.88	GCA_000616965.1186812022	INSDC	KZ805333.1	109316	110329	+	PVI03269.1	hypothetical protein	Periconia macrospinosa	DSE2036	GCA_003073855.1702552410	INSDC	OR405541.1	44157	45132	-	WNO13887.1	MST-FP2004_9362	Aspergillus nomiae	MST-FP2004	228498848	INSDC	RYZI01000009.1	38053	39067	-	RWA14350.1	hypothetical protein	Xylaria grammica	IHI A82	GCA_004014815.187513198	RefSeq	NW_015378257.1	48121	49096	-	XP_015405450.1	uncharacterized protein	Aspergillus nomiae NRRL 13137	NRRL 13137	GCF_001204775.287513198	RefSeq	XM_015553233.1	1	924	+	XP_015405450.1	uncharacterized protein	Aspergillus nomiae NRRL 13137	NRRL 13137	87513198	RefSeq	NW_022475314.1	28512	29487	+	XP_031929502.1	uncharacterized protein	Aspergillus caelatus	CBS 763.97	GCF_009193585.187513198	RefSeq	XM_032075443.1	20	943	+	XP_031929502.1	uncharacterized protein	Aspergillus caelatus	CBS 763.97	87513198	INSDC	ML737613.1	28512	29487	+	KAE8366421.1	hypothetical protein	Aspergillus caelatus	CBS 763.97	GCA_009193585.187513198	INSDC	JNOM01000202.1	48121	49096	-	KNG84527.1	hypothetical protein	Aspergillus nomiae NRRL 13137	NRRL 13137	GCA_001204775.2555800781	INSDC	JALAIR010000419.1	16415	17427	+	KAI4274904.1	hypothetical protein	Xanthoria sp. 2 TBL-2021		GCA_023647215.1476341301	INSDC	CAJVRL010000071.1	159470	160466	-	CAG8956607.1	hypothetical protein	Hymenoscyphus fraxineus		GCA_911649665.1585962589	INSDC	AP025351.1	990456	991482	+	BDD63058.1	hypothetical protein	Monascus purpureus	KUPM5	GCA_025999795.1629572713	INSDC	JAQJAC010000008.1	2707887	2708913	+	KAJ5575450.1	phytanoyl-CoA dioxygenase	Penicillium hetheringtonii	IBT 29057	GCA_028827645.1827621882	INSDC	JAZAVK010000032.1	213386	214400	-	KAK7429150.1	Dioxygenase swnH2	Neonectria magnoliae	NRRL 64651	GCA_037954305.1169243859	INSDC	NEXV01000312.1	32229	33247	+	PIG85636.1	phytanoyl-CoA dioxygenase	Aspergillus arachidicola	CBS 117610	GCA_002749805.1277305093	INSDC	ML742137.1	63476	64451	-	KAE8149046.1	hypothetical protein	Aspergillus avenaceus	IBT 18842	GCA_009193465.1555799359	INSDC	JALAIS010000247.1	15916	17729	+	KAI4273464.1	hypothetical protein	Flavoplaca oasis		GCA_023646635.1903256454	INSDC	JAVDPE010000006.1	106840	107856	+	KAL1858387.1	Protein-lysine N-methyltransferase efm4	Paecilomyces lecythidis	CMW 18170	GCA_042257975.1903256454	INSDC	JAVDPF010000026.1	106871	107887	+	KAL1871757.1	Protein-lysine N-methyltransferase efm4	Paecilomyces lecythidis	CMW 18167	GCA_042258045.1147601342	INSDC	MCFA01000057.1	12119	13125	+	ORY11779.1	phytanoyl-CoA dioxygenase	Clohesyomyces aquaticus	CBS 115471	GCA_002105025.1530559086	INSDC	MU384878.1	470886	471900	-	KAI0421370.1	phytanoyl-CoA dioxygenase	Xylaria grammica	CBS 120713	GCA_022495055.1530592438	INSDC	MU383868.1	13366	14383	+	KAI0444728.1	phytanoyl-CoA dioxygenase	Xylaria telfairii	CBS 121673	GCA_022495065.145541961	INSDC	BAUL01000215.1	82289	85337	+	GAD97810.1	conserved hypothetical protein	Paecilomyces variotii No. 5		GCA_000497085.1655217358	INSDC	JAROOS010000030.1	264512	265529	-	KAJ9269462.1	hypothetical protein	Paecilomyces variotii	DTO 212-C5	GCA_030061365.1629243766	RefSeq	NW_026622695.1	632860	633886	-	XP_056495262.1	phytanoyl-CoA dioxygenase	Penicillium citrinum	IBT 23319	GCF_028827155.1629243766	RefSeq	XM_056650198.1	1	966	+	XP_056495262.1	phytanoyl-CoA dioxygenase	Penicillium citrinum	IBT 23319	629243766	INSDC	JAPQKT010000010.1	632860	633886	-	KAJ5217668.1	phytanoyl-CoA dioxygenase	Penicillium citrinum	IBT 23319	GCA_028827155.1138987249	INSDC	KY365745.1	1787	2796	+	AQV04235.1	SwnH2	Slafractonia leguminicola		228960145	RefSeq	NW_021167141.1	1645287	1646304	+	XP_028487458.1	phytanoyl-CoA dioxygenase	Paecilomyces variotii	CBS 101075	GCF_004022145.1228960145	RefSeq	XM_028625540.1	77	1036	+	XP_028487458.1	phytanoyl-CoA dioxygenase	Paecilomyces variotii	CBS 101075	228960145	INSDC	RCNU01000002.1	1645287	1646304	+	RWQ97813.1	phytanoyl-CoA dioxygenase	Paecilomyces variotii	CBS 101075	GCA_004022145.1655183978	INSDC	JAROOL010000013.1	144835	145852	-	KAJ9202506.1	hypothetical protein	Paecilomyces variotii	DTO 164-E3	GCA_030060685.1655183978	INSDC	JAROOK010000001.1	1083817	1084834	-	KAJ9209072.1	hypothetical protein	Paecilomyces variotii	DTO 032-I3	GCA_030060715.1655183978	INSDC	JAROOV010000001.1	1084701	1085718	-	KAJ9282952.1	hypothetical protein	Paecilomyces variotii	DTO 021-D3	GCA_030061375.1655183978	INSDC	JAROPA010000014.1	365893	366910	+	KAJ9343842.1	hypothetical protein	Paecilomyces variotii	DTO 027-B6	GCA_030061855.1655183978	INSDC	JAROPF010000012.1	215422	216439	-	KAJ9386956.1	hypothetical protein	Paecilomyces variotii	DTO 032-I4	GCA_030062345.1655183978	INSDC	JAROPG010000022.1	66077	67094	+	KAJ9407437.1	hypothetical protein	Paecilomyces variotii	DTO 045-G8	GCA_030062325.1655197645	INSDC	JAROOO010000016.1	366948	367965	+	KAJ9224613.1	hypothetical protein	Paecilomyces variotii	DTO 169-C6	GCA_030061015.1655197645	INSDC	JAROOU010000003.1	539469	540486	-	KAJ9291818.1	hypothetical protein	Paecilomyces variotii	DTO 021-C3	GCA_030061385.1655197645	INSDC	JAROPE010000018.1	248332	249349	-	KAJ9399615.1	hypothetical protein	Paecilomyces variotii	DTO 282-F9	GCA_030062335.1509881677	INSDC	NQIM01000442.1	21892	22909	-	KAH8158129.1	hypothetical protein	Xylaria polymorpha	DSM 105756	GCA_003426235.1186800643	INSDC	KZ805776.1	15952	16961	-	PVH91809.1	hypothetical protein	Periconia macrospinosa	DSE2036	GCA_003073855.1297968128	INSDC	ML986610.1	358092	359208	-	KAF2265260.1	hypothetical protein	Lojkania enalia	CBS 304.66	GCA_010094045.1655232619	INSDC	JAROOX010000009.1	181229	182247	-	KAJ9298481.1	hypothetical protein	Paecilomyces variotii	DTO 271-G3	GCA_030061565.121366467	RefSeq	NW_003345201.1	2674463	2675459	-	XP_003176906.1	hypothetical protein	Nannizzia gypsea CBS 118893	CBS 118893	GCF_000150975.221366467	RefSeq	XM_003176858.1	1	942	+	XP_003176906.1	hypothetical protein	Nannizzia gypsea CBS 118893	CBS 118893	21366467	INSDC	DS989822.1	2674463	2675459	-	EFQ97954.1	hypothetical protein	Nannizzia gypsea CBS 118893	CBS 118893	GCA_000150975.2540192461	INSDC	JALDZU010000471.1	31614	32629	-	MCJ1238966.1	Dioxygenase swnH2	Varicellaria rhodocarpa		GCA_022813925.1542999204	INSDC	JAJKLF010000025.1	478934	479956	+	KAI2623013.1	phytanoyl-CoA dioxygenase	Hypomontagnella submonticulosa	NC0708	GCA_022984865.1655243989	INSDC	JAROOW010000020.1	441512	442529	+	KAJ9315813.1	hypothetical protein	Paecilomyces variotii	DTO 271-D3	GCA_030061575.1297786645	INSDC	ML978121.1	338716	339725	+	KAF2103739.1	hypothetical protein	Rhizodiscina lignyota	CBS 133067	GCA_010015805.1298922166	INSDC	MU007036.1	83348	84347	-	KAF2430780.1	hypothetical protein	Tothia fuscella	CBS 130266	GCA_010583015.1257937944	INSDC	VIFY01000023.1	66102	68231	-	TQB75109.1	hypothetical protein	Monascus purpureus		GCA_006542485.1142134720	INSDC	MLKD01000006.1	1394491	1395520	-	OQE25446.1	hypothetical protein	Penicillium steckii	IBT 24891	GCA_002072375.1277305958	INSDC	ML742109.1	92966	93933	+	KAE8149918.1	hypothetical protein	Aspergillus avenaceus	IBT 18842	GCA_009193465.1328138209	INSDC	JABFAK010000242.1	35385	36401	+	KAF5022961.1	hypothetical protein	Fusarium sp. NRRL 66182	NRRL 66182	GCA_013266265.1462759809	INSDC	JABSSW010000051.1	48800	50163	-	KAG6993712.1	oxidoreductase swnR	Physcia stellaris		GCA_018902385.197749514	INSDC	DF977544.1	9983	10981	-	GAP93001.1	putative phytanoyl- dioxygenase	Rosellinia necatrix	W97	GCA_001445595.3540725938	RefSeq	NW_026055184.1	153187	154202	+	XP_049166464.1	uncharacterized protein	Neoarthrinium moseri	CBS 164.80	GCF_022829205.1540725938	RefSeq	XM_049309985.1	1	957	+	XP_049166464.1	uncharacterized protein	Neoarthrinium moseri	CBS 164.80	540725938	INSDC	JAFEVA010000070.1	153187	154202	+	KAI1860336.1	hypothetical protein	Neoarthrinium moseri	CBS 164.80	GCA_022829205.1713739387	INSDC	JAUEDM010000002.1	5721848	5722839	+	KAK3326652.1	phytanoyl-CoA dioxygenase	Apodospora peruviana	CBS 118394	GCA_033439685.1540708126	INSDC	JAFIMQ010000108.1	54670	55685	+	KAI1840728.1	hypothetical protein	Neoarthrinium moseri	TUCIM 5827	GCA_022829225.1540708126	INSDC	JAFIMR010000003.1	2054150	2055165	+	KAI1880470.1	hypothetical protein	Neoarthrinium moseri	TUCIM 5799	GCA_022829195.1655215537	INSDC	JAROOQ010000006.1	379258	380574	+	KAJ9265920.1	hypothetical protein	Paecilomyces variotii	DTO 195-F2	GCA_030061355.1655215537	INSDC	JAROOY010000056.1	168231	169547	+	KAJ9321439.1	hypothetical protein	Paecilomyces variotii	DTO 027-B3	GCA_030061595.1655215537	INSDC	JAROOZ010000024.1	168114	169430	+	KAJ9334267.1	hypothetical protein	Paecilomyces variotii	DTO 027-B5	GCA_030061585.1655215537	INSDC	JAROPD010000022.1	375421	376737	+	KAJ9371751.1	hypothetical protein	Paecilomyces variotii	DTO 282-E5	GCA_030061835.1193785077	RefSeq	NW_020291902.1	49578	50637	+	XP_025551755.1	hypothetical protein	Aspergillus homomorphus CBS 101889	CBS 101889	GCF_003184865.1193785077	RefSeq	XM_025700567.1	240	1196	+	XP_025551755.1	hypothetical protein	Aspergillus homomorphus CBS 101889	CBS 101889	193785077	INSDC	KZ824282.1	49578	50637	+	RAL12601.1	hypothetical protein	Aspergillus homomorphus CBS 101889	CBS 101889	GCA_003184865.1655203423	INSDC	JAROOP010000007.1	122564	123880	-	KAJ9244421.1	hypothetical protein	Paecilomyces variotii	DTO 169-E5	GCA_030061005.1655203423	INSDC	JAROOR010000078.1	131902	133218	+	KAJ9247902.1	hypothetical protein	Paecilomyces variotii	DTO 207-G8	GCA_030060985.1655203423	INSDC	JAROPC010000003.1	835438	836754	+	KAJ9365350.1	hypothetical protein	Paecilomyces variotii	DTO 280-E4	GCA_030061845.1655203423	INSDC	JAROPH010000078.1	7175	8491	-	KAJ9377302.1	hypothetical protein	Paecilomyces variotii	DTO 063-F5	GCA_030062295.117740941	RefSeq	NW_003299169.1	2730730	2731742	+	XP_002850892.1	phytanoyl-CoA dioxygenase	Microsporum canis CBS 113480	CBS 113480	GCF_000151145.117740941	RefSeq	XM_002850846.1	1	957	+	XP_002850892.1	phytanoyl-CoA dioxygenase	Microsporum canis CBS 113480	CBS 113480	17740941	INSDC	DS995701.1	2730730	2731742	+	EEQ28108.1	phytanoyl-CoA dioxygenase	Microsporum canis CBS 113480	CBS 113480	GCA_000151145.1137359870	INSDC	BDMC01000031.1	251460	253174	-	GAW19802.1	hypothetical protein	Xylariales sp. No.14919	No.14919	GCA_002003505.1417671286	INSDC	JAFJYG010002098.1	19	1078	+	KAG4427209.1	hypothetical protein	Cadophora sp. M221	M221	GCA_017366145.1535728287	INSDC	MU398178.1	27645	28666	+	KAI1368686.1	phytanoyl-CoA dioxygenase	Xylaria arbuscula	FL1030	GCA_022578905.1535728287	INSDC	JANPWZ010000182.1	14082	15103	+	KAJ3578689.1	hypothetical protein	Xylaria arbuscula	VT107	GCA_027627345.1655239665	INSDC	JAROOT010000003.1	171812	173128	-	KAJ9309918.1	hypothetical protein	Paecilomyces variotii	DTO 217-A2	GCA_030061555.1655239665	INSDC	JAROPB010000082.1	132360	133676	+	KAJ9348818.1	hypothetical protein	Paecilomyces variotii	DTO 027-B9	GCA_030061875.1216709948	INSDC	KE747840.1	961175	962186	-	RMZ73568.1	phytanoyl- dioxygenase	Pyrenophora seminiperda CCB06	CCB06	GCA_000465215.2360143416	INSDC	MBFL02000027.1	123646	127188	-	KAF7595573.1	hypothetical protein	Aspergillus hancockii	FRR 3425	GCA_001696595.2190541283	INSDC	KZ826399.1	108999	110043	-	PYI02209.1	phytanoyl-CoA dioxygenase	Aspergillus sclerotiicarbonarius CBS 121057	CBS 121057	GCA_003184635.1559999988	INSDC	CP089275.1	5723135	5724145	+	USP76411.1	SwnH2	Curvularia clavata	yc1106	GCA_023920165.1300491592	RefSeq	NW_022985549.1	298173	299250	-	XP_033604918.1	uncharacterized protein	Pseudovirgaria hyperparasitica	CBS 121739	GCF_010093815.1300491592	RefSeq	XM_033740206.1	81	1040	+	XP_033604918.1	uncharacterized protein	Pseudovirgaria hyperparasitica	CBS 121739	300491592	INSDC	ML996565.1	298173	299250	-	KAF2762467.1	hypothetical protein	Pseudovirgaria hyperparasitica	CBS 121739	GCA_010093815.1138987248	INSDC	KY365741.1	13554	14569	-	AQV04229.1	SwnH2	Alternaria oxytropis		623015500	INSDC	ON416999.1	1	1016	-	WCS21263.1	SwnH2	Alternaria oxytropis		530753484	RefSeq	NW_025953575.1	310825	311838	-	XP_047830573.1	phytanoyl-CoA dioxygenase	Xylaria bambusicola	CBS 139988	GCF_022495145.1530753484	RefSeq	XM_047977304.1	1	954	+	XP_047830573.1	phytanoyl-CoA dioxygenase	Xylaria bambusicola	CBS 139988	530753484	INSDC	MU377849.1	310825	311838	-	KAI0515269.1	phytanoyl-CoA dioxygenase	Xylaria bambusicola	CBS 139988	GCA_022495145.1630930744	INSDC	JAQJZU010000005.1	3489343	3490346	-	KAJ6157233.1	phytanoyl-CoA dioxygenase	Penicillium chrysogenum	IBT 17219	GCA_028828955.1530524732	INSDC	MU280825.1	77253	78305	-	KAI0393167.1	phytanoyl-CoA dioxygenase	Xylariaceae sp. FL0594	FL0594	GCA_022385605.1581736540	INSDC	CAJVRC010000898.1	448605	449605	+	CAG8909172.1	unnamed protein product	Penicillium egyptiacum		GCA_911456345.1610322590	INSDC	JAPDGR010000982.1	6838	7833	+	KAJ2986198.1	hypothetical protein	Xylaria curta	Babe10	GCA_027595895.1138089989	INSDC	KV907496.1	1694142	1695167	+	OOF98181.1	hypothetical protein	Aspergillus carbonarius ITEM 5010	ITEM 5010	GCA_001990825.187051061	INSDC	LFRF01000027.1	223619	224518	+	KND88286.1	Uncharacterized protein	Tolypocladium ophioglossoides CBS 100239	CBS 100239	GCA_001189435.1193776551	RefSeq	NW_020292105.1	82843	83894	+	XP_025578307.1	hypothetical protein	Aspergillus ibericus CBS 121593	CBS 121593	GCF_003184845.1193776551	RefSeq	XM_025717496.1	1	966	+	XP_025578307.1	hypothetical protein	Aspergillus ibericus CBS 121593	CBS 121593	193776551	INSDC	KZ824425.1	82843	83894	+	RAL03980.1	hypothetical protein	Aspergillus ibericus CBS 121593	CBS 121593	GCA_003184845.1476325541	INSDC	CAJVRM010000407.1	3061	4057	-	CAG8980672.1	hypothetical protein	Hymenoscyphus albidus		GCA_911693285.1530778671	INSDC	MU376956.1	44343	45359	+	KAI0540453.1	phytanoyl-CoA dioxygenase	Xylaria digitata	CBS 161.22	GCA_022495195.1605797689	INSDC	BROQ01000017.1	197066	198131	+	GKZ19187.1	hypothetical protein	Aspergillus brasiliensis	CBS 733.88	GCA_027924085.1605797689	INSDC	BROS01000043.1	55987	57052	+	GKZ45393.1	hypothetical protein	Aspergillus brasiliensis	IFM 66951	GCA_027924065.1131384648	RefSeq	NW_027137448.1	386279	387345	-	XP_067478197.1	uncharacterized protein	Aspergillus brasiliensis CBS 101740	CBS 101740	GCF_001889945.1131384648	RefSeq	XM_067619370.1	1	978	+	XP_067478197.1	uncharacterized protein	Aspergillus brasiliensis CBS 101740	CBS 101740	131384648	INSDC	KV878685.1	386279	387345	-	OJJ70949.1	hypothetical protein	Aspergillus brasiliensis CBS 101740	CBS 101740	GCA_001889945.1189350548	RefSeq	NW_020291004.1	736340	737382	-	XP_025467491.1	hypothetical protein	Aspergillus sclerotioniger CBS 115572	CBS 115572	GCF_003184525.1189350548	RefSeq	XM_025614540.1	1	972	+	XP_025467491.1	hypothetical protein	Aspergillus sclerotioniger CBS 115572	CBS 115572	189350548	INSDC	MSFK01000014.1	736340	737382	-	PWY87283.1	hypothetical protein	Aspergillus sclerotioniger CBS 115572	CBS 115572	GCA_003184525.1138987188	INSDC	KY365740.1	7610	8634	-	AQV04220.1	SwnH2	Chaetothyriaceae sp.		605833927	INSDC	BROR01000162.1	2222	3289	-	GKZ32907.1	hypothetical protein	Aspergillus brasiliensis	IFM 66950	GCA_027924045.1247560908	INSDC	NAJQ01000452.1	20251	21298	-	TKA69372.1	hypothetical protein	Friedmanniomyces simplex	CCFEE 5184	GCA_005059865.1189350953	RefSeq	NW_020290411.1	885442	886567	+	XP_025401544.1	phytanoyl-CoA dioxygenase	Aspergillus heteromorphus CBS 117.55	CBS 117.55	GCF_003184545.1189350953	RefSeq	XM_025545778.1	167	1156	+	XP_025401544.1	phytanoyl-CoA dioxygenase	Aspergillus heteromorphus CBS 117.55	CBS 117.55	189350953	INSDC	MSFL01000006.1	885442	886567	+	PWY87661.1	phytanoyl-CoA dioxygenase	Aspergillus heteromorphus CBS 117.55	CBS 117.55	GCA_003184545.1534690120	INSDC	MU390230.1	175775	176831	+	KAI1179736.1	phytanoyl-CoA dioxygenase	Nemania sp. FL0916	FL0916	GCA_022578715.1300431950	INSDC	MU005794.1	128042	129064	+	KAF2702679.1	hypothetical protein	Pleomassaria siparia CBS 279.74	CBS 279.74	GCA_010093715.1243431510	INSDC	SKBN01000093.1	31451	32465	+	TGJ83466.1	hypothetical protein	Xylaria hypoxylon	DSM 108379	GCA_004768795.1302530962	INSDC	WUBL01000118.1	133917	134945	+	KAF2965340.1	hypothetical protein	Xylaria multiplex	DSM 110363	GCA_011057905.1193765607	RefSeq	NW_020291804.1	1019087	1020153	-	XP_025543654.1	phytanoyl-CoA dioxygenase	Aspergillus costaricaensis CBS 115574	CBS 115574	GCF_003184835.1193765607	RefSeq	XM_025687656.1	38	1018	+	XP_025543654.1	phytanoyl-CoA dioxygenase	Aspergillus costaricaensis CBS 115574	CBS 115574	193765607	INSDC	KZ824538.1	1019087	1020153	-	RAK92819.1	phytanoyl-CoA dioxygenase	Aspergillus costaricaensis CBS 115574	CBS 115574	GCA_003184835.1605760627	INSDC	BRPG01000019.1	440261	441332	-	GLB08033.1	hypothetical protein	Aspergillus tubingensis	IFM 57258	GCA_027923685.1605767190	INSDC	BRPC01000014.1	95476	96528	-	GLA61295.1	hypothetical protein	Aspergillus tubingensis	IFM 54640	GCA_027923605.1198229529	RefSeq	NW_020798736.1	92354	93429	+	XP_026621778.1	hypothetical protein	Aspergillus welwitschiae	CBS 139.54b	GCF_003344945.1198229529	RefSeq	XM_026774358.1	1	969	+	XP_026621778.1	hypothetical protein	Aspergillus welwitschiae	CBS 139.54b	198229529	INSDC	KZ852073.1	92354	93429	+	RDH28756.1	hypothetical protein	Aspergillus welwitschiae	CBS 139.54b	GCA_003344945.17071216	RefSeq	NT_166539.1	1494312	1495386	+	XP_001401964.1	uncharacterized protein	Aspergillus niger		GCF_000002855.47071216	RefSeq	XM_001401927.1	1	969	+	XP_001401964.1	uncharacterized protein	Aspergillus niger		7071216	INSDC	AM270079.1	126535	127609	+	CAK38862.1	unnamed protein product	Aspergillus niger	CBS 513.88	GCA_000002855.27071216	INSDC	AM270983.1	1494312	1495386	+	CAK38862.1	unnamed protein product	Aspergillus niger		GCA_000002855.27071216	INSDC	BROV01000023.1	418308	419382	+	GKZ79940.1	hypothetical protein	Aspergillus niger	IFM 56816	GCA_027923785.17071216	INSDC	BROY01000029.1	179649	180724	-	GLA18230.1	hypothetical protein	Aspergillus niger	IFM 62618	GCA_027923985.17071216	INSDC	BRPB01000080.1	90521	91595	-	GLA53485.1	hypothetical protein	Aspergillus niger	IFM 63604	GCA_027923825.17071216	INSDC	JAKJML010000067.1	167449	168523	-	KAI2816015.1	hypothetical protein	Aspergillus niger	CBS 115989	GCA_023091205.17071216	INSDC	JAKJMG010000059.1	69672	70746	+	KAI2826584.1	hypothetical protein	Aspergillus niger	CBS 133816	GCA_023091265.17071216	INSDC	JAKJLR010000063.1	69117	70191	+	KAI2838015.1	hypothetical protein	Aspergillus niger	CBS 113.50	GCA_023134475.17071216	INSDC	JAKJLS010000062.1	18312	19386	+	KAI2848567.1	hypothetical protein	Aspergillus niger	CBS 112.32	GCA_023134515.17071216	INSDC	JAKJLT010000074.1	103112	104186	+	KAI2855071.1	hypothetical protein	Aspergillus niger	CBS 124.48	GCA_023134445.17071216	INSDC	JAKJLW010000111.1	88707	89781	-	KAI2870611.1	hypothetical protein	Aspergillus niger	CBS 115988	GCA_023134355.17071216	INSDC	JAKJLV010000133.1	15879	16953	-	KAI2876204.1	hypothetical protein	Aspergillus niger	CBS 118.52	GCA_023134325.17071216	INSDC	JAKJLU010000069.1	69222	70296	+	KAI2881274.1	hypothetical protein	Aspergillus niger	CBS 131.52	GCA_023134385.17071216	INSDC	JAKJLZ010000091.1	103063	104137	+	KAI2917254.1	hypothetical protein	Aspergillus niger	CBS 147320	GCA_023134415.17071216	INSDC	JAKJMA010000070.1	82348	83422	-	KAI2937486.1	hypothetical protein	Aspergillus niger	CBS 147321	GCA_023134265.17071216	INSDC	JAKJMB010000112.1	15947	17021	-	KAI2939759.1	hypothetical protein	Aspergillus niger	CBS 147322	GCA_023137925.17071216	INSDC	JAKJMD010000070.1	103041	104115	+	KAI2966096.1	hypothetical protein	Aspergillus niger	CBS 147324	GCA_023137965.17071216	INSDC	JAKJMC010000037.1	69201	70275	+	KAI2966654.1	hypothetical protein	Aspergillus niger	CBS 147323	GCA_023137955.17071216	INSDC	JAKJMH010000117.1	15902	16976	-	KAI2995097.1	hypothetical protein	Aspergillus niger	CBS 147345	GCA_023137805.17071216	INSDC	JAKJMJ010000134.1	15964	17038	-	KAI3017770.1	hypothetical protein	Aspergillus niger	CBS 147347	GCA_023137795.17071216	INSDC	JAKJMK010000053.1	165478	166552	+	KAI3038378.1	hypothetical protein	Aspergillus niger	CBS 769.97	GCA_023137765.17071216	INSDC	JAKJMM010000039.1	247232	248306	-	KAI3049313.1	hypothetical protein	Aspergillus niger	CBS 147352	GCA_023137735.17071216	INSDC	JAKJMN010000111.1	15901	16975	-	KAI3060492.1	hypothetical protein	Aspergillus niger	CBS 147353	GCA_023137705.17071216	INSDC	KZ851965.1	18599	19673	+	RDH14487.1	hypothetical protein	Aspergillus niger ATCC 13496	ATCC 13496	GCA_003344705.1190501873	RefSeq	NW_020290888.1	337335	338409	-	XP_025457361.1	uncharacterized protein	Aspergillus niger CBS 101883	CBS 101883	GCF_003184595.1190501873	RefSeq	XM_025595583.1	1	969	+	XP_025457361.1	uncharacterized protein	Aspergillus niger CBS 101883	CBS 101883	190501873	INSDC	BQMC01000001.1	1058966	1060040	-	GJP87428.1	phytanoyl-CoA dioxygenase	Aspergillus niger	WU-2020	GCA_024862975.1190501873	INSDC	KZ821342.1	337335	338409	-	PYH59306.1	hypothetical protein	Aspergillus niger CBS 101883	CBS 101883	GCA_003184595.1605813523	INSDC	BROT01000015.1	493950	495025	-	GKZ56985.1	hypothetical protein	Aspergillus niger	IFM 49718	GCA_027923945.1658509810	INSDC	JAPDRN010000013.1	322759	326627	+	KAJ9640837.1	hypothetical protein	Knufia peltigerae	TK_35	GCA_030247855.2775357950	INSDC	JAXLPC010000044.1	36083	37062	+	KAK5188930.1	hypothetical protein	Exophiala xenobiotica	CCFEE 5649	GCA_035928625.1775357950	INSDC	JAXLPE010000376.1	1426	2405	+	KAK5214692.1	hypothetical protein	Exophiala xenobiotica	CCFEE 5801	GCA_035930245.1775357950	INSDC	JAXLPH010000216.1	6808	7787	-	KAK5280977.1	hypothetical protein	Exophiala xenobiotica	CCFEE 5819	GCA_035930205.1775357950	INSDC	JAXLPS010000006.1	65129	66108	+	KAK5380318.1	hypothetical protein	Exophiala xenobiotica	CCFEE 6142	GCA_035931915.1775357950	INSDC	JAXLPT010000027.1	65436	66415	+	KAK5391537.1	hypothetical protein	Exophiala xenobiotica	CCFEE 6180	GCA_035931855.1775357950	INSDC	JAXLPW010000032.1	79075	80054	-	KAK5405187.1	hypothetical protein	Exophiala xenobiotica	CCFEE 6194	GCA_035931885.1775357950	INSDC	JAXLPY010000045.1	26002	26981	+	KAK5432260.1	hypothetical protein	Exophiala xenobiotica	CCFEE 6221	GCA_035928505.1775357950	INSDC	JAXLQA010000029.1	79286	80265	-	KAK5452538.1	hypothetical protein	Exophiala xenobiotica	CCFEE 6237	GCA_035928445.1775357950	INSDC	JAXLPU010000254.1	766	1745	-	KAK5457958.1	hypothetical protein	Exophiala xenobiotica	CCFEE 6182	GCA_035928665.1775357950	INSDC	JAXLQB010000027.1	79186	80165	-	KAK5470350.1	hypothetical protein	Exophiala xenobiotica	CCFEE 6238	GCA_035928465.1775357950	INSDC	JAXLQC010000028.1	65438	66417	+	KAK5477539.1	hypothetical protein	Exophiala xenobiotica	CCFEE 6333	GCA_035928425.1775357950	INSDC	JAXLQD010000022.1	79081	80060	-	KAK5503000.1	hypothetical protein	Exophiala xenobiotica	CCFEE 6336	GCA_035928245.1775357950	INSDC	JAXLQF010000029.1	65438	66417	+	KAK5507883.1	hypothetical protein	Exophiala xenobiotica	CCFEE 6362	GCA_035928305.1775357950	INSDC	JAVRRE010000051.1	22412	23391	-	KAK6364058.1	hypothetical protein	Exophiala oligosperma	CCFEE 6327	GCA_036872695.1605808357	INSDC	BROU01000035.1	112578	113653	+	GKZ70905.1	hypothetical protein	Aspergillus niger	IFM 50267	GCA_027923745.1605785399	INSDC	BRPA01000051.1	106348	107422	+	GLA40409.1	hypothetical protein	Aspergillus niger	IFM 63309	GCA_027923805.199965633	RefSeq	NW_023336278.1	1529167	1530228	+	XP_035354051.1	phytanoyl-CoA dioxygenase	Aspergillus tubingensis	WU-2223L	GCF_013340325.199965633	RefSeq	XM_035498158.1	1	975	+	XP_035354051.1	phytanoyl-CoA dioxygenase	Aspergillus tubingensis	WU-2223L	99965633	INSDC	BCMY01000003.1	1507782	1508843	+	GAQ38050.1	phytanoyl-CoA dioxygenase	Aspergillus niger	An76	GCA_001515345.199965633	INSDC	BLWE01000004.1	1529167	1530228	+	GFN13247.1	phytanoyl-CoA dioxygenase	Aspergillus tubingensis	WU-2223L	GCA_013340325.199965633	INSDC	BRPD01000012.1	448460	449521	+	GLA71008.1	hypothetical protein	Aspergillus tubingensis	IFM 55763	GCA_027923625.199965633	INSDC	BRPE01000003.1	885629	886690	-	GLA82087.1	hypothetical protein	Aspergillus tubingensis	IFM 56815	GCA_027923885.199965633	INSDC	BRPF01000019.1	370778	371839	+	GLA95919.1	hypothetical protein	Aspergillus tubingensis	IFM 57143	GCA_027923665.1605826906	INSDC	BROW01000011.1	221343	222417	-	GKZ89830.1	hypothetical protein	Aspergillus niger	IFM 59636	GCA_027923865.1190513011	RefSeq	NW_020292040.1	883046	884102	-	XP_025567282.1	phytanoyl-CoA dioxygenase	Aspergillus vadensis CBS 113365	CBS 113365	GCF_003184925.1190513011	RefSeq	XM_025712278.1	1	972	+	XP_025567282.1	phytanoyl-CoA dioxygenase	Aspergillus vadensis CBS 113365	CBS 113365	190513011	INSDC	KZ821615.1	883046	884102	-	PYH73488.1	phytanoyl-CoA dioxygenase	Aspergillus vadensis CBS 113365	CBS 113365	GCA_003184925.1605749962	INSDC	BRPH01000005.1	911953	913014	-	GLB18324.1	hypothetical protein	Aspergillus tubingensis	IFM 61612	GCA_027923925.1827612131	INSDC	JAZAVJ010000039.1	86769	87982	-	KAK7419268.1	hypothetical protein	Neonectria punicea	NRRL 64653	GCA_037954315.1605818665	INSDC	BROX01000027.1	263994	265068	+	GLA04758.1	hypothetical protein	Aspergillus niger	IFM 60653	GCA_027924005.1193490439	RefSeq	NW_020291598.1	1174551	1175604	-	XP_025516025.1	phytanoyl-CoA dioxygenase	Aspergillus piperis CBS 112811	CBS 112811	GCF_003184755.1193490439	RefSeq	XM_025662284.1	1	981	+	XP_025516025.1	phytanoyl-CoA dioxygenase	Aspergillus piperis CBS 112811	CBS 112811	193490439	INSDC	KZ825061.1	1174551	1175604	-	RAH58103.1	phytanoyl-CoA dioxygenase	Aspergillus piperis CBS 112811	CBS 112811	GCA_003184755.1189327607	RefSeq	NW_020290307.1	65523	66580	-	XP_025383522.1	phytanoyl-CoA dioxygenase	Aspergillus eucalypticola CBS 122712	CBS 122712	GCF_003184535.1189327607	RefSeq	XM_025529880.1	30	1016	+	XP_025383522.1	phytanoyl-CoA dioxygenase	Aspergillus eucalypticola CBS 122712	CBS 122712	189327607	INSDC	MSFU01000033.1	65523	66580	-	PWY63932.1	phytanoyl-CoA dioxygenase	Aspergillus eucalypticola CBS 122712	CBS 122712	GCA_003184535.1199226208	INSDC	KZ851845.1	915598	916672	-	RDK46976.1	hypothetical protein	Aspergillus phoenicis ATCC 13157	ATCC 13157	GCA_003344505.1131288746	INSDC	KV878206.1	860484	861545	-	OJI81068.1	hypothetical protein	Aspergillus tubingensis CBS 134.48	CBS 134.48	GCA_001890745.125872449	RefSeq	NC_054853.1	4796884	4797951	+	XP_041544987.1	uncharacterized protein	Aspergillus luchuensis	IFO 4308	GCF_016861625.125872449	RefSeq	XM_041691509.1	1	981	+	XP_041544987.1	uncharacterized protein	Aspergillus luchuensis	IFO 4308	25872449	INSDC	AP024429.1	4796884	4797951	+	BCS01225.1	hypothetical protein	Aspergillus luchuensis	IFO 4308	GCA_016861625.125872449	INSDC	DF126448.1	1513194	1514261	+	GAA82995.1	phytanoyl-CoA dioxygenase	Aspergillus luchuensis IFO 4308	IFO 4308	GCA_000239835.225872449	INSDC	KV878240.1	1521710	1522777	+	OJZ87580.1	hypothetical protein	Aspergillus luchuensis CBS 106.47	CBS 106.47	GCA_001890685.1173924563	RefSeq	NW_020291143.1	490254	491309	-	XP_025480048.1	hypothetical protein	Aspergillus neoniger CBS 115656	CBS 115656	GCF_003184625.1173924563	RefSeq	XM_025620438.1	1	987	+	XP_025480048.1	hypothetical protein	Aspergillus neoniger CBS 115656	CBS 115656	173924563	INSDC	KZ821459.1	490254	491309	-	PYH34570.1	hypothetical protein	Aspergillus neoniger CBS 115656	CBS 115656	GCA_003184625.1399362424	INSDC	AP024438.1	3397993	3399249	+	BCS12970.1	hypothetical protein	Aspergillus luchuensis	RIB2601	GCA_016865315.1131393438	RefSeq	NW_019170483.1	78238	79251	+	XP_022396098.1	hypothetical protein	Aspergillus glaucus CBS 516.65	CBS 516.65	GCF_001890805.1131393438	RefSeq	XM_022549445.1	1	900	+	XP_022396098.1	hypothetical protein	Aspergillus glaucus CBS 516.65	CBS 516.65	131393438	INSDC	KV878918.1	78238	79251	+	OJJ79400.1	hypothetical protein	Aspergillus glaucus CBS 516.65	CBS 516.65	GCA_001890805.1194232135	INSDC	NWUI02000123.1	1053146	1054155	-	RAQ52625.1	phytanoyl-CoA dioxygenase	Aspergillus flavus	NRRL 21882	GCA_002443195.2833273589	INSDC	JAAHCF010000112.1	52326	54538	-	KAK8148006.1	Dioxygenase swnH2	Beauveria asiatica	ARSEF4384	GCA_038367545.1555685329	INSDC	JALAIG010000150.1	31479	32855	-	KAI4157736.1	hypothetical protein	Letrouitia transgressa		GCA_023645855.1105024523	INSDC	BCWF01000020.1	1512760	1513827	+	GAT25980.1	phytanoyl-CoA dioxygenase	Aspergillus luchuensis	RIB 2604	GCA_001602395.135676574	INSDC	KB916053.1	5576	6226	+	EOD49740.1	putative phytanoyl- dioxygenase protein	Neofusicoccum parvum UCRNP2		GCA_000385595.135676574	INSDC	BSXH01000085.1	111881	112531	-	GME31024.1	hypothetical protein GTA08_BOTSDO01306	Neofusicoccum parvum	NSSI1	GCA_030270365.1360078074	INSDC	JAANBB010000176.1	50472	51140	+	KAF7547516.1	hypothetical protein	Cylindrodendrum hubeiense	IHI 201604	GCA_014621425.1650563565	INSDC	BSXG01000019.1	311965	312615	+	GME25395.1	hypothetical protein GTA08_BOTSDO01306	Neofusicoccum parvum	PPO83	GCA_030270345.1673886160	INSDC	JAUJDW010000047.1	88148	88822	+	KAK0647616.1	Multifunctional dioxygenase ausE	Lasiodiplodia hormozganensis	CBS 339.90	GCA_030512325.1275079335	INSDC	VCHE01000040.1	24914	25588	-	KAB2574691.1	Multifunctional dioxygenase ausE	Lasiodiplodia theobromae	LA-SOL3	GCA_008931885.1190535337	INSDC	KZ825840.1	136407	137425	-	PYH96244.1	phytanoyl-CoA dioxygenase	Aspergillus ellipticus CBS 707.79	CBS 707.79	GCA_003184645.1219976685	INSDC	JMRO03000039.1	205900	206483	+	RQM06250.1	hypothetical protein	Scytalidium sp. 3C	3C	GCA_000743665.3775457320	INSDC	JAXLQE010000823.1	13	724	-	KAK5542961.1	hypothetical protein	Exophiala xenobiotica	CCFEE 6357	GCA_035928205.1576668906	INSDC	JAJATR010000403.1	17352	18336	-	KAI7773452.1	phytanoyl-CoA dioxygenase	Diaporthe eres	CBS 160.32	GCA_024867555.1328131892	INSDC	JABFAK010002291.1	977	1622	+	KAF5016725.1	hypothetical protein	Fusarium sp. NRRL 66182	NRRL 66182	GCA_013266265.1712188257	INSDC	JAWDJW010000125.1	2125	2784	-	KAK3081573.1	hypothetical protein	Coniosporium uncinatum	CCFEE 5737	GCA_033119265.1579423483	INSDC	RWIE02000256.1	402979	403677	+	KAI7975848.1	hypothetical protein	Talaromyces pinophilus	NA01	GCA_009805475.2775378742	INSDC	JAXLPF010000391.1	49	649	+	KAK5215694.1	hypothetical protein	Exophiala xenobiotica	CCFEE 5811	GCA_035930265.1775378742	INSDC	JAXLPJ010000793.1	49	649	+	KAK5280081.1	hypothetical protein	Exophiala xenobiotica	CCFEE 5874	GCA_035930125.1775378742	INSDC	JAXLPP010000363.1	49	649	+	KAK5344241.1	hypothetical protein	Exophiala xenobiotica	CCFEE 6059	GCA_035932095.15080014	RefSeq	NC_036438.1	4516547	4517224	-	XP_001822257.3	unnamed protein product	Aspergillus oryzae RIB40	RIB40	GCF_000184455.25080014	RefSeq	XM_001822205.3	1	678	+	XP_001822257.3	unnamed protein product	Aspergillus oryzae RIB40	RIB40	5080014	INSDC	AP007162.1	23339	24016	+	BAE61124.1	unnamed protein product	Aspergillus oryzae RIB40	RIB 40	GCA_000184455.35080014	INSDC	BA000052.1	4516547	4517224	-	BAE61124.1	unnamed protein product	Aspergillus oryzae RIB40	RIB40	GCA_000184455.3555774120	INSDC	JALAIM010004972.1	1097	1801	-	KAI4248370.1	hypothetical protein	Xanthoria sp. 1 TBL-2021		GCA_023646395.1653131827	INSDC	BSYB01000025.1	354504	355181	-	GMG47843.1	unnamed protein product	Aspergillus oryzae var. brunneus	NBRC 4377	GCA_030270545.1653121757	INSDC	BSXX01000043.1	84978	85655	-	GMF75369.1	unnamed protein product	Aspergillus oryzae	NBRC 4078	GCA_030270465.1653121757	INSDC	BSXY01000050.1	84976	85653	-	GMF94208.1	unnamed protein product	Aspergillus oryzae	NBRC 4079	GCA_030270485.1555807553	INSDC	JALAIR010000155.1	1712	2416	-	KAI4282042.1	hypothetical protein	Xanthoria sp. 2 TBL-2021		GCA_023647215.128383341	INSDC	AKHY01000193.1	12483	13160	+	EIT74595.1	hypothetical protein	Aspergillus oryzae 3.042	3.042	GCA_000269785.228383341	INSDC	AMCJ01000050.1	112456	113133	-	KDE85140.1	hypothetical protein	Aspergillus oryzae 100-8	100-8	GCA_000691885.1653139684	INSDC	BSXZ01000032.1	206203	206880	-	GMG07117.1	unnamed protein product	Aspergillus oryzae	NBRC 4191	GCA_030270505.1653136487	INSDC	BSYA01000026.1	21394	22071	-	GMG26366.1	unnamed protein product	Aspergillus oryzae	NBRC 4228	GCA_030270525.1247555912	INSDC	NAJQ01000852.1	4669	10234	-	TKA64251.1	hypothetical protein	Friedmanniomyces simplex	CCFEE 5184	GCA_005059865.1298994951	INSDC	MU004183.1	2373608	2374609	+	KAF2500800.1	PhyH-domain-containing protein	Lophium mytilinum	CBS 269.34	GCA_010093605.1300660165	RefSeq	NW_022985440.1	1292213	1293223	+	XP_033581074.1	PhyH-domain-containing protein	Mytilinidion resinicola	CBS 304.34	GCF_010093595.1300660165	RefSeq	XM_033717559.1	190	1089	+	XP_033581074.1	PhyH-domain-containing protein	Mytilinidion resinicola	CBS 304.34	300660165	INSDC	MU003695.1	1292213	1293223	+	KAF2814110.1	PhyH-domain-containing protein	Mytilinidion resinicola	CBS 304.34	GCA_010093595.1672846141	INSDC	CATPAH010000009.1	1901278	1902298	-	CAJ0547171.1	Ff.00g017980.m01.CDS01	Fusarium sp. VM40		GCA_954870535.1499950942	INSDC	JAGPYM010000016.1	750822	751955	+	KAH6886423.1	hypothetical protein	Thelonectria olida	MPI-CAGE-CH-0241	GCA_020736575.1790535159	INSDC	JAWVBB010000004.1	2712652	2713449	+	KAK5796678.1	hypothetical protein	Penicillium citrinum	B9	GCA_036320845.1201793072	INSDC	NCSJ02000517.1	4118	5098	-	RFU24084.1	hypothetical protein	Scytalidium lignicola	DSM 105466	GCA_002812745.2278601991	INSDC	ML739052.1	63085	63759	+	KAE8355441.1	hypothetical protein	Aspergillus coremiiformis	CBS 553.77	GCA_009193565.139119354	RefSeq	NC_036629.1	1971346	1972374	+	XP_023434638.1	uncharacterized protein	Fusarium fujikuroi IMI 58289	IMI 58289	GCF_900079805.139119354	RefSeq	XM_023582044.1	1	921	+	XP_023434638.1	uncharacterized protein	Fusarium fujikuroi IMI 58289	IMI 58289	39119354	INSDC	HF679030.1	1971346	1972374	+	CCT72560.1	Protein of unknown function localised to cytoplasm	Fusarium fujikuroi IMI 58289	IMI 58289	GCA_900079805.139119354	INSDC	JRVG01000170.1	371315	372343	-	KLO80335.1	Protein of unknown function localised to cytoplasm	Fusarium fujikuroi	KSU X-10626	GCA_001023035.139119354	INSDC	FMJV01000018.1	383743	384771	-	SCO23016.1	uncharacterized protein	Fusarium fujikuroi	m567	GCA_900096615.1240548606	INSDC	AMCV02000016.1	12062	13180	-	TDZ20887.1	Dioxygenase swnH1	Colletotrichum orbiculare MAFF 240422	104-T	GCA_000350065.235014813	INSDC	QAPG01000011.1	21463	22580	-	TDZ39208.1	Dioxygenase swnH1	Colletotrichum spinosum	CBS 515.97	GCA_004366825.1611506746	INSDC	JANRMS010000311.1	24445	25474	+	KAJ3542138.1	hypothetical protein	Fusarium decemcellulare	Babe19	GCA_027627305.1708415939	INSDC	ONZP01000010.1	39113	40143	+	SPJ70390.1	uncharacterized protein	Fusarium torulosum		GCA_900312805.1623038848	INSDC	VWXS01000012.1	117560	118562	-	KAJ4992067.1	hypothetical protein	Stagonosporopsis vannaccii	LFN0148	GCA_028584115.1162429741	INSDC	FMSL01000005.1	2000448	2001476	+	SCV38405.1	uncharacterized protein	Fusarium fujikuroi	B14	GCA_900096505.1500386579	INSDC	JAGMVH010000006.1	1919901	1920931	-	KAH6954834.1	hypothetical protein	Fusarium avenaceum	MPI-SDFR-AT-0044	GCA_020744115.173693977	INSDC	JPYM01000003.1	1873060	1874088	-	KIL94322.1	hypothetical protein	Fusarium avenaceum	Fa05001	GCA_000769215.125889856	RefSeq	NW_014013691.1	46235	47185	-	XP_013956078.1	uncharacterized protein	Trichoderma virens Gv29-8	Gv29-8	GCF_000170995.125889856	RefSeq	XM_014100603.1	1	897	+	XP_013956078.1	uncharacterized protein	Trichoderma virens Gv29-8	Gv29-8	25889856	INSDC	ABDF02000058.1	46235	47185	-	EHK21885.1	hypothetical protein	Trichoderma virens Gv29-8	Gv29-8	GCA_000170995.2790480177	INSDC	JAVRQQ010000382.1	16327	17488	+	KAK5709086.1	Protein-lysine N-methyltransferase efm4	Elasticomyces elasticus	CCFEE 5543	GCA_036320705.149181799	RefSeq	NW_006912906.1	25613	26503	-	XP_007731592.1	uncharacterized protein	Capronia epimyces CBS 606.96	CBS 606.96	GCF_000585565.149181799	RefSeq	XM_007733402.1	1	891	+	XP_007731592.1	uncharacterized protein	Capronia epimyces CBS 606.96	CBS 606.96	49181799	INSDC	AMGY01000003.1	25613	26503	-	EXJ86313.1	hypothetical protein	Capronia epimyces CBS 606.96	CBS 606.96	GCA_000585565.1297770258	INSDC	ML978720.1	208696	209820	-	KAF2087296.1	phytanoyl-CoA dioxygenase family protein	Saccharata proteae CBS 121410	CBS 121410	GCA_010015785.1336968561	INSDC	JAAQPF010000303.1	59081	60109	+	KAF5707217.1	hypothetical protein	Fusarium globosum	NRRL 26131	GCA_013396165.149150964	RefSeq	NW_006913049.1	2803551	2804441	-	XP_007759925.1	uncharacterized protein	Cladophialophora yegresii CBS 114405	CBS 114405	GCF_000585515.149150964	RefSeq	XM_007761735.1	1	891	+	XP_007759925.1	uncharacterized protein	Cladophialophora yegresii CBS 114405	CBS 114405	49150964	INSDC	AMGW01000005.1	2803551	2804441	-	EXJ57391.1	hypothetical protein	Cladophialophora yegresii CBS 114405	CBS 114405	GCA_000585515.1110195952	RefSeq	NW_019173706.1	176163	177152	-	XP_022500135.1	hypothetical protein	Fonsecaea nubica	CBS 269.64	GCF_001646965.1110195952	RefSeq	XM_022643894.1	1	990	+	XP_022500135.1	hypothetical protein	Fonsecaea nubica	CBS 269.64	110195952	INSDC	LVCJ01000033.1	176163	177152	-	OAL35123.1	hypothetical protein	Fonsecaea nubica	CBS 269.64	GCA_001646965.1499213666	RefSeq	NW_025763527.1	216464	217466	-	XP_045993771.1	phytanoyl-CoA dioxygenase family protein	Boeremia exigua	MPI-SDFR-AT-0100	GCF_020726555.1499213666	RefSeq	XM_046145100.1	1	891	+	XP_045993771.1	phytanoyl-CoA dioxygenase family protein	Boeremia exigua	MPI-SDFR-AT-0100	499213666	INSDC	JAHBNH010000010.1	216464	217466	-	KAH6618482.1	phytanoyl-CoA dioxygenase family protein	Boeremia exigua	MPI-SDFR-AT-0100	GCA_020726555.1715166023	INSDC	JAWCTS010000110.1	90476	91337	+	KAK3651215.1	hypothetical protein	Elasticomyces elasticus	CCFEE 5319	GCA_033630735.1715166023	INSDC	JAWCTT010000011.1	341901	342762	+	KAK3658216.1	hypothetical protein	Elasticomyces elasticus	CCFEE 5320	GCA_033630665.1715166023	INSDC	JAVRQL010000113.1	85876	86737	+	KAK4919495.1	hypothetical protein	Elasticomyces elasticus	CCFEE 5313	GCA_035926155.1715166023	INSDC	JAVRQS010000006.1	1468084	1468945	-	KAK4957677.1	hypothetical protein	Elasticomyces elasticus	CCFEE 5805	GCA_035926115.1715166023	INSDC	JAVRQT010000005.1	1467891	1468752	-	KAK4976383.1	hypothetical protein	Elasticomyces elasticus	CCFEE 5806	GCA_035926095.1715166023	INSDC	JAVRQM010000039.1	188158	189019	+	KAK5764101.1	hypothetical protein	Elasticomyces elasticus	CCFEE 5316	GCA_036320775.1715166023	INSDC	JAVRQW010000124.1	85877	86738	+	KAK6411927.1	hypothetical protein	Elasticomyces elasticus	CCFEE 6086	GCA_036872715.1605763744	INSDC	BRPG01000006.1	1079612	1080653	+	GLB04258.1	hypothetical protein	Aspergillus tubingensis	IFM 57258	GCA_027923685.1630821310	INSDC	JAQKAT010000006.1	95197	96155	-	KAJ5991711.1	hypothetical protein	Penicillium sp. IBT 35674x	IBT 35674x	GCA_028828895.1630779928	RefSeq	NW_026643166.1	3810474	3811427	+	XP_057027043.1	uncharacterized protein	Penicillium verhagenii	IBT 33310	GCF_028828195.1630779928	RefSeq	XM_057160795.1	1	891	+	XP_057027043.1	uncharacterized protein	Penicillium verhagenii	IBT 33310	630779928	INSDC	JAQKAM010000001.1	3810474	3811427	+	KAJ5948382.1	hypothetical protein	Penicillium verhagenii	IBT 33310	GCA_028828195.1143645857	INSDC	JSEJ01000005.1	338874	339764	-	OQU95355.1	hypothetical protein	Cladophialophora immunda	CBS 110551	GCA_000785585.1629642065	RefSeq	NW_026643120.1	103368	104325	-	XP_056973114.1	uncharacterized protein	Penicillium longicatenatum	IBT 33135	GCF_028827895.1629642065	RefSeq	XM_057112974.1	1	894	+	XP_056973114.1	uncharacterized protein	Penicillium longicatenatum	IBT 33135	629642065	INSDC	JAQJAH010000004.1	103368	104325	-	KAJ5648831.1	hypothetical protein	Penicillium longicatenatum	IBT 33135	GCA_028827895.1275082959	INSDC	VCHE01000012.1	297947	299266	-	KAB2578352.1	Uncharacterized protein	Lasiodiplodia theobromae	LA-SOL3	GCA_008931885.1275082959	INSDC	KZ107829.1	4288571	4289890	-	KAF9637836.1	putative phytanoyl- dioxygenase family protein	Lasiodiplodia theobromae	CSS-01s	GCA_002111425.1275082959	INSDC	JAUJDW010000013.1	297251	298562	-	KAK0659550.1	Uncharacterized protein	Lasiodiplodia hormozganensis	CBS 339.90	GCA_030512325.1173742200	RefSeq	NW_020194342.1	1355590	1356553	-	XP_024692493.1	PhyH-domain-containing protein	Aspergillus campestris IBT 28561	IBT 28561	GCF_002847485.1173742200	RefSeq	XM_024840271.1	1	903	+	XP_024692493.1	PhyH-domain-containing protein	Aspergillus campestris IBT 28561	IBT 28561	173742200	INSDC	MSFM01000007.1	1355590	1356553	-	PKY03899.1	PhyH-domain-containing protein	Aspergillus campestris IBT 28561	IBT 28561	GCA_002847485.1643244642	INSDC	JAPHNI010000860.1	4737	5737	-	KAJ8107775.1	hypothetical protein	Boeremia exigua	CU02	GCA_029590635.1317046436	INSDC	WWBZ02000051.1	1776619	1777797	+	KAF4304027.1	hypothetical protein	Botryosphaeria dothidea	sdau11-99	GCA_011503125.2629948872	RefSeq	NW_026643080.1	7206275	7207233	+	XP_056918308.1	uncharacterized protein	Penicillium pulvis	IBT 33274	GCF_028828015.1629948872	RefSeq	XM_057071697.1	1	894	+	XP_056918308.1	uncharacterized protein	Penicillium pulvis	IBT 33274	629948872	INSDC	JAQJAU010000010.1	7206275	7207233	+	KAJ5786939.1	hypothetical protein	Penicillium pulvis	IBT 33274	GCA_028828015.1941952499	INSDC	CP165657.1	2525130	2526160	-	XHG09927.1	hypothetical protein	Aspergillus wentii	CBS141173	GCA_046000195.1650560692	INSDC	BSXG01000061.1	85108	86285	+	GME32402.1	hypothetical protein GTA08_BOTSDO07895	Neofusicoccum parvum	PPO83	GCA_030270345.1377460034	INSDC	KZ107831.1	161105	162168	-	KAF9639255.1	hypothetical protein	Lasiodiplodia theobromae	CSS-01s	GCA_002111425.149173688	RefSeq	NW_006912912.1	978485	979544	-	XP_007737635.1	uncharacterized protein	Capronia epimyces CBS 606.96	CBS 606.96	GCF_000585565.149173688	RefSeq	XM_007739445.1	1	933	+	XP_007737635.1	uncharacterized protein	Capronia epimyces CBS 606.96	CBS 606.96	49173688	INSDC	AMGY01000009.1	978485	979544	-	EXJ78190.1	hypothetical protein	Capronia epimyces CBS 606.96	CBS 606.96	GCA_000585565.1596506072	INSDC	JANUHL010000080.1	64128	65249	+	KAJ0295636.1	hypothetical protein	Colletotrichum fioriniae	ACFK16	GCA_026319165.1596506072	INSDC	JANUHM010000077.1	122046	123167	+	KAJ0316401.1	hypothetical protein	Colletotrichum fioriniae	ACFK5	GCA_026319145.1487848999	INSDC	CABFNS010000809.1	123877	124926	-	VUC29730.1	unnamed protein product	Clonostachys rosea		GCA_902085965.1790463757	INSDC	JAVRQU010000022.1	160063	160924	+	KAK5691084.1	hypothetical protein	Elasticomyces elasticus	CCFEE 5810	GCA_036320695.176018631	RefSeq	NW_015622509.1	1361239	1362132	+	XP_016220314.1	uncharacterized protein	Exophiala mesophila	CBS 40295	GCF_000836275.176018631	RefSeq	XM_016373403.1	1	894	+	XP_016220314.1	uncharacterized protein	Exophiala mesophila	CBS 40295	76018631	INSDC	KN847525.1	1361239	1362132	+	KIV88740.1	hypothetical protein	Exophiala mesophila	CBS 40295	GCA_000836275.1211929742	INSDC	MRDB01000013.1	433853	434881	+	RKL42388.1	hypothetical protein	Fusarium proliferatum	Fp_A8	GCA_003615215.1657144708	INSDC	JAPDRM010000009.1	429763	430945	-	KAJ9500658.1	hypothetical protein	Exophiala xenobiotica	TK_68	GCA_030142925.1657144708	INSDC	JAXLPC010000004.1	402166	403348	+	KAK5196932.1	hypothetical protein	Exophiala xenobiotica	CCFEE 5649	GCA_035928625.1657144708	INSDC	JAXLPD010000002.1	587969	589151	+	KAK5213306.1	hypothetical protein	Exophiala xenobiotica	CCFEE 5784	GCA_035930305.1657144708	INSDC	JAXLPF010000002.1	1212041	1213223	-	KAK5238080.1	hypothetical protein	Exophiala xenobiotica	CCFEE 5811	GCA_035930265.1657144708	INSDC	JAXLPG010000024.1	81483	82665	-	KAK5252035.1	hypothetical protein	Exophiala xenobiotica	CCFEE 5816	GCA_035930285.1657144708	INSDC	JAXLPH010005528.1	5681	6863	+	KAK5261230.1	hypothetical protein	Exophiala xenobiotica	CCFEE 5819	GCA_035930205.1657144708	INSDC	JAXLPL010000014.1	293501	294683	+	KAK5320070.1	hypothetical protein	Exophiala xenobiotica	CCFEE 5882	GCA_035930065.1657144708	INSDC	JAXLPP010000002.1	1636940	1638122	-	KAK5355833.1	hypothetical protein	Exophiala xenobiotica	CCFEE 6059	GCA_035932095.1657144708	INSDC	JAXLPS010000026.1	437772	438954	+	KAK5361847.1	hypothetical protein	Exophiala xenobiotica	CCFEE 6142	GCA_035931915.1657144708	INSDC	JAXLPQ010000003.1	585263	586445	+	KAK5385271.1	hypothetical protein	Exophiala xenobiotica	CCFEE 6060	GCA_035932115.1657144708	INSDC	JAXLPR010000003.1	1212211	1213393	-	KAK5386796.1	hypothetical protein	Exophiala xenobiotica	CCFEE 6068	GCA_035931835.1657144708	INSDC	JAXLPW010000019.1	95736	96918	-	KAK5408103.1	hypothetical protein	Exophiala xenobiotica	CCFEE 6194	GCA_035931885.1657144708	INSDC	JAXLPV010000002.1	60136	61318	-	KAK5419545.1	hypothetical protein	Exophiala xenobiotica	CCFEE 6190	GCA_035931935.1657144708	INSDC	JAXLQA010000018.1	534533	535715	+	KAK5456486.1	hypothetical protein	Exophiala xenobiotica	CCFEE 6237	GCA_035928445.1657144708	INSDC	JAXLQB010000021.1	437524	438706	+	KAK5472388.1	hypothetical protein	Exophiala xenobiotica	CCFEE 6238	GCA_035928465.1657144708	INSDC	JAXLQC010000020.1	534403	535585	+	KAK5480988.1	hypothetical protein	Exophiala xenobiotica	CCFEE 6333	GCA_035928425.1657144708	INSDC	JAXLQD010000016.1	95736	96918	-	KAK5504309.1	hypothetical protein	Exophiala xenobiotica	CCFEE 6336	GCA_035928245.1657144708	INSDC	JAXLQF010000021.1	95736	96918	-	KAK5510104.1	hypothetical protein	Exophiala xenobiotica	CCFEE 6362	GCA_035928305.1528093754	INSDC	JAJKKH010000008.1	2472475	2473488	-	KAI0126184.1	hypothetical protein	Xylariales sp. AK1849	AK1849	GCA_022432505.1790488305	INSDC	JAVRQV010000013.1	739459	740320	-	KAK5718011.1	hypothetical protein	Elasticomyces elasticus	CCFEE 5966	GCA_036320675.1790501702	INSDC	JAVRQQ010000110.1	91965	92823	+	KAK5733456.1	hypothetical protein	Elasticomyces elasticus	CCFEE 5543	GCA_036320705.1415288292	INSDC	PKMG01000133.1	1978237	1979265	+	KAG4253700.1	hypothetical protein	Fusarium proliferatum	R16	GCA_017309875.1415288292	INSDC	PKMH01000179.1	143803	144831	-	KAG4274895.1	hypothetical protein	Fusarium proliferatum	KF3377	GCA_017309865.1673892086	INSDC	JAUJDW010000025.1	84357	85420	-	KAK0653804.1	Uncharacterized protein	Lasiodiplodia hormozganensis	CBS 339.90	GCA_030512325.1629539255	INSDC	JAQIZY010000012.1	220630	221588	-	KAJ5535599.1	hypothetical protein	Penicillium frequentans	IBT 35677	GCA_028828275.1718856865	INSDC	MU865367.1	116608	117591	-	KAK4225457.1	phytanoyl dioxygenase family	Podospora fimiseda	CBS 990.96	GCA_033297215.1629529555	INSDC	JAQIZZ010000008.1	95270	96228	-	KAJ5523675.1	hypothetical protein	Penicillium frequentans	IBT 35679	GCA_028827865.1629529555	INSDC	JAQKAK010000002.1	37252	38210	-	KAJ5912269.1	hypothetical protein	Penicillium tannophilum	IBT 21756	GCA_028829675.149305578	INSDC	JH658902.1	13283	14312	+	EXL70551.1	hypothetical protein	Fusarium oxysporum f. sp. conglutinans race 2 54008	54008	GCA_000260215.2109588886	RefSeq	NW_019173953.1	29997	30986	-	XP_022513550.1	hypothetical protein	Fonsecaea monophora	CBS 269.37	GCF_001642475.1109588886	RefSeq	XM_022654035.1	1	990	+	XP_022513550.1	hypothetical protein	Fonsecaea monophora	CBS 269.37	109588886	INSDC	LGJB01000014.1	2004835	2005824	+	KAH0845016.1	phytanoyl-CoA dioxygenase family protein	Fonsecaea pedrosoi	ATCC 46428	GCA_020310725.1109588886	INSDC	LVKK01000022.1	29997	30986	-	OAG41598.1	hypothetical protein	Fonsecaea monophora	CBS 269.37	GCA_001642475.176053048	RefSeq	NW_015622546.1	873144	874304	-	XP_016244393.1	uncharacterized protein	Cladophialophora immunda	CBS 83496	GCF_000835495.176053048	RefSeq	XM_016397202.1	1	1161	+	XP_016244393.1	uncharacterized protein	Cladophialophora immunda	CBS 83496	76053048	INSDC	KN847045.1	873144	874304	-	KIW24177.1	hypothetical protein	Cladophialophora immunda	CBS 83496	GCA_000835495.1893850103	INSDC	JAJVDC020000046.1	18233	19409	-	KAL1630441.1	hypothetical protein	Neofusicoccum ribis	M1-105	GCA_021436925.2131223566	INSDC	FCQG01000016.1	357116	358144	-	CVL01443.1	uncharacterized protein	Fusarium proliferatum	NRRL62905	GCA_900029915.1500866708	INSDC	JAHEVI010000003.1	2040907	2041936	-	KAH7212038.1	hypothetical protein	Fusarium oxysporum	MPI-CAGE-CH-0212	GCA_020744355.1131233206	RefSeq	NW_022194799.1	1877010	1878038	+	XP_031087175.1	uncharacterized protein	Fusarium proliferatum ET1	ET1	GCF_900067095.1131233206	RefSeq	XM_031221635.1	1	921	+	XP_031087175.1	uncharacterized protein	Fusarium proliferatum ET1	ET1	131233206	INSDC	FJOF01000010.1	1877010	1878038	+	CZR46641.1	uncharacterized protein	Fusarium proliferatum ET1	ET1	GCA_900067095.1263964911	INSDC	QGMG01000613.1	7586	8685	+	TVY52424.1	Dioxygenase swnH1	Lachnellula cervina	CBS 625.97	GCA_007825325.149324932	INSDC	KK035225.1	17642	18671	-	EXM15932.1	hypothetical protein	Fusarium oxysporum f. sp. vasinfectum 25433	25433	GCA_000260175.249324932	INSDC	JAVSMJ010000004.1	3393041	3394070	+	KAK2677971.1	hypothetical protein	Fusarium oxysporum f. sp. vasinfectum		GCA_032878545.149324932	INSDC	JAULRZ010000018.1	621213	622242	-	KAK2695002.1	hypothetical protein	Fusarium oxysporum	BPOP18	GCA_032884055.149324932	INSDC	JAVENW010000012.1	2092155	2093184	-	KAK2924241.1	hypothetical protein	Fusarium oxysporum f. sp. vasinfectum		GCA_032991405.149324932	INSDC	JBBJCF010000002.1	3472002	3473031	+	KAK7596879.1	hypothetical protein	Fusarium oxysporum f. sp. vasinfectum	F17	GCA_038050555.1775186430	INSDC	JAVRQS010000043.1	81656	82674	+	KAK4944580.1	hypothetical protein	Elasticomyces elasticus	CCFEE 5805	GCA_035926115.1775186430	INSDC	JAVRRB010000023.1	186362	187380	-	KAK5024648.1	hypothetical protein	Exophiala sideris	CCFEE 5748	GCA_035927165.1775186430	INSDC	JAVRRC010000026.1	175289	176307	-	KAK5030741.1	hypothetical protein	Exophiala sideris	CCFEE 5749	GCA_035927125.1775186430	INSDC	JAVRRF010000023.1	186362	187380	-	KAK5054281.1	hypothetical protein	Exophiala sideris	CCFEE 6328	GCA_035927145.1775186430	INSDC	JAVRRU010000024.1	186143	187161	-	KAK5179683.1	hypothetical protein	Exophiala sp. CCFEE 6388	CCFEE 6388	GCA_035928005.1629706650	INSDC	JAQJAI010000001.1	7671054	7672011	+	KAJ5673699.1	hypothetical protein	Penicillium longicatenatum	IBT 33191	GCA_028827875.1630662605	INSDC	JAQKAN010000014.1	86712	87673	-	KAJ5925780.1	hypothetical protein	Penicillium verhagenii	IBT 33313	GCA_028828565.148810511	INSDC	JH650972.1	2887388	2888417	+	EXA43270.1	hypothetical protein	Fusarium oxysporum f. sp. pisi HDV247	HDV247	GCA_000260075.2162453864	INSDC	CP130298.1	3421463	3422492	+	WKT41479.1	hypothetical protein	Fusarium oxysporum f. sp. vasinfectum		GCA_030719095.1162453864	INSDC	FMJY01000003.1	1940098	1941127	-	SCO81426.1	uncharacterized protein	Fusarium oxysporum	V64-1	GCA_900096695.1176363937	INSDC	MTQA01000114.1	16369	17399	-	PNP78147.1	hypothetical protein	Fusarium nygamai	CS10214	GCA_002894225.1263986009	INSDC	SRMI01000002.1	3561551	3562580	+	TVY77665.1	Dioxygenase swnH1	Fusarium oxysporum f. sp. cubense	160527	GCA_005930515.1161380570	INSDC	NPFJ01001265.1	60	1099	+	PCG88104.1	hypothetical protein	Penicillium occitanis (nom. inval.)	CT1	GCA_002382835.1161380570	INSDC	NPFK01000273.1	34644	35683	-	PCG94608.1	Phytanoyl-CoA dioxygenase	Penicillium occitanis (nom. inval.)	CL100	GCA_002382855.1336984152	INSDC	JAAOAN010000044.1	81196	82173	+	KAF5724196.1	phytanoyl-dioxygenase family	Fusarium mundagurra	NRRL 66235	GCA_013396205.1620085013	INSDC	CABFNP030000464.1	261762	262810	-	CAI6026361.1	unnamed protein product	Clonostachys chloroleuca		GCA_902074915.1100278794	RefSeq	NW_020171400.1	80320	81275	-	XP_018657096.1	hypothetical protein	Trichoderma gamsii	T6085	GCF_001481775.2100278794	RefSeq	XM_018809694.1	1	903	+	XP_018657096.1	hypothetical protein	Trichoderma gamsii	T6085	100278794	INSDC	JPDN02000063.1	80320	81275	-	PON20674.1	hypothetical protein	Trichoderma gamsii	T6085	GCA_001481775.248964350	INSDC	JARH01000935.1	52177	53313	-	EXF74956.1	phytanoyl-CoA dioxygenase	Colletotrichum fioriniae PJ7	PJ7	GCA_000582985.1513838243	RefSeq	NW_025764457.1	237636	238680	+	XP_046098900.1	uncharacterized protein	Ilyonectria robusta	PMI_751	GCF_021365365.1513838243	RefSeq	XM_046243003.1	153	1076	+	XP_046098900.1	uncharacterized protein	Ilyonectria robusta	PMI_751	513838243	INSDC	JAJTIX010000023.1	237636	238680	+	KAH8670534.1	hypothetical protein	Ilyonectria robusta	PMI_751	GCA_021365365.1833048806	INSDC	JBBMQH010000013.1	709934	710960	+	KAK7890780.1	hypothetical protein	Exophiala xenobiotica	CCFEE 6078	GCA_038362935.1827433651	INSDC	JBANAY010000003.1	24342007	24343055	+	KAK7223033.1	hypothetical protein	Clonostachys chloroleuca	Cc878	GCA_037952775.1831975336	INSDC	JAKOOP020000012.1	450236	451336	-	KAK7711893.1	hypothetical protein	Diaporthe eres	M63-4	GCA_022570775.2831975336	INSDC	JAKNSF020000040.1	39845	40945	+	KAK7726903.1	hypothetical protein	Diaporthe eres	M169	GCA_022570805.2832151563	INSDC	CP151263.1	3131926	3132956	+	WZH46646.1	uncharacterized protein	Fusarium acuminatum		GCA_038181435.1276438363	INSDC	ML732168.1	49083	50147	+	KAB8077437.1	hypothetical protein	Aspergillus leporis	CBS 151.66	GCA_009176345.1657138886	INSDC	JAPDRM010000041.1	188050	189076	-	KAJ9494833.1	hypothetical protein	Exophiala xenobiotica	TK_68	GCA_030142925.1657138886	INSDC	JAXLPC010000018.1	53619	54645	+	KAK5190639.1	hypothetical protein	Exophiala xenobiotica	CCFEE 5649	GCA_035928625.1657138886	INSDC	JAXLPD010000036.1	56250	57276	+	KAK5203675.1	hypothetical protein	Exophiala xenobiotica	CCFEE 5784	GCA_035930305.1657138886	INSDC	JAXLPE010000017.1	454123	455149	-	KAK5218052.1	hypothetical protein	Exophiala xenobiotica	CCFEE 5801	GCA_035930245.1657138886	INSDC	JAXLPF010000034.1	259361	260387	-	KAK5227876.1	hypothetical protein	Exophiala xenobiotica	CCFEE 5811	GCA_035930265.1657138886	INSDC	JAXLPG010000013.1	56228	57254	+	KAK5253401.1	hypothetical protein	Exophiala xenobiotica	CCFEE 5816	GCA_035930285.1657138886	INSDC	JAXLPI010000014.1	279284	280310	+	KAK5266400.1	hypothetical protein	Exophiala xenobiotica	CCFEE 5823	GCA_035930105.1657138886	INSDC	JAXLPH010000678.1	73	1099	-	KAK5279144.1	hypothetical protein	Exophiala xenobiotica	CCFEE 5819	GCA_035930205.1657138886	INSDC	JAXLPJ010000018.1	454168	455194	-	KAK5288741.1	hypothetical protein	Exophiala xenobiotica	CCFEE 5874	GCA_035930125.1657138886	INSDC	JAXLPK010000003.1	1834189	1835215	-	KAK5305900.1	hypothetical protein	Exophiala xenobiotica	CCFEE 5877	GCA_035930025.1657138886	INSDC	JAXLPL010000020.1	451954	452980	-	KAK5317551.1	hypothetical protein	Exophiala xenobiotica	CCFEE 5882	GCA_035930065.1657138886	INSDC	JAXLPN010000011.1	484844	485870	+	KAK5335463.1	hypothetical protein	Exophiala xenobiotica	CCFEE 6036	GCA_035932055.1657138886	INSDC	JAXLPP010000028.1	259368	260394	-	KAK5346695.1	hypothetical protein	Exophiala xenobiotica	CCFEE 6059	GCA_035932095.1657138886	INSDC	JAXLPQ010000033.1	56252	57278	+	KAK5360361.1	hypothetical protein	Exophiala xenobiotica	CCFEE 6060	GCA_035932115.1657138886	INSDC	JAXLPR010000027.1	259369	260395	-	KAK5363395.1	hypothetical protein	Exophiala xenobiotica	CCFEE 6068	GCA_035931835.1657138886	INSDC	JAXLPS010000001.1	418518	419544	+	KAK5390089.1	hypothetical protein	Exophiala xenobiotica	CCFEE 6142	GCA_035931915.1657138886	INSDC	JAXLPT010000001.1	155572	156598	+	KAK5403307.1	hypothetical protein	Exophiala xenobiotica	CCFEE 6180	GCA_035931855.1657138886	INSDC	JAXLPV010000016.1	68584	69610	+	KAK5406055.1	hypothetical protein	Exophiala xenobiotica	CCFEE 6190	GCA_035931935.1657138886	INSDC	JAXLPW010000003.1	155557	156583	+	KAK5422794.1	hypothetical protein	Exophiala xenobiotica	CCFEE 6194	GCA_035931885.1657138886	INSDC	JAXLPX010000007.1	279355	280381	+	KAK5431648.1	hypothetical protein	Exophiala xenobiotica	CCFEE 6196	GCA_035928545.1657138886	INSDC	JAXLPY010000012.1	436090	437116	+	KAK5440456.1	hypothetical protein	Exophiala xenobiotica	CCFEE 6221	GCA_035928505.1657138886	INSDC	JAXLQA010000004.1	1836320	1837346	-	KAK5468846.1	hypothetical protein	Exophiala xenobiotica	CCFEE 6237	GCA_035928445.1657138886	INSDC	JAXLPU010000016.1	454137	455163	-	KAK5477005.1	hypothetical protein	Exophiala xenobiotica	CCFEE 6182	GCA_035928665.1657138886	INSDC	JAXLQB010000003.1	155572	156598	+	KAK5495321.1	hypothetical protein	Exophiala xenobiotica	CCFEE 6238	GCA_035928465.1657138886	INSDC	JAXLQC010000004.1	1835990	1837016	-	KAK5502064.1	hypothetical protein	Exophiala xenobiotica	CCFEE 6333	GCA_035928425.1657138886	INSDC	JAXLQF010000014.1	155572	156598	+	KAK5513907.1	hypothetical protein	Exophiala xenobiotica	CCFEE 6362	GCA_035928305.1657138886	INSDC	JAXLQD010000003.1	1836239	1837265	-	KAK5518404.1	hypothetical protein	Exophiala xenobiotica	CCFEE 6336	GCA_035928245.1657138886	INSDC	JAXLQG010000023.1	279474	280500	+	KAK5529183.1	hypothetical protein	Vermiconidia calcicola	CCFEE 5887	GCA_035928285.1657138886	INSDC	JAXLQH010000010.1	155263	156289	+	KAK5547148.1	hypothetical protein	Exophiala sp. CCFEE 6169	CCFEE 6169	GCA_035928255.1657138886	INSDC	JAXLQE010000022.1	454048	455074	-	KAK5553577.1	hypothetical protein	Exophiala xenobiotica	CCFEE 6357	GCA_035928205.1718580644	INSDC	MU864412.1	129567	130567	+	KAK4186966.1	hypothetical protein	Podospora australis	PSN309	GCA_033296905.1538106842	INSDC	MU404364.1	447320	448341	+	KAI1608252.1	hypothetical protein	Exophiala viscosa	JF 03-4F	GCA_022695825.1124523743	RefSeq	NW_019173141.1	46254	47402	+	XP_022468617.1	phytanoyl-CoA dioxygenase	Colletotrichum orchidophilum	IMI 309357	GCF_001831195.1124523743	RefSeq	XM_022624880.1	1	933	+	XP_022468617.1	phytanoyl-CoA dioxygenase	Colletotrichum orchidophilum	IMI 309357	124523743	INSDC	MJBS01000185.1	46254	47402	+	OHE91444.1	phytanoyl-CoA dioxygenase	Colletotrichum orchidophilum	IMI 309357	GCA_001831195.135674876	INSDC	KB916252.1	10374	11558	-	EOD48036.1	putative phytanoyl- dioxygenase family protein	Neofusicoccum parvum UCRNP2		GCA_000385595.1650551293	INSDC	BSXH01000022.1	211624	212808	-	GME57756.1	hypothetical protein GTA08_BOTSDO07895	Neofusicoccum parvum	NSSI1	GCA_030270365.1775452076	INSDC	JAXLPZ010000002.1	666899	667925	-	KAK5464790.1	hypothetical protein	Exophiala xenobiotica	CCFEE 6233	GCA_035928485.1775453560	INSDC	JAXLPZ010000001.1	1915720	1916895	-	KAK5467755.1	hypothetical protein	Exophiala xenobiotica	CCFEE 6233	GCA_035928485.1162442033	INSDC	FMSM01000017.1	390015	391043	-	SCV58732.1	uncharacterized protein	Fusarium fujikuroi	FSU48	GCA_900096685.1211918894	INSDC	MRCY01000006.1	406514	407542	-	RKL21544.1	hypothetical protein	Fusarium oxysporum	Fo_A28	GCA_003615155.149180819	RefSeq	NW_006912897.1	30920	32005	+	XP_007724770.1	uncharacterized protein	Capronia coronata CBS 617.96	CBS 617.96	GCF_000585585.149180819	RefSeq	XM_007726580.1	1	924	+	XP_007724770.1	uncharacterized protein	Capronia coronata CBS 617.96	CBS 617.96	49180819	INSDC	AMWN01000005.1	30920	32005	+	EXJ85332.1	hypothetical protein	Capronia coronata CBS 617.96	CBS 617.96	GCA_000585585.1500436415	INSDC	JAHEWK010000004.1	856556	857601	-	KAH7015003.1	hypothetical protein	Ilyonectria destructans	MPI-CAGE-AT-0134	GCA_020740775.1263940699	RefSeq	NW_022157140.1	66265	67358	+	XP_031007548.1	Dioxygenase	Lachnellula hyalina	CBS 185.66	GCF_007821495.1263940699	RefSeq	XM_031147145.1	1	930	+	XP_031007548.1	Dioxygenase	Lachnellula hyalina	CBS 185.66	263940699	INSDC	QGMH01000026.1	66265	67358	+	TVY28760.1	Dioxygenase	Lachnellula hyalina	CBS 185.66	GCA_007821495.1491533612	RefSeq	NW_025408667.1	8562999	8564081	+	XP_044726032.1	phytanoyl-CoA dioxygenase (PhyH) domain-containing protein	Hirsutella rhossiliensis	HR02	GCF_020360975.1491533612	RefSeq	XM_044859632.1	1	909	+	XP_044726032.1	phytanoyl-CoA dioxygenase (PhyH) domain-containing protein	Hirsutella rhossiliensis	HR02	491533612	INSDC	JAIZPD010000001.1	8562999	8564081	+	KAH0968519.1	phytanoyl-CoA dioxygenase (PhyH) domain-containing protein	Hirsutella rhossiliensis	HR02	GCA_020360975.1538113881	RefSeq	NW_026944366.1	523792	524813	+	XP_062666030.1	uncharacterized protein	Exophiala viscosa	JF 03-3F	GCF_022695815.1538113881	RefSeq	XM_062810039.1	276	1178	+	XP_062666030.1	uncharacterized protein	Exophiala viscosa	JF 03-3F	538113881	INSDC	MU404333.1	523792	524813	+	KAI1620143.1	hypothetical protein	Exophiala viscosa	JF 03-3F	GCA_022695815.176112514	RefSeq	NW_013550615.1	2373841	2374830	-	XP_013289275.1	uncharacterized protein	Fonsecaea pedrosoi CBS 271.37	CBS 271.37	GCF_000835455.176112514	RefSeq	XM_013433821.1	1	990	+	XP_013289275.1	uncharacterized protein	Fonsecaea pedrosoi CBS 271.37	CBS 271.37	76112514	INSDC	KN846969.1	2373841	2374830	-	KIW85467.1	hypothetical protein	Fonsecaea pedrosoi CBS 271.37	CBS 271.37	GCA_000835455.1833045883	INSDC	JBBMQH010000019.1	199622	200654	+	KAK7887629.1	hypothetical protein	Exophiala xenobiotica	CCFEE 6078	GCA_038362935.1228086116	INSDC	NAJM01000062.1	49462	50355	-	RVX66395.1	hypothetical protein	Exophiala mesophila	CCFEE 6314	GCA_004011775.1379042922	INSDC	CADEHS020000625.2	388702	389752	-	CAG9955867.1	unnamed protein product	Clonostachys rosea f. rosea IK726		GCA_902827195.2211896863	INSDC	MRCX01000053.1	113392	114421	-	RKK76372.1	hypothetical protein	Fusarium oxysporum	Fo_A13	GCA_003615115.1190509981	RefSeq	NW_020292046.1	34778	35819	-	XP_025563949.1	phytanoyl-CoA dioxygenase family protein	Aspergillus vadensis CBS 113365	CBS 113365	GCF_003184925.1190509981	RefSeq	XM_025712505.1	61	993	+	XP_025563949.1	phytanoyl-CoA dioxygenase family protein	Aspergillus vadensis CBS 113365	CBS 113365	190509981	INSDC	KZ821621.1	34778	35819	-	PYH70155.1	phytanoyl-CoA dioxygenase family protein	Aspergillus vadensis CBS 113365	CBS 113365	GCA_003184925.183062676	INSDC	JRVF01000694.1	78925	79953	-	KLO95116.1	Protein of unknown function localised to cytoplasm	Fusarium fujikuroi	FGSC 8932	GCA_001023045.183062676	INSDC	JRVH01000249.1	7224	8252	-	KLP22167.1	Protein of unknown function localised to cytoplasm	Fusarium fujikuroi	KSU 3368	GCA_001023065.183062676	INSDC	FMJS01000005.1	348582	349610	-	SCN65208.1	uncharacterized protein	Fusarium fujikuroi		GCA_900096605.183062676	INSDC	FMJU01000009.1	1943701	1944729	+	SCO12815.1	uncharacterized protein	Fusarium fujikuroi	C1995	GCA_900096645.183062676	INSDC	FMJT01000017.1	546642	547670	+	SCO15611.1	uncharacterized protein	Fusarium fujikuroi	E282	GCA_900096705.183062676	INSDC	FMJX01000007.1	405221	406249	-	SCO39954.1	uncharacterized protein	Fusarium fujikuroi	NCIM1100	GCA_900096625.183062676	INSDC	FMJW01000008.1	1268575	1269603	-	SCO54747.1	uncharacterized protein	Fusarium fujikuroi	MRC2276	GCA_900096635.1513829597	RefSeq	NW_025764469.1	126317	127417	-	XP_046096348.1	phytanoyl-dioxygenase family protein	Ilyonectria robusta	PMI_751	GCF_021365365.1513829597	RefSeq	XM_046249689.1	1	963	+	XP_046096348.1	phytanoyl-dioxygenase family protein	Ilyonectria robusta	PMI_751	513829597	INSDC	JAJTIX010000035.1	126317	127417	-	KAH8661731.1	phytanoyl-dioxygenase family protein	Ilyonectria robusta	PMI_751	GCA_021365365.1829848823	INSDC	CP150798.1	6103103	6104234	+	WYZ35324.1	hypothetical protein	Colletotrichum jinshuiense		99967713	INSDC	BCMY01000001.1	3803103	3804144	+	GAQ35270.1	phytanoyl-CoA dioxygenase family protein	Aspergillus niger	An76	GCA_001515345.199967713	INSDC	BRPE01000007.1	1994900	1995941	+	GLA86075.1	hypothetical protein	Aspergillus tubingensis	IFM 56815	GCA_027923885.116229281	RefSeq	NW_002990114.1	712336	713488	+	XP_002478037.1	phytanoyl-CoA dioxygenase family protein	Talaromyces stipitatus ATCC 10500	ATCC 10500	GCF_000003125.116229281	RefSeq	XM_002477992.1	1	1116	+	XP_002478037.1	phytanoyl-CoA dioxygenase family protein	Talaromyces stipitatus ATCC 10500	ATCC 10500	16229281	INSDC	EQ962653.1	712336	713488	+	EED21074.1	phytanoyl-CoA dioxygenase family protein	Talaromyces stipitatus ATCC 10500	ATCC 10500	GCA_000003125.1574539151	INSDC	JABCRA010000011.1	1337579	1338609	-	KAI6758773.1	hypothetical protein	Fusarium avenaceum	KA13	GCA_012959155.1196136716	INSDC	CM010982.1	4153620	4154597	+	RBR15499.1	hypothetical protein	Fusarium verticillioides	BRIP53590	GCA_003316995.2196136716	INSDC	QKXB01000143.1	80210	81187	-	RBR15499.1	hypothetical protein	Fusarium verticillioides	BRIP53590	GCA_003316995.248768849	INSDC	JH717839.1	1969788	1970816	-	EWZ01118.1	hypothetical protein	Fusarium oxysporum NRRL 32931	NRRL 32931	GCA_000271745.2501066835	INSDC	JAGMVK010000022.1	324389	325469	-	KAH7379746.1	phytanoyl-CoA dioxygenase family protein	Cadophora sp. MPI-SDFR-AT-0126	MPI-SDFR-AT-0126	GCA_020747065.1275076831	RefSeq	NW_023336494.1	375835	376816	+	XP_035369844.1	Phytanoyl- dioxygenase	Lasiodiplodia theobromae	AM2As	GCF_012971845.1275076831	RefSeq	XM_035518478.1	1	921	+	XP_035369844.1	Phytanoyl- dioxygenase	Lasiodiplodia theobromae	AM2As	275076831	INSDC	VCHE01000083.1	107189	108170	+	KAB2572200.1	Uncharacterized protein	Lasiodiplodia theobromae	LA-SOL3	GCA_008931885.1275076831	INSDC	QCYV01000205.1	375835	376816	+	KAF4541143.1	Phytanoyl- dioxygenase	Lasiodiplodia theobromae	AM2As	GCA_012971845.1275076831	INSDC	KZ107826.1	4233747	4234728	-	KAF9632320.1	putative phytanoyl- dioxygenase family protein	Lasiodiplodia theobromae	CSS-01s	GCA_002111425.176118654	RefSeq	NW_015971585.1	598899	599956	+	XP_016618339.1	uncharacterized protein	Cladophialophora bantiana CBS 173.52	CBS 173.52	GCF_000835475.176118654	RefSeq	XM_016765370.1	1	954	+	XP_016618339.1	uncharacterized protein	Cladophialophora bantiana CBS 173.52	CBS 173.52	76118654	INSDC	KN846990.1	598899	599956	+	KIW91670.1	hypothetical protein	Cladophialophora bantiana CBS 173.52	CBS 173.52	GCA_000835475.1500437290	INSDC	JAHEWK010000004.1	3477127	3478073	-	KAH7015872.1	hypothetical protein	Ilyonectria destructans	MPI-CAGE-AT-0134	GCA_020740775.1453229743	RefSeq	NW_025064853.1	1303415	1304524	+	XP_043020370.1	uncharacterized protein	Diaporthe citri	NFHF-8-4	GCF_014595645.1453229743	RefSeq	XM_043175413.1	1	927	+	XP_043020370.1	uncharacterized protein	Diaporthe citri	NFHF-8-4	453229743	INSDC	JACTAD010000008.1	1303415	1304524	+	KAG6356849.1	hypothetical protein	Diaporthe citri	NFHF-8-4	GCA_014595645.1576677618	INSDC	JAJATR010000066.1	132431	133607	+	KAI7782087.1	phytanoyl-CoA dioxygenase	Diaporthe eres	CBS 160.32	GCA_024867555.1576677618	INSDC	JBAWTH010000015.1	346110	347286	+	KAL2288756.1	hypothetical protein	Diaporthe vaccinii	IS7	GCA_042826995.1576677618	INSDC	JBAWTH010000015.1	346110	347286	+	KAL2288757.1	hypothetical protein	Diaporthe vaccinii	IS7	GCA_042826995.1473605067	RefSeq	NW_025408560.1	47126	48394	-	XP_044640478.1	uncharacterized protein	Diaporthe batatas	CRI 302-4	GCF_019321695.1473605067	RefSeq	XM_044782557.1	208	1128	+	XP_044640478.1	uncharacterized protein	Diaporthe batatas	CRI 302-4	473605067	INSDC	JAHWGW010000013.1	47126	48394	-	KAG8159682.1	hypothetical protein	Diaporthe batatas	CRI 302-4	GCA_019321695.1500460025	INSDC	JAGTJR010000028.1	284206	285434	+	KAH7041983.1	phytanoyl-CoA dioxygenase family protein	Macrophomina phaseolina	MPI-SDFR-AT-0080	GCA_020744275.1487907059	INSDC	CABFNO020001545.1	60006	60932	+	CAG9997141.1	unnamed protein product	Clonostachys byssicola		GCA_902006505.2689764313	RefSeq	NW_026851267.1	51184	52299	-	XP_060429879.1	phytanoyl-CoA dioxygenase	Colletotrichum godetiae	CBS 193.32	GCF_030913485.1689764313	RefSeq	XM_060574818.1	203	1135	+	XP_060429879.1	phytanoyl-CoA dioxygenase	Colletotrichum godetiae	CBS 193.32	689764313	INSDC	JAHMHR010000019.1	51184	52299	-	KAK1675876.1	phytanoyl-CoA dioxygenase	Colletotrichum godetiae	CBS 193.32	GCA_030913485.1689764313	INSDC	JBFUUI010000026.1	53265	54380	-	KAL2879213.1	hypothetical protein	Colletotrichum sp. CLE4	CLE4	GCA_044063575.1125564639	INSDC	CP167073.1	1311136	1312224	-	XMA11942.1	hypothetical protein	Rhynchosporium graminicola	WAI453	GCA_046529785.1125564639	INSDC	FJUW01000051.1	215203	216291	+	CZT09577.1	uncharacterized protein	Rhynchosporium graminicola	UK7	GCA_900074885.1257656102	RefSeq	NW_022156758.1	646703	647747	-	XP_030994433.1	uncharacterized protein	Thyridium curvatum	D216	GCF_004353045.1257656102	RefSeq	XM_031143912.1	1	885	+	XP_030994433.1	uncharacterized protein	Thyridium curvatum	D216	257656102	INSDC	SKBQ01000003.1	646703	647747	-	TPX12722.1	hypothetical protein	Thyridium curvatum	D216	GCA_004353045.1500901395	RefSeq	NW_025763670.1	879715	880744	+	XP_046050027.1	uncharacterized protein	Fusarium redolens	MPI-CAGE-AT-0023	GCF_020744475.1500901395	RefSeq	XM_046192612.1	120	1040	+	XP_046050027.1	uncharacterized protein	Fusarium redolens	MPI-CAGE-AT-0023	500901395	INSDC	JAGMUX010000007.1	879715	880744	+	KAH7253780.1	hypothetical protein	Fusarium redolens	MPI-CAGE-AT-0023	GCA_020744475.1131249121	RefSeq	NW_024573928.1	1945491	1946519	+	XP_041684698.1	uncharacterized protein	Fusarium mangiferae	MRC7560	GCF_900044065.1131249121	RefSeq	XM_041834434.1	1	921	+	XP_041684698.1	uncharacterized protein	Fusarium mangiferae	MRC7560	131249121	INSDC	FCQH01000008.1	1945491	1946519	+	CVK97583.1	uncharacterized protein	Fusarium mangiferae	MRC7560	GCA_900044065.1196125174	INSDC	QJUS01000102.1	19790	20767	+	RBQ97467.1	hypothetical protein	Fusarium verticillioides	BRIP53263	GCA_003317015.2549170018	INSDC	CADEHS020000188.2	44001	44927	+	CAG9950582.1	unnamed protein product	Clonostachys rosea f. rosea IK726		GCA_902827195.230936856	INSDC	AHHD01000088.1	84116	85346	-	EKG20379.1	hypothetical protein	Macrophomina phaseolina MS6	MS6	GCA_000302655.1718850127	INSDC	MU858052.1	673966	674948	-	KAK4218678.1	phytanoyl dioxygenase family	Rhypophila decipiens	PSN293	GCA_033297075.1501014676	INSDC	JAGTJL010000013.1	772082	773164	+	KAH7327170.1	phytanoyl-CoA dioxygenase family protein	Rhexocercosporidium sp. MPI-PUGE-AT-0058	MPI-PUGE-AT-0058	GCA_020746875.1319373677	INSDC	PVQB02000163.1	50834	51811	+	KAF4342056.1	phytanoyl-dioxygenase family	Fusarium beomiforme	NRRL 25174	GCA_002980475.2231221474	INSDC	MQTW01000039.1	89530	90558	+	RYC90574.1	hypothetical protein	Fusarium oxysporum f. sp. narcissi	N139	GCA_004141715.1500415824	INSDC	JAGPNQ010000004.1	2117933	2118977	+	KAH6989507.1	hypothetical protein	Ilyonectria sp. MPI-CAGE-AT-0026	MPI-CAGE-AT-0026	GCA_020744155.1629464249	RefSeq	NW_026623154.1	3429008	3430034	+	XP_056766016.1	uncharacterized protein	Penicillium daleae	IBT 16125	GCF_028827525.1629464249	RefSeq	XM_056910312.1	1	888	+	XP_056766016.1	uncharacterized protein	Penicillium daleae	IBT 16125	629464249	INSDC	JAPVEA010000006.1	3429008	3430034	+	KAJ5450481.1	hypothetical protein	Penicillium daleae	IBT 16125	GCA_028827525.1833061239	INSDC	JBBMQH010000002.1	1945752	1946811	+	KAK7903803.1	hypothetical protein	Exophiala xenobiotica	CCFEE 6078	GCA_038362935.1657147921	INSDC	JAPDRM010000002.1	1270314	1271377	+	KAJ9503906.1	hypothetical protein	Exophiala xenobiotica	TK_68	GCA_030142925.1657147921	INSDC	JAXLPC010000007.1	775219	776282	-	KAK5195091.1	hypothetical protein	Exophiala xenobiotica	CCFEE 5649	GCA_035928625.1657147921	INSDC	JAXLPD010000008.1	69078	70141	-	KAK5209674.1	hypothetical protein	Exophiala xenobiotica	CCFEE 5784	GCA_035930305.1657147921	INSDC	JAXLPF010000040.1	69144	70207	-	KAK5226394.1	hypothetical protein	Exophiala xenobiotica	CCFEE 5811	GCA_035930265.1657147921	INSDC	JAXLPG010000010.1	280226	281289	+	KAK5253956.1	hypothetical protein	Exophiala xenobiotica	CCFEE 5816	GCA_035930285.1657147921	INSDC	JAXLPH010000001.1	229740	230803	+	KAK5284535.1	hypothetical protein	Exophiala xenobiotica	CCFEE 5819	GCA_035930205.1657147921	INSDC	JAXLPL010000002.1	2397476	2398539	+	KAK5330427.1	hypothetical protein	Exophiala xenobiotica	CCFEE 5882	GCA_035930065.1657147921	INSDC	JAXLPP010000005.1	1376965	1378028	+	KAK5353540.1	hypothetical protein	Exophiala xenobiotica	CCFEE 6059	GCA_035932095.1657147921	INSDC	JAXLPS010000030.1	215485	216548	+	KAK5359946.1	hypothetical protein	Exophiala xenobiotica	CCFEE 6142	GCA_035931915.1657147921	INSDC	JAXLPQ010000004.1	334988	336051	-	KAK5383220.1	hypothetical protein	Exophiala xenobiotica	CCFEE 6060	GCA_035932115.1657147921	INSDC	JAXLPR010000004.1	335637	336700	-	KAK5384503.1	hypothetical protein	Exophiala xenobiotica	CCFEE 6068	GCA_035931835.1657147921	INSDC	JAXLPT010000010.1	1269684	1270747	+	KAK5396691.1	hypothetical protein	Exophiala xenobiotica	CCFEE 6180	GCA_035931855.1657147921	INSDC	JAXLPV010000004.1	1857469	1858532	+	KAK5417373.1	hypothetical protein	Exophiala xenobiotica	CCFEE 6190	GCA_035931935.1657147921	INSDC	JAXLPW010000001.1	69117	70180	-	KAK5424435.1	hypothetical protein	Exophiala xenobiotica	CCFEE 6194	GCA_035931885.1657147921	INSDC	JAXLQA010000001.1	2204020	2205083	+	KAK5473385.1	hypothetical protein	Exophiala xenobiotica	CCFEE 6237	GCA_035928445.1657147921	INSDC	JAXLQB010000001.1	69085	70148	-	KAK5500334.1	hypothetical protein	Exophiala xenobiotica	CCFEE 6238	GCA_035928465.1657147921	INSDC	JAXLQC010000001.1	69092	70155	-	KAK5505474.1	hypothetical protein	Exophiala xenobiotica	CCFEE 6333	GCA_035928425.1657147921	INSDC	JAXLQF010000025.1	69150	70213	-	KAK5508797.1	hypothetical protein	Exophiala xenobiotica	CCFEE 6362	GCA_035928305.1657147921	INSDC	JAXLQD010000001.1	69087	70150	-	KAK5522179.1	hypothetical protein	Exophiala xenobiotica	CCFEE 6336	GCA_035928245.149162545	RefSeq	NW_006912933.1	420982	422039	+	XP_007746600.1	uncharacterized protein	Cladophialophora psammophila CBS 110553	CBS 110553	GCF_000585535.149162545	RefSeq	XM_007748410.1	1	954	+	XP_007746600.1	uncharacterized protein	Cladophialophora psammophila CBS 110553	CBS 110553	49162545	INSDC	AMGX01000012.1	420982	422039	+	EXJ68890.1	hypothetical protein	Cladophialophora psammophila CBS 110553	CBS 110553	GCA_000585535.1129673677	RefSeq	NW_017971503.1	138868	140154	-	XP_020130527.1	phytanoyl-dioxygenase family protein	Diplodia corticola	CBS 112549	GCF_001883845.1129673677	RefSeq	XM_020273142.1	1	918	+	XP_020130527.1	phytanoyl-dioxygenase family protein	Diplodia corticola	CBS 112549	129673677	INSDC	MNUE01000024.1	138868	140154	-	OJD34267.1	phytanoyl-dioxygenase family protein	Diplodia corticola	CBS 112549	GCA_001883845.1449509822	INSDC	JAGPUO010000020.1	455268	464728	+	KAG5656741.1	hypothetical protein	Fusarium avenaceum	F156N33	GCA_018282135.1176343345	INSDC	MTYH01000026.1	54683	55638	-	PNP45052.1	hypothetical protein	Trichoderma gamsii	A5MH	GCA_002894205.1105680099	RefSeq	NC_031682.1	1839486	1840514	+	XP_018762407.1	hypothetical protein	Fusarium verticillioides 7600	7600	GCF_000149555.1105680099	RefSeq	XM_018903311.1	159	1079	+	XP_018762407.1	hypothetical protein	Fusarium verticillioides 7600	7600	105680099	INSDC	CM000585.1	1839486	1840514	+	KYG13723.1	hypothetical protein	Fusarium verticillioides 7600	7600	GCA_000149555.1105680099	INSDC	DS486009.1	358582	359610	-	KYG13723.1	hypothetical protein	Fusarium verticillioides 7600	7600	GCA_000149555.1105680099	INSDC	CM010985.1	398862	399890	-	RBR21179.1	hypothetical protein	Fusarium verticillioides	BRIP53590	GCA_003316995.2105680099	INSDC	QKXB01000045.1	398862	399890	-	RBR21179.1	hypothetical protein	Fusarium verticillioides	BRIP53590	GCA_003316995.248285653	RefSeq	NC_031679.1	4167595	4168572	+	XP_018756287.1	hypothetical protein	Fusarium verticillioides 7600	7600	GCF_000149555.148285653	RefSeq	XM_018898409.1	1	978	+	XP_018756287.1	hypothetical protein	Fusarium verticillioides 7600	7600	48285653	INSDC	CM000582.1	4167595	4168572	+	EWG50096.1	hypothetical protein	Fusarium verticillioides 7600	7600	GCA_000149555.148285653	INSDC	DS022253.1	1535156	1536133	+	EWG50096.1	hypothetical protein	Fusarium verticillioides 7600	7600	GCA_000149555.1138987248	INSDC	KY365741.1	13554	14569	-	AQV04229.1	SwnH2	Alternaria oxytropis		623015500	INSDC	ON416999.1	1	1016	-	WCS21263.1	SwnH2	Alternaria oxytropis		216709948	INSDC	KE747840.1	961175	962186	-	RMZ73568.1	phytanoyl- dioxygenase	Pyrenophora seminiperda CCB06	CCB06	GCA_000465215.2559999988	INSDC	CP089275.1	5723135	5724145	+	USP76411.1	SwnH2	Curvularia clavata	yc1106	GCA_023920165.1509881677	INSDC	NQIM01000442.1	21892	22909	-	KAH8158129.1	hypothetical protein	Xylaria polymorpha	DSM 105756	GCA_003426235.1328138209	INSDC	JABFAK010000242.1	35385	36401	+	KAF5022961.1	hypothetical protein	Fusarium sp. NRRL 66182	NRRL 66182	GCA_013266265.1711145633	INSDC	JANTQJ010000334.1	14187	15187	-	KAK2867850.1	Dioxygenase swnH2	Arthroderma sp. PD_2	PD_2	GCA_032989685.1530592438	INSDC	MU383868.1	13366	14383	+	KAI0444728.1	phytanoyl-CoA dioxygenase	Xylaria telfairii	CBS 121673	GCA_022495065.1540725938	RefSeq	NW_026055184.1	153187	154202	+	XP_049166464.1	uncharacterized protein	Neoarthrinium moseri	CBS 164.80	GCF_022829205.1540725938	RefSeq	XM_049309985.1	1	957	+	XP_049166464.1	uncharacterized protein	Neoarthrinium moseri	CBS 164.80	540725938	INSDC	JAFEVA010000070.1	153187	154202	+	KAI1860336.1	hypothetical protein	Neoarthrinium moseri	CBS 164.80	GCA_022829205.1462759809	INSDC	JABSSW010000051.1	48800	50163	-	KAG6993712.1	oxidoreductase swnR	Physcia stellaris		GCA_018902385.1540708126	INSDC	JAFIMQ010000108.1	54670	55685	+	KAI1840728.1	hypothetical protein	Neoarthrinium moseri	TUCIM 5827	GCA_022829225.1540708126	INSDC	JAFIMR010000003.1	2054150	2055165	+	KAI1880470.1	hypothetical protein	Neoarthrinium moseri	TUCIM 5799	GCA_022829195.1540192461	INSDC	JALDZU010000471.1	31614	32629	-	MCJ1238966.1	Dioxygenase swnH2	Varicellaria rhodocarpa		GCA_022813925.1827621882	INSDC	JAZAVK010000032.1	213386	214400	-	KAK7429150.1	Dioxygenase swnH2	Neonectria magnoliae	NRRL 64651	GCA_037954305.121366467	RefSeq	NW_003345201.1	2674463	2675459	-	XP_003176906.1	hypothetical protein	Nannizzia gypsea CBS 118893	CBS 118893	GCF_000150975.221366467	RefSeq	XM_003176858.1	1	942	+	XP_003176906.1	hypothetical protein	Nannizzia gypsea CBS 118893	CBS 118893	21366467	INSDC	DS989822.1	2674463	2675459	-	EFQ97954.1	hypothetical protein	Nannizzia gypsea CBS 118893	CBS 118893	GCA_000150975.2542999204	INSDC	JAJKLF010000025.1	478934	479956	+	KAI2623013.1	phytanoyl-CoA dioxygenase	Hypomontagnella submonticulosa	NC0708	GCA_022984865.1138987249	INSDC	KY365745.1	1787	2796	+	AQV04235.1	SwnH2	Slafractonia leguminicola		17740941	RefSeq	NW_003299169.1	2730730	2731742	+	XP_002850892.1	phytanoyl-CoA dioxygenase	Microsporum canis CBS 113480	CBS 113480	GCF_000151145.117740941	RefSeq	XM_002850846.1	1	957	+	XP_002850892.1	phytanoyl-CoA dioxygenase	Microsporum canis CBS 113480	CBS 113480	17740941	INSDC	DS995701.1	2730730	2731742	+	EEQ28108.1	phytanoyl-CoA dioxygenase	Microsporum canis CBS 113480	CBS 113480	GCA_000151145.1147601342	INSDC	MCFA01000057.1	12119	13125	+	ORY11779.1	phytanoyl-CoA dioxygenase	Clohesyomyces aquaticus	CBS 115471	GCA_002105025.197749514	INSDC	DF977544.1	9983	10981	-	GAP93001.1	putative phytanoyl- dioxygenase	Rosellinia necatrix	W97	GCA_001445595.3297786645	INSDC	ML978121.1	338716	339725	+	KAF2103739.1	hypothetical protein	Rhizodiscina lignyota	CBS 133067	GCA_010015805.1487000001	INSDC	JACEFI010000005.1	9460	10511	-	KAH0598172.1	hypothetical protein	Metarhizium humberi	ESALQ1638	GCA_020102295.171601351	INSDC	AZNE01000052.1	1615	2666	-	KID96317.1	phytanoyl-CoA dioxygenase	Metarhizium majus ARSEF 297	ARSEF 297	GCA_000814945.178390296	INSDC	JAZHPI010000015.1	661909	662962	+	KAK8913075.1	Dioxygenase swnH2	Metarhizium anisopliae		GCA_039654215.178390296	INSDC	KE384760.1	366132	367185	+	KJK74453.1	hypothetical protein	Metarhizium anisopliae BRIP 53293	BRIP 53293	GCA_000426965.178390296	INSDC	KE385840.1	16970	18023	+	KJK85339.1	hypothetical protein	Metarhizium anisopliae BRIP 53284	BRIP 53284	GCA_000426985.119577007	RefSeq	NW_003315104.1	533484	534479	-	XP_003014123.1	uncharacterized protein	Trichophyton benhamiae CBS 112371	CBS 112371	GCF_000151125.119577007	RefSeq	XM_003014077.1	1	942	+	XP_003014123.1	uncharacterized protein	Trichophyton benhamiae CBS 112371	CBS 112371	19577007	Swiss-Prot	N/A				D4AU30.1	Dioxygenase swnH2	Trichophyton benhamiae CBS 112371		19577007	INSDC	DAAX01000010.1	533484	534479	-	DAA76508.1	Uncharacterized protein	Trichophyton benhamiae CBS 112371	LAU2354-2	GCA_001858085.119577007	INSDC	ABSU01000010.1	533484	534479	-	EFE33483.1	hypothetical protein	Trichophyton benhamiae CBS 112371	CBS 112371	GCA_000151125.222235480	RefSeq	NW_011942149.1	6754767	6755820	-	XP_007824812.1	phytanoyl-CoA dioxygenase	Metarhizium robertsii ARSEF 23	ARSEF 23	GCF_000187425.222235480	RefSeq	XM_007826621.1	1	996	+	XP_007824812.1	phytanoyl-CoA dioxygenase	Metarhizium robertsii ARSEF 23	ARSEF 23	22235480	Swiss-Prot	N/A				E9F8M4.1	Dioxygenase swnH2	Metarhizium robertsii ARSEF 23		22235480	INSDC	ADNJ02000001.1	6754767	6755820	-	EFY95970.1	phytanoyl-CoA dioxygenase	Metarhizium robertsii ARSEF 23	ARSEF 23	GCA_000187425.222235480	INSDC	JELW01000031.1	276723	277776	+	EXU97983.1	phytanoyl-CoA dioxygenase	Metarhizium robertsii	ARSEF 2575	GCA_000591435.161295290	INSDC	JNNZ01000126.1	16903	17956	+	KFG82173.1	phytanoyl-CoA dioxygenase	Metarhizium anisopliae	E6	GCA_000739145.161295290	INSDC	AZNF01000016.1	113240	114293	-	KID61007.1	phytanoyl-CoA dioxygenase	Metarhizium hybridum	ARSEF 549	GCA_000814975.171589326	INSDC	AZNH01000057.1	163331	164383	+	KID83604.1	phytanoyl-CoA dioxygenase	Metarhizium guizhouense ARSEF 977	ARSEF 977	GCA_000814955.122675757	INSDC	GG698499.1	233846	234843	+	EGD97140.1	hypothetical protein	Trichophyton tonsurans CBS 112818	CBS 112818	GCA_000151455.122675757	INSDC	DS995720.1	519748	520745	+	EGE01983.1	phytanoyl-CoA dioxygenase	Trichophyton equinum CBS 127.97	CBS 127.97	GCA_000151175.122675757	INSDC	KK204924.1	7684	8681	+	EZF30503.1	hypothetical protein	Trichophyton interdigitale H6	H6	GCA_000616785.122675757	INSDC	BFBS01016281.1	64413	65410	-	GBF63672.1	dioxygenase	Trichophyton mentagrophytes	TIMM 2789	GCA_003118255.122675757	INSDC	JAATJQ010000151.1	9922	10919	-	KAF3891809.1	putative phytanoyl-dioxygenase	Trichophyton interdigitale	UCMS-IGIB-CI12	GCA_012182645.122675757	INSDC	JAAQVJ010000224.1	9967	10964	-	KAG5218551.1	putative phytanoyl-dioxygenase	Trichophyton interdigitale	UCMS-IGIB-CI14	GCA_012182655.122675757	INSDC	JAADCK010000154.1	34369	35366	+	KAG8207787.1	putative phytanoyl-dioxygenase	Trichophyton interdigitale	UCMS-IGIB-CI11	GCA_019359935.122675757	INSDC	AOKY01000372.1	17152	18149	-	KDB22225.1	hypothetical protein	Trichophyton interdigitale MR816	MR816	GCA_000622975.122663252	RefSeq	NW_003456428.1	2277165	2278160	-	XP_003238869.1	uncharacterized protein	Trichophyton rubrum CBS 118892	CBS 118892	GCF_000151425.122663252	RefSeq	XM_003238821.1	1	942	+	XP_003238869.1	uncharacterized protein	Trichophyton rubrum CBS 118892	CBS 118892	22663252	INSDC	GG700648.1	2277165	2278160	-	EGD84578.1	hypothetical protein	Trichophyton rubrum CBS 118892	CBS 118892	GCA_000151425.122663252	INSDC	KK204027.1	64432	65427	-	EZF10470.1	hypothetical protein	Trichophyton rubrum MR850	MR850	GCA_000616765.122663252	INSDC	KK207407.1	94551	95546	-	EZF37322.1	hypothetical protein	Trichophyton rubrum CBS 100081	CBS 100081	GCA_000616805.122663252	INSDC	KK207937.1	138140	139135	-	EZF47946.1	hypothetical protein	Trichophyton rubrum CBS 288.86	CBS 288.86	GCA_000616825.122663252	INSDC	KK208476.1	43721	44716	-	EZF58569.1	hypothetical protein	Trichophyton rubrum CBS 289.86	CBS 289.86	GCA_000616845.122663252	INSDC	KK209457.1	138160	139155	-	EZF79949.1	hypothetical protein	Trichophyton rubrum MR1448	MR1448	GCA_000616905.122663252	INSDC	KK209978.1	137983	138978	-	EZF90590.1	hypothetical protein	Trichophyton rubrum MR1459	MR1459	GCA_000616945.122663252	INSDC	KK210830.1	14473	15468	-	EZG12122.1	hypothetical protein	Trichophyton rubrum CBS 202.88	CBS 202.88	GCA_000616985.122663252	INSDC	AOLB01000336.1	43674	44669	-	KDB29076.1	hypothetical protein	Trichophyton rubrum D6	D6	GCA_000622995.122663252	INSDC	JPGR01000091.1	22740	23735	+	KMQ42130.1	Phytanoyl-CoA dioxygenase	Trichophyton rubrum	IGIB-SBL-CI1	GCA_000812105.122663252	INSDC	LHPM01000018.1	1808026	1809021	+	OAL63127.1	hypothetical protein	Trichophyton rubrum	CMCC(F)T1i	GCA_001651445.1110270638	INSDC	LHPN01000001.1	2227258	2228253	-	OAL75150.1	hypothetical protein	Trichophyton violaceum	CMCC(F)T3l	GCA_001651435.150547384	INSDC	KK208939.1	17039	18034	-	EZF69147.1	hypothetical protein	Trichophyton soudanense CBS 452.61	CBS 452.61	GCA_000616865.119583508	RefSeq	NW_003315375.1	25606	26601	-	XP_003020762.1	uncharacterized protein	Trichophyton verrucosum HKI 0517	HKI 0517	GCF_000151505.119583508	RefSeq	XM_003020716.1	1	942	+	XP_003020762.1	uncharacterized protein	Trichophyton verrucosum HKI 0517	HKI 0517	19583508	INSDC	ACYE01000262.1	25606	26601	-	EFE40144.1	hypothetical protein	Trichophyton verrucosum HKI 0517	HKI 0517	GCA_000151505.171580168	RefSeq	NC_089423.1	834372	835425	+	XP_014543167.1	Dioxygenase swnH2	Metarhizium brunneum	4556	GCF_013426205.171580168	RefSeq	XM_014687681.1	1	996	+	XP_014543167.1	Dioxygenase swnH2	Metarhizium brunneum	4556	71580168	INSDC	AZNG01000009.1	370488	371541	+	KID73974.1	phytanoyl-CoA dioxygenase	Metarhizium brunneum ARSEF 3297	ARSEF 3297	GCA_000814965.171580168	INSDC	CP058933.1	834372	835425	+	QLI68135.1	Dioxygenase swnH2	Metarhizium brunneum	4556	GCA_013426205.150551982	INSDC	KK210313.1	89231	90226	-	EZG01520.1	hypothetical protein	Trichophyton rubrum CBS 735.88	CBS 735.88	GCA_000616965.1329344201	INSDC	JABUBV010000001.1	9439793	9440846	-	KAF5139261.1	Dioxygenase swnH2	Metarhizium anisopliae	JEF-290	GCA_013305495.1298922166	INSDC	MU007036.1	83348	84347	-	KAF2430780.1	hypothetical protein	Tothia fuscella	CBS 130266	GCA_010583015.1846821303	INSDC	JAYJMS010000029.1	923562	924611	+	KAK9437381.1	phytanoyl-CoA dioxygenase	Metarhizium brunneum	V275	GCA_039795395.122223950	RefSeq	NW_027094015.1	206654	207703	-	XP_007815888.1	Dioxygenase swnH2	Metarhizium acridum	ARSEF 324	GCF_019434415.122223950	RefSeq	XM_007817697.2	217	1206	+	XP_007815888.1	Dioxygenase swnH2	Metarhizium acridum	ARSEF 324	22223950	INSDC	GL698629.1	5442	6491	-	EFY84396.1	phytanoyl-CoA dioxygenase	Metarhizium acridum CQMa 102	CQMa 102	GCA_000187405.122223950	INSDC	JAGRQK010000001.1	206654	207703	-	KAG8423101.1	Dioxygenase swnH2	Metarhizium acridum	ARSEF 324	GCA_019434415.122223950	INSDC	JAGRQL010000116.1	99875	100924	-	KAG8426246.1	Dioxygenase swnH2	Metarhizium acridum	ARSEF 324	GCA_019434395.1798067932	INSDC	JAVFKD010000015.1	3885793	3886808	-	KAK5989563.1	Dioxygenase swnH2	Cladobotryum mycophilum	ATHUM6906	GCA_036429605.1610322590	INSDC	JAPDGR010000982.1	6838	7833	+	KAJ2986198.1	hypothetical protein	Xylaria curta	Babe10	GCA_027595895.1555800781	INSDC	JALAIR010000419.1	16415	17427	+	KAI4274904.1	hypothetical protein	Xanthoria sp. 2 TBL-2021		GCA_023647215.1138987188	INSDC	KY365740.1	7610	8634	-	AQV04220.1	SwnH2	Chaetothyriaceae sp.		62575849	INSDC	JPJY01001760.1	10620	11630	+	KFY51100.1	hypothetical protein	Pseudogymnoascus sp. VKM F-4515 (FW-2607)	VKM F-4515 (FW-2607)	GCA_000750805.1228498848	INSDC	RYZI01000009.1	38053	39067	-	RWA14350.1	hypothetical protein	Xylaria grammica	IHI A82	GCA_004014815.1530559086	INSDC	MU384878.1	470886	471900	-	KAI0421370.1	phytanoyl-CoA dioxygenase	Xylaria grammica	CBS 120713	GCA_022495055.1243431510	INSDC	SKBN01000093.1	31451	32465	+	TGJ83466.1	hypothetical protein	Xylaria hypoxylon	DSM 108379	GCA_004768795.1529025463	INSDC	JAJNNY010000083.1	64994	66022	-	KAI0192143.1	phytanoyl-CoA dioxygenase	Astrocystis sublimbata	CBS 130006	GCA_022453515.1535728287	INSDC	MU398178.1	27645	28666	+	KAI1368686.1	phytanoyl-CoA dioxygenase	Xylaria arbuscula	FL1030	GCA_022578905.1535728287	INSDC	JANPWZ010000182.1	14082	15103	+	KAJ3578689.1	hypothetical protein	Xylaria arbuscula	VT107	GCA_027627345.1530778671	INSDC	MU376956.1	44343	45359	+	KAI0540453.1	phytanoyl-CoA dioxygenase	Xylaria digitata	CBS 161.22	GCA_022495195.1332457426	RefSeq	NC_049563.1	2381019	2382038	-	XP_035344739.1	uncharacterized protein	Talaromyces rugulosus	W13939	GCF_013368755.1332457426	RefSeq	XM_035488846.1	1	951	+	XP_035344739.1	uncharacterized protein	Talaromyces rugulosus	W13939	332457426	INSDC	CP055900.1	2381019	2382038	-	QKX58561.1	hypothetical protein	Talaromyces rugulosus	W13939	GCA_013368755.1530753484	RefSeq	NW_025953575.1	310825	311838	-	XP_047830573.1	phytanoyl-CoA dioxygenase	Xylaria bambusicola	CBS 139988	GCF_022495145.1530753484	RefSeq	XM_047977304.1	1	954	+	XP_047830573.1	phytanoyl-CoA dioxygenase	Xylaria bambusicola	CBS 139988	530753484	INSDC	MU377849.1	310825	311838	-	KAI0515269.1	phytanoyl-CoA dioxygenase	Xylaria bambusicola	CBS 139988	GCA_022495145.1186812022	INSDC	KZ805333.1	109316	110329	+	PVI03269.1	hypothetical protein	Periconia macrospinosa	DSE2036	GCA_003073855.1302530962	INSDC	WUBL01000118.1	133917	134945	+	KAF2965340.1	hypothetical protein	Xylaria multiplex	DSM 110363	GCA_011057905.1186800643	INSDC	KZ805776.1	15952	16961	-	PVH91809.1	hypothetical protein	Periconia macrospinosa	DSE2036	GCA_003073855.1534690120	INSDC	MU390230.1	175775	176831	+	KAI1179736.1	phytanoyl-CoA dioxygenase	Nemania sp. FL0916	FL0916	GCA_022578715.1137359870	INSDC	BDMC01000031.1	251460	253174	-	GAW19802.1	hypothetical protein	Xylariales sp. No.14919	No.14919	GCA_002003505.1300491592	RefSeq	NW_022985549.1	298173	299250	-	XP_033604918.1	uncharacterized protein	Pseudovirgaria hyperparasitica	CBS 121739	GCF_010093815.1300491592	RefSeq	XM_033740206.1	81	1040	+	XP_033604918.1	uncharacterized protein	Pseudovirgaria hyperparasitica	CBS 121739	300491592	INSDC	ML996565.1	298173	299250	-	KAF2762467.1	hypothetical protein	Pseudovirgaria hyperparasitica	CBS 121739	GCA_010093815.1833273589	INSDC	JAAHCF010000112.1	52326	54538	-	KAK8148006.1	Dioxygenase swnH2	Beauveria asiatica	ARSEF4384	GCA_038367545.1530524732	INSDC	MU280825.1	77253	78305	-	KAI0393167.1	phytanoyl-CoA dioxygenase	Xylariaceae sp. FL0594	FL0594	GCA_022385605.1555685329	INSDC	JALAIG010000150.1	31479	32855	-	KAI4157736.1	hypothetical protein	Letrouitia transgressa		GCA_023645855.1540663845	INSDC	MU401457.1	308425	309216	-	KAI1818258.1	hypothetical protein	Poronia punctata	CBS 180.79	GCA_022579005.176032618	RefSeq	NW_015622153.1	351150	352283	-	XP_016213194.1	uncharacterized protein	Verruconis gallopava	CBS 43764	GCF_000836295.176032618	RefSeq	XM_016359055.1	1	1080	+	XP_016213194.1	uncharacterized protein	Verruconis gallopava	CBS 43764	76032618	INSDC	KN847545.1	351150	352283	-	KIW03325.1	hypothetical protein	Verruconis gallopava	CBS 43764	GCA_000836295.121366463	RefSeq	NW_003345201.1	2666118	2667152	-	XP_003176902.1	hypothetical protein	Nannizzia gypsea CBS 118893	CBS 118893	GCF_000150975.221366463	RefSeq	XM_003176854.1	1	924	+	XP_003176902.1	hypothetical protein	Nannizzia gypsea CBS 118893	CBS 118893	21366463	INSDC	DS989822.1	2666118	2667152	-	EFQ97950.1	hypothetical protein	Nannizzia gypsea CBS 118893	CBS 118893	GCA_000150975.2297838996	RefSeq	NW_022983552.1	64712	65737	-	XP_033393923.1	uncharacterized protein	Aplosporella prunicola CBS 121167	CBS 121167	GCF_010093885.1297838996	RefSeq	XM_033538395.1	166	1098	+	XP_033393923.1	uncharacterized protein	Aplosporella prunicola CBS 121167	CBS 121167	297838996	INSDC	ML995497.1	64712	65737	-	KAF2138210.1	hypothetical protein	Aplosporella prunicola CBS 121167	CBS 121167	GCA_010093885.1110665816	RefSeq	NW_017387246.1	1935546	1936568	+	XP_018695124.1	hypothetical protein	Fonsecaea erecta	CBS 125763	GCF_001651985.1110665816	RefSeq	XM_018835474.1	1	933	+	XP_018695124.1	hypothetical protein	Fonsecaea erecta	CBS 125763	110665816	INSDC	LVYI01000003.1	1935546	1936568	+	OAP61757.1	hypothetical protein	Fonsecaea erecta	CBS 125763	GCA_001651985.1500472702	INSDC	JAGTJR010000009.1	628713	629695	-	KAH7054388.1	hypothetical protein	Macrophomina phaseolina	MPI-SDFR-AT-0080	GCA_020744275.119583504	RefSeq	NW_003315375.1	17323	18357	-	XP_003020758.1	uncharacterized protein	Trichophyton verrucosum HKI 0517	HKI 0517	GCF_000151505.119583504	RefSeq	XM_003020712.1	1	924	+	XP_003020758.1	uncharacterized protein	Trichophyton verrucosum HKI 0517	HKI 0517	19583504	INSDC	ACYE01000262.1	17323	18357	-	EFE40140.1	hypothetical protein	Trichophyton verrucosum HKI 0517	HKI 0517	GCA_000151505.122675761	INSDC	GG698499.1	242155	243189	+	EGD97144.1	hypothetical protein	Trichophyton tonsurans CBS 112818	CBS 112818	GCA_000151455.122675761	INSDC	DS995720.1	527981	529015	+	EGE01987.1	Phytanoyl-CoA dioxygenase PhyH	Trichophyton equinum CBS 127.97	CBS 127.97	GCA_000151175.122663248	RefSeq	NW_003456428.1	2268868	2269903	-	XP_003238865.1	uncharacterized protein	Trichophyton rubrum CBS 118892	CBS 118892	GCF_000151425.122663248	RefSeq	XM_003238817.1	1	924	+	XP_003238865.1	uncharacterized protein	Trichophyton rubrum CBS 118892	CBS 118892	22663248	INSDC	GG700648.1	2268868	2269903	-	EGD84574.1	hypothetical protein	Trichophyton rubrum CBS 118892	CBS 118892	GCA_000151425.122663248	INSDC	KK204027.1	56135	57170	-	EZF10465.1	hypothetical protein	Trichophyton rubrum MR850	MR850	GCA_000616765.122663248	INSDC	KK207407.1	86254	87289	-	EZF37317.1	hypothetical protein	Trichophyton rubrum CBS 100081	CBS 100081	GCA_000616805.122663248	INSDC	KK207937.1	129843	130878	-	EZF47941.1	hypothetical protein	Trichophyton rubrum CBS 288.86	CBS 288.86	GCA_000616825.122663248	INSDC	KK208476.1	35424	36459	-	EZF58564.1	hypothetical protein	Trichophyton rubrum CBS 289.86	CBS 289.86	GCA_000616845.122663248	INSDC	KK208939.1	8742	9777	-	EZF69142.1	hypothetical protein	Trichophyton soudanense CBS 452.61	CBS 452.61	GCA_000616865.122663248	INSDC	KK209457.1	129863	130898	-	EZF79944.1	hypothetical protein	Trichophyton rubrum MR1448	MR1448	GCA_000616905.122663248	INSDC	KK209978.1	129686	130721	-	EZF90585.1	hypothetical protein	Trichophyton rubrum MR1459	MR1459	GCA_000616945.122663248	INSDC	KK210313.1	80934	81969	-	EZG01515.1	hypothetical protein	Trichophyton rubrum CBS 735.88	CBS 735.88	GCA_000616965.122663248	INSDC	KK210830.1	6176	7211	-	EZG12117.1	hypothetical protein	Trichophyton rubrum CBS 202.88	CBS 202.88	GCA_000616985.122663248	INSDC	AOLB01000336.1	35377	36412	-	KDB29071.1	hypothetical protein	Trichophyton rubrum D6	D6	GCA_000622995.122663248	INSDC	JPGR01000091.1	30997	32032	+	KMQ42124.1	hypothetical protein	Trichophyton rubrum	IGIB-SBL-CI1	GCA_000812105.1300299720	INSDC	MU004381.1	59934	60937	+	KAF2653432.1	phytanoyl-CoA dioxygenase	Lophiostoma macrostomum CBS 122681	CBS 122681	GCA_010405375.176107110	RefSeq	NW_013550612.1	2342829	2343874	+	XP_013283844.1	uncharacterized protein	Fonsecaea pedrosoi CBS 271.37	CBS 271.37	GCF_000835455.176107110	RefSeq	XM_013428390.1	1	939	+	XP_013283844.1	uncharacterized protein	Fonsecaea pedrosoi CBS 271.37	CBS 271.37	76107110	INSDC	KN846972.1	2342829	2343874	+	KIW80036.1	hypothetical protein	Fonsecaea pedrosoi CBS 271.37	CBS 271.37	GCA_000835455.1490572039	INSDC	LGJB01000018.1	903422	904472	-	KAH0841805.1	phytanoyl-CoA dioxygenase	Fonsecaea pedrosoi	ATCC 46428	GCA_020310725.119577003	RefSeq	NW_003315104.1	525197	526231	-	XP_003014119.1	uncharacterized protein	Trichophyton benhamiae CBS 112371	CBS 112371	GCF_000151125.119577003	RefSeq	XM_003014073.1	1	924	+	XP_003014119.1	uncharacterized protein	Trichophyton benhamiae CBS 112371	CBS 112371	19577003	Swiss-Prot	N/A				D4AU26.1	Dioxygenase swnH1	Trichophyton benhamiae CBS 112371		19577003	INSDC	ABSU01000010.1	525197	526231	-	EFE33479.1	hypothetical protein	Trichophyton benhamiae CBS 112371	CBS 112371	GCA_000151125.2109589841	RefSeq	NW_019173946.1	323590	324640	+	XP_022514581.1	hypothetical protein	Fonsecaea monophora	CBS 269.37	GCF_001642475.1109589841	RefSeq	XM_022653188.1	1	939	+	XP_022514581.1	hypothetical protein	Fonsecaea monophora	CBS 269.37	109589841	INSDC	LVKK01000015.1	323590	324640	+	OAG42629.1	hypothetical protein	Fonsecaea monophora	CBS 269.37	GCA_001642475.1711117672	INSDC	JANTQJ010000930.1	3333	4354	-	KAK2839263.1	Dioxygenase swnH1	Arthroderma sp. PD_2	PD_2	GCA_032989685.149169628	RefSeq	NW_006912922.1	794091	795103	-	XP_007739089.1	uncharacterized protein	Cladophialophora psammophila CBS 110553	CBS 110553	GCF_000585535.149169628	RefSeq	XM_007740899.1	1	933	+	XP_007739089.1	uncharacterized protein	Cladophialophora psammophila CBS 110553	CBS 110553	49169628	INSDC	AMGX01000001.1	794091	795103	-	EXJ75772.1	hypothetical protein	Cladophialophora psammophila CBS 110553	CBS 110553	GCA_000585535.1827624799	INSDC	JAZAVK010000006.1	3211	4201	-	KAK7432153.1	hypothetical protein	Neonectria magnoliae	NRRL 64651	GCA_037954305.1317055128	INSDC	WWBZ02000001.1	4255417	4256399	+	KAF4313638.1	hypothetical protein	Botryosphaeria dothidea	sdau11-99	GCA_011503125.217740945	RefSeq	NW_003299169.1	2739157	2740393	+	XP_002850896.1	phytanoyl-CoA dioxygenase	Microsporum canis CBS 113480	CBS 113480	GCF_000151145.117740945	RefSeq	XM_002850850.1	1	915	+	XP_002850896.1	phytanoyl-CoA dioxygenase	Microsporum canis CBS 113480	CBS 113480	17740945	INSDC	DS995701.1	2739157	2740393	+	EEQ28112.1	phytanoyl-CoA dioxygenase	Microsporum canis CBS 113480	CBS 113480	GCA_000151145.1377459132	INSDC	KZ107829.1	2972848	2973872	-	KAF9637460.1	hypothetical protein	Lasiodiplodia theobromae	CSS-01s	GCA_002111425.176125524	RefSeq	NW_015971575.1	791472	792484	-	XP_016625296.1	uncharacterized protein	Cladophialophora bantiana CBS 173.52	CBS 173.52	GCF_000835475.176125524	RefSeq	XM_016758047.1	1	933	+	XP_016625296.1	uncharacterized protein	Cladophialophora bantiana CBS 173.52	CBS 173.52	76125524	INSDC	KN846980.1	791472	792484	-	KIW98627.1	hypothetical protein	Cladophialophora bantiana CBS 173.52	CBS 173.52	GCA_000835475.193315472	INSDC	LKCW01000023.1	86838	87826	-	KPM44118.1	hypothetical protein	Neonectria ditissima	R09/05	GCA_001306435.1332457405	RefSeq	NC_049563.1	2396463	2397465	+	XP_035344744.1	uncharacterized protein	Talaromyces rugulosus	W13939	GCF_013368755.1332457405	RefSeq	XM_035488851.1	1	921	+	XP_035344744.1	uncharacterized protein	Talaromyces rugulosus	W13939	332457405	INSDC	CP055900.1	2396463	2397465	+	QKX58566.1	hypothetical protein	Talaromyces rugulosus	W13939	GCA_013368755.1110270634	INSDC	LHPN01000001.1	2217673	2219997	-	OAL75146.1	hypothetical protein	Trichophyton violaceum	CMCC(F)T3l	GCA_001651435.150540767	INSDC	KK204963.1	4694	7029	+	EZF30351.1	hypothetical protein	Trichophyton interdigitale H6	H6	GCA_000616785.150540767	INSDC	AOKY01000372.1	7504	9839	-	KDB22220.1	hypothetical protein	Trichophyton interdigitale MR816	MR816	GCA_000622975.1312311726	INSDC	JAATJQ010000151.1	230	2571	-	KAF3891802.1	Dioxygenase swnH1	Trichophyton interdigitale	UCMS-IGIB-CI12	GCA_012182645.1312311726	INSDC	JAAQVJ010000224.1	239	2580	-	KAG5218544.1	Dioxygenase swnH1	Trichophyton interdigitale	UCMS-IGIB-CI14	GCA_012182655.1312311726	INSDC	JAADCK010000154.1	42719	45060	+	KAG8207791.1	Dioxygenase swnH1	Trichophyton interdigitale	UCMS-IGIB-CI11	GCA_019359935.157351597	RefSeq	NW_013550571.1	228521	229574	+	XP_013255105.1	uncharacterized protein	Exophiala aquamarina CBS 119918	CBS 119918	GCF_000709125.157351597	RefSeq	XM_013399651.1	1	942	+	XP_013255105.1	uncharacterized protein	Exophiala aquamarina CBS 119918	CBS 119918	57351597	INSDC	AMGV01000017.1	228521	229574	+	KEF52515.1	hypothetical protein	Exophiala aquamarina CBS 119918	CBS 119918	GCA_000709125.1113265717	INSDC	DAAX01000010.1	523909	526231	-	DAA76504.1	Uncharacterized protein	Trichophyton benhamiae CBS 112371	LAU2354-2	GCA_001858085.1500813117	INSDC	JAGMUV010000009.1	393238	394227	+	KAH7143518.1	hypothetical protein	Dactylonectria macrodidyma	MPI-CAGE-AT-0147	GCA_020744425.1297598508	INSDC	ML977628.1	212555	213646	-	KAF1996223.1	phytanoyl-CoA dioxygenase	Amniculicola lignicola CBS 123094	CBS 123094	GCA_010015725.176096058	INSDC	KN846958.1	2154347	2155416	+	KIW68733.1	hypothetical protein	Phialophora macrospora	CBS 273.37	GCA_000835435.1181437266	INSDC	BFBS01016281.1	54769	57109	-	GBF63668.1	dioxygenase	Trichophyton mentagrophytes	TIMM 2789	GCA_003118255.1827621823	INSDC	JAZAVK010000032.1	211183	212205	-	KAK7429149.1	Dioxygenase swnH1	Neonectria magnoliae	NRRL 64651	GCA_037954305.1500426588	INSDC	JAHEWK010000010.1	2011692	2012673	+	KAH7002445.1	hypothetical protein	Ilyonectria destructans	MPI-CAGE-AT-0134	GCA_020740775.1540726003	RefSeq	NW_026055184.1	158638	159631	+	XP_049166466.1	uncharacterized protein	Neoarthrinium moseri	CBS 164.80	GCF_022829205.1540726003	RefSeq	XM_049309987.1	1	921	+	XP_049166466.1	uncharacterized protein	Neoarthrinium moseri	CBS 164.80	540726003	INSDC	JAFEVA010000070.1	158638	159631	+	KAI1860338.1	hypothetical protein	Neoarthrinium moseri	CBS 164.80	GCA_022829205.1500827528	INSDC	JAGMUU010000002.1	381981	382970	+	KAH7159516.1	hypothetical protein	Dactylonectria estremocensis	MPI-CAGE-AT-0021	GCA_020744375.176702756	RefSeq	NW_015971637.1	1608645	1609677	+	XP_016636375.1	uncharacterized protein	Fonsecaea multimorphosa CBS 102226	CBS 102226	GCF_000836435.176702756	RefSeq	XM_016772905.1	1	966	+	XP_016636375.1	uncharacterized protein	Fonsecaea multimorphosa CBS 102226	CBS 102226	76702756	INSDC	KN848064.1	1608645	1609677	+	KIY02253.1	hypothetical protein	Fonsecaea multimorphosa CBS 102226	CBS 102226	GCA_000836435.176702756	INSDC	LVCI01000035.1	23868	24900	+	OAL28901.1	hypothetical protein	Fonsecaea multimorphosa	CBS 980.96	GCA_001646985.176126287	RefSeq	NW_013550592.1	142471	143493	+	XP_013266532.1	uncharacterized protein	Rhinocladiella mackenziei CBS 650.93	CBS 650.93	GCF_000835555.176126287	RefSeq	XM_013411078.1	1	936	+	XP_013266532.1	uncharacterized protein	Rhinocladiella mackenziei CBS 650.93	CBS 650.93	76126287	INSDC	KN847487.1	142471	143493	+	KIW99395.1	hypothetical protein	Rhinocladiella mackenziei CBS 650.93	CBS 650.93	GCA_000835555.1298921050	INSDC	MU007045.1	127123	128113	-	KAF2429630.1	hypothetical protein	Tothia fuscella	CBS 130266	GCA_010583015.1513851221	RefSeq	NW_025764450.1	613007	613988	+	XP_046101549.1	phytanoyl-CoA dioxygenase	Ilyonectria robusta	PMI_751	GCF_021365365.1513851221	RefSeq	XM_046243620.1	185	1105	+	XP_046101549.1	phytanoyl-CoA dioxygenase	Ilyonectria robusta	PMI_751	513851221	INSDC	JAJTIX010000016.1	613007	613988	+	KAH8683627.1	phytanoyl-CoA dioxygenase	Ilyonectria robusta	PMI_751	GCA_021365365.146458713	RefSeq	NW_008481828.1	1891590	1892678	+	XP_008726646.1	uncharacterized protein	Cladophialophora carrionii CBS 160.54	CBS 160.54	GCF_000365165.146458713	RefSeq	XM_008728424.1	1	936	+	XP_008726646.1	uncharacterized protein	Cladophialophora carrionii CBS 160.54	CBS 160.54	46458713	INSDC	KB822704.1	1891590	1892678	+	ETI24710.1	hypothetical protein	Cladophialophora carrionii CBS 160.54	CBS 160.54	GCA_000365165.276043567	RefSeq	NW_015622517.1	2277161	2278299	+	XP_016234821.1	uncharacterized protein	Exophiala spinifera	CBS 89968	GCF_000836115.176043567	RefSeq	XM_016381719.1	1	936	+	XP_016234821.1	uncharacterized protein	Exophiala spinifera	CBS 89968	76043567	INSDC	KN847496.1	2277161	2278299	+	KIW14605.1	hypothetical protein	Exophiala spinifera	CBS 89968	GCA_000836115.1297946744	RefSeq	NW_022987225.1	990050	991037	-	XP_033679922.1	phytanoyl-CoA dioxygenase	Trematosphaeria pertusa	CBS 122368	GCF_010094035.1297946744	RefSeq	XM_033834459.1	1	924	+	XP_033679922.1	phytanoyl-CoA dioxygenase	Trematosphaeria pertusa	CBS 122368	297946744	INSDC	ML987202.1	990050	991037	-	KAF2244918.1	phytanoyl-CoA dioxygenase	Trematosphaeria pertusa	CBS 122368	GCA_010094035.1300640707	INSDC	MU001857.1	79163	80322	-	KAF2795502.1	hypothetical protein	Melanomma pulvis-pyrius CBS 109.77	CBS 109.77	GCA_010093585.1138987189	INSDC	KY365740.1	3005	4002	-	AQV04219.1	SwnH1	Chaetothyriaceae sp.		297791067	INSDC	ML977349.1	10799	12061	-	KAF2108108.1	hypothetical protein	Lophiotrema nucula	CBS 627.86	GCA_010015825.1540193754	INSDC	JALDZU010000471.1	25684	26703	+	MCJ1238964.1	Dioxygenase swnH1	Varicellaria rhodocarpa		GCA_022813925.1298922086	INSDC	MU007036.1	77219	78196	-	KAF2430776.1	hypothetical protein	Tothia fuscella	CBS 130266	GCA_010583015.1500410881	INSDC	JAGPNQ010000007.1	818624	819605	-	KAH6984438.1	phytanoyl-CoA dioxygenase	Ilyonectria sp. MPI-CAGE-AT-0026	MPI-CAGE-AT-0026	GCA_020744155.149186480	RefSeq	NW_006912895.1	2201667	2202677	-	XP_007723200.1	uncharacterized protein	Capronia coronata CBS 617.96	CBS 617.96	GCF_000585585.149186480	RefSeq	XM_007725010.1	1	900	+	XP_007723200.1	uncharacterized protein	Capronia coronata CBS 617.96	CBS 617.96	49186480	INSDC	AMWN01000003.1	2201667	2202677	-	EXJ91006.1	hypothetical protein	Capronia coronata CBS 617.96	CBS 617.96	GCA_000585585.1147601319	INSDC	MCFA01000057.1	13171	14184	-	ORY11780.1	hypothetical protein	Clohesyomyces aquaticus	CBS 115471	GCA_002105025.1534690071	INSDC	MU390230.1	159172	160333	+	KAI1179731.1	phytanoyl-CoA dioxygenase	Nemania sp. FL0916	FL0916	GCA_022578715.1530778722	INSDC	MU376956.1	25901	26917	-	KAI0540448.1	phytanoyl-CoA dioxygenase	Xylaria digitata	CBS 161.22	GCA_022495195.1540739798	INSDC	JAFIMR010000003.1	2059599	2060592	+	KAI1880473.1	hypothetical protein	Neoarthrinium moseri	TUCIM 5799	GCA_022829195.1658488323	INSDC	JAPDRK010000001.1	2062047	2063064	-	KAJ9617086.1	hypothetical protein	Cladophialophora chaetospira	TK_41	GCA_030247875.1462759881	INSDC	JABSSW010000051.1	44221	45246	+	KAG6993709.1	dioxygenase swnH1	Physcia stellaris		GCA_018902385.1815543622	INSDC	JAVRRE010000002.1	1888732	1889729	+	KAK6386160.1	hypothetical protein	Exophiala oligosperma	CCFEE 6327	GCA_036872695.176069623	RefSeq	NW_015622823.1	1370906	1371903	-	XP_016261594.1	uncharacterized protein	Exophiala oligosperma	CBS 72588	GCF_000835515.176069623	RefSeq	XM_016408114.1	107	1042	+	XP_016261594.1	uncharacterized protein	Exophiala oligosperma	CBS 72588	76069623	INSDC	KN847337.1	1370906	1371903	-	KIW41378.1	hypothetical protein	Exophiala oligosperma	CBS 72588	GCA_000835515.1530559128	INSDC	MU384878.1	487533	488552	+	KAI0421375.1	hypothetical protein	Xylaria grammica	CBS 120713	GCA_022495055.1110198731	RefSeq	NW_019173684.1	37886	39857	-	XP_022503058.1	hypothetical protein	Fonsecaea nubica	CBS 269.64	GCF_001646965.1110198731	RefSeq	XM_022640802.1	1	1536	+	XP_022503058.1	hypothetical protein	Fonsecaea nubica	CBS 269.64	110198731	INSDC	LVCJ01000011.1	37886	39857	-	OAL38046.1	hypothetical protein	Fonsecaea nubica	CBS 269.64	GCA_001646965.1143645389	INSDC	JSEJ01000003.1	408065	409090	-	OQU94810.1	hypothetical protein	Cladophialophora immunda	CBS 110551	GCA_000785585.1540708236	INSDC	JAFIMQ010000108.1	60119	61112	+	KAI1840731.1	hypothetical protein	Neoarthrinium moseri	TUCIM 5827	GCA_022829225.1798074684	INSDC	JAVFKD010000002.1	245849	246847	-	KAK5996421.1	Dioxygenase swnH1	Cladobotryum mycophilum	ATHUM6906	GCA_036429605.1321192802	RefSeq	NW_023336519.1	828893	831886	+	XP_035367553.1	Phytanoyl-dioxygenase	Lasiodiplodia theobromae	AM2As	GCF_012971845.1321192802	RefSeq	XM_035508885.1	1	1950	+	XP_035367553.1	Phytanoyl-dioxygenase	Lasiodiplodia theobromae	AM2As	321192802	INSDC	QCYV01000230.1	828893	831886	+	KAF4538852.1	Phytanoyl-dioxygenase	Lasiodiplodia theobromae	AM2As	GCA_012971845.1137359834	INSDC	BDMC01000031.1	268148	269167	+	GAW19807.1	hypothetical protein	Xylariales sp. No.14919	No.14919	GCA_002003505.176061732	RefSeq	NW_015622541.1	181565	182582	-	XP_016253402.1	uncharacterized protein	Cladophialophora immunda	CBS 83496	GCF_000835495.176061732	RefSeq	XM_016386474.1	99	1049	+	XP_016253402.1	uncharacterized protein	Cladophialophora immunda	CBS 83496	76061732	INSDC	KN847040.1	181565	182582	-	KIW33186.1	hypothetical protein	Cladophialophora immunda	CBS 83496	GCA_000835495.1243431556	INSDC	SKBN01000093.1	13476	14494	-	TGJ83451.1	hypothetical protein	Xylaria hypoxylon	DSM 108379	GCA_004768795.1143649078	INSDC	JSEJ01000030.1	170395	171412	-	OQU99972.1	hypothetical protein	Cladophialophora immunda	CBS 110551	GCA_000785585.1790448888	INSDC	JAVRQO010000025.1	374608	375704	+	KAK5675518.1	hypothetical protein	Elasticomyces elasticus	CCFEE 5506	GCA_036320685.176090307	INSDC	KN846963.1	1649462	1650488	+	KIW62779.1	hypothetical protein	Phialophora macrospora	CBS 273.37	GCA_000835435.176090307	INSDC	KN846963.1	1649462	1650488	+	KIW62780.1	hypothetical protein, variant	Phialophora macrospora	CBS 273.37	GCA_000835435.1186800617	INSDC	KZ805776.1	10422	11416	-	PVH91806.1	phytanoyl-CoA dioxygenase	Periconia macrospinosa	DSE2036	GCA_003073855.1228498922	INSDC	RYZI01000009.1	54743	55762	+	RWA14352.1	hypothetical protein	Xylaria grammica	IHI A82	GCA_004014815.1540663864	INSDC	MU401457.1	312119	313165	+	KAI1818260.1	phytanoyl-CoA dioxygenase	Poronia punctata	CBS 180.79	GCA_022579005.176699080	RefSeq	NW_015971644.1	773076	774115	-	XP_016632679.1	uncharacterized protein	Fonsecaea multimorphosa CBS 102226	CBS 102226	GCF_000836435.176699080	RefSeq	XM_016776360.1	1	933	+	XP_016632679.1	uncharacterized protein	Fonsecaea multimorphosa CBS 102226	CBS 102226	76699080	INSDC	KN848071.1	773076	774115	-	KIX98556.1	hypothetical protein	Fonsecaea multimorphosa CBS 102226	CBS 102226	GCA_000836435.176699080	INSDC	LVCI01000066.1	690814	691853	-	OAL24747.1	hypothetical protein	Fonsecaea multimorphosa	CBS 980.96	GCA_001646985.1555800726	INSDC	JALAIR010000419.1	23353	24327	+	KAI4274908.1	hypothetical protein	Xanthoria sp. 2 TBL-2021		GCA_023647215.1500383279	INSDC	JAGPNQ010000041.1	165325	166313	+	KAH6951175.1	hypothetical protein	Ilyonectria sp. MPI-CAGE-AT-0026	MPI-CAGE-AT-0026	GCA_020744155.1585962589	INSDC	AP025351.1	990456	991482	+	BDD63058.1	hypothetical protein	Monascus purpureus	KUPM5	GCA_025999795.1110263695	INSDC	LHPM01000018.1	1816283	1818606	+	OAL63131.1	hypothetical protein	Trichophyton rubrum	CMCC(F)T1i	GCA_001651445.1655188654	INSDC	JAROOM010000057.1	7197	8513	-	KAJ9211971.1	hypothetical protein	Paecilomyces variotii	DTO 166-G4	GCA_030060675.1655188654	INSDC	JAROON010000007.1	493995	495311	-	KAJ9240805.1	hypothetical protein	Paecilomyces variotii	DTO 166-G5	GCA_030060995.1535746678	RefSeq	NW_026250021.1	135901	136895	-	XP_051312914.1	uncharacterized protein	Hypoxylon trugodes	CBS 135444	GCF_022578975.1535746678	RefSeq	XM_051458309.1	606	1541	+	XP_051312914.1	uncharacterized protein	Hypoxylon trugodes	CBS 135444	535746678	INSDC	MU399739.1	135901	136895	-	KAI1387140.1	hypothetical protein	Hypoxylon trugodes	CBS 135444	GCA_022578975.121365445	RefSeq	NW_003345192.1	666160	667166	+	XP_003169304.1	hypothetical protein	Nannizzia gypsea CBS 118893	CBS 118893	GCF_000150975.221365445	RefSeq	XM_003169256.1	1	942	+	XP_003169304.1	hypothetical protein	Nannizzia gypsea CBS 118893	CBS 118893	21365445	INSDC	DS989831.1	666160	667166	+	EFQ96927.1	hypothetical protein	Nannizzia gypsea CBS 118893	CBS 118893	GCA_000150975.2500429281	INSDC	JAHEWK010000009.1	3161226	3162213	-	KAH7007776.1	hypothetical protein	Ilyonectria destructans	MPI-CAGE-AT-0134	GCA_020740775.1655243989	INSDC	JAROOW010000020.1	441512	442529	+	KAJ9315813.1	hypothetical protein	Paecilomyces variotii	DTO 271-D3	GCA_030061575.149154017	RefSeq	NW_006913047.1	2402713	2403790	-	XP_007756807.1	uncharacterized protein	Cladophialophora yegresii CBS 114405	CBS 114405	GCF_000585515.149154017	RefSeq	XM_007758617.1	1	936	+	XP_007756807.1	uncharacterized protein	Cladophialophora yegresii CBS 114405	CBS 114405	49154017	INSDC	AMGW01000003.1	2402713	2403790	-	EXJ60454.1	hypothetical protein	Cladophialophora yegresii CBS 114405	CBS 114405	GCA_000585515.1655183978	INSDC	JAROOL010000013.1	144835	145852	-	KAJ9202506.1	hypothetical protein	Paecilomyces variotii	DTO 164-E3	GCA_030060685.1655183978	INSDC	JAROOK010000001.1	1083817	1084834	-	KAJ9209072.1	hypothetical protein	Paecilomyces variotii	DTO 032-I3	GCA_030060715.1655183978	INSDC	JAROOV010000001.1	1084701	1085718	-	KAJ9282952.1	hypothetical protein	Paecilomyces variotii	DTO 021-D3	GCA_030061375.1655183978	INSDC	JAROPA010000014.1	365893	366910	+	KAJ9343842.1	hypothetical protein	Paecilomyces variotii	DTO 027-B6	GCA_030061855.1655183978	INSDC	JAROPF010000012.1	215422	216439	-	KAJ9386956.1	hypothetical protein	Paecilomyces variotii	DTO 032-I4	GCA_030062345.1655183978	INSDC	JAROPG010000022.1	66077	67094	+	KAJ9407437.1	hypothetical protein	Paecilomyces variotii	DTO 045-G8	GCA_030062325.1228960145	RefSeq	NW_021167141.1	1645287	1646304	+	XP_028487458.1	phytanoyl-CoA dioxygenase	Paecilomyces variotii	CBS 101075	GCF_004022145.1228960145	RefSeq	XM_028625540.1	77	1036	+	XP_028487458.1	phytanoyl-CoA dioxygenase	Paecilomyces variotii	CBS 101075	228960145	INSDC	RCNU01000002.1	1645287	1646304	+	RWQ97813.1	phytanoyl-CoA dioxygenase	Paecilomyces variotii	CBS 101075	GCA_004022145.1712216235	INSDC	JAWDJV010000641.1	1791	2804	+	KAK3111027.1	hypothetical protein	Teratosphaeriaceae sp. CCFEE 6253	CCFEE 6253	GCA_033119285.1655217358	INSDC	JAROOS010000030.1	264512	265529	-	KAJ9269462.1	hypothetical protein	Paecilomyces variotii	DTO 212-C5	GCA_030061365.122223955	RefSeq	NW_027094015.1	223417	224405	+	XP_007815893.1	Dioxygenase swnH1	Metarhizium acridum	ARSEF 324	GCF_019434415.122223955	RefSeq	XM_007817702.2	1	924	+	XP_007815893.1	Dioxygenase swnH1	Metarhizium acridum	ARSEF 324	22223955	INSDC	GL698629.1	22204	23192	+	EFY84401.1	phytanoyl-CoA dioxygenase	Metarhizium acridum CQMa 102	CQMa 102	GCA_000187405.122223955	INSDC	JAGRQK010000001.1	223417	224405	+	KAG8423106.1	Dioxygenase swnH1	Metarhizium acridum	ARSEF 324	GCA_019434415.1655232619	INSDC	JAROOX010000009.1	181229	182247	-	KAJ9298481.1	hypothetical protein	Paecilomyces variotii	DTO 271-G3	GCA_030061565.1542999208	INSDC	JAJKLF010000025.1	463010	464028	-	KAI2623008.1	hypothetical protein	Hypomontagnella submonticulosa	NC0708	GCA_022984865.122235475	RefSeq	NW_011942149.1	6771233	6772221	+	XP_007824807.1	Phytanoyl-CoA dioxygenase PhyH	Metarhizium robertsii ARSEF 23	ARSEF 23	GCF_000187425.222235475	RefSeq	XM_007826616.1	1	924	+	XP_007824807.1	Phytanoyl-CoA dioxygenase PhyH	Metarhizium robertsii ARSEF 23	ARSEF 23	22235475	Swiss-Prot	N/A				E9F8L9.1	Dioxygenase swnH1	Metarhizium robertsii ARSEF 23		22235475	INSDC	ADNJ02000001.1	6771233	6772221	+	EFY95965.1	Phytanoyl-CoA dioxygenase PhyH	Metarhizium robertsii ARSEF 23	ARSEF 23	GCA_000187425.222235475	INSDC	JELW01000031.1	260322	261310	-	EXU97978.1	phytanoyl-CoA dioxygenase	Metarhizium robertsii	ARSEF 2575	GCA_000591435.161295285	INSDC	JNNZ01000126.1	525	1513	-	KFG82168.1	phytanoyl-CoA dioxygenase	Metarhizium anisopliae	E6	GCA_000739145.161295285	INSDC	AZNF01000016.1	129683	130671	+	KID61012.1	phytanoyl-CoA dioxygenase	Metarhizium hybridum	ARSEF 549	GCA_000814975.1712217053	INSDC	JAWDJV010000495.1	3851	4864	+	KAK3111814.1	hypothetical protein	Teratosphaeriaceae sp. CCFEE 6253	CCFEE 6253	GCA_033119285.1487000011	INSDC	JACEFI010000005.1	25909	26896	+	KAH0598177.1	hypothetical protein	Metarhizium humberi	ESALQ1638	GCA_020102295.171589321	INSDC	AZNH01000057.1	147099	148087	-	KID83599.1	phytanoyl-CoA dioxygenase	Metarhizium guizhouense ARSEF 977	ARSEF 977	GCA_000814955.1328138176	INSDC	JABFAK010000242.1	37104	38128	+	KAF5022962.1	hypothetical protein	Fusarium sp. NRRL 66182	NRRL 66182	GCA_013266265.171601356	INSDC	AZNE01000052.1	17833	18824	+	KID96322.1	phytanoyl-CoA dioxygenase	Metarhizium majus ARSEF 297	ARSEF 297	GCA_000814945.1903256454	INSDC	JAVDPE010000006.1	106840	107856	+	KAL1858387.1	Protein-lysine N-methyltransferase efm4	Paecilomyces lecythidis	CMW 18170	GCA_042257975.1903256454	INSDC	JAVDPF010000026.1	106871	107887	+	KAL1871757.1	Protein-lysine N-methyltransferase efm4	Paecilomyces lecythidis	CMW 18167	GCA_042258045.171580163	RefSeq	NC_089423.1	818023	819011	-	XP_014543162.1	Dioxygenase swnH1	Metarhizium brunneum	4556	GCF_013426205.171580163	RefSeq	XM_014687676.1	1	924	+	XP_014543162.1	Dioxygenase swnH1	Metarhizium brunneum	4556	71580163	INSDC	AZNG01000009.1	354139	355127	-	KID73969.1	phytanoyl-CoA dioxygenase	Metarhizium brunneum ARSEF 3297	ARSEF 3297	GCA_000814965.171580163	INSDC	CP058933.1	818023	819011	-	QLI67169.1	Dioxygenase swnH1	Metarhizium brunneum	4556	GCA_013426205.1516398460	INSDC	MU270026.1	1141931	1142921	+	KAH8895572.1	hypothetical protein	Thozetella sp. PMI_491	PMI_491	GCA_021432635.1775168098	INSDC	JAVRQP010000003.1	41876	43363	-	KAK4901998.1	hypothetical protein	Elasticomyces elasticus	CCFEE 5537	GCA_035926105.1379191179	INSDC	VCAU01000077.1	152008	153030	+	KAF9886454.1	hypothetical protein	Aspergillus nanangensis	MST-FP2251	GCA_015844325.1846821352	INSDC	JAYJMS010000029.1	907193	908181	-	KAK9437376.1	phytanoyl-CoA dioxygenase	Metarhizium brunneum	V275	GCA_039795395.1200172388	INSDC	PDLM01000007.1	209374	210377	-	RDW72861.1	putative phytanoyl-dioxygenase protein	Coleophoma cylindrospora	BP6252	GCA_003369665.1655197645	INSDC	JAROOO010000016.1	366948	367965	+	KAJ9224613.1	hypothetical protein	Paecilomyces variotii	DTO 169-C6	GCA_030061015.1655197645	INSDC	JAROOU010000003.1	539469	540486	-	KAJ9291818.1	hypothetical protein	Paecilomyces variotii	DTO 021-C3	GCA_030061385.1655197645	INSDC	JAROPE010000018.1	248332	249349	-	KAJ9399615.1	hypothetical protein	Paecilomyces variotii	DTO 282-F9	GCA_030062335.178390291	INSDC	JAZHPI010000015.1	645495	646483	-	KAK8913070.1	Dioxygenase swnH1	Metarhizium anisopliae		GCA_039654215.178390291	INSDC	KE384760.1	349727	350715	-	KJK74448.1	hypothetical protein	Metarhizium anisopliae BRIP 53293	BRIP 53293	GCA_000426965.178390291	INSDC	KE385840.1	602	1590	-	KJK85334.1	hypothetical protein	Metarhizium anisopliae BRIP 53284	BRIP 53284	GCA_000426985.1535442809	INSDC	JAKUDF010000013.1	435139	436139	+	KAI1250252.1	hypothetical protein	Eutypa lata	TAS7	GCA_022712995.187519873	RefSeq	NW_015378059.1	134022	135045	+	XP_015412174.1	phytanoyl-CoA dioxygenase	Aspergillus nomiae NRRL 13137	NRRL 13137	GCF_001204775.287519873	RefSeq	XM_015545593.1	1	960	+	XP_015412174.1	phytanoyl-CoA dioxygenase	Aspergillus nomiae NRRL 13137	NRRL 13137	87519873	INSDC	JNOM01000004.1	134022	135045	+	KNG91251.1	phytanoyl-CoA dioxygenase	Aspergillus nomiae NRRL 13137	NRRL 13137	GCA_001204775.2300431950	INSDC	MU005794.1	128042	129064	+	KAF2702679.1	hypothetical protein	Pleomassaria siparia CBS 279.74	CBS 279.74	GCA_010093715.1347186978	INSDC	CP059861.1	4417896	4418915	-	QMW43963.1	hypothetical protein	Aspergillus flavus	AF13	GCA_014117485.178078722	INSDC	JZDT01000224.1	21650	22669	+	KOC10119.1	phytanoyl-CoA dioxygenase	Aspergillus flavus AF70	AF70	GCA_000952835.1257937944	INSDC	VIFY01000023.1	66102	68231	-	TQB75109.1	hypothetical protein	Monascus purpureus		GCA_006542485.1329344210	INSDC	JABUBV010000001.1	9456241	9457229	+	KAF5139266.1	Dioxygenase swnH1	Metarhizium anisopliae	JEF-290	GCA_013305495.1129669725	RefSeq	NW_017971542.1	81887	82925	+	XP_020126550.1	phytanoyl-dioxygenase	Diplodia corticola	CBS 112549	GCF_001883845.1129669725	RefSeq	XM_020278114.1	1	939	+	XP_020126550.1	phytanoyl-dioxygenase	Diplodia corticola	CBS 112549	129669725	INSDC	MNUE01000063.1	81887	82925	+	OJD30290.1	phytanoyl-dioxygenase	Diplodia corticola	CBS 112549	GCA_001883845.1399349337	RefSeq	NC_057363.1	2408620	2409636	-	XP_043133905.1	uncharacterized protein	Aspergillus chevalieri	M1	GCF_016861735.1399349337	RefSeq	XM_043285189.1	1	969	+	XP_043133905.1	uncharacterized protein	Aspergillus chevalieri	M1	399349337	INSDC	AP024417.1	2408620	2409636	-	BCR85383.1	hypothetical protein	Aspergillus chevalieri	M1	GCA_016861735.1775251587	RefSeq	NW_027042514.1	257161	258183	-	XP_064700831.1	uncharacterized protein	Exophiala bonariae	CCFEE 5792	GCF_035927105.1775251587	RefSeq	XM_064853068.1	1	1023	+	XP_064700831.1	uncharacterized protein	Exophiala bonariae	CCFEE 5792	775251587	INSDC	JAVRRD010000039.1	257161	258183	-	KAK5045195.1	hypothetical protein	Exophiala bonariae	CCFEE 5792	GCA_035927105.121865844	INSDC	NWUG02001214.1	34555	35574	+	RAQ63128.1	phytanoyl-CoA dioxygenase	Aspergillus flavus	NRRL 30797	GCA_002443215.221865844	INSDC	NWUH02000176.1	874480	875499	-	RAQ66118.1	phytanoyl-CoA dioxygenase	Aspergillus flavus	NRRL 118543	GCA_002456175.2276643428	INSDC	ML735024.1	78332	79351	-	KAB8201241.1	hypothetical protein	Aspergillus parasiticus	CBS 117618	GCA_009176385.1276643428	INSDC	ML738314.1	269428	270447	+	KAE8315137.1	hypothetical protein	Aspergillus transmontanensis	CBS 130015	GCA_009193505.1216436388	INSDC	ML734552.1	12570	13589	+	KAB8252934.1	hypothetical protein	Aspergillus flavus	CBS 121.62	GCA_009176375.1216436388	INSDC	QQZZ01000181.1	1106126	1107145	-	RMZ37024.1	phytanoyl-CoA dioxygenase	Aspergillus flavus	CA14	GCA_003709025.1216436388	INSDC	CP061807.2	4461833	4462852	-	UDD60896.1	hypothetical protein	Aspergillus flavus	CA14	GCA_014784225.2819664708	INSDC	JAWDVE010000018.1	186514	187533	+	KAK6815349.1	hypothetical protein	Aspergillus parasiticus	MM36	GCA_037075405.1715141587	INSDC	JAWCTT010000562.1	6610	7746	-	KAK3616210.1	hypothetical protein	Elasticomyces elasticus	CCFEE 5320	GCA_033630665.1715141587	INSDC	JAWCTS010000575.1	17736	18872	+	KAK3618834.1	hypothetical protein	Elasticomyces elasticus	CCFEE 5319	GCA_033630735.1715141587	INSDC	JAVRQL010000578.1	17736	18872	+	KAK4903773.1	hypothetical protein	Elasticomyces elasticus	CCFEE 5313	GCA_035926155.1715141587	INSDC	JAVRQM010000555.1	17736	18872	+	KAK5737987.1	hypothetical protein	Elasticomyces elasticus	CCFEE 5316	GCA_036320775.1715141587	INSDC	JAVRQW010000549.1	17737	18873	+	KAK6393693.1	hypothetical protein	Elasticomyces elasticus	CCFEE 6086	GCA_036872715.1276706648	INSDC	ML732771.1	4958	5977	+	KAB8277543.1	hypothetical protein	Aspergillus minisclerotigenes	CBS 117635	GCA_009176455.1276706648	INSDC	JAOAMT010000077.1	67617	68636	+	KAJ1711027.1	phytanoyl-CoA dioxygenase	Aspergillus flavus	IC278	GCA_027574695.1278578286	INSDC	ML741794.1	270871	271890	+	KAE8327160.1	hypothetical protein	Aspergillus sergii	CBS 130017	GCA_009193525.1138987228	INSDC	KY365741.1	12522	13508	+	AQV04228.1	SwnH1	Alternaria oxytropis		138987228	INSDC	ON416998.1	1	987	+	WCS21262.1	SwnH1	Alternaria oxytropis		62575853	INSDC	JPJY01001760.1	16838	17832	+	KFY51104.1	hypothetical protein	Pseudogymnoascus sp. VKM F-4515 (FW-2607)	VKM F-4515 (FW-2607)	GCA_000750805.116294653	RefSeq	NC_054694.1	4405586	4406605	-	XP_041146932.1	uncharacterized protein	Aspergillus flavus NRRL3357	NRRL3357	GCF_014117465.116294653	RefSeq	XM_041292486.1	1	960	+	XP_041146932.1	uncharacterized protein	Aspergillus flavus NRRL3357	NRRL3357	16294653	INSDC	AAIH03000173.1	244163	245182	+	KAF7621150.1	hypothetical protein	Aspergillus flavus NRRL3357	NRRL3357	GCA_000006275.316294653	INSDC	CP059869.1	4405586	4406605	-	QMW31929.1	hypothetical protein	Aspergillus flavus NRRL3357	NRRL3357	GCA_014117465.116294653	INSDC	CP044618.1	4557037	4558056	-	QRD90997.1	hypothetical protein	Aspergillus flavus	NRRL 3357	GCA_009017415.134558623	INSDC	KB707096.1	182631	183631	-	EMR64309.1	putative phytanoyl- dioxygenase protein	Eutypa lata UCREL1	UCREL1	GCA_000349385.1278616439	RefSeq	NW_022475268.1	176667	177690	+	XP_031933276.1	uncharacterized protein	Aspergillus caelatus	CBS 763.97	GCF_009193585.1278616439	RefSeq	XM_032075414.1	173	1132	+	XP_031933276.1	uncharacterized protein	Aspergillus caelatus	CBS 763.97	278616439	INSDC	ML737567.1	176667	177690	+	KAE8370195.1	hypothetical protein	Aspergillus caelatus	CBS 763.97	GCA_009193585.1278654564	INSDC	ML735705.1	243416	244439	-	KAE8420914.1	hypothetical protein	Aspergillus pseudocaelatus	CBS 117616	GCA_009193665.1121783040	RefSeq	NW_019170027.1	60713	61736	-	XP_022390939.1	phytanoyl-CoA dioxygenase	Aspergillus bombycis	NRRL26010	GCF_001792695.1121783040	RefSeq	XM_022531041.1	1	960	+	XP_022390939.1	phytanoyl-CoA dioxygenase	Aspergillus bombycis	NRRL26010	121783040	INSDC	LYCR01000025.1	60713	61736	-	OGM47222.1	phytanoyl-CoA dioxygenase	Aspergillus bombycis	NRRL26010	GCA_001792695.162600067	INSDC	JPKA01002903.1	1523	2517	-	KFY83147.1	hypothetical protein	Pseudogymnoascus sp. VKM F-4517 (FW-2822)	VKM F-4517 (FW-2822)	GCA_000750875.1117375240	INSDC	JXNT01000005.1	1193911	1194924	-	ODM18992.1	hypothetical protein	Aspergillus cristatus	GZAAS20.1005	GCA_001717485.1107805458	RefSeq	NW_017264194.1	484300	485328	-	XP_018190525.1	phytanoyl-CoA dioxygenase	Xylona heveae TC161	TC161	GCF_001619985.1107805458	RefSeq	XM_018334701.1	1	972	+	XP_018190525.1	phytanoyl-CoA dioxygenase	Xylona heveae TC161	TC161	107805458	INSDC	KV407455.1	484300	485328	-	KZF24970.1	phytanoyl-CoA dioxygenase	Xylona heveae TC161	TC161	GCA_001619985.1278641832	RefSeq	NW_022476072.1	18278	19301	+	XP_031937640.1	uncharacterized protein	Aspergillus pseudonomiae	CBS 119388	GCF_009193645.1278641832	RefSeq	XM_032090229.1	1	960	+	XP_031937640.1	uncharacterized protein	Aspergillus pseudonomiae	CBS 119388	278641832	INSDC	ML736817.1	18278	19301	+	KAE8400321.1	hypothetical protein	Aspergillus pseudonomiae	CBS 119388	GCA_009193645.1276663115	INSDC	ML733400.1	244482	245497	-	KAB8224310.1	hypothetical protein	Aspergillus novoparasiticus	CBS 126849	GCA_009176405.1297594582	INSDC	ML977137.1	238858	239847	+	KAF1992253.1	hypothetical protein	Aulographum hederae CBS 113979	CBS 113979	GCA_010015705.1247560908	INSDC	NAJQ01000452.1	20251	21298	-	TKA69372.1	hypothetical protein	Friedmanniomyces simplex	CCFEE 5184	GCA_005059865.1530524711	INSDC	MU280825.1	80713	81723	+	KAI0393169.1	phytanoyl-CoA dioxygenase	Xylariaceae sp. FL0594	FL0594	GCA_022385605.1276691917	INSDC	ML734280.1	163381	164404	+	KAB8261468.1	hypothetical protein	Aspergillus pseudonomiae	IBT 12657	GCA_009176395.1511738068	RefSeq	NW_025763375.1	3353485	3354501	+	XP_045948664.1	uncharacterized protein	Aspergillus melleus	CBS 546.65	GCF_016097325.1511738068	RefSeq	XM_046092686.1	1	963	+	XP_045948664.1	uncharacterized protein	Aspergillus melleus	CBS 546.65	511738068	INSDC	JADPPX010000006.1	3353485	3354501	+	KAH8433306.1	hypothetical protein	Aspergillus melleus	CBS 546.65	GCA_016097325.1112694791	INSDC	KV459679.1	13858	14860	+	OBT81565.1	hypothetical protein	Pseudogymnoascus sp. 03VT05	03VT05	GCA_001662645.1138873044	INSDC	MKZY01000003.1	4525483	4526502	-	OOO12172.1	Phytanoyl-CoA dioxygenase	Aspergillus oryzae	BCC7051	GCA_002007945.1328078348	INSDC	JABEXW010000556.1	39394	40395	-	KAF4962263.1	hypothetical protein	Fusarium sarcochroum	NRRL 20472	GCA_013266185.145541961	INSDC	BAUL01000215.1	82289	85337	+	GAD97810.1	conserved hypothetical protein	Paecilomyces variotii No. 5		GCA_000497085.1277321050	INSDC	ML738602.1	211330	212353	-	KAE8165189.1	hypothetical protein	Aspergillus tamarii	CBS 117626	GCA_009193485.1655203423	INSDC	JAROOP010000007.1	122564	123880	-	KAJ9244421.1	hypothetical protein	Paecilomyces variotii	DTO 169-E5	GCA_030061005.1655203423	INSDC	JAROOR010000078.1	131902	133218	+	KAJ9247902.1	hypothetical protein	Paecilomyces variotii	DTO 207-G8	GCA_030060985.1655203423	INSDC	JAROPC010000003.1	835438	836754	+	KAJ9365350.1	hypothetical protein	Paecilomyces variotii	DTO 280-E4	GCA_030061845.1655203423	INSDC	JAROPH010000078.1	7175	8491	-	KAJ9377302.1	hypothetical protein	Paecilomyces variotii	DTO 063-F5	GCA_030062295.1655215537	INSDC	JAROOQ010000006.1	379258	380574	+	KAJ9265920.1	hypothetical protein	Paecilomyces variotii	DTO 195-F2	GCA_030061355.1655215537	INSDC	JAROOY010000056.1	168231	169547	+	KAJ9321439.1	hypothetical protein	Paecilomyces variotii	DTO 027-B3	GCA_030061595.1655215537	INSDC	JAROOZ010000024.1	168114	169430	+	KAJ9334267.1	hypothetical protein	Paecilomyces variotii	DTO 027-B5	GCA_030061585.1655215537	INSDC	JAROPD010000022.1	375421	376737	+	KAJ9371751.1	hypothetical protein	Paecilomyces variotii	DTO 282-E5	GCA_030061835.1655239665	INSDC	JAROOT010000003.1	171812	173128	-	KAJ9309918.1	hypothetical protein	Paecilomyces variotii	DTO 217-A2	GCA_030061555.1655239665	INSDC	JAROPB010000082.1	132360	133676	+	KAJ9348818.1	hypothetical protein	Paecilomyces variotii	DTO 027-B9	GCA_030061875.1297786590	INSDC	ML978121.1	345553	346553	+	KAF2103743.1	hypothetical protein	Rhizodiscina lignyota	CBS 133067	GCA_010015805.1278593360	INSDC	ML737116.1	32480	33498	+	KAE8346232.1	hypothetical protein	Aspergillus arachidicola	CBS 117612	GCA_009193545.1831976938	INSDC	JAJVDB020000053.1	175280	176262	-	KAK7713984.1	hypothetical protein	Botryosphaeria dothidea	M68-17	GCA_021436945.2513820177	INSDC	JAJTIY010000014.1	248355	249360	-	KAH8652116.1	hypothetical protein	Xylariales sp. PMI_506	PMI_506	GCA_021365275.1138987194	INSDC	KY365745.1	2842	3857	-	AQV04234.1	SwnH1	Slafractonia leguminicola		277295064	RefSeq	NW_022475032.1	303555	304578	+	XP_031915055.1	uncharacterized protein	Aspergillus pseudotamarii	CBS 117625	GCF_009193445.1277295064	RefSeq	XM_032061807.1	1	960	+	XP_031915055.1	uncharacterized protein	Aspergillus pseudotamarii	CBS 117625	277295064	INSDC	ML743568.1	303555	304578	+	KAE8138992.1	hypothetical protein	Aspergillus pseudotamarii	CBS 117625	GCA_009193445.1560000049	INSDC	CP089275.1	5724191	5725174	-	USP76412.1	SwnH1	Curvularia clavata	yc1106	GCA_023920165.1949200241	INSDC	CM099555.1	2619255	2620237	+	KAL3426054.1	hypothetical protein	Phlyctema vagabunda	19-DSS-EL-015	GCA_045999785.1949200241	INSDC	JBFCZG010000002.1	2619255	2620237	+	KAL3426054.1	hypothetical protein	Phlyctema vagabunda	19-DSS-EL-015	GCA_045999785.1278623712	INSDC	ML736221.1	148189	149213	-	KAE8377604.1	hypothetical protein	Aspergillus bertholletiae	IBT 29228	GCA_009193595.1173949424	RefSeq	NW_020194398.1	22906	23926	-	XP_024708895.1	phytanoyl-CoA dioxygenase	Aspergillus steynii IBT 23096	IBT 23096	GCF_002849105.1173949424	RefSeq	XM_024852592.1	1	963	+	XP_024708895.1	phytanoyl-CoA dioxygenase	Aspergillus steynii IBT 23096	IBT 23096	173949424	INSDC	MSFO01000001.1	22906	23926	-	PLB53593.1	phytanoyl-CoA dioxygenase	Aspergillus steynii IBT 23096	IBT 23096	GCA_002849105.1585337294	RefSeq	NW_026516037.1	10219	11234	-	XP_052949850.1	phytanoyl-CoA dioxygenase	Aspergillus affinis	CMG 70	GCF_023601865.1585337294	RefSeq	XM_053095489.1	1	963	+	XP_052949850.1	phytanoyl-CoA dioxygenase	Aspergillus affinis	CMG 70	585337294	INSDC	JAGXNN020000256.1	10219	11234	-	KAI9034869.1	phytanoyl-CoA dioxygenase	Aspergillus affinis	CMG 70	GCA_023601865.2629926681	RefSeq	NW_026643103.1	3737820	3738855	-	XP_056964466.1	phytanoyl-CoA dioxygenase	Penicillium manginii	IBT 31320	GCF_028828005.1629926681	RefSeq	XM_057099330.1	1	975	+	XP_056964466.1	phytanoyl-CoA dioxygenase	Penicillium manginii	IBT 31320	629926681	INSDC	JAQJAP010000002.1	3737820	3738855	-	KAJ5763999.1	phytanoyl-CoA dioxygenase	Penicillium manginii	IBT 31320	GCA_028828005.1893855776	INSDC	JAKEKT020000099.1	52258	53325	-	KAL1636651.1	hypothetical protein	Diplodia intermedia	M45-28	GCA_021495925.2131349415	RefSeq	NW_024467835.1	3375526	3376530	-	XP_040689602.1	uncharacterized protein	Aspergillus wentii DTO 134E9	DTO 134E9	GCF_001890725.1131349415	RefSeq	XM_040837860.1	206	1162	+	XP_040689602.1	uncharacterized protein	Aspergillus wentii DTO 134E9	DTO 134E9	131349415	INSDC	JALRND010000010.1	765198	766202	+	KAI9929626.1	hypothetical protein	Aspergillus wentii	IMI 49129	GCA_026184555.1131349415	INSDC	KV878212.1	3375526	3376530	-	OJJ35926.1	hypothetical protein	Aspergillus wentii DTO 134E9	DTO 134E9	GCA_001890725.1131349415	INSDC	CP165655.1	751809	752813	+	XHG06180.1	hypothetical protein	Aspergillus wentii	CBS141173	GCA_046000195.150128155	RefSeq	NW_024467300.1	790464	791480	-	XP_040641816.1	uncharacterized protein	Aspergillus ruber CBS 135680	CBS 135680	GCF_000600275.150128155	RefSeq	XM_040786834.1	283	1245	+	XP_040641816.1	uncharacterized protein	Aspergillus ruber CBS 135680	CBS 135680	50128155	INSDC	KK088414.1	790464	791480	-	EYE98128.1	hypothetical protein	Aspergillus ruber CBS 135680	CBS 135680	GCA_000600275.1131384648	RefSeq	NW_027137448.1	386279	387345	-	XP_067478197.1	uncharacterized protein	Aspergillus brasiliensis CBS 101740	CBS 101740	GCF_001889945.1131384648	RefSeq	XM_067619370.1	1	978	+	XP_067478197.1	uncharacterized protein	Aspergillus brasiliensis CBS 101740	CBS 101740	131384648	INSDC	KV878685.1	386279	387345	-	OJJ70949.1	hypothetical protein	Aspergillus brasiliensis CBS 101740	CBS 101740	GCA_001889945.1194099035	RefSeq	NW_024468037.1	2592723	2593716	+	XP_040729364.1	uncharacterized protein	Talaromyces amestolkiae	CIB	GCF_001896365.1194099035	RefSeq	XM_040881411.1	1	939	+	XP_040729364.1	uncharacterized protein	Talaromyces amestolkiae	CIB	194099035	INSDC	MIKG01000001.1	2592723	2593716	+	RAO64847.1	hypothetical protein	Talaromyces amestolkiae	CIB	GCA_001896365.1605833927	INSDC	BROR01000162.1	2222	3289	-	GKZ32907.1	hypothetical protein	Aspergillus brasiliensis	IFM 66950	GCA_027924045.1142134720	INSDC	MLKD01000006.1	1394491	1395520	-	OQE25446.1	hypothetical protein	Penicillium steckii	IBT 24891	GCA_002072375.1190501873	RefSeq	NW_020290888.1	337335	338409	-	XP_025457361.1	uncharacterized protein	Aspergillus niger CBS 101883	CBS 101883	GCF_003184595.1190501873	RefSeq	XM_025595583.1	1	969	+	XP_025457361.1	uncharacterized protein	Aspergillus niger CBS 101883	CBS 101883	190501873	INSDC	BQMC01000001.1	1058966	1060040	-	GJP87428.1	phytanoyl-CoA dioxygenase	Aspergillus niger	WU-2020	GCA_024862975.1190501873	INSDC	KZ821342.1	337335	338409	-	PYH59306.1	hypothetical protein	Aspergillus niger CBS 101883	CBS 101883	GCA_003184595.1605797689	INSDC	BROQ01000017.1	197066	198131	+	GKZ19187.1	hypothetical protein	Aspergillus brasiliensis	CBS 733.88	GCA_027924085.1605797689	INSDC	BROS01000043.1	55987	57052	+	GKZ45393.1	hypothetical protein	Aspergillus brasiliensis	IFM 66951	GCA_027924065.1198229529	RefSeq	NW_020798736.1	92354	93429	+	XP_026621778.1	hypothetical protein	Aspergillus welwitschiae	CBS 139.54b	GCF_003344945.1198229529	RefSeq	XM_026774358.1	1	969	+	XP_026621778.1	hypothetical protein	Aspergillus welwitschiae	CBS 139.54b	198229529	INSDC	KZ852073.1	92354	93429	+	RDH28756.1	hypothetical protein	Aspergillus welwitschiae	CBS 139.54b	GCA_003344945.17071216	RefSeq	NT_166539.1	1494312	1495386	+	XP_001401964.1	uncharacterized protein	Aspergillus niger		GCF_000002855.47071216	RefSeq	XM_001401927.1	1	969	+	XP_001401964.1	uncharacterized protein	Aspergillus niger		7071216	INSDC	AM270079.1	126535	127609	+	CAK38862.1	unnamed protein product	Aspergillus niger	CBS 513.88	GCA_000002855.27071216	INSDC	AM270983.1	1494312	1495386	+	CAK38862.1	unnamed protein product	Aspergillus niger		GCA_000002855.27071216	INSDC	BROV01000023.1	418308	419382	+	GKZ79940.1	hypothetical protein	Aspergillus niger	IFM 56816	GCA_027923785.17071216	INSDC	BROY01000029.1	179649	180724	-	GLA18230.1	hypothetical protein	Aspergillus niger	IFM 62618	GCA_027923985.17071216	INSDC	BRPB01000080.1	90521	91595	-	GLA53485.1	hypothetical protein	Aspergillus niger	IFM 63604	GCA_027923825.17071216	INSDC	JAKJML010000067.1	167449	168523	-	KAI2816015.1	hypothetical protein	Aspergillus niger	CBS 115989	GCA_023091205.17071216	INSDC	JAKJMG010000059.1	69672	70746	+	KAI2826584.1	hypothetical protein	Aspergillus niger	CBS 133816	GCA_023091265.17071216	INSDC	JAKJLR010000063.1	69117	70191	+	KAI2838015.1	hypothetical protein	Aspergillus niger	CBS 113.50	GCA_023134475.17071216	INSDC	JAKJLS010000062.1	18312	19386	+	KAI2848567.1	hypothetical protein	Aspergillus niger	CBS 112.32	GCA_023134515.17071216	INSDC	JAKJLT010000074.1	103112	104186	+	KAI2855071.1	hypothetical protein	Aspergillus niger	CBS 124.48	GCA_023134445.17071216	INSDC	JAKJLW010000111.1	88707	89781	-	KAI2870611.1	hypothetical protein	Aspergillus niger	CBS 115988	GCA_023134355.17071216	INSDC	JAKJLV010000133.1	15879	16953	-	KAI2876204.1	hypothetical protein	Aspergillus niger	CBS 118.52	GCA_023134325.17071216	INSDC	JAKJLU010000069.1	69222	70296	+	KAI2881274.1	hypothetical protein	Aspergillus niger	CBS 131.52	GCA_023134385.17071216	INSDC	JAKJLZ010000091.1	103063	104137	+	KAI2917254.1	hypothetical protein	Aspergillus niger	CBS 147320	GCA_023134415.17071216	INSDC	JAKJMA010000070.1	82348	83422	-	KAI2937486.1	hypothetical protein	Aspergillus niger	CBS 147321	GCA_023134265.17071216	INSDC	JAKJMB010000112.1	15947	17021	-	KAI2939759.1	hypothetical protein	Aspergillus niger	CBS 147322	GCA_023137925.17071216	INSDC	JAKJMD010000070.1	103041	104115	+	KAI2966096.1	hypothetical protein	Aspergillus niger	CBS 147324	GCA_023137965.17071216	INSDC	JAKJMC010000037.1	69201	70275	+	KAI2966654.1	hypothetical protein	Aspergillus niger	CBS 147323	GCA_023137955.17071216	INSDC	JAKJMH010000117.1	15902	16976	-	KAI2995097.1	hypothetical protein	Aspergillus niger	CBS 147345	GCA_023137805.17071216	INSDC	JAKJMJ010000134.1	15964	17038	-	KAI3017770.1	hypothetical protein	Aspergillus niger	CBS 147347	GCA_023137795.17071216	INSDC	JAKJMK010000053.1	165478	166552	+	KAI3038378.1	hypothetical protein	Aspergillus niger	CBS 769.97	GCA_023137765.17071216	INSDC	JAKJMM010000039.1	247232	248306	-	KAI3049313.1	hypothetical protein	Aspergillus niger	CBS 147352	GCA_023137735.17071216	INSDC	JAKJMN010000111.1	15901	16975	-	KAI3060492.1	hypothetical protein	Aspergillus niger	CBS 147353	GCA_023137705.17071216	INSDC	KZ851965.1	18599	19673	+	RDH14487.1	hypothetical protein	Aspergillus niger ATCC 13496	ATCC 13496	GCA_003344705.1278701302	RefSeq	NC_072348.1	1179464	1180451	-	XP_054115723.1	uncharacterized protein	Talaromyces marneffei		GCF_009556855.1278701302	RefSeq	XM_054259748.1	1	936	+	XP_054115723.1	uncharacterized protein	Talaromyces marneffei		278701302	INSDC	CP045653.1	1179464	1180451	-	QGA12787.1	hypothetical protein	Talaromyces marneffei		GCA_009556855.1186812051	INSDC	KZ805333.1	115047	116144	+	PVI03273.1	phytanoyl-CoA dioxygenase	Periconia macrospinosa	DSE2036	GCA_003073855.115765028	INSDC	DS995899.1	1222215	1223202	-	EEA27087.1	conserved hypothetical protein	Talaromyces marneffei ATCC 18224	ATCC 18224	GCA_000001985.115765028	INSDC	JBIHLN010000002.1	5197410	5198397	+	KAL3710841.1	hypothetical protein	Talaromyces marneffei	ATCC 18224	GCA_046127475.1629572713	INSDC	JAQJAC010000008.1	2707887	2708913	+	KAJ5575450.1	phytanoyl-CoA dioxygenase	Penicillium hetheringtonii	IBT 29057	GCA_028827645.1487000108	INSDC	JACEFI010000005.1	369515	370524	-	KAH0598271.1	hypothetical protein	Metarhizium humberi	ESALQ1638	GCA_020102295.1605813523	INSDC	BROT01000015.1	493950	495025	-	GKZ56985.1	hypothetical protein	Aspergillus niger	IFM 49718	GCA_027923945.1193765607	RefSeq	NW_020291804.1	1019087	1020153	-	XP_025543654.1	phytanoyl-CoA dioxygenase	Aspergillus costaricaensis CBS 115574	CBS 115574	GCF_003184835.1193765607	RefSeq	XM_025687656.1	38	1018	+	XP_025543654.1	phytanoyl-CoA dioxygenase	Aspergillus costaricaensis CBS 115574	CBS 115574	193765607	INSDC	KZ824538.1	1019087	1020153	-	RAK92819.1	phytanoyl-CoA dioxygenase	Aspergillus costaricaensis CBS 115574	CBS 115574	GCA_003184835.1279382753	INSDC	CM018873.1	5190206	5191193	+	KAE8557195.1	hypothetical protein	Talaromyces marneffei	11CN-03-130	GCA_009650675.1279382753	INSDC	WINJ01000001.1	5190206	5191193	+	KAE8557195.1	hypothetical protein	Talaromyces marneffei	11CN-03-130	GCA_009650675.1605826906	INSDC	BROW01000011.1	221343	222417	-	GKZ89830.1	hypothetical protein	Aspergillus niger	IFM 59636	GCA_027923865.1798067890	INSDC	JAVFKD010000015.1	3904826	3905845	+	KAK5989567.1	Dioxygenase swnH1	Cladobotryum mycophilum	ATHUM6906	GCA_036429605.1630802825	RefSeq	NW_026643255.1	1781684	1782714	+	XP_057117438.1	phytanoyl-CoA dioxygenase	Penicillium waksmanii	IBT 27052	GCF_028829765.1630802825	RefSeq	XM_057270264.1	1	972	+	XP_057117438.1	phytanoyl-CoA dioxygenase	Penicillium waksmanii	IBT 27052	630802825	INSDC	JAQKAR010000008.1	1781684	1782714	+	KAJ5973835.1	phytanoyl-CoA dioxygenase	Penicillium waksmanii	IBT 27052	GCA_028829765.1605808357	INSDC	BROU01000035.1	112578	113653	+	GKZ70905.1	hypothetical protein	Aspergillus niger	IFM 50267	GCA_027923745.1905549133	INSDC	JAZHXI010000017.1	1259962	1261045	+	KAL2062406.1	hypothetical protein	Oculimacula yallundae	CBS 494.80	GCA_042604555.1199226208	INSDC	KZ851845.1	915598	916672	-	RDK46976.1	hypothetical protein	Aspergillus phoenicis ATCC 13157	ATCC 13157	GCA_003344505.1125569390	INSDC	CP167082.1	1464085	1465224	-	XMA19151.1	hypothetical protein	Rhynchosporium graminicola	WAI453	GCA_046529785.1125569390	INSDC	FJUW01000014.1	527979	529118	-	CZS98108.1	uncharacterized protein	Rhynchosporium graminicola	UK7	GCA_900074885.1125539627	INSDC	FJVC01000439.1	106401	107540	-	CZT50645.1	uncharacterized protein	Rhynchosporium secalis	02CH4-6a.1	GCA_900074895.1605818665	INSDC	BROX01000027.1	263994	265068	+	GLA04758.1	hypothetical protein	Aspergillus niger	IFM 60653	GCA_027924005.1200169293	INSDC	PDLM01000009.1	1715826	1716934	-	RDW69743.1	hypothetical protein	Coleophoma cylindrospora	BP6252	GCA_003369665.1629243766	RefSeq	NW_026622695.1	632860	633886	-	XP_056495262.1	phytanoyl-CoA dioxygenase	Penicillium citrinum	IBT 23319	GCF_028827155.1629243766	RefSeq	XM_056650198.1	1	966	+	XP_056495262.1	phytanoyl-CoA dioxygenase	Penicillium citrinum	IBT 23319	629243766	INSDC	JAPQKT010000010.1	632860	633886	-	KAJ5217668.1	phytanoyl-CoA dioxygenase	Penicillium citrinum	IBT 23319	GCA_028827155.1161390505	INSDC	NPFK01000005.1	24797	25779	+	PCH08909.1	Phytanoyl-CoA dioxygenase	Penicillium occitanis (nom. inval.)	CL100	GCA_002382855.1161390505	INSDC	NPFJ01000003.1	24629	25611	+	PCH10338.1	hypothetical protein	Penicillium occitanis (nom. inval.)	CT1	GCA_002382835.172273295	INSDC	DF933830.1	2657915	2658897	+	GAM39671.1	hypothetical protein	Talaromyces pinophilus	Y-94	GCA_000829775.1300449420	INSDC	MU003802.1	173710	174686	-	KAF2720200.1	hypothetical protein	Polychaeton citri CBS 116435	CBS 116435	GCA_010093785.1514969005	INSDC	JAJTUQ010000003.1	5732850	5733900	+	KAH8812566.1	phytanoyl-CoA dioxygenase	Xylogone sp. PMI_703	PMI_703	GCA_021399445.122235744	RefSeq	NW_011942149.1	7145209	7146218	-	XP_007824537.1	phytanoyl-CoA dioxygenase	Metarhizium robertsii ARSEF 23	ARSEF 23	GCF_000187425.222235744	RefSeq	XM_007826346.1	1	927	+	XP_007824537.1	phytanoyl-CoA dioxygenase	Metarhizium robertsii ARSEF 23	ARSEF 23	22235744	INSDC	ADNJ02000001.1	7145209	7146218	-	EFY96237.1	phytanoyl-CoA dioxygenase	Metarhizium robertsii ARSEF 23	ARSEF 23	GCA_000187425.222235744	INSDC	JELW01000026.1	270064	271071	+	EXU98501.1	phytanoyl-CoA dioxygenase	Metarhizium robertsii	ARSEF 2575	GCA_000591435.1303512876	INSDC	SWKT01000014.1	4474	5485	+	KAF3019222.1	hypothetical protein	Neopestalotiopsis sp. 37M	37M	GCA_011058875.1307217319	INSDC	QMIJ01000002.1	2683687	2684669	+	KAF3404342.1	Dioxygenase trt7	Talaromyces pinophilus	AR155	GCA_011392495.171580070	RefSeq	NC_089423.1	476254	477261	+	XP_014543063.1	Dioxygenase swnH1	Metarhizium brunneum	4556	GCF_013426205.171580070	RefSeq	XM_014687577.1	1	927	+	XP_014543063.1	Dioxygenase swnH1	Metarhizium brunneum	4556	71580070	INSDC	AZNG01000009.1	12555	13562	+	KID73870.1	phytanoyl-CoA dioxygenase	Metarhizium brunneum ARSEF 3297	ARSEF 3297	GCA_000814965.171580070	INSDC	CP058933.1	476254	477261	+	QLI67423.1	Dioxygenase swnH1	Metarhizium brunneum	4556	GCA_013426205.1125556587	INSDC	FJUX01000042.1	183570	184709	-	CZS99635.1	uncharacterized protein	Rhynchosporium agropyri	04CH-RAC-A.6.1	GCA_900074905.1605785399	INSDC	BRPA01000051.1	106348	107422	+	GLA40409.1	hypothetical protein	Aspergillus niger	IFM 63309	GCA_027923805.1513093666	INSDC	JAJSPD010000090.1	90414	91430	+	KAH8587743.1	hypothetical protein	Bisporella sp. PMI_857	PMI_857	GCA_021307315.178390197	INSDC	JAZHPI010000015.1	306510	307519	+	KAK8912959.1	Dioxygenase swnH1	Metarhizium anisopliae		GCA_039654215.178390197	INSDC	KE384760.1	11354	12363	+	KJK74347.1	hypothetical protein	Metarhizium anisopliae BRIP 53293	BRIP 53293	GCA_000426965.178390197	INSDC	KE385369.1	11411	12420	+	KJK92458.1	hypothetical protein	Metarhizium anisopliae BRIP 53284	BRIP 53284	GCA_000426985.1193785077	RefSeq	NW_020291902.1	49578	50637	+	XP_025551755.1	hypothetical protein	Aspergillus homomorphus CBS 101889	CBS 101889	GCF_003184865.1193785077	RefSeq	XM_025700567.1	240	1196	+	XP_025551755.1	hypothetical protein	Aspergillus homomorphus CBS 101889	CBS 101889	193785077	INSDC	KZ824282.1	49578	50637	+	RAL12601.1	hypothetical protein	Aspergillus homomorphus CBS 101889	CBS 101889	GCA_003184865.1629439731	RefSeq	NW_026622674.1	2498178	2499208	-	XP_056492753.1	phytanoyl-CoA dioxygenase	Penicillium cosmopolitanum	IBT 29677	GCF_028827165.1629439731	RefSeq	XM_056626958.1	1	972	+	XP_056492753.1	phytanoyl-CoA dioxygenase	Penicillium cosmopolitanum	IBT 29677	629439731	INSDC	JAPZBU010000004.1	2498178	2499208	-	KAJ5408438.1	phytanoyl-CoA dioxygenase	Penicillium cosmopolitanum	IBT 29677	GCA_028827165.1216709983	INSDC	KE747840.1	960232	961128	+	RMZ73567.1	Phytanoyl- dioxygenase	Pyrenophora seminiperda CCB06	CCB06	GCA_000465215.260399647	RefSeq	NW_015971822.1	1657797	1658871	+	XP_016640409.1	Phytanoyl-CoA dioxygenase	Scedosporium apiospermum	IHEM 14462	GCF_000732125.160399647	RefSeq	XM_016790146.1	1	933	+	XP_016640409.1	Phytanoyl-CoA dioxygenase	Scedosporium apiospermum	IHEM 14462	60399647	INSDC	JOWA01000121.1	1657797	1658871	+	KEZ40610.1	Phytanoyl-CoA dioxygenase	Scedosporium apiospermum	IHEM 14462	GCA_000732125.125872449	RefSeq	NC_054853.1	4796884	4797951	+	XP_041544987.1	uncharacterized protein	Aspergillus luchuensis	IFO 4308	GCF_016861625.125872449	RefSeq	XM_041691509.1	1	981	+	XP_041544987.1	uncharacterized protein	Aspergillus luchuensis	IFO 4308	25872449	INSDC	AP024429.1	4796884	4797951	+	BCS01225.1	hypothetical protein	Aspergillus luchuensis	IFO 4308	GCA_016861625.125872449	INSDC	DF126448.1	1513194	1514261	+	GAA82995.1	phytanoyl-CoA dioxygenase	Aspergillus luchuensis IFO 4308	IFO 4308	GCA_000239835.225872449	INSDC	KV878240.1	1521710	1522777	+	OJZ87580.1	hypothetical protein	Aspergillus luchuensis CBS 106.47	CBS 106.47	GCA_001890685.1110764223	RefSeq	NC_035795.1	3023366	3024374	+	XP_018140267.1	phytanoyl-CoA dioxygenase	Pochonia chlamydosporia 170		GCF_001653235.2110764223	RefSeq	XM_018289398.1	1	927	+	XP_018140267.1	phytanoyl-CoA dioxygenase	Pochonia chlamydosporia 170		110764223	INSDC	CM008060.1	3023366	3024374	+	OAQ62687.1	phytanoyl-CoA dioxygenase	Pochonia chlamydosporia 170		GCA_001653235.2110764223	INSDC	LSBJ02000006.1	3023366	3024374	+	OAQ62687.1	phytanoyl-CoA dioxygenase	Pochonia chlamydosporia 170		GCA_001653235.2131288746	INSDC	KV878206.1	860484	861545	-	OJI81068.1	hypothetical protein	Aspergillus tubingensis CBS 134.48	CBS 134.48	GCA_001890745.1201804521	INSDC	NCSJ02000007.1	11870	12899	+	RFU35566.1	hypothetical protein	Scytalidium lignicola	DSM 105466	GCA_002812745.2731664433	INSDC	JAVFHQ010000010.1	324913	325983	+	KAK4547647.1	hypothetical protein	Oleoguttula mirabilis	CCFEE 5522	GCA_035135055.1731664433	INSDC	JAVRRN010000009.1	365029	366099	-	KAK6395683.1	hypothetical protein	Meristemomyces frigidus	CCFEE 5501	GCA_036872655.161293007	INSDC	JNNZ01000188.1	86224	87233	+	KFG79715.1	phytanoyl-CoA dioxygenase	Metarhizium anisopliae	E6	GCA_000739145.161293007	INSDC	AZNF01000016.1	470046	471055	-	KID61110.1	phytanoyl-CoA dioxygenase	Metarhizium hybridum	ARSEF 549	GCA_000814975.1605760627	INSDC	BRPG01000019.1	440261	441332	-	GLB08033.1	hypothetical protein	Aspergillus tubingensis	IFM 57258	GCA_027923685.1200180313	INSDC	PDLN01000007.1	1699191	1700298	-	RDW80868.1	hypothetical protein	Coleophoma crateriformis	BP5796	GCA_003369635.1169243859	INSDC	NEXV01000312.1	32229	33247	+	PIG85636.1	phytanoyl-CoA dioxygenase	Aspergillus arachidicola	CBS 117610	GCA_002749805.1712188289	INSDC	JAWDJW010000127.1	7127	8038	+	KAK3081568.1	hypothetical protein	Coniosporium uncinatum	CCFEE 5737	GCA_033119265.1190513011	RefSeq	NW_020292040.1	883046	884102	-	XP_025567282.1	phytanoyl-CoA dioxygenase	Aspergillus vadensis CBS 113365	CBS 113365	GCF_003184925.1190513011	RefSeq	XM_025712278.1	1	972	+	XP_025567282.1	phytanoyl-CoA dioxygenase	Aspergillus vadensis CBS 113365	CBS 113365	190513011	INSDC	KZ821615.1	883046	884102	-	PYH73488.1	phytanoyl-CoA dioxygenase	Aspergillus vadensis CBS 113365	CBS 113365	GCA_003184925.1399362424	INSDC	AP024438.1	3397993	3399249	+	BCS12970.1	hypothetical protein	Aspergillus luchuensis	RIB2601	GCA_016865315.1501000061	INSDC	JAGTJL010000021.1	570848	571912	-	KAH7311944.1	phytanoyl-CoA dioxygenase	Rhexocercosporidium sp. MPI-PUGE-AT-0058	MPI-PUGE-AT-0058	GCA_020746875.199965633	RefSeq	NW_023336278.1	1529167	1530228	+	XP_035354051.1	phytanoyl-CoA dioxygenase	Aspergillus tubingensis	WU-2223L	GCF_013340325.199965633	RefSeq	XM_035498158.1	1	975	+	XP_035354051.1	phytanoyl-CoA dioxygenase	Aspergillus tubingensis	WU-2223L	99965633	INSDC	BCMY01000003.1	1507782	1508843	+	GAQ38050.1	phytanoyl-CoA dioxygenase	Aspergillus niger	An76	GCA_001515345.199965633	INSDC	BLWE01000004.1	1529167	1530228	+	GFN13247.1	phytanoyl-CoA dioxygenase	Aspergillus tubingensis	WU-2223L	GCA_013340325.199965633	INSDC	BRPD01000012.1	448460	449521	+	GLA71008.1	hypothetical protein	Aspergillus tubingensis	IFM 55763	GCA_027923625.199965633	INSDC	BRPE01000003.1	885629	886690	-	GLA82087.1	hypothetical protein	Aspergillus tubingensis	IFM 56815	GCA_027923885.199965633	INSDC	BRPF01000019.1	370778	371839	+	GLA95919.1	hypothetical protein	Aspergillus tubingensis	IFM 57143	GCA_027923665.1605749962	INSDC	BRPH01000005.1	911953	913014	-	GLB18324.1	hypothetical protein	Aspergillus tubingensis	IFM 61612	GCA_027923925.1893853610	INSDC	JAJVDC020000016.1	303159	304159	+	KAL1634390.1	hypothetical protein	Neofusicoccum ribis	M1-105	GCA_021436925.2605767190	INSDC	BRPC01000014.1	95476	96528	-	GLA61295.1	hypothetical protein	Aspergillus tubingensis	IFM 54640	GCA_027923605.1893844576	INSDC	JAJVDA020000019.1	262911	263963	-	KAL1623129.1	hypothetical protein	Diplodia seriata	M28-159	GCA_021436965.2846821267	INSDC	JAYJMS010000029.1	568210	569216	+	KAK9437275.1	phytanoyl-CoA dioxygenase	Metarhizium brunneum	V275	GCA_039795395.1190555026	INSDC	KZ825172.1	133169	134224	-	PYI16248.1	hypothetical protein	Aspergillus violaceofuscus CBS 115571	CBS 115571	GCA_003184705.1190569703	INSDC	KZ825500.1	174173	175228	-	PYI31697.1	hypothetical protein	Aspergillus indologenus CBS 114.80	CBS 114.80	GCA_003184685.1193509610	RefSeq	NW_020291671.1	259194	260249	-	XP_025526428.1	hypothetical protein	Aspergillus japonicus CBS 114.51	CBS 114.51	GCF_003184785.1193509610	RefSeq	XM_025677211.1	1	954	+	XP_025526428.1	hypothetical protein	Aspergillus japonicus CBS 114.51	CBS 114.51	193509610	INSDC	KZ824803.1	259194	260249	-	RAH80534.1	hypothetical protein	Aspergillus japonicus CBS 114.51	CBS 114.51	GCA_003184785.1190517911	RefSeq	NW_020291351.1	88495	89551	+	XP_025488810.1	hypothetical protein	Aspergillus uvarum CBS 121591	CBS 121591	GCF_003184745.1190517911	RefSeq	XM_025640161.1	1	954	+	XP_025488810.1	hypothetical protein	Aspergillus uvarum CBS 121591	CBS 121591	190517911	INSDC	KZ821727.1	88495	89551	+	PYH78610.1	hypothetical protein	Aspergillus uvarum CBS 121591	CBS 121591	GCA_003184745.1193490439	RefSeq	NW_020291598.1	1174551	1175604	-	XP_025516025.1	phytanoyl-CoA dioxygenase	Aspergillus piperis CBS 112811	CBS 112811	GCF_003184755.1193490439	RefSeq	XM_025662284.1	1	981	+	XP_025516025.1	phytanoyl-CoA dioxygenase	Aspergillus piperis CBS 112811	CBS 112811	193490439	INSDC	KZ825061.1	1174551	1175604	-	RAH58103.1	phytanoyl-CoA dioxygenase	Aspergillus piperis CBS 112811	CBS 112811	GCA_003184755.1713739387	INSDC	JAUEDM010000002.1	5721848	5722839	+	KAK3326652.1	phytanoyl-CoA dioxygenase	Apodospora peruviana	CBS 118394	GCA_033439685.1517811170	INSDC	MU270654.1	11934	13014	-	KAH9204750.1	phytanoyl-CoA dioxygenase	Leptodontidium sp. 2 PMI_412	PMI_412	GCA_021432625.1186794951	INSDC	KZ804116.1	69184	70348	-	PVH86161.1	phytanoyl-CoA dioxygenase	Cadophora sp. DSE1049	DSE1049	GCA_003073865.1190541283	INSDC	KZ826399.1	108999	110043	-	PYI02209.1	phytanoyl-CoA dioxygenase	Aspergillus sclerotiicarbonarius CBS 121057	CBS 121057	GCA_003184635.1189327607	RefSeq	NW_020290307.1	65523	66580	-	XP_025383522.1	phytanoyl-CoA dioxygenase	Aspergillus eucalypticola CBS 122712	CBS 122712	GCF_003184535.1189327607	RefSeq	XM_025529880.1	30	1016	+	XP_025383522.1	phytanoyl-CoA dioxygenase	Aspergillus eucalypticola CBS 122712	CBS 122712	189327607	INSDC	MSFU01000033.1	65523	66580	-	PWY63932.1	phytanoyl-CoA dioxygenase	Aspergillus eucalypticola CBS 122712	CBS 122712	GCA_003184535.1193776551	RefSeq	NW_020292105.1	82843	83894	+	XP_025578307.1	hypothetical protein	Aspergillus ibericus CBS 121593	CBS 121593	GCF_003184845.1193776551	RefSeq	XM_025717496.1	1	966	+	XP_025578307.1	hypothetical protein	Aspergillus ibericus CBS 121593	CBS 121593	193776551	INSDC	KZ824425.1	82843	83894	+	RAL03980.1	hypothetical protein	Aspergillus ibericus CBS 121593	CBS 121593	GCA_003184845.1105024523	INSDC	BCWF01000020.1	1512760	1513827	+	GAT25980.1	phytanoyl-CoA dioxygenase	Aspergillus luchuensis	RIB 2604	GCA_001602395.1499294432	INSDC	JAHLEZ010000019.1	716941	718020	+	KAH6705284.1	phytanoyl-CoA dioxygenase	Leptodontidium sp. MPI-SDFR-AT-0119	MPI-SDFR-AT-0119	GCA_020726505.1138089989	INSDC	KV907496.1	1694142	1695167	+	OOF98181.1	hypothetical protein	Aspergillus carbonarius ITEM 5010	ITEM 5010	GCA_001990825.1555777485	INSDC	JALAIQ010000334.1	18957	19932	-	KAI4251584.1	hypothetical protein	Teloschistes flavicans		GCA_023646325.1193499072	RefSeq	NW_020291506.1	81258	82316	+	XP_025501893.1	hypothetical protein	Aspergillus aculeatinus CBS 121060	CBS 121060	GCF_003184765.1193499072	RefSeq	XM_025643958.1	1	957	+	XP_025501893.1	hypothetical protein	Aspergillus aculeatinus CBS 121060	CBS 121060	193499072	INSDC	KZ824969.1	81258	82316	+	RAH68070.1	hypothetical protein	Aspergillus aculeatinus CBS 121060	CBS 121060	GCA_003184765.1193754281	RefSeq	NW_024468983.1	88203	89261	+	XP_040804798.1	uncharacterized protein	Aspergillus fijiensis CBS 313.89	CBS 313.89	GCF_003184825.1193754281	RefSeq	XM_040949710.1	1	957	+	XP_040804798.1	uncharacterized protein	Aspergillus fijiensis CBS 313.89	CBS 313.89	193754281	INSDC	KZ824627.1	88203	89261	+	RAK80788.1	hypothetical protein	Aspergillus fijiensis CBS 313.89	CBS 313.89	GCA_003184825.1131408839	RefSeq	NW_017962983.1	86554	87614	+	XP_020055928.1	uncharacterized protein	Aspergillus aculeatus ATCC 16872	ATCC 16872	GCF_001890905.1131408839	RefSeq	XM_020202594.1	1	957	+	XP_020055928.1	uncharacterized protein	Aspergillus aculeatus ATCC 16872	ATCC 16872	131408839	INSDC	KV878977.1	86554	87614	+	OJJ99588.1	hypothetical protein	Aspergillus aculeatus ATCC 16872	ATCC 16872	GCA_001890905.1189350953	RefSeq	NW_020290411.1	885442	886567	+	XP_025401544.1	phytanoyl-CoA dioxygenase	Aspergillus heteromorphus CBS 117.55	CBS 117.55	GCF_003184545.1189350953	RefSeq	XM_025545778.1	167	1156	+	XP_025401544.1	phytanoyl-CoA dioxygenase	Aspergillus heteromorphus CBS 117.55	CBS 117.55	189350953	INSDC	MSFL01000006.1	885442	886567	+	PWY87661.1	phytanoyl-CoA dioxygenase	Aspergillus heteromorphus CBS 117.55	CBS 117.55	GCA_003184545.1101142055	INSDC	LHCL01000002.1	326971	327960	+	KUL92047.1	hypothetical protein	Talaromyces verruculosus	TS63-9	GCA_001305275.1189350548	RefSeq	NW_020291004.1	736340	737382	-	XP_025467491.1	hypothetical protein	Aspergillus sclerotioniger CBS 115572	CBS 115572	GCF_003184525.1189350548	RefSeq	XM_025614540.1	1	972	+	XP_025467491.1	hypothetical protein	Aspergillus sclerotioniger CBS 115572	CBS 115572	189350548	INSDC	MSFK01000014.1	736340	737382	-	PWY87283.1	hypothetical protein	Aspergillus sclerotioniger CBS 115572	CBS 115572	GCA_003184525.1476341301	INSDC	CAJVRL010000071.1	159470	160466	-	CAG8956607.1	hypothetical protein	Hymenoscyphus fraxineus		GCA_911649665.1660470001	RefSeq	NW_026695937.1	420696	421918	-	XP_058352300.1	uncharacterized protein	Cadophora gregata		GCF_030347475.1660470001	RefSeq	XM_058497574.1	522	1445	+	XP_058352300.1	uncharacterized protein	Cadophora gregata		660470001	INSDC	JASTTD010000015.1	1326894	1328116	+	KAK0105402.1	hypothetical protein	Cadophora gregata f. sp. sojae		GCA_030347535.1660470001	INSDC	JASTTC010000014.1	420696	421918	-	KAK0105699.1	hypothetical protein	Cadophora gregata		GCA_030347475.1193474012	RefSeq	NW_020290839.1	82334	83392	+	XP_025436681.1	hypothetical protein	Aspergillus brunneoviolaceus CBS 621.78	CBS 621.78	GCF_003184695.1193474012	RefSeq	XM_025590510.1	207	1163	+	XP_025436681.1	hypothetical protein	Aspergillus brunneoviolaceus CBS 621.78	CBS 621.78	193474012	INSDC	KZ825418.1	82334	83392	+	RAH40160.1	hypothetical protein	Aspergillus brunneoviolaceus CBS 621.78	CBS 621.78	GCA_003184695.1300456009	INSDC	ML996401.1	4728	5763	-	KAF2726720.1	phytanoyl-CoA dioxygenase	Polyplosphaeria fusca	CBS 125425	GCA_010093805.1501077251	INSDC	JAGMVK010000014.1	1003926	1005075	+	KAH7390290.1	phytanoyl-CoA dioxygenase	Cadophora sp. MPI-SDFR-AT-0126	MPI-SDFR-AT-0126	GCA_020747065.1555756179	INSDC	JALAIK010000006.1	134723	135713	+	KAI4230032.1	hypothetical protein	Xanthoria steineri		GCA_023646075.1555748486	INSDC	JALAII010002147.1	1564	2554	-	KAI4222141.1	hypothetical protein	Xanthoria aureola		GCA_023646375.1417659329	INSDC	JAFJYH010000237.1	23941	25076	-	KAG4415065.1	hypothetical protein	Cadophora malorum	M34	GCA_017365405.187051061	INSDC	LFRF01000027.1	223619	224518	+	KND88286.1	Uncharacterized protein	Tolypocladium ophioglossoides CBS 100239	CBS 100239	GCA_001189435.1360143416	INSDC	MBFL02000027.1	123646	127188	-	KAF7595573.1	hypothetical protein	Aspergillus hancockii	FRR 3425	GCA_001696595.2555799359	INSDC	JALAIS010000247.1	15916	17729	+	KAI4273464.1	hypothetical protein	Flavoplaca oasis		GCA_023646635.1173924563	RefSeq	NW_020291143.1	490254	491309	-	XP_025480048.1	hypothetical protein	Aspergillus neoniger CBS 115656	CBS 115656	GCF_003184625.1173924563	RefSeq	XM_025620438.1	1	987	+	XP_025480048.1	hypothetical protein	Aspergillus neoniger CBS 115656	CBS 115656	173924563	INSDC	KZ821459.1	490254	491309	-	PYH34570.1	hypothetical protein	Aspergillus neoniger CBS 115656	CBS 115656	GCA_003184625.1702552410	INSDC	OR405541.1	44157	45132	-	WNO13887.1	MST-FP2004_9362	Aspergillus nomiae	MST-FP2004	278654768	INSDC	ML735702.1	14791	15766	+	KAE8421199.1	hypothetical protein	Aspergillus pseudocaelatus	CBS 117616	GCA_009193665.187513198	RefSeq	NW_015378257.1	48121	49096	-	XP_015405450.1	uncharacterized protein	Aspergillus nomiae NRRL 13137	NRRL 13137	GCF_001204775.287513198	RefSeq	XM_015553233.1	1	924	+	XP_015405450.1	uncharacterized protein	Aspergillus nomiae NRRL 13137	NRRL 13137	87513198	RefSeq	NW_022475314.1	28512	29487	+	XP_031929502.1	uncharacterized protein	Aspergillus caelatus	CBS 763.97	GCF_009193585.187513198	RefSeq	XM_032075443.1	20	943	+	XP_031929502.1	uncharacterized protein	Aspergillus caelatus	CBS 763.97	87513198	INSDC	ML737613.1	28512	29487	+	KAE8366421.1	hypothetical protein	Aspergillus caelatus	CBS 763.97	GCA_009193585.187513198	INSDC	JNOM01000202.1	48121	49096	-	KNG84527.1	hypothetical protein	Aspergillus nomiae NRRL 13137	NRRL 13137	GCA_001204775.2417671286	INSDC	JAFJYG010002098.1	19	1078	+	KAG4427209.1	hypothetical protein	Cadophora sp. M221	M221	GCA_017366145.1277305093	INSDC	ML742137.1	63476	64451	-	KAE8149046.1	hypothetical protein	Aspergillus avenaceus	IBT 18842	GCA_009193465.1555697403	INSDC	JALAIJ010000094.1	49221	51025	+	KAI4169817.1	hypothetical protein	Gyalolechia ehrenbergii		GCA_023646125.1277305958	INSDC	ML742109.1	92966	93933	+	KAE8149918.1	hypothetical protein	Aspergillus avenaceus	IBT 18842	GCA_009193465.1297968128	INSDC	ML986610.1	358092	359208	-	KAF2265260.1	hypothetical protein	Lojkania enalia	CBS 304.66	GCA_010094045.1131393438	RefSeq	NW_019170483.1	78238	79251	+	XP_022396098.1	hypothetical protein	Aspergillus glaucus CBS 516.65	CBS 516.65	GCF_001890805.1131393438	RefSeq	XM_022549445.1	1	900	+	XP_022396098.1	hypothetical protein	Aspergillus glaucus CBS 516.65	CBS 516.65	131393438	INSDC	KV878918.1	78238	79251	+	OJJ79400.1	hypothetical protein	Aspergillus glaucus CBS 516.65	CBS 516.65	GCA_001890805.1538144114	RefSeq	NW_026054578.1	393622	394400	-	XP_049096695.1	uncharacterized protein	Daldinia decipiens	CBS 113046	GCF_022478715.1538144114	RefSeq	XM_049244486.1	34	711	+	XP_049096695.1	uncharacterized protein	Daldinia decipiens	CBS 113046	538144114	INSDC	MU375612.1	393622	394400	-	KAI1654730.1	hypothetical protein	Daldinia decipiens	CBS 113046	GCA_022478715.1476325541	INSDC	CAJVRM010000407.1	3061	4057	-	CAG8980672.1	hypothetical protein	Hymenoscyphus albidus		GCA_911693285.1194232135	INSDC	NWUI02000123.1	1053146	1054155	-	RAQ52625.1	phytanoyl-CoA dioxygenase	Aspergillus flavus	NRRL 21882	GCA_002443195.2190535337	INSDC	KZ825840.1	136407	137425	-	PYH96244.1	phytanoyl-CoA dioxygenase	Aspergillus ellipticus CBS 707.79	CBS 707.79	GCA_003184645.1581736540	INSDC	CAJVRC010000898.1	448605	449605	+	CAG8909172.1	unnamed protein product	Penicillium egyptiacum		GCA_911456345.1630930744	INSDC	JAQJZU010000005.1	3489343	3490346	-	KAJ6157233.1	phytanoyl-CoA dioxygenase	Penicillium chrysogenum	IBT 17219	GCA_028828955.1500778396	INSDC	JAGMUV010000055.1	153140	154786	+	KAH7109040.1	hypothetical protein	Dactylonectria macrodidyma	MPI-CAGE-AT-0147	GCA_020744425.1658509810	INSDC	JAPDRN010000013.1	322759	326627	+	KAJ9640837.1	hypothetical protein	Knufia peltigerae	TK_35	GCA_030247855.2775357950	INSDC	JAXLPC010000044.1	36083	37062	+	KAK5188930.1	hypothetical protein	Exophiala xenobiotica	CCFEE 5649	GCA_035928625.1775357950	INSDC	JAXLPE010000376.1	1426	2405	+	KAK5214692.1	hypothetical protein	Exophiala xenobiotica	CCFEE 5801	GCA_035930245.1775357950	INSDC	JAXLPH010000216.1	6808	7787	-	KAK5280977.1	hypothetical protein	Exophiala xenobiotica	CCFEE 5819	GCA_035930205.1775357950	INSDC	JAXLPS010000006.1	65129	66108	+	KAK5380318.1	hypothetical protein	Exophiala xenobiotica	CCFEE 6142	GCA_035931915.1775357950	INSDC	JAXLPT010000027.1	65436	66415	+	KAK5391537.1	hypothetical protein	Exophiala xenobiotica	CCFEE 6180	GCA_035931855.1775357950	INSDC	JAXLPW010000032.1	79075	80054	-	KAK5405187.1	hypothetical protein	Exophiala xenobiotica	CCFEE 6194	GCA_035931885.1775357950	INSDC	JAXLPY010000045.1	26002	26981	+	KAK5432260.1	hypothetical protein	Exophiala xenobiotica	CCFEE 6221	GCA_035928505.1775357950	INSDC	JAXLQA010000029.1	79286	80265	-	KAK5452538.1	hypothetical protein	Exophiala xenobiotica	CCFEE 6237	GCA_035928445.1775357950	INSDC	JAXLPU010000254.1	766	1745	-	KAK5457958.1	hypothetical protein	Exophiala xenobiotica	CCFEE 6182	GCA_035928665.1775357950	INSDC	JAXLQB010000027.1	79186	80165	-	KAK5470350.1	hypothetical protein	Exophiala xenobiotica	CCFEE 6238	GCA_035928465.1775357950	INSDC	JAXLQC010000028.1	65438	66417	+	KAK5477539.1	hypothetical protein	Exophiala xenobiotica	CCFEE 6333	GCA_035928425.1775357950	INSDC	JAXLQD010000022.1	79081	80060	-	KAK5503000.1	hypothetical protein	Exophiala xenobiotica	CCFEE 6336	GCA_035928245.1775357950	INSDC	JAXLQF010000029.1	65438	66417	+	KAK5507883.1	hypothetical protein	Exophiala xenobiotica	CCFEE 6362	GCA_035928305.1775357950	INSDC	JAVRRE010000051.1	22412	23391	-	KAK6364058.1	hypothetical protein	Exophiala oligosperma	CCFEE 6327	GCA_036872695.1219976685	INSDC	JMRO03000039.1	205900	206483	+	RQM06250.1	hypothetical protein	Scytalidium sp. 3C	3C	GCA_000743665.3827612131	INSDC	JAZAVJ010000039.1	86769	87982	-	KAK7419268.1	hypothetical protein	Neonectria punicea	NRRL 64653	GCA_037954315.1629529555	INSDC	JAQIZZ010000008.1	95270	96228	-	KAJ5523675.1	hypothetical protein	Penicillium frequentans	IBT 35679	GCA_028827865.1629529555	INSDC	JAQKAK010000002.1	37252	38210	-	KAJ5912269.1	hypothetical protein	Penicillium tannophilum	IBT 21756	GCA_028829675.1360078074	INSDC	JAANBB010000176.1	50472	51140	+	KAF7547516.1	hypothetical protein	Cylindrodendrum hubeiense	IHI 201604	GCA_014621425.135676574	INSDC	KB916053.1	5576	6226	+	EOD49740.1	putative phytanoyl- dioxygenase protein	Neofusicoccum parvum UCRNP2		GCA_000385595.135676574	INSDC	BSXH01000085.1	111881	112531	-	GME31024.1	hypothetical protein GTA08_BOTSDO01306	Neofusicoccum parvum	NSSI1	GCA_030270365.1629539255	INSDC	JAQIZY010000012.1	220630	221588	-	KAJ5535599.1	hypothetical protein	Penicillium frequentans	IBT 35677	GCA_028828275.1629706650	INSDC	JAQJAI010000001.1	7671054	7672011	+	KAJ5673699.1	hypothetical protein	Penicillium longicatenatum	IBT 33191	GCA_028827875.1629642065	RefSeq	NW_026643120.1	103368	104325	-	XP_056973114.1	uncharacterized protein	Penicillium longicatenatum	IBT 33135	GCF_028827895.1629642065	RefSeq	XM_057112974.1	1	894	+	XP_056973114.1	uncharacterized protein	Penicillium longicatenatum	IBT 33135	629642065	INSDC	JAQJAH010000004.1	103368	104325	-	KAJ5648831.1	hypothetical protein	Penicillium longicatenatum	IBT 33135	GCA_028827895.1630821310	INSDC	JAQKAT010000006.1	95197	96155	-	KAJ5991711.1	hypothetical protein	Penicillium sp. IBT 35674x	IBT 35674x	GCA_028828895.1629948872	RefSeq	NW_026643080.1	7206275	7207233	+	XP_056918308.1	uncharacterized protein	Penicillium pulvis	IBT 33274	GCF_028828015.1629948872	RefSeq	XM_057071697.1	1	894	+	XP_056918308.1	uncharacterized protein	Penicillium pulvis	IBT 33274	629948872	INSDC	JAQJAU010000010.1	7206275	7207233	+	KAJ5786939.1	hypothetical protein	Penicillium pulvis	IBT 33274	GCA_028828015.1650563565	INSDC	BSXG01000019.1	311965	312615	+	GME25395.1	hypothetical protein GTA08_BOTSDO01306	Neofusicoccum parvum	PPO83	GCA_030270345.1673886160	INSDC	JAUJDW010000047.1	88148	88822	+	KAK0647616.1	Multifunctional dioxygenase ausE	Lasiodiplodia hormozganensis	CBS 339.90	GCA_030512325.1275079335	INSDC	VCHE01000040.1	24914	25588	-	KAB2574691.1	Multifunctional dioxygenase ausE	Lasiodiplodia theobromae	LA-SOL3	GCA_008931885.1630779928	RefSeq	NW_026643166.1	3810474	3811427	+	XP_057027043.1	uncharacterized protein	Penicillium verhagenii	IBT 33310	GCF_028828195.1630779928	RefSeq	XM_057160795.1	1	891	+	XP_057027043.1	uncharacterized protein	Penicillium verhagenii	IBT 33310	630779928	INSDC	JAQKAM010000001.1	3810474	3811427	+	KAJ5948382.1	hypothetical protein	Penicillium verhagenii	IBT 33310	GCA_028828195.1790488305	INSDC	JAVRQV010000013.1	739459	740320	-	KAK5718011.1	hypothetical protein	Elasticomyces elasticus	CCFEE 5966	GCA_036320675.1228086116	INSDC	NAJM01000062.1	49462	50355	-	RVX66395.1	hypothetical protein	Exophiala mesophila	CCFEE 6314	GCA_004011775.1630662605	INSDC	JAQKAN010000014.1	86712	87673	-	KAJ5925780.1	hypothetical protein	Penicillium verhagenii	IBT 33313	GCA_028828565.1715166023	INSDC	JAWCTS010000110.1	90476	91337	+	KAK3651215.1	hypothetical protein	Elasticomyces elasticus	CCFEE 5319	GCA_033630735.1715166023	INSDC	JAWCTT010000011.1	341901	342762	+	KAK3658216.1	hypothetical protein	Elasticomyces elasticus	CCFEE 5320	GCA_033630665.1715166023	INSDC	JAVRQL010000113.1	85876	86737	+	KAK4919495.1	hypothetical protein	Elasticomyces elasticus	CCFEE 5313	GCA_035926155.1715166023	INSDC	JAVRQS010000006.1	1468084	1468945	-	KAK4957677.1	hypothetical protein	Elasticomyces elasticus	CCFEE 5805	GCA_035926115.1715166023	INSDC	JAVRQT010000005.1	1467891	1468752	-	KAK4976383.1	hypothetical protein	Elasticomyces elasticus	CCFEE 5806	GCA_035926095.1715166023	INSDC	JAVRQM010000039.1	188158	189019	+	KAK5764101.1	hypothetical protein	Elasticomyces elasticus	CCFEE 5316	GCA_036320775.1715166023	INSDC	JAVRQW010000124.1	85877	86738	+	KAK6411927.1	hypothetical protein	Elasticomyces elasticus	CCFEE 6086	GCA_036872715.1576668906	INSDC	JAJATR010000403.1	17352	18336	-	KAI7773452.1	phytanoyl-CoA dioxygenase	Diaporthe eres	CBS 160.32	GCA_024867555.1790463757	INSDC	JAVRQU010000022.1	160063	160924	+	KAK5691084.1	hypothetical protein	Elasticomyces elasticus	CCFEE 5810	GCA_036320695.1653121757	INSDC	BSXX01000043.1	84978	85655	-	GMF75369.1	unnamed protein product	Aspergillus oryzae	NBRC 4078	GCA_030270465.1653121757	INSDC	BSXY01000050.1	84976	85653	-	GMF94208.1	unnamed protein product	Aspergillus oryzae	NBRC 4079	GCA_030270485.15080014	RefSeq	NC_036438.1	4516547	4517224	-	XP_001822257.3	unnamed protein product	Aspergillus oryzae RIB40	RIB40	GCF_000184455.25080014	RefSeq	XM_001822205.3	1	678	+	XP_001822257.3	unnamed protein product	Aspergillus oryzae RIB40	RIB40	5080014	INSDC	AP007162.1	23339	24016	+	BAE61124.1	unnamed protein product	Aspergillus oryzae RIB40	RIB 40	GCA_000184455.35080014	INSDC	BA000052.1	4516547	4517224	-	BAE61124.1	unnamed protein product	Aspergillus oryzae RIB40	RIB40	GCA_000184455.3182565867	RefSeq	NZ_PVZF01000023.1	1889	2764	+	WP_106215563.1	phytanoyl-CoA dioxygenase family protein	Kineococcus rhizosphaerae	DSM 19711	GCF_003002055.1182565867	INSDC	PVZF01000023.1	1889	2764	+	PRY08824.1	phytanoyl-CoA dioxygenase PhyH	Kineococcus rhizosphaerae	DSM 19711	GCA_003002055.176018631	RefSeq	NW_015622509.1	1361239	1362132	+	XP_016220314.1	uncharacterized protein	Exophiala mesophila	CBS 40295	GCF_000836275.176018631	RefSeq	XM_016373403.1	1	894	+	XP_016220314.1	uncharacterized protein	Exophiala mesophila	CBS 40295	76018631	INSDC	KN847525.1	1361239	1362132	+	KIV88740.1	hypothetical protein	Exophiala mesophila	CBS 40295	GCA_000836275.1790480177	INSDC	JAVRQQ010000382.1	16327	17488	+	KAK5709086.1	Protein-lysine N-methyltransferase efm4	Elasticomyces elasticus	CCFEE 5543	GCA_036320705.1653131827	INSDC	BSYB01000025.1	354504	355181	-	GMG47843.1	unnamed protein product	Aspergillus oryzae var. brunneus	NBRC 4377	GCA_030270545.1790501702	INSDC	JAVRQQ010000110.1	91965	92823	+	KAK5733456.1	hypothetical protein	Elasticomyces elasticus	CCFEE 5543	GCA_036320705.128383341	INSDC	AKHY01000193.1	12483	13160	+	EIT74595.1	hypothetical protein	Aspergillus oryzae 3.042	3.042	GCA_000269785.228383341	INSDC	AMCJ01000050.1	112456	113133	-	KDE85140.1	hypothetical protein	Aspergillus oryzae 100-8	100-8	GCA_000691885.1653139684	INSDC	BSXZ01000032.1	206203	206880	-	GMG07117.1	unnamed protein product	Aspergillus oryzae	NBRC 4191	GCA_030270505.1290867843	RefSeq	NZ_WWGX01000035.1	201549	202433	-	WP_161226235.1	phytanoyl-CoA dioxygenase family protein	Streptomyces sp. SID8352	SID8352	GCF_009862265.1290867843	INSDC	WWGX01000035.1	201549	202433	-	MYU22610.1	phytanoyl-CoA dioxygenase family protein	Streptomyces sp. SID8352	SID8352	GCA_009862265.1653136487	INSDC	BSYA01000026.1	21394	22071	-	GMG26366.1	unnamed protein product	Aspergillus oryzae	NBRC 4228	GCA_030270525.1629909775	RefSeq	NW_026643134.1	86463	87408	-	XP_056978919.1	uncharacterized protein	Penicillium nucicola	IBT 29836	GCF_028828085.1629909775	RefSeq	XM_057130931.1	1	891	+	XP_056978919.1	uncharacterized protein	Penicillium nucicola	IBT 29836	629909775	INSDC	JAQJAQ010000010.1	86463	87408	-	KAJ5746858.1	hypothetical protein	Penicillium nucicola	IBT 29836	GCA_028828085.1247555912	INSDC	NAJQ01000852.1	4669	10234	-	TKA64251.1	hypothetical protein	Friedmanniomyces simplex	CCFEE 5184	GCA_005059865.1712188257	INSDC	JAWDJW010000125.1	2125	2784	-	KAK3081573.1	hypothetical protein	Coniosporium uncinatum	CCFEE 5737	GCA_033119265.1143645857	INSDC	JSEJ01000005.1	338874	339764	-	OQU95355.1	hypothetical protein	Cladophialophora immunda	CBS 110551	GCA_000785585.1298990569	INSDC	MU004187.1	43199	44193	+	KAF2496530.1	PhyH-domain-containing protein	Lophium mytilinum	CBS 269.34	GCA_010093605.1790535159	INSDC	JAWVBB010000004.1	2712652	2713449	+	KAK5796678.1	hypothetical protein	Penicillium citrinum	B9	GCA_036320845.1302531056	INSDC	WUBL01000118.1	110384	117740	-	KAF2965359.1	hypothetical protein	Xylaria multiplex	DSM 110363	GCA_011057905.1278601991	INSDC	ML739052.1	63085	63759	+	KAE8355441.1	hypothetical protein	Aspergillus coremiiformis	CBS 553.77	GCA_009193565.1328131892	INSDC	JABFAK010002291.1	977	1622	+	KAF5016725.1	hypothetical protein	Fusarium sp. NRRL 66182	NRRL 66182	GCA_013266265.1629435583	RefSeq	NW_026622675.1	2041113	2042256	-	XP_056491194.1	uncharacterized protein	Penicillium cosmopolitanum	IBT 29677	GCF_028827165.1629435583	RefSeq	XM_056628460.1	1	981	+	XP_056491194.1	uncharacterized protein	Penicillium cosmopolitanum	IBT 29677	629435583	INSDC	JAPZBU010000005.1	2041113	2042256	-	KAJ5403952.1	hypothetical protein	Penicillium cosmopolitanum	IBT 29677	GCA_028827165.1542880437	RefSeq	NZ_CP084275.1	164137	165009	-	WP_244797652.1	phytanoyl-CoA dioxygenase family protein	Caballeronia grimmiae	Lep1A1	GCF_022879615.1542880437	RefSeq	NZ_JARTVX010000002.1	224843	225715	+	WP_244797652.1	phytanoyl-CoA dioxygenase family protein	Caballeronia sp. LZ001	LZ001	GCF_031450875.1542880437	INSDC	JARTVX010000002.1	224843	225715	+	MDR5799146.1	phytanoyl-CoA dioxygenase family protein	Caballeronia sp. LZ001	LZ001	GCA_031450875.1775457320	INSDC	JAXLQE010000823.1	13	724	-	KAK5542961.1	hypothetical protein	Exophiala xenobiotica	CCFEE 6357	GCA_035928205.149181799	RefSeq	NW_006912906.1	25613	26503	-	XP_007731592.1	uncharacterized protein	Capronia epimyces CBS 606.96	CBS 606.96	GCF_000585565.149181799	RefSeq	XM_007733402.1	1	891	+	XP_007731592.1	uncharacterized protein	Capronia epimyces CBS 606.96	CBS 606.96	49181799	INSDC	AMGY01000003.1	25613	26503	-	EXJ86313.1	hypothetical protein	Capronia epimyces CBS 606.96	CBS 606.96	GCA_000585565.1579423483	INSDC	RWIE02000256.1	402979	403677	+	KAI7975848.1	hypothetical protein	Talaromyces pinophilus	NA01	GCA_009805475.2593202451	INSDC	JAPETS010000044.1	182961	184118	-	KAI9729400.1	hypothetical protein	Cirrosporium novae-zelandiae		GCA_026023565.1131311294	RefSeq	NW_024467532.1	501260	502433	-	XP_040671293.1	uncharacterized protein	Aspergillus versicolor CBS 583.65	CBS 583.65	GCF_001890125.1131311294	RefSeq	XM_040808759.1	31	1008	+	XP_040671293.1	uncharacterized protein	Aspergillus versicolor CBS 583.65	CBS 583.65	131311294	INSDC	KV878133.1	501260	502433	-	OJJ05531.1	hypothetical protein	Aspergillus versicolor CBS 583.65	CBS 583.65	GCA_001890125.149150964	RefSeq	NW_006913049.1	2803551	2804441	-	XP_007759925.1	uncharacterized protein	Cladophialophora yegresii CBS 114405	CBS 114405	GCF_000585515.149150964	RefSeq	XM_007761735.1	1	891	+	XP_007759925.1	uncharacterized protein	Cladophialophora yegresii CBS 114405	CBS 114405	49150964	INSDC	AMGW01000005.1	2803551	2804441	-	EXJ57391.1	hypothetical protein	Cladophialophora yegresii CBS 114405	CBS 114405	GCA_000585515.1112493049	RefSeq	NZ_LXGI01000058.1	131912	132787	+	WP_065058754.1	phytanoyl-CoA dioxygenase family protein	Paraburkholderia tropica	P-31	GCF_001673675.1112493049	INSDC	LXGI01000058.1	131912	132787	+	OBR53138.1	hypothetical protein	Paraburkholderia tropica	P-31	GCA_001673675.171586690	INSDC	AZNE01000764.1	74	1033	+	KID80886.1	phytanoyl-CoA dioxygenase family protein	Metarhizium majus ARSEF 297	ARSEF 297	GCA_000814945.1593202485	INSDC	JAPETS010000044.1	184603	185554	-	KAI9729401.1	hypothetical protein	Cirrosporium novae-zelandiae		GCA_026023565.1596506072	INSDC	JANUHL010000080.1	64128	65249	+	KAJ0295636.1	hypothetical protein	Colletotrichum fioriniae	ACFK16	GCA_026319165.1596506072	INSDC	JANUHM010000077.1	122046	123167	+	KAJ0316401.1	hypothetical protein	Colletotrichum fioriniae	ACFK5	GCA_026319145.171574320	RefSeq	NC_089428.1	2802614	2803573	-	XP_014539698.1	Dioxygenase himG	Metarhizium brunneum	4556	GCF_013426205.171574320	RefSeq	XM_014684212.1	1	906	+	XP_014539698.1	Dioxygenase himG	Metarhizium brunneum	4556	71574320	INSDC	AZNG01000033.1	123045	124004	-	KID61227.1	phytanoyl-CoA dioxygenase family protein	Metarhizium brunneum ARSEF 3297	ARSEF 3297	GCA_000814965.171574320	INSDC	CP058938.1	2802614	2803573	-	QLI74134.1	Dioxygenase himG	Metarhizium brunneum	4556	GCA_013426205.1329331706	INSDC	JABUBV010000007.1	28907	29866	+	KAF5121802.1	Dioxygenase swnH1	Metarhizium anisopliae	JEF-290	GCA_013305495.1329331706	INSDC	JAYJMS010000001.1	80591	81550	+	KAK9446166.1	phytanoyl-CoA dioxygenase family protein	Metarhizium brunneum	V275	GCA_039795395.1831987722	INSDC	JAJVDB020000011.1	405009	406051	-	KAK7728156.1	hypothetical protein	Botryosphaeria dothidea	M68-17	GCA_021436945.2399367878	RefSeq	NC_054859.1	251652	252800	+	XP_041554073.1	uncharacterized protein	Aspergillus puulaauensis	MK2	GCF_016861865.1399367878	RefSeq	XM_041701160.1	1	981	+	XP_041554073.1	uncharacterized protein	Aspergillus puulaauensis	MK2	399367878	INSDC	AP024445.1	251652	252800	+	BCS21879.1	hypothetical protein	Aspergillus puulaauensis	MK2	GCA_016861865.1278457889	RefSeq	NZ_JAQQFH010000030.1	46168	47085	-	WP_153141700.1	phytanoyl-CoA dioxygenase family protein	Paraburkholderia agricolaris	RL17-342-BIF-B	GCF_046026215.1278457889	RefSeq	NZ_JAQQFN010000028.1	46168	47085	-	WP_153141700.1	phytanoyl-CoA dioxygenase family protein	Paraburkholderia agricolaris	RL16-012-BIC-B	GCF_046026045.1278457889	RefSeq	NZ_QPER01000002.1	3156362	3157279	-	WP_153141700.1	phytanoyl-CoA dioxygenase family protein	Paraburkholderia agricolaris	BaQS159	GCF_009455635.1278457889	INSDC	JAQQFN010000028.1	46168	47085	-	MFL9887489.1	phytanoyl-CoA dioxygenase family protein	Paraburkholderia agricolaris	RL16-012-BIC-B	GCA_046026045.1278457889	INSDC	JAQQFH010000030.1	46168	47085	-	MFL9972797.1	phytanoyl-CoA dioxygenase family protein	Paraburkholderia agricolaris	RL17-342-BIF-B	GCA_046026215.1275085055	RefSeq	NW_023336511.1	480255	481287	-	XP_035368839.1	Phytanoyl-CoA dioxygenase	Lasiodiplodia theobromae	AM2As	GCF_012971845.1275085055	RefSeq	XM_035519219.1	1	933	+	XP_035368839.1	Phytanoyl-CoA dioxygenase	Lasiodiplodia theobromae	AM2As	275085055	INSDC	VCHE01000003.1	319171	320203	+	KAB2580453.1	Uncharacterized protein	Lasiodiplodia theobromae	LA-SOL3	GCA_008931885.1275085055	INSDC	QCYV01000222.1	480255	481287	-	KAF4540138.1	Phytanoyl-CoA dioxygenase	Lasiodiplodia theobromae	AM2As	GCA_012971845.1275085055	INSDC	KZ107826.1	4655032	4656064	+	KAF9632455.1	Phytanoyl-CoA dioxygenase	Lasiodiplodia theobromae	CSS-01s	GCA_002111425.1173742211	RefSeq	NW_020194342.1	1357013	1358163	+	XP_024692494.1	PhyH-domain-containing protein	Aspergillus campestris IBT 28561	IBT 28561	GCF_002847485.1173742211	RefSeq	XM_024833587.1	1	972	+	XP_024692494.1	PhyH-domain-containing protein	Aspergillus campestris IBT 28561	IBT 28561	173742211	INSDC	MSFM01000007.1	1357013	1358163	+	PKY03900.1	PhyH-domain-containing protein	Aspergillus campestris IBT 28561	IBT 28561	GCA_002847485.1630979309	INSDC	JAPKAG010000202.1	12625	13542	-	MDE1008810.1	phytanoyl-CoA dioxygenase family protein	Paraburkholderia fungorum		GCA_028825355.130926650	INSDC	AHHD01000526.1	237916	238945	+	EKG10166.1	Phytanoyl-CoA dioxygenase	Macrophomina phaseolina MS6	MS6	GCA_000302655.1500901395	RefSeq	NW_025763670.1	879715	880744	+	XP_046050027.1	uncharacterized protein	Fusarium redolens	MPI-CAGE-AT-0023	GCF_020744475.1500901395	RefSeq	XM_046192612.1	120	1040	+	XP_046050027.1	uncharacterized protein	Fusarium redolens	MPI-CAGE-AT-0023	500901395	INSDC	JAGMUX010000007.1	879715	880744	+	KAH7253780.1	hypothetical protein	Fusarium redolens	MPI-CAGE-AT-0023	GCA_020744475.1240548606	INSDC	AMCV02000016.1	12062	13180	-	TDZ20887.1	Dioxygenase swnH1	Colletotrichum orbiculare MAFF 240422	104-T	GCA_000350065.235014813	INSDC	QAPG01000011.1	21463	22580	-	TDZ39208.1	Dioxygenase swnH1	Colletotrichum spinosum	CBS 515.97	GCA_004366825.1500866708	INSDC	JAHEVI010000003.1	2040907	2041936	-	KAH7212038.1	hypothetical protein	Fusarium oxysporum	MPI-CAGE-CH-0212	GCA_020744355.1546182340	INSDC	CP090030.1	12737	13909	+	UPK89364.1	hypothetical protein	Fusarium solani-melongenae	CRI 24-3	GCA_023101225.1650548269	INSDC	BSXG01000110.1	62906	63943	+	GME43697.1	Phytanoyl-CoA dioxygenase	Neofusicoccum parvum	PPO83	GCA_030270345.1650548269	INSDC	BSXH01000057.1	9496	10533	+	GME65513.1	Phytanoyl-CoA dioxygenase	Neofusicoccum parvum	NSSI1	GCA_030270365.1189356544	RefSeq	NW_020290997.1	786352	787370	+	XP_025469986.1	phytanoyl-CoA dioxygenase family protein	Aspergillus sclerotioniger CBS 115572	CBS 115572	GCF_003184525.1189356544	RefSeq	XM_025607902.1	1	891	+	XP_025469986.1	phytanoyl-CoA dioxygenase family protein	Aspergillus sclerotioniger CBS 115572	CBS 115572	189356544	INSDC	MSFK01000007.1	786352	787370	+	PWY93225.1	phytanoyl-CoA dioxygenase family protein	Aspergillus sclerotioniger CBS 115572	CBS 115572	GCA_003184525.1142124293	INSDC	MLKD01000031.1	36187	37338	+	OQE14925.1	hypothetical protein	Penicillium steckii	IBT 24891	GCA_002072375.1487883387	INSDC	CABFNQ020000748.1	478908	480020	-	CAH0034026.1	unnamed protein product	Clonostachys rhizophaga		GCA_902077795.2132763888	INSDC	FSRV01000002.1	3284890	3285807	-	SIO71148.1	Ectoine hydroxylase-related dioxygenase, phytanoyl-CoA dioxygenase (PhyH) family	Burkholderia sp. GAS332	GAS332	GCA_900142905.1317046055	INSDC	WWBZ02000062.1	1915970	1917012	-	KAF4303563.1	Phytanoyl-CoA dioxygenase	Botryosphaeria dothidea	sdau11-99	GCA_011503125.2673888970	INSDC	JAUJDW010000034.1	3985	5017	-	KAK0650583.1	Uncharacterized protein	Lasiodiplodia hormozganensis	CBS 339.90	GCA_030512325.1487875271	INSDC	CABFOC020000015.1	773574	774686	+	CAH0046762.1	unnamed protein product	Clonostachys solani		GCA_902141235.2893839281	INSDC	JAJVDC020000278.1	31821	32858	-	KAL1616176.1	hypothetical protein	Neofusicoccum ribis	M1-105	GCA_021436925.2775378742	INSDC	JAXLPF010000391.1	49	649	+	KAK5215694.1	hypothetical protein	Exophiala xenobiotica	CCFEE 5811	GCA_035930265.1775378742	INSDC	JAXLPJ010000793.1	49	649	+	KAK5280081.1	hypothetical protein	Exophiala xenobiotica	CCFEE 5874	GCA_035930125.1775378742	INSDC	JAXLPP010000363.1	49	649	+	KAK5344241.1	hypothetical protein	Exophiala xenobiotica	CCFEE 6059	GCA_035932095.1552309626	INSDC	MOOC01000070.1	226346	227471	+	KAI3538308.1	phytanoyl-CoA dioxygenase	Colletotrichum filicis	CBS 101611	GCA_023376865.1500471834	INSDC	JAGTJR010000010.1	731595	732624	+	KAH7053283.1	phytanoyl-CoA dioxygenase	Macrophomina phaseolina	MPI-SDFR-AT-0080	GCA_020744275.1630856583	INSDC	JAQJZK010000002.1	995991	996957	-	KAJ6031350.1	phytanoyl-CoA dioxygenase family protein	Penicillium herquei	IBT 29812	GCA_028828675.1176363937	INSDC	MTQA01000114.1	16369	17399	-	PNP78147.1	hypothetical protein	Fusarium nygamai	CS10214	GCA_002894225.171588456	INSDC	AZNH01000077.1	67111	68070	-	KID82709.1	phytanoyl-CoA dioxygenase family protein	Metarhizium guizhouense ARSEF 977	ARSEF 977	GCA_000814955.1487911871	INSDC	CABFNO020001454.1	398565	399678	+	CAG9988883.1	unnamed protein product	Clonostachys byssicola		GCA_902006505.2326273485	RefSeq	NW_023336262.1	85423	86548	-	XP_035335479.1	phytanoyl-CoA dioxygenase	Colletotrichum scovillei	TJNH1	GCF_011075155.1326273485	RefSeq	XM_035482108.1	1	948	+	XP_035335479.1	phytanoyl-CoA dioxygenase	Colletotrichum scovillei	TJNH1	326273485	INSDC	JAAJBS010000004.1	85423	86548	-	KAF4782476.1	phytanoyl-CoA dioxygenase	Colletotrichum scovillei	TJNH1	GCA_011075155.1326273485	INSDC	JAESDN010000005.1	54063	55188	-	KAG7049753.1	phytanoyl-CoA dioxygenase family protein	Colletotrichum scovillei	Coll-153	GCA_018906765.1326273485	INSDC	JAESDO010000005.1	54063	55188	-	KAG7068787.1	phytanoyl-CoA dioxygenase family protein	Colletotrichum scovillei	Coll-365	GCA_018906675.1326273485	INSDC	JAESDM010000005.1	54063	55188	-	KAG7072745.1	phytanoyl-CoA dioxygenase family protein	Colletotrichum scovillei	Coll-524	GCA_018907675.1672846141	INSDC	CATPAH010000009.1	1901278	1902298	-	CAJ0547171.1	Ff.00g017980.m01.CDS01	Fusarium sp. VM40		GCA_954870535.1689599231	RefSeq	NW_026849397.1	449850	450975	+	XP_060383795.1	phytanoyl-CoA dioxygenase	Colletotrichum tamarilloi	Tom-12	GCF_030869305.1689599231	RefSeq	XM_060521581.1	1	948	+	XP_060383795.1	phytanoyl-CoA dioxygenase	Colletotrichum tamarilloi	Tom-12	689599231	INSDC	MLFU01000014.1	449850	450975	+	KAK1502113.1	phytanoyl-CoA dioxygenase	Colletotrichum tamarilloi	Tom-12	GCA_030869305.1379192063	INSDC	VCAU01000065.1	82960	84132	+	KAF9887192.1	hypothetical protein	Aspergillus nanangensis	MST-FP2251	GCA_015844325.1110195952	RefSeq	NW_019173706.1	176163	177152	-	XP_022500135.1	hypothetical protein	Fonsecaea nubica	CBS 269.64	GCF_001646965.1110195952	RefSeq	XM_022643894.1	1	990	+	XP_022500135.1	hypothetical protein	Fonsecaea nubica	CBS 269.64	110195952	INSDC	LVCJ01000033.1	176163	177152	-	OAL35123.1	hypothetical protein	Fonsecaea nubica	CBS 269.64	GCA_001646965.1665063774	RefSeq	NW_026848233.1	56225	57350	-	XP_060316174.1	phytanoyl-CoA dioxygenase	Colletotrichum costaricense	IMI 309622	GCF_030867565.1665063774	RefSeq	XM_060452216.1	1	948	+	XP_060316174.1	phytanoyl-CoA dioxygenase	Colletotrichum costaricense	IMI 309622	665063774	RefSeq	NW_026848965.1	1152326	1153451	-	XP_060347597.1	phytanoyl-CoA dioxygenase	Colletotrichum paranaense	IMI 384185	GCF_030867605.1665063774	RefSeq	XM_060493467.1	1	948	+	XP_060347597.1	phytanoyl-CoA dioxygenase	Colletotrichum paranaense	IMI 384185	665063774	INSDC	JARUPT010000329.1	17139	18264	+	KAK0373074.1	phytanoyl-CoA dioxygenase	Colletotrichum limetticola		GCA_030413865.1665063774	INSDC	MLGG01000006.1	62472	63597	-	KAK1463861.1	phytanoyl-CoA dioxygenase	Colletotrichum melonis		GCA_030868995.1665063774	INSDC	MOOE01000004.1	56225	57350	-	KAK1532050.1	phytanoyl-CoA dioxygenase	Colletotrichum costaricense	IMI 309622	GCA_030867565.1665063774	INSDC	MOPA01000007.1	1152326	1153451	-	KAK1535660.1	phytanoyl-CoA dioxygenase	Colletotrichum paranaense	IMI 384185	GCA_030867605.1549172527	INSDC	CADEHS020000012.2	1514173	1515283	+	CAG9947864.1	unnamed protein product	Clonostachys rosea f. rosea IK726		GCA_902827195.2487846024	INSDC	CABFNS010000851.1	407682	408810	-	VUC32524.1	unnamed protein product	Clonostachys rosea		GCA_902085965.1605284653	RefSeq	NC_070552.1	147389	148561	-	XP_053012237.1	Hypothetical protein	Fusarium falciforme	Fu3.1	GCF_026873545.1605284653	RefSeq	XM_053156262.1	1	981	+	XP_053012237.1	Hypothetical protein	Fusarium falciforme	Fu3.1	605284653	INSDC	CP104058.1	147389	148561	-	WAO93427.1	Hypothetical protein	Fusarium falciforme	Fu3.1	GCA_026873545.1298935772	INSDC	MU001504.1	440469	441507	+	KAF2442111.1	phytanoyl-CoA dioxygenase	Karstenula rhodostoma CBS 690.94	CBS 690.94	GCA_010093485.1237038948	RefSeq	NZ_SJOA01000031.1	3885	4754	+	WP_131272151.1	phytanoyl-CoA dioxygenase family protein	Acinetobacter terrae	ANC 4281	GCF_004331165.1237038948	INSDC	SJOA01000031.1	3885	4754	+	TCB54789.1	phytanoyl-CoA dioxygenase family protein	Acinetobacter terrae	ANC 4281	GCA_004331165.139119354	RefSeq	NC_036629.1	1971346	1972374	+	XP_023434638.1	uncharacterized protein	Fusarium fujikuroi IMI 58289	IMI 58289	GCF_900079805.139119354	RefSeq	XM_023582044.1	1	921	+	XP_023434638.1	uncharacterized protein	Fusarium fujikuroi IMI 58289	IMI 58289	39119354	INSDC	HF679030.1	1971346	1972374	+	CCT72560.1	Protein of unknown function localised to cytoplasm	Fusarium fujikuroi IMI 58289	IMI 58289	GCA_900079805.139119354	INSDC	JRVG01000170.1	371315	372343	-	KLO80335.1	Protein of unknown function localised to cytoplasm	Fusarium fujikuroi	KSU X-10626	GCA_001023035.139119354	INSDC	FMJV01000018.1	383743	384771	-	SCO23016.1	uncharacterized protein	Fusarium fujikuroi	m567	GCA_900096615.1689795432	INSDC	JAHMHT010000037.1	485162	486287	+	KAK1707103.1	phytanoyl-CoA dioxygenase	Colletotrichum lupini	CBS 109225	GCA_030913515.1614007828	INSDC	JAOQAZ010000043.1	90992	92026	+	KAJ4246267.1	hypothetical protein	Fusarium torreyae	CF00136	GCA_027945595.1613924134	INSDC	JAOQBC010000001.1	1930457	1931486	-	KAJ4069842.1	hypothetical protein	Fusarium oxysporum	CF00144	GCA_027945255.1613924134	INSDC	JAOQBD010000001.1	488175	489204	-	KAJ4071164.1	hypothetical protein	Fusarium oxysporum	CF00145	GCA_027945275.1162429741	INSDC	FMSL01000005.1	2000448	2001476	+	SCV38405.1	uncharacterized protein	Fusarium fujikuroi	B14	GCA_900096505.1827426073	INSDC	JBANAY010000003.1	449337	450453	-	KAK7214488.1	hypothetical protein	Clonostachys chloroleuca	Cc878	GCA_037952775.1718552825	INSDC	MU867139.1	31083	32063	-	KAK4159046.1	hypothetical protein	Cladorrhinum sp. PSN259	PSN259	GCA_033725935.1499208572	RefSeq	NW_025763531.1	89454	90570	+	XP_045991658.1	uncharacterized protein	Boeremia exigua	MPI-SDFR-AT-0100	GCF_020726555.1499208572	RefSeq	XM_046139910.1	127	1071	+	XP_045991658.1	uncharacterized protein	Boeremia exigua	MPI-SDFR-AT-0100	499208572	INSDC	JAHBNH010000014.1	89454	90570	+	KAH6612978.1	hypothetical protein	Boeremia exigua	MPI-SDFR-AT-0100	GCA_020726555.1336931293	INSDC	JAAGWQ010000107.1	132447	133475	+	KAF5666650.1	phytanoyl dioxygenase	Fusarium heterosporum	NRRL 20693	GCA_013396295.1613981717	INSDC	JAOQAU010000067.1	102311	103483	-	KAJ4186274.1	hypothetical protein	Fusarium falciforme	A01-2	GCA_027945495.149324932	INSDC	KK035225.1	17642	18671	-	EXM15932.1	hypothetical protein	Fusarium oxysporum f. sp. vasinfectum 25433	25433	GCA_000260175.249324932	INSDC	JAVSMJ010000004.1	3393041	3394070	+	KAK2677971.1	hypothetical protein	Fusarium oxysporum f. sp. vasinfectum		GCA_032878545.149324932	INSDC	JAULRZ010000018.1	621213	622242	-	KAK2695002.1	hypothetical protein	Fusarium oxysporum	BPOP18	GCA_032884055.149324932	INSDC	JAVENW010000012.1	2092155	2093184	-	KAK2924241.1	hypothetical protein	Fusarium oxysporum f. sp. vasinfectum		GCA_032991405.149324932	INSDC	JBBJCF010000002.1	3472002	3473031	+	KAK7596879.1	hypothetical protein	Fusarium oxysporum f. sp. vasinfectum	F17	GCA_038050555.149173688	RefSeq	NW_006912912.1	978485	979544	-	XP_007737635.1	uncharacterized protein	Capronia epimyces CBS 606.96	CBS 606.96	GCF_000585565.149173688	RefSeq	XM_007739445.1	1	933	+	XP_007737635.1	uncharacterized protein	Capronia epimyces CBS 606.96	CBS 606.96	49173688	INSDC	AMGY01000009.1	978485	979544	-	EXJ78190.1	hypothetical protein	Capronia epimyces CBS 606.96	CBS 606.96	GCA_000585565.1613922420	INSDC	JAOQBB010000002.1	1771098	1772127	-	KAJ4057387.1	hypothetical protein	Fusarium oxysporum	CF00141	GCA_027945265.1613922420	INSDC	JAOQBE010000003.1	910228	911257	+	KAJ4100038.1	hypothetical protein	Fusarium oxysporum	CF00160	GCA_027945305.1613922420	INSDC	JAOQBG010000003.1	567315	568344	+	KAJ4117840.1	hypothetical protein	Fusarium oxysporum	CF00165	GCA_027945335.1613922420	INSDC	JAOQAX010000001.1	543618	544647	-	KAJ4241988.1	hypothetical protein	Fusarium oxysporum	CF00115	GCA_027945535.1173742200	RefSeq	NW_020194342.1	1355590	1356553	-	XP_024692493.1	PhyH-domain-containing protein	Aspergillus campestris IBT 28561	IBT 28561	GCF_002847485.1173742200	RefSeq	XM_024840271.1	1	903	+	XP_024692493.1	PhyH-domain-containing protein	Aspergillus campestris IBT 28561	IBT 28561	173742200	INSDC	MSFM01000007.1	1355590	1356553	-	PKY03899.1	PhyH-domain-containing protein	Aspergillus campestris IBT 28561	IBT 28561	GCA_002847485.176112514	RefSeq	NW_013550615.1	2373841	2374830	-	XP_013289275.1	uncharacterized protein	Fonsecaea pedrosoi CBS 271.37	CBS 271.37	GCF_000835455.176112514	RefSeq	XM_013433821.1	1	990	+	XP_013289275.1	uncharacterized protein	Fonsecaea pedrosoi CBS 271.37	CBS 271.37	76112514	INSDC	KN846969.1	2373841	2374830	-	KIW85467.1	hypothetical protein	Fonsecaea pedrosoi CBS 271.37	CBS 271.37	GCA_000835455.1213946274	INSDC	JBECZT010000363.1	38745	39734	-	KAL3256601.1	hypothetical protein	Aspergillus niger	melanoliber	GCA_040285385.1213946274	INSDC	BDHI01000001.1	459419	460408	-	GCB17271.1	uncharacterized protein YJR154W	Aspergillus awamori	IFM 58123	GCA_003850985.1213946274	INSDC	BROT01000012.1	638319	639308	-	GKZ56220.1	hypothetical protein	Aspergillus niger	IFM 49718	GCA_027923945.148810511	INSDC	JH650972.1	2887388	2888417	+	EXA43270.1	hypothetical protein	Fusarium oxysporum f. sp. pisi HDV247	HDV247	GCA_000260075.2731907451	RefSeq	NC_085884.1	1252383	1253366	-	XP_062730704.1	hypothetical protein	Podospora bellae-mahoneyi	CBS 112042	GCF_035222275.1731907451	RefSeq	XM_062879566.1	302	1225	+	XP_062730704.1	hypothetical protein	Podospora bellae-mahoneyi	CBS 112042	731907451	INSDC	CM069178.1	1252383	1253366	-	KAK4641728.1	hypothetical protein	Podospora bellae-mahoneyi	CBS 112042	GCA_035222275.1731907451	INSDC	JAFFGZ010000007.1	1252383	1253366	-	KAK4641728.1	hypothetical protein	Podospora bellae-mahoneyi	CBS 112042	GCA_035222275.1162453864	INSDC	CP130298.1	3421463	3422492	+	WKT41479.1	hypothetical protein	Fusarium oxysporum f. sp. vasinfectum		GCA_030719095.1162453864	INSDC	FMJY01000003.1	1940098	1941127	-	SCO81426.1	uncharacterized protein	Fusarium oxysporum	V64-1	GCA_900096695.17071593	RefSeq	NT_166523.1	320297	321285	-	XP_059606144.1	uncharacterized protein	Aspergillus niger		GCF_000002855.47071593	RefSeq	XM_059748244.1	1	897	+	XP_059606144.1	uncharacterized protein	Aspergillus niger		7071593	INSDC	AM270120.1	175063	176051	-	CAK96618.1	unnamed protein product	Aspergillus niger	CBS 513.88	GCA_000002855.27071593	INSDC	AM270986.1	320297	321285	-	CAK96618.1	unnamed protein product	Aspergillus niger		GCA_000002855.27071593	INSDC	KZ851936.1	163021	164009	+	RDH16728.1	PhyH-domain-containing protein	Aspergillus niger ATCC 13496	ATCC 13496	GCA_003344705.1689590649	INSDC	MPDP01000047.1	91651	92776	-	KAK1489144.1	phytanoyl-CoA dioxygenase	Colletotrichum cuscutae	IMI 304802	GCA_030869315.1689799390	RefSeq	NW_026849142.1	29860	31007	-	XP_060359389.1	phytanoyl-CoA dioxygenase	Colletotrichum acutatum	CBS 112980	GCF_030867785.1689799390	RefSeq	XM_060509370.1	329	1276	+	XP_060359389.1	phytanoyl-CoA dioxygenase	Colletotrichum acutatum	CBS 112980	689799390	INSDC	JAHMHS010000148.1	29860	31007	-	KAK1712271.1	phytanoyl-CoA dioxygenase	Colletotrichum acutatum	CBS 112980	GCA_030867785.1689799390	INSDC	JBBDHJ010000053.1	283032	284179	+	KAK7439965.1	phytanoyl-CoA dioxygenase	Colletotrichum acutatum	L51	GCA_037954465.1131311293	RefSeq	NW_024467532.1	502845	503808	+	XP_040671294.1	uncharacterized protein	Aspergillus versicolor CBS 583.65	CBS 583.65	GCF_001890125.1131311293	RefSeq	XM_040809265.1	79	987	+	XP_040671294.1	uncharacterized protein	Aspergillus versicolor CBS 583.65	CBS 583.65	131311293	INSDC	KV878133.1	502845	503808	+	OJJ05532.1	hypothetical protein	Aspergillus versicolor CBS 583.65	CBS 583.65	GCA_001890125.1347518499	INSDC	CM024365.1	2983094	2984123	+	KAF6522625.1	hypothetical protein	Fusarium oxysporum f. sp. conglutinans	Fo5176	GCA_014154955.1347518499	INSDC	JACDXP010000006.1	2983094	2984123	+	KAF6522625.1	hypothetical protein	Fusarium oxysporum f. sp. conglutinans	Fo5176	GCA_014154955.1347518499	INSDC	CM046197.1	2025747	2026776	-	KAI8413047.1	hypothetical protein	Fusarium oxysporum	Fo5176	GCA_025331925.1347518499	INSDC	JABFNM010000004.1	2025747	2026776	-	KAI8413047.1	hypothetical protein	Fusarium oxysporum	Fo5176	GCA_025331925.1903256738	INSDC	JAVDPE010000006.1	719318	720323	+	KAL1858606.1	hypothetical protein	Paecilomyces lecythidis	CMW 18170	GCA_042257975.1718850127	INSDC	MU858052.1	673966	674948	-	KAK4218678.1	phytanoyl dioxygenase family	Rhypophila decipiens	PSN293	GCA_033297075.1109588886	RefSeq	NW_019173953.1	29997	30986	-	XP_022513550.1	hypothetical protein	Fonsecaea monophora	CBS 269.37	GCF_001642475.1109588886	RefSeq	XM_022654035.1	1	990	+	XP_022513550.1	hypothetical protein	Fonsecaea monophora	CBS 269.37	109588886	INSDC	LGJB01000014.1	2004835	2005824	+	KAH0845016.1	phytanoyl-CoA dioxygenase family protein	Fonsecaea pedrosoi	ATCC 46428	GCA_020310725.1109588886	INSDC	LVKK01000022.1	29997	30986	-	OAG41598.1	hypothetical protein	Fonsecaea monophora	CBS 269.37	GCA_001642475.148964350	INSDC	JARH01000935.1	52177	53313	-	EXF74956.1	phytanoyl-CoA dioxygenase	Colletotrichum fioriniae PJ7	PJ7	GCA_000582985.1501080663	INSDC	JAGTJN010000012.1	50446	51312	+	KAH7393786.1	hypothetical protein	Phaeosphaeria sp. MPI-PUGE-AT-0046c	MPI-PUGE-AT-0046c	GCA_020747045.1300850055	INSDC	JAADJZ010000020.1	469077	470012	-	KAF2868196.1	phytanoyl-CoA dioxygenase family protein	Massariosphaeria phaeospora	CBS 611.86	GCA_011032825.1190507382	RefSeq	NW_020292055.1	447252	448190	+	XP_025561157.1	PhyH-domain-containing protein	Aspergillus vadensis CBS 113365	CBS 113365	GCF_003184925.1190507382	RefSeq	XM_025702442.1	1	843	+	XP_025561157.1	PhyH-domain-containing protein	Aspergillus vadensis CBS 113365	CBS 113365	190507382	INSDC	KZ821630.1	447252	448190	+	PYH67363.1	PhyH-domain-containing protein	Aspergillus vadensis CBS 113365	CBS 113365	GCA_003184925.149305578	INSDC	JH658902.1	13283	14312	+	EXL70551.1	hypothetical protein	Fusarium oxysporum f. sp. conglutinans race 2 54008	54008	GCA_000260215.2110211150	INSDC	KV441653.1	334352	335476	+	OAL46791.1	hypothetical protein	Pyrenochaeta sp. DS3sAY3a	DS3sAY3a	GCA_001644535.1500437284	INSDC	JAHEWK010000004.1	3478538	3479717	+	KAH7015873.1	hypothetical protein	Ilyonectria destructans	MPI-CAGE-AT-0134	GCA_020740775.176053048	RefSeq	NW_015622546.1	873144	874304	-	XP_016244393.1	uncharacterized protein	Cladophialophora immunda	CBS 83496	GCF_000835495.176053048	RefSeq	XM_016397202.1	1	1161	+	XP_016244393.1	uncharacterized protein	Cladophialophora immunda	CBS 83496	76053048	INSDC	KN847045.1	873144	874304	-	KIW24177.1	hypothetical protein	Cladophialophora immunda	CBS 83496	GCA_000835495.1552326447	RefSeq	NW_026850531.1	48357	49482	+	XP_060390102.1	phytanoyl-CoA dioxygenase	Colletotrichum abscissum	IMI 504890	GCF_030869225.1552326447	RefSeq	XM_060549525.1	1	948	+	XP_060390102.1	phytanoyl-CoA dioxygenase	Colletotrichum abscissum	IMI 504890	552326447	INSDC	SDAQ01000005.1	37197	38322	-	KAI3557934.1	phytanoyl-CoA dioxygenase	Colletotrichum abscissum	Ca142	GCA_023376855.1552326447	INSDC	MOOD01000545.1	48357	49482	+	KAK1472727.1	phytanoyl-CoA dioxygenase	Colletotrichum abscissum	IMI 504890	GCA_030869225.1552326447	INSDC	JAERTM010000001.1	32559	33684	-	KAL4416659.1	phytanoyl-CoA dioxygenase	Colletotrichum abscissum	LW-VAL-2A	GCA_047371005.176048472	RefSeq	NW_015622513.1	246422	247589	+	XP_016239733.1	uncharacterized protein	Exophiala spinifera	CBS 89968	GCF_000836115.176048472	RefSeq	XM_016374457.1	1	939	+	XP_016239733.1	uncharacterized protein	Exophiala spinifera	CBS 89968	76048472	INSDC	KN847492.1	246422	247589	+	KIW19517.1	hypothetical protein	Exophiala spinifera	CBS 89968	GCA_000836115.1379191987	INSDC	VCAU01000065.1	81548	82530	-	KAF9887191.1	hypothetical protein	Aspergillus nanangensis	MST-FP2251	GCA_015844325.1605775872	INSDC	BROV01000041.1	123981	124950	-	GKZ82258.1	hypothetical protein	Aspergillus niger	IFM 56816	GCA_027923785.1903276535	INSDC	JAVDPF010000008.1	536626	537631	-	KAL1880983.1	hypothetical protein	Paecilomyces lecythidis	CMW 18167	GCA_042258045.1708415939	INSDC	ONZP01000010.1	39113	40143	+	SPJ70390.1	uncharacterized protein	Fusarium torulosum		GCA_900312805.1183570083	INSDC	KZ678143.1	416531	417548	+	PSN61716.1	phytanoyl-CoA dioxygenase	Corynespora cassiicola Philippines	Philippines	GCA_003016335.1105680099	RefSeq	NC_031682.1	1839486	1840514	+	XP_018762407.1	hypothetical protein	Fusarium verticillioides 7600	7600	GCF_000149555.1105680099	RefSeq	XM_018903311.1	159	1079	+	XP_018762407.1	hypothetical protein	Fusarium verticillioides 7600	7600	105680099	INSDC	CM000585.1	1839486	1840514	+	KYG13723.1	hypothetical protein	Fusarium verticillioides 7600	7600	GCA_000149555.1105680099	INSDC	DS486009.1	358582	359610	-	KYG13723.1	hypothetical protein	Fusarium verticillioides 7600	7600	GCA_000149555.1105680099	INSDC	CM010985.1	398862	399890	-	RBR21179.1	hypothetical protein	Fusarium verticillioides	BRIP53590	GCA_003316995.2105680099	INSDC	QKXB01000045.1	398862	399890	-	RBR21179.1	hypothetical protein	Fusarium verticillioides	BRIP53590	GCA_003316995.2538112088	RefSeq	NW_026944354.1	1640296	1641357	+	XP_062673053.1	phytanoyl-CoA dioxygenase	Exophiala viscosa	JF 03-3F	GCF_022695815.1538112088	RefSeq	XM_062816006.1	46	978	+	XP_062673053.1	phytanoyl-CoA dioxygenase	Exophiala viscosa	JF 03-3F	538112088	INSDC	MU404350.1	1697578	1698639	+	KAI1618035.1	phytanoyl-CoA dioxygenase	Exophiala viscosa	JF 03-4F	GCA_022695825.1538112088	INSDC	MU404321.1	1640296	1641357	+	KAI1627166.1	phytanoyl-CoA dioxygenase	Exophiala viscosa	JF 03-3F	GCA_022695815.1658480958	INSDC	JAPDRK010000008.1	374452	375508	-	KAJ9609479.1	hypothetical protein	Cladophialophora chaetospira	TK_41	GCA_030247875.1198231483	RefSeq	NW_020798720.1	163600	164589	+	XP_026624004.1	phytanoyl-CoA dioxygenase family protein	Aspergillus welwitschiae	CBS 139.54b	GCF_003344945.1198231483	RefSeq	XM_026771956.1	1	882	+	XP_026624004.1	phytanoyl-CoA dioxygenase family protein	Aspergillus welwitschiae	CBS 139.54b	198231483	INSDC	KZ852057.1	163600	164589	+	RDH30982.1	phytanoyl-CoA dioxygenase family protein	Aspergillus welwitschiae	CBS 139.54b	GCA_003344945.1731375531	INSDC	JAXOVC010000008.1	2156292	2157280	-	KAK4498375.1	hypothetical protein	Zasmidium cellare	P124	GCA_035040045.1514968916	INSDC	JAJTUQ010000003.1	5389168	5390246	-	KAH8812443.1	phytanoyl-CoA dioxygenase family protein	Xylogone sp. PMI_703	PMI_703	GCA_021399445.1689764313	RefSeq	NW_026851267.1	51184	52299	-	XP_060429879.1	phytanoyl-CoA dioxygenase	Colletotrichum godetiae	CBS 193.32	GCF_030913485.1689764313	RefSeq	XM_060574818.1	203	1135	+	XP_060429879.1	phytanoyl-CoA dioxygenase	Colletotrichum godetiae	CBS 193.32	689764313	INSDC	JAHMHR010000019.1	51184	52299	-	KAK1675876.1	phytanoyl-CoA dioxygenase	Colletotrichum godetiae	CBS 193.32	GCA_030913485.1689764313	INSDC	JBFUUI010000026.1	53265	54380	-	KAL2879213.1	hypothetical protein	Colletotrichum sp. CLE4	CLE4	GCA_044063575.1673892086	INSDC	JAUJDW010000025.1	84357	85420	-	KAK0653804.1	Uncharacterized protein	Lasiodiplodia hormozganensis	CBS 339.90	GCA_030512325.1190503288	RefSeq	NW_020290884.1	2303515	2304502	-	XP_025460573.1	phytanoyl-CoA dioxygenase family protein	Aspergillus niger CBS 101883	CBS 101883	GCF_003184595.1190503288	RefSeq	XM_025602551.1	56	937	+	XP_025460573.1	phytanoyl-CoA dioxygenase family protein	Aspergillus niger CBS 101883	CBS 101883	190503288	INSDC	BQMC01000005.1	5900683	5901670	+	GJP92701.1	phytanoyl-CoA dioxygenase family protein	Aspergillus niger	WU-2020	GCA_024862975.1190503288	INSDC	BROZ01000106.1	36498	37485	+	GLA32579.1	hypothetical protein	Aspergillus niger	IFM 63326	GCA_027923725.1190503288	INSDC	BRPB01000074.1	146448	147435	-	GLA53145.1	hypothetical protein	Aspergillus niger	IFM 63604	GCA_027923825.1190503288	INSDC	JAKJMG010000009.1	355947	356934	-	KAI2832058.1	hypothetical protein	Aspergillus niger	CBS 133816	GCA_023091265.1190503288	INSDC	JAKJLR010000025.1	105153	106140	+	KAI2844291.1	hypothetical protein	Aspergillus niger	CBS 113.50	GCA_023134475.1190503288	INSDC	JAKJLV010000016.1	368518	369505	-	KAI2899753.1	hypothetical protein	Aspergillus niger	CBS 118.52	GCA_023134325.1190503288	INSDC	JAKJLZ010000022.1	355953	356940	-	KAI2928967.1	hypothetical protein	Aspergillus niger	CBS 147320	GCA_023134415.1190503288	INSDC	JAKJMB010000082.1	104898	105885	+	KAI2942375.1	hypothetical protein	Aspergillus niger	CBS 147322	GCA_023137925.1190503288	INSDC	KZ821338.1	2303515	2304502	-	PYH62518.1	phytanoyl-CoA dioxygenase family protein	Aspergillus niger CBS 101883	CBS 101883	GCA_003184595.1190503288	INSDC	KZ851866.1	209483	210470	+	RDK38123.1	phytanoyl-CoA dioxygenase family protein	Aspergillus phoenicis ATCC 13157	ATCC 13157	GCA_003344505.1124523743	RefSeq	NW_019173141.1	46254	47402	+	XP_022468617.1	phytanoyl-CoA dioxygenase	Colletotrichum orchidophilum	IMI 309357	GCF_001831195.1124523743	RefSeq	XM_022624880.1	1	933	+	XP_022468617.1	phytanoyl-CoA dioxygenase	Colletotrichum orchidophilum	IMI 309357	124523743	INSDC	MJBS01000185.1	46254	47402	+	OHE91444.1	phytanoyl-CoA dioxygenase	Colletotrichum orchidophilum	IMI 309357	GCA_001831195.1500383236	INSDC	JAGPNQ010000041.1	167110	168127	-	KAH6951176.1	phytanoyl-CoA dioxygenase family protein	Ilyonectria sp. MPI-CAGE-AT-0026	MPI-CAGE-AT-0026	GCA_020744155.176108307	RefSeq	NW_013550613.1	1032008	1033072	-	XP_013285045.1	uncharacterized protein	Fonsecaea pedrosoi CBS 271.37	CBS 271.37	GCF_000835455.176108307	RefSeq	XM_013429591.1	1	954	+	XP_013285045.1	uncharacterized protein	Fonsecaea pedrosoi CBS 271.37	CBS 271.37	76108307	INSDC	KN846971.1	1032008	1033072	-	KIW81237.1	hypothetical protein	Fonsecaea pedrosoi CBS 271.37	CBS 271.37	GCA_000835455.1950048149	INSDC	MU995847.1	439910	441052	-	KAL3454445.1	hypothetical protein	Aspergillus insuetus	CBS 107.25	GCA_045784725.1114025432	INSDC	KV744816.1	133283	134455	+	OCK85619.1	hypothetical protein	Lepidopterella palustris CBS 459.81	CBS 459.81	GCA_001692735.1718856865	INSDC	MU865367.1	116608	117591	-	KAK4225457.1	phytanoyl dioxygenase family	Podospora fimiseda	CBS 990.96	GCA_033297215.1211896863	INSDC	MRCX01000053.1	113392	114421	-	RKK76372.1	hypothetical protein	Fusarium oxysporum	Fo_A13	GCA_003615115.176076851	RefSeq	NW_015622818.1	4146800	4147934	-	XP_016269067.1	uncharacterized protein	Exophiala oligosperma	CBS 72588	GCF_000835515.176076851	RefSeq	XM_016402014.1	1	966	+	XP_016269067.1	uncharacterized protein	Exophiala oligosperma	CBS 72588	76076851	INSDC	JAVRRE010000020.1	320883	322017	+	KAK6371555.1	hypothetical protein	Exophiala oligosperma	CCFEE 6327	GCA_036872695.176076851	INSDC	KN847332.1	4146800	4147934	-	KIW48851.1	hypothetical protein	Exophiala oligosperma	CBS 72588	GCA_000835515.1658506571	INSDC	JAPDRN010000026.1	174239	175373	+	KAJ9637064.1	hypothetical protein	Knufia peltigerae	TK_35	GCA_030247855.2614090037	RefSeq	NW_026611628.1	1165311	1166340	-	XP_056065727.1	uncharacterized protein	Didymosphaeria variabile	IMI 356815	GCF_027946475.1614090037	RefSeq	XM_056220424.1	1	933	+	XP_056065727.1	uncharacterized protein	Didymosphaeria variabile	IMI 356815	614090037	INSDC	JAPEUX010000009.1	1165311	1166340	-	KAJ4345563.1	hypothetical protein	Didymosphaeria variabile	IMI 356815	GCA_027946475.1377460034	INSDC	KZ107831.1	161105	162168	-	KAF9639255.1	hypothetical protein	Lasiodiplodia theobromae	CSS-01s	GCA_002111425.1614113153	INSDC	JAPEUY010000010.1	445992	447064	-	KAJ4368883.1	hypothetical protein	Neocucurbitaria cava	IMI 356814	GCA_027946455.1473605067	RefSeq	NW_025408560.1	47126	48394	-	XP_044640478.1	uncharacterized protein	Diaporthe batatas	CRI 302-4	GCF_019321695.1473605067	RefSeq	XM_044782557.1	208	1128	+	XP_044640478.1	uncharacterized protein	Diaporthe batatas	CRI 302-4	473605067	INSDC	JAHWGW010000013.1	47126	48394	-	KAG8159682.1	hypothetical protein	Diaporthe batatas	CRI 302-4	GCA_019321695.1629386846	INSDC	JAPZBR010000006.1	3438192	3439160	-	KAJ5350351.1	phytanoyl-CoA dioxygenase family protein	Penicillium brevicompactum	IBT 35675	GCA_028827515.1657144708	INSDC	JAPDRM010000009.1	429763	430945	-	KAJ9500658.1	hypothetical protein	Exophiala xenobiotica	TK_68	GCA_030142925.1657144708	INSDC	JAXLPC010000004.1	402166	403348	+	KAK5196932.1	hypothetical protein	Exophiala xenobiotica	CCFEE 5649	GCA_035928625.1657144708	INSDC	JAXLPD010000002.1	587969	589151	+	KAK5213306.1	hypothetical protein	Exophiala xenobiotica	CCFEE 5784	GCA_035930305.1657144708	INSDC	JAXLPF010000002.1	1212041	1213223	-	KAK5238080.1	hypothetical protein	Exophiala xenobiotica	CCFEE 5811	GCA_035930265.1657144708	INSDC	JAXLPG010000024.1	81483	82665	-	KAK5252035.1	hypothetical protein	Exophiala xenobiotica	CCFEE 5816	GCA_035930285.1657144708	INSDC	JAXLPH010005528.1	5681	6863	+	KAK5261230.1	hypothetical protein	Exophiala xenobiotica	CCFEE 5819	GCA_035930205.1657144708	INSDC	JAXLPL010000014.1	293501	294683	+	KAK5320070.1	hypothetical protein	Exophiala xenobiotica	CCFEE 5882	GCA_035930065.1657144708	INSDC	JAXLPP010000002.1	1636940	1638122	-	KAK5355833.1	hypothetical protein	Exophiala xenobiotica	CCFEE 6059	GCA_035932095.1657144708	INSDC	JAXLPS010000026.1	437772	438954	+	KAK5361847.1	hypothetical protein	Exophiala xenobiotica	CCFEE 6142	GCA_035931915.1657144708	INSDC	JAXLPQ010000003.1	585263	586445	+	KAK5385271.1	hypothetical protein	Exophiala xenobiotica	CCFEE 6060	GCA_035932115.1657144708	INSDC	JAXLPR010000003.1	1212211	1213393	-	KAK5386796.1	hypothetical protein	Exophiala xenobiotica	CCFEE 6068	GCA_035931835.1657144708	INSDC	JAXLPW010000019.1	95736	96918	-	KAK5408103.1	hypothetical protein	Exophiala xenobiotica	CCFEE 6194	GCA_035931885.1657144708	INSDC	JAXLPV010000002.1	60136	61318	-	KAK5419545.1	hypothetical protein	Exophiala xenobiotica	CCFEE 6190	GCA_035931935.1657144708	INSDC	JAXLQA010000018.1	534533	535715	+	KAK5456486.1	hypothetical protein	Exophiala xenobiotica	CCFEE 6237	GCA_035928445.1657144708	INSDC	JAXLQB010000021.1	437524	438706	+	KAK5472388.1	hypothetical protein	Exophiala xenobiotica	CCFEE 6238	GCA_035928465.1657144708	INSDC	JAXLQC010000020.1	534403	535585	+	KAK5480988.1	hypothetical protein	Exophiala xenobiotica	CCFEE 6333	GCA_035928425.1657144708	INSDC	JAXLQD010000016.1	95736	96918	-	KAK5504309.1	hypothetical protein	Exophiala xenobiotica	CCFEE 6336	GCA_035928245.1657144708	INSDC	JAXLQF010000021.1	95736	96918	-	KAK5510104.1	hypothetical protein	Exophiala xenobiotica	CCFEE 6362	GCA_035928305.1109588476	RefSeq	NW_019173957.1	32748	33812	-	XP_022513096.1	hypothetical protein	Fonsecaea monophora	CBS 269.37	GCF_001642475.1109588476	RefSeq	XM_022654496.1	1	954	+	XP_022513096.1	hypothetical protein	Fonsecaea monophora	CBS 269.37	109588476	INSDC	LVKK01000026.1	32748	33812	-	OAG41144.1	hypothetical protein	Fonsecaea monophora	CBS 269.37	GCA_001642475.1893866568	INSDC	JAKEKT020000009.1	186076	190351	-	KAL1648384.1	hypothetical protein	Diplodia intermedia	M45-28	GCA_021495925.2514959733	INSDC	JAJTUQ010000006.1	2784754	2785770	+	KAH8803336.1	hypothetical protein	Xylogone sp. PMI_703	PMI_703	GCA_021399445.1138987259	INSDC	KY365741.1	15664	23178	+	AQV04230.1	SwnK	Alternaria oxytropis		623015501	INSDC	ON520900.1	1	7515	+	WCS21260.1	SwnK	Alternaria oxytropis		216710005	INSDC	KE747840.1	963366	970871	+	RMZ73569.1	polyketide synthase	Pyrenophora seminiperda CCB06	CCB06	GCA_000465215.2559999989	INSDC	CP089275.1	5711359	5722371	-	USP76410.1	SwnK	Curvularia clavata	yc1106	GCA_023920165.1138987223	INSDC	KY365746.1	5904	13439	+	AQV04236.1	SwnK	Slafractonia leguminicola		147601280	INSDC	MCFA01000057.1	17683	25212	+	ORY11783.1	polyketide synthase	Clohesyomyces aquaticus	CBS 115471	GCA_002105025.1540189611	INSDC	JALDZU010000471.1	34127	41689	+	MCJ1238967.1	hypothetical protein	Varicellaria rhodocarpa		GCA_022813925.1798067892	INSDC	JAVFKD010000015.1	3889049	3896556	+	KAK5989564.1	PKS-NRPS hybrid synthetase swnK	Cladobotryum mycophilum	ATHUM6906	GCA_036429605.1555800724	INSDC	JALAIR010000419.1	6970	14463	-	KAI4274903.1	hypothetical protein	Xanthoria sp. 2 TBL-2021		GCA_023647215.1138987186	INSDC	KY365740.1	10624	18126	+	AQV04224.1	SwnK	Chaetothyriaceae sp.		475982151	RefSeq	NW_027094015.1	209513	216979	+	XP_007815889.2	putative PKS/NRPS-like protein biosynthetic cluster	Metarhizium acridum	ARSEF 324	GCF_019434415.1475982151	RefSeq	XM_007817698.2	1	7467	+	XP_007815889.2	putative PKS/NRPS-like protein biosynthetic cluster	Metarhizium acridum	ARSEF 324	475982151	INSDC	JAGRQK010000001.1	209513	216979	+	KAG8423102.1	putative PKS/NRPS-like protein biosynthetic cluster	Metarhizium acridum	ARSEF 324	GCA_019434415.122223951	INSDC	GL698629.1	8301	15767	+	EFY84397.1	polyketide synthase	Metarhizium acridum CQMa 102	CQMa 102	GCA_000187405.1462759815	INSDC	JABSSW010000051.1	51796	59310	+	KAG6993713.1	reducing polyketide synthase swnK	Physcia stellaris		GCA_018902385.1243431569	INSDC	SKBN01000093.1	21364	28869	-	TGJ83472.1	hypothetical protein	Xylaria hypoxylon	DSM 108379	GCA_004768795.171580167	INSDC	AZNG01000009.1	361315	368778	-	KID73973.1	polyketide synthase	Metarhizium brunneum ARSEF 3297	ARSEF 3297	GCA_000814965.1530778700	INSDC	MU376956.1	33903	41387	-	KAI0540452.1	polyketide synthase	Xylaria digitata	CBS 161.22	GCA_022495195.1302531055	INSDC	WUBL01000118.1	124083	131585	-	KAF2965339.1	hypothetical protein	Xylaria multiplex	DSM 110363	GCA_011057905.1341440270	RefSeq	NC_089423.1	825137	832662	-	XP_014543166.2	Reducing polyketide synthase swnK	Metarhizium brunneum	4556	GCF_013426205.1341440270	RefSeq	XM_014687680.2	1	7440	+	XP_014543166.2	Reducing polyketide synthase swnK	Metarhizium brunneum	4556	341440270	INSDC	CP058933.1	825137	832662	-	QLI66979.1	Reducing polyketide synthase swnK	Metarhizium brunneum	4556	GCA_013426205.1297786612	INSDC	ML978121.1	330103	337581	-	KAF2103738.1	polyketide synthase	Rhizodiscina lignyota	CBS 133067	GCA_010015805.122235479	RefSeq	NW_011942149.1	6757524	6764990	+	XP_007824811.1	polyketide synthase	Metarhizium robertsii ARSEF 23	ARSEF 23	GCF_000187425.222235479	RefSeq	XM_007826620.1	1	7467	+	XP_007824811.1	polyketide synthase	Metarhizium robertsii ARSEF 23	ARSEF 23	22235479	Swiss-Prot	N/A				E9F8M3.1	PKS-NRPS hybrid synthetase swnK	Metarhizium robertsii ARSEF 23		22235479	INSDC	ADNJ02000001.1	6757524	6764990	+	EFY95969.1	polyketide synthase	Metarhizium robertsii ARSEF 23	ARSEF 23	GCA_000187425.222235479	INSDC	JELW01000031.1	267553	275019	-	EXU97982.1	hybrid polyketide synthase-nonribosomal peptide synthetase	Metarhizium robertsii	ARSEF 2575	GCA_000591435.1329344218	INSDC	JABUBV010000001.1	9442556	9450019	+	KAF5139262.1	Reducing polyketide synthase swnK	Metarhizium anisopliae	JEF-290	GCA_013305495.1842659801	INSDC	JAZHPI010000015.1	652724	660190	-	KAK8913074.1	Reducing polyketide synthase swnK	Metarhizium anisopliae		GCA_039654215.161295289	INSDC	JNNZ01000126.1	7724	15190	-	KFG82172.1	polyketide synthase	Metarhizium anisopliae	E6	GCA_000739145.161295289	INSDC	AZNF01000016.1	116006	123472	+	KID61008.1	polyketide synthase	Metarhizium hybridum	ARSEF 549	GCA_000814975.1846821289	INSDC	JAYJMS010000029.1	914320	921848	-	KAK9437380.1	polyketide synthase	Metarhizium brunneum	V275	GCA_039795395.1332457402	RefSeq	NC_049563.1	2383741	2391219	+	XP_035344740.1	uncharacterized protein	Talaromyces rugulosus	W13939	GCF_013368755.1332457402	RefSeq	XM_035488847.1	1	7479	+	XP_035344740.1	uncharacterized protein	Talaromyces rugulosus	W13939	332457402	INSDC	CP055900.1	2383741	2391219	+	QKX58562.1	hypothetical protein	Talaromyces rugulosus	W13939	GCA_013368755.1530592521	INSDC	MU383868.1	4538	12180	-	KAI0444727.1	polyketide synthase	Xylaria telfairii	CBS 121673	GCA_022495065.171589325	INSDC	AZNH01000057.1	154301	161767	-	KID83603.1	polyketide synthase	Metarhizium guizhouense ARSEF 977	ARSEF 977	GCA_000814955.1542999242	INSDC	JAJKLF010000025.1	470074	477588	-	KAI2623012.1	polyketide synthase	Hypomontagnella submonticulosa	NC0708	GCA_022984865.1486999972	INSDC	JACEFI010000005.1	12215	19681	+	KAH0598173.1	hypothetical protein	Metarhizium humberi	ESALQ1638	GCA_020102295.1530753480	RefSeq	NW_025953575.1	313489	320994	+	XP_047830574.1	polyketide synthase	Xylaria bambusicola	CBS 139988	GCF_022495145.1530753480	RefSeq	XM_047975030.1	292	7797	+	XP_047830574.1	polyketide synthase	Xylaria bambusicola	CBS 139988	530753480	INSDC	MU377849.1	313489	320994	+	KAI0515270.1	polyketide synthase	Xylaria bambusicola	CBS 139988	GCA_022495145.197749513	INSDC	DF977544.1	12646	20148	+	GAP93000.1	putative polyketide synthase	Rosellinia necatrix	W97	GCA_001445595.3530559108	INSDC	MU384878.1	473736	481277	+	KAI0421371.1	polyketide synthase	Xylaria grammica	CBS 120713	GCA_022495055.117740940	RefSeq	NW_003299169.1	2721651	2729276	-	XP_002850891.1	polyketide synthase	Microsporum canis CBS 113480	CBS 113480	GCF_000151145.117740940	RefSeq	XM_002850845.1	1	7581	+	XP_002850891.1	polyketide synthase	Microsporum canis CBS 113480	CBS 113480	17740940	INSDC	DS995701.1	2721651	2729276	-	EEQ28107.1	polyketide synthase	Microsporum canis CBS 113480	CBS 113480	GCA_000151145.162575848	INSDC	JPJY01001760.1	1117	9100	-	KFY51099.1	hypothetical protein	Pseudogymnoascus sp. VKM F-4515 (FW-2607)	VKM F-4515 (FW-2607)	GCA_000750805.1137359827	INSDC	BDMC01000031.1	254299	261840	+	GAW19803.1	hypothetical protein	Xylariales sp. No.14919	No.14919	GCA_002003505.1228498913	INSDC	RYZI01000009.1	40893	48433	+	RWA14357.1	hypothetical protein	Xylaria grammica	IHI A82	GCA_004014815.1827621827	INSDC	JAZAVK010000032.1	215836	223326	+	KAK7429151.1	hypothetical protein	Neonectria magnoliae	NRRL 64651	GCA_037954305.1529025470	INSDC	JAJNNY010000083.1	69427	76911	+	KAI0192144.1	polyketide synthase	Astrocystis sublimbata	CBS 130006	GCA_022453515.178390295	INSDC	KE384760.1	356961	364425	-	KJK74452.1	Erythronolide synthase, modules 1 and 2	Metarhizium anisopliae BRIP 53293	BRIP 53293	GCA_000426965.1110270639	INSDC	LHPN01000001.1	2229715	2237379	+	OAL75151.1	polyketide synthase	Trichophyton violaceum	CMCC(F)T3l	GCA_001651435.1509881662	INSDC	NQIM01000442.1	24099	34592	+	KAH8158131.1	hypothetical protein	Xylaria polymorpha	DSM 105756	GCA_003426235.1534690154	INSDC	MU390230.1	166059	173549	-	KAI1179735.1	polyketide synthase	Nemania sp. FL0916	FL0916	GCA_022578715.119583509	RefSeq	NW_003315375.1	28071	35750	+	XP_003020763.1	uncharacterized protein	Trichophyton verrucosum HKI 0517	HKI 0517	GCF_000151505.119583509	RefSeq	XM_003020717.1	1	7680	+	XP_003020763.1	uncharacterized protein	Trichophyton verrucosum HKI 0517	HKI 0517	19583509	INSDC	ACYE01000262.1	28071	35750	+	EFE40145.1	hypothetical protein	Trichophyton verrucosum HKI 0517	HKI 0517	GCA_000151505.122680240	INSDC	DS995720.1	510735	518393	-	EGE01982.1	polyketide synthase	Trichophyton equinum CBS 127.97	CBS 127.97	GCA_000151175.150547385	INSDC	KK208939.1	19496	27157	+	EZF69148.1	hypothetical protein	Trichophyton soudanense CBS 452.61	CBS 452.61	GCA_000616865.122663253	RefSeq	NW_003456428.1	2279622	2287283	+	XP_003238870.1	uncharacterized protein	Trichophyton rubrum CBS 118892	CBS 118892	GCF_000151425.122663253	RefSeq	XM_003238822.1	1	7662	+	XP_003238870.1	uncharacterized protein	Trichophyton rubrum CBS 118892	CBS 118892	22663253	INSDC	GG700648.1	2279622	2287283	+	EGD84579.1	hypothetical protein	Trichophyton rubrum CBS 118892	CBS 118892	GCA_000151425.122663253	INSDC	KK204027.1	66889	74550	+	EZF10471.1	hypothetical protein	Trichophyton rubrum MR850	MR850	GCA_000616765.122663253	INSDC	KK207937.1	140597	148258	+	EZF47947.1	hypothetical protein	Trichophyton rubrum CBS 288.86	CBS 288.86	GCA_000616825.122663253	INSDC	KK209457.1	140617	148278	+	EZF79950.1	hypothetical protein	Trichophyton rubrum MR1448	MR1448	GCA_000616905.122663253	INSDC	KK209978.1	140440	148101	+	EZF90591.1	hypothetical protein	Trichophyton rubrum MR1459	MR1459	GCA_000616945.122663253	INSDC	KK210830.1	16930	24591	+	EZG12123.1	hypothetical protein	Trichophyton rubrum CBS 202.88	CBS 202.88	GCA_000616985.122663253	INSDC	AOLB01000336.1	46131	53792	+	KDB29077.1	hypothetical protein	Trichophyton rubrum D6	D6	GCA_000622995.122663253	INSDC	JPGR01000091.1	13617	21278	-	KMQ42131.1	hypothetical protein	Trichophyton rubrum	IGIB-SBL-CI1	GCA_000812105.1110263694	INSDC	LHPM01000018.1	1798903	1806564	-	OAL63126.1	polyketide synthase	Trichophyton rubrum	CMCC(F)T1i	GCA_001651445.150546878	INSDC	KK208476.1	46178	53839	+	EZF58570.1	hypothetical protein	Trichophyton rubrum CBS 289.86	CBS 289.86	GCA_000616845.150551983	INSDC	KK210313.1	91688	99349	+	EZG01521.1	hypothetical protein	Trichophyton rubrum CBS 735.88	CBS 735.88	GCA_000616965.1181437287	INSDC	BFBS01016281.1	66763	74421	+	GBF63673.1	reducing polyketide synthase	Trichophyton mentagrophytes	TIMM 2789	GCA_003118255.178399487	INSDC	KE385840.1	7825	15263	-	KJK85338.1	Erythronolide synthase, modules 1 and 2	Metarhizium anisopliae BRIP 53284	BRIP 53284	GCA_000426985.1328138180	INSDC	JABFAK010000242.1	26803	34299	-	KAF5022960.1	hypothetical protein	Fusarium sp. NRRL 66182	NRRL 66182	GCA_013266265.1540663919	INSDC	MU401457.1	320613	328187	-	KAI1818264.1	polyketide synthase	Poronia punctata	CBS 180.79	GCA_022579005.150546153	INSDC	KK207407.1	97008	104668	+	EZF37323.1	hypothetical protein	Trichophyton rubrum CBS 100081	CBS 100081	GCA_000616805.122675756	INSDC	GG698499.1	224833	232491	-	EGD97139.1	polyketide synthase	Trichophyton tonsurans CBS 112818	CBS 112818	GCA_000151455.1611542108	INSDC	JANPWZ010000182.1	5172	12422	-	KAJ3578688.1	hypothetical protein	Xylaria arbuscula	VT107	GCA_027627345.1530524726	INSDC	MU280825.1	87976	95553	-	KAI0393173.1	polyketide synthase	Xylariaceae sp. FL0594	FL0594	GCA_022385605.1475984451	INSDC	JAGRQL010000116.1	102734	109714	+	KAG8426247.1	putative PKS/NRPS-like protein biosynthetic cluster	Metarhizium acridum	ARSEF 324	GCA_019434395.1298922094	INSDC	MU007036.1	85203	92681	+	KAF2430781.1	polyketide synthase	Tothia fuscella	CBS 130266	GCA_010583015.1186812003	INSDC	KZ805333.1	100834	108402	-	PVI03268.1	polyketide synthase	Periconia macrospinosa	DSE2036	GCA_003073855.121366468	RefSeq	NW_003345201.1	2677234	2684928	+	XP_003176907.1	L-aminoadipate-semialdehyde dehydrogenase large subunit	Nannizzia gypsea CBS 118893	CBS 118893	GCF_000150975.221366468	RefSeq	XM_003176859.1	1	7695	+	XP_003176907.1	L-aminoadipate-semialdehyde dehydrogenase large subunit	Nannizzia gypsea CBS 118893	CBS 118893	21366468	INSDC	DS989822.1	2677234	2684928	+	EFQ97955.1	L-aminoadipate-semialdehyde dehydrogenase large subunit	Nannizzia gypsea CBS 118893	CBS 118893	GCA_000150975.219577008	RefSeq	NW_003315104.1	535984	543687	+	XP_003014124.1	uncharacterized protein	Trichophyton benhamiae CBS 112371	CBS 112371	GCF_000151125.119577008	RefSeq	XM_003014078.1	1	7704	+	XP_003014124.1	uncharacterized protein	Trichophyton benhamiae CBS 112371	CBS 112371	19577008	Swiss-Prot	N/A				D4AU31.1	PKS-NRPS hybrid synthetase swnK	Trichophyton benhamiae CBS 112371		19577008	INSDC	DAAX01000010.1	535984	543687	+	DAA76509.1	Uncharacterized protein	Trichophyton benhamiae CBS 112371	LAU2354-2	GCA_001858085.119577008	INSDC	ABSU01000010.1	535984	543687	+	EFE33484.1	hypothetical protein	Trichophyton benhamiae CBS 112371	CBS 112371	GCA_000151125.250540903	INSDC	KK204924.1	14	6331	-	EZF30502.1	hypothetical protein	Trichophyton interdigitale H6	H6	GCA_000616785.1312311742	INSDC	JAATJQ010000151.1	12272	19984	+	KAF3891800.1	L-aminoadipate-semialdehyde dehydrogenase large subunit	Trichophyton interdigitale	UCMS-IGIB-CI12	GCA_012182645.1312311742	INSDC	JAAQVJ010000224.1	12317	20029	+	KAG5218546.1	L-aminoadipate-semialdehyde dehydrogenase large subunit	Trichophyton interdigitale	UCMS-IGIB-CI14	GCA_012182655.1312311742	INSDC	JAADCK010000154.1	25304	33016	-	KAG8207786.1	L-aminoadipate-semialdehyde dehydrogenase large subunit	Trichophyton interdigitale	UCMS-IGIB-CI11	GCA_019359935.151391339	INSDC	AOKY01000372.1	19502	27232	+	KDB22226.1	hypothetical protein	Trichophyton interdigitale MR816	MR816	GCA_000622975.1500429063	INSDC	JAHEWK010000009.1	2421130	2428677	-	KAH7007558.1	polyketide synthase	Ilyonectria destructans	MPI-CAGE-AT-0134	GCA_020740775.1500783931	INSDC	JAGMUV010000032.1	161278	168915	-	KAH7114611.1	polyketide synthase	Dactylonectria macrodidyma	MPI-CAGE-AT-0147	GCA_020744425.1300491610	RefSeq	NW_022985549.1	300709	308178	+	XP_033604919.1	polyketide synthase	Pseudovirgaria hyperparasitica	CBS 121739	GCF_010093815.1300491610	RefSeq	XM_033742252.1	482	7951	+	XP_033604919.1	polyketide synthase	Pseudovirgaria hyperparasitica	CBS 121739	300491610	INSDC	ML996565.1	300709	308178	+	KAF2762468.1	polyketide synthase	Pseudovirgaria hyperparasitica	CBS 121739	GCA_010093815.1513826986	RefSeq	NW_025764476.1	240657	248201	-	XP_046095562.1	nonribosomal peptide synthetase 7	Ilyonectria robusta	PMI_751	GCF_021365365.1513826986	RefSeq	XM_046255959.1	66	7610	+	XP_046095562.1	nonribosomal peptide synthetase 7	Ilyonectria robusta	PMI_751	513826986	INSDC	JAJTIX010000042.1	240657	248201	-	KAH8659034.1	nonribosomal peptide synthetase 7	Ilyonectria robusta	PMI_751	GCA_021365365.1232048327	INSDC	QJNZ01001083.1	11412	18938	-	RYP55625.1	hypothetical protein	Monosporascus sp. CRB-8-3	CRB-8-3	GCA_004155055.1500402525	INSDC	JAGPNQ010000014.1	820842	828386	-	KAH6974414.1	nonribosomal peptide synthetase 7	Ilyonectria sp. MPI-CAGE-AT-0026	MPI-CAGE-AT-0026	GCA_020744155.1232033551	INSDC	QJNX01000027.1	337741	345267	-	RYP40702.1	hypothetical protein	Monosporascus sp. MG133	MG133	GCA_004155925.1147650047	RefSeq	NW_024467966.1	1791598	1799112	-	XP_040713193.1	uncharacterized protein	Pseudomassariella vexata	CBS 129021	GCF_002105095.1147650047	RefSeq	XM_040856508.1	1	7515	+	XP_040713193.1	uncharacterized protein	Pseudomassariella vexata	CBS 129021	147650047	INSDC	MCFJ01000011.1	1791598	1799112	-	ORY60966.1	hypothetical protein	Pseudomassariella vexata	CBS 129021	GCA_002105095.1528088451	INSDC	JAJKKH010000015.1	147827	155446	-	KAI0121285.1	polyketide synthase	Xylariales sp. AK1849	AK1849	GCA_022432505.1500800135	INSDC	JAGMUV010000017.1	377089	384573	-	KAH7130941.1	polyketide synthase	Dactylonectria macrodidyma	MPI-CAGE-AT-0147	GCA_020744425.1534598469	INSDC	MU385711.1	1550322	1557860	+	KAI1085298.1	hypothetical protein	Whalleya microplaca	YMJ 1829	GCA_022497155.1500787779	INSDC	JAGMUU010000031.1	281905	289386	+	KAH7118621.1	polyketide synthase	Dactylonectria estremocensis	MPI-CAGE-AT-0021	GCA_020744375.1810391286	INSDC	JARVKI010000051.1	209612	217132	-	KAK6075183.1	polyketide synthase	Seiridium cupressi	BM-138-000234	GCA_036674765.1810390741	INSDC	JARVKH010000044.1	209468	216988	-	KAK6074542.1	polyketide synthase	Seiridium cupressi	BM-138-000515	GCA_036674775.1107807423	RefSeq	NW_017264193.1	3179699	3187219	-	XP_018192493.1	nonribosomal peptide synthetase 7	Xylona heveae TC161	TC161	GCF_001619985.1107807423	RefSeq	XM_018329678.1	1	7521	+	XP_018192493.1	nonribosomal peptide synthetase 7	Xylona heveae TC161	TC161	107807423	INSDC	KV407454.1	3179699	3187219	-	KZF26938.1	nonribosomal peptide synthetase 7	Xylona heveae TC161	TC161	GCA_001619985.1114040514	RefSeq	NW_027137559.1	917738	925294	-	XP_067510220.1	polyketide synthetase	Cenococcum geophilum 1.58	1.58	GCF_001692895.1114040514	RefSeq	XM_067653878.1	428	7984	+	XP_067510220.1	polyketide synthetase	Cenococcum geophilum 1.58	1.58	114040514	INSDC	KV748176.1	917738	925294	-	OCL00726.1	polyketide synthetase	Cenococcum geophilum 1.58	1.58	GCA_001692895.1535444491	INSDC	JAKUDF010000012.1	3077026	3084646	-	KAI1252122.1	putative PKS/NRPS-like protein biosynthetic cluster	Eutypa lata	TAS7	GCA_022712995.134557046	INSDC	KB707390.1	13969	21589	-	EMR62731.1	putative polyketide synthase protein	Eutypa lata UCREL1	UCREL1	GCA_000349385.1232054971	INSDC	QJOA01000618.1	17274	24801	+	RYP63027.1	hypothetical protein	Monosporascus sp. CRB-9-2	CRB-9-2	GCA_004155915.1540739774	INSDC	JAFIMR010000003.1	2045104	2052639	+	KAI1880469.1	hypothetical protein	Neoarthrinium moseri	TUCIM 5799	GCA_022829195.1857058934	INSDC	JARVKM010000013.1	6811	14340	+	KAK9778851.1	putative Polyketide synthase	Seiridium cardinale	BM-138-000479	GCA_040143875.1857058934	INSDC	JARVKK010000003.1	693580	701109	+	KAK9801125.1	putative Polyketide synthase	Seiridium cardinale	BM-138-000494	GCA_040143865.1846556563	INSDC	JARVKF010000201.1	39573	47375	+	KAK9421108.1	putative Polyketide synthase	Seiridium unicorne	BM-138-508	GCA_039778275.1570971156	INSDC	MU394119.1	94737	102257	-	KAI5918973.1	hypothetical protein	Camillea tinctor	CBS 203.56	GCA_022578605.1526727512	INSDC	JAJJKD010000104.1	131504	139111	+	KAI0006354.1	hypothetical protein	Xylariaceae sp. FL0662B	FL0662B	GCA_022376535.143356055	RefSeq	NW_006916621.1	110438	117919	-	XP_007805680.1	uncharacterized protein	Endocarpon pusillum Z07020	Z07020	GCF_000464535.143356055	RefSeq	XM_007807489.1	1	7482	+	XP_007805680.1	uncharacterized protein	Endocarpon pusillum Z07020	Z07020	43356055	INSDC	KE721500.1	110438	117919	-	ERF68696.1	hypothetical protein	Endocarpon pusillum Z07020	Z07020	GCA_000464535.1530892445	INSDC	JAJNNV010000003.1	48216	55736	+	KAI0602189.1	hypothetical protein	Biscogniauxia sp. FL1348	FL1348	GCA_022544895.1298962798	RefSeq	NW_022985182.1	47274	54857	+	XP_033546062.1	nonribosomal peptide synthetase 7	Lindgomyces ingoldianus	ATCC 200398	GCF_010093535.1298962798	RefSeq	XM_033688406.1	1	7584	+	XP_033546062.1	nonribosomal peptide synthetase 7	Lindgomyces ingoldianus	ATCC 200398	298962798	INSDC	MU003512.1	47274	54857	+	KAF2469221.1	nonribosomal peptide synthetase 7	Lindgomyces ingoldianus	ATCC 200398	GCA_010093535.1138987263	INSDC	KY365747.1	1	7470	+	AQV04237.1	SwnK-like protein 1	Slafractonia leguminicola		713773205	INSDC	JAUIQD010000002.1	6045404	6053041	+	KAK3360613.1	polyketide synthase	Lasiosphaeria hispida	CBS 955.72	GCA_033439745.1900826871	RefSeq	NW_027263974.1	3917172	3924908	-	XP_070919660.1	Nonribosomal peptide synthetase 7	Madurella fahalii	IFM 68171	GCF_045866475.1900826871	RefSeq	XM_071063559.1	1	7737	+	XP_070919660.1	Nonribosomal peptide synthetase 7	Madurella fahalii	IFM 68171	900826871	INSDC	BAAFSV010000004.1	3917172	3924908	-	GAB1317929.1	Nonribosomal peptide synthetase 7	Madurella fahalii	IFM 68171	GCA_045866475.1510093749	INSDC	JAJJMK010000202.1	46269	53801	-	KAH8197844.1	hypothetical protein	Truncatella angustata	S358	GCA_021193595.1499238341	RefSeq	NW_025763393.1	209694	217226	+	XP_045951251.1	polyketide synthase	Truncatella angustata	MPI-SDFR-AT-0073	GCF_020726525.1499238341	RefSeq	XM_046098903.1	1	7533	+	XP_045951251.1	polyketide synthase	Truncatella angustata	MPI-SDFR-AT-0073	499238341	INSDC	JAGPXC010000013.1	209694	217226	+	KAH6643321.1	polyketide synthase	Truncatella angustata	MPI-SDFR-AT-0073	GCA_020726525.1723483583	INSDC	CAUWAG010000010.1	1713419	1721444	-	CAJ2507021.1	Uu.00g082070.m01.CDS01	Anthostomella pinea		GCA_963556695.1188071244	INSDC	LCWV01000007.1	384903	392534	+	PWI71314.1	putative polyketide synthase protein	Purpureocillium lilacinum	36-1	GCA_003144605.1535700898	INSDC	MU388735.1	256044	263570	-	KAI1340805.1	hypothetical protein	Xylariaceae sp. FL0016	FL0016	GCA_022578815.1232007275	INSDC	QJNV01000472.1	32390	39463	-	RYP05213.1	hypothetical protein	Monosporascus sp. GIB2	GIB2	GCA_004155935.1528134778	INSDC	JAJKLJ010000004.1	658339	665847	+	KAI0167392.1	polyketide synthase	Pestalotiopsis sp. NC0098	NC0098	GCA_022432395.1138987274	INSDC	KY365748.1	1	7599	+	AQV04238.1	SwnK-like protein 2	Slafractonia leguminicola		232042779	INSDC	QJNY01000103.1	150549	158102	+	RYP50631.1	hypothetical protein	Monosporascus sp. mg162	MG162	GCA_004155945.1136656093	INSDC	KX190788.1	1	7479	+	APX43977.1	polyketide synthase	Pestalotiopsis microspora		360061980	INSDC	JAANBA010000117.1	75145	82617	+	KAF7532602.1	hypothetical protein	Neopestalotiopsis clavispora	IHI 201606	GCA_014621435.1516393979	INSDC	MU270037.1	177612	185111	+	KAH8891135.1	polyketide synthase	Thozetella sp. PMI_491	PMI_491	GCA_021432635.1812594897	INSDC	JAJOHL010000152.1	16886	24391	+	KAK6197280.1	Verruculogen synthase	Pestalotiopsis sp. IQ-011	IQ-011	GCA_036852665.1114054468	INSDC	KV748542.1	8243	16356	-	OCL14727.1	nonribosomal peptide synthetase 7	Glonium stellatum	CBS 207.34	GCA_001692915.1105334148	INSDC	LCTW02000338.1	3724	11426	-	KXX74579.1	Erythronolide synthase, modules 1 and 2	Madurella mycetomatis	mm55	GCA_001275765.2110792475	INSDC	LSBI01000001.1	4666457	4674088	+	OAQ95274.1	polyketide synthase	Purpureocillium lilacinum		GCA_001653265.148008716	RefSeq	NW_014575309.1	118355	125971	-	XP_014553644.1	hypothetical protein	Bipolaris victoriae FI3	FI3	GCF_000527765.148008716	RefSeq	XM_014698158.1	1	7617	+	XP_014553644.1	hypothetical protein	Bipolaris victoriae FI3	FI3	303507887	INSDC	SWKT01000037.1	56519	66163	-	KAF3012569.1	t1pks	Neopestalotiopsis sp. 37M	37M	GCA_011058875.1717875815	INSDC	JAWRVI010000007.1	169920	177551	+	KAK4092746.1	hypothetical protein	Purpureocillium lilacinum	CBS 150709	GCA_033847395.1148959915	INSDC	KZ111241.1	288445	295914	-	OTA65813.1	polyketide synthase	Hypoxylon sp. EC38	EC38	GCA_002120335.147807921	RefSeq	NW_006912104.1	64620	72236	+	XP_007711317.1	uncharacterized protein	Bipolaris zeicola 26-R-13	26-R-13	GCF_000523435.147807921	RefSeq	XM_007713127.1	1	7617	+	XP_007711317.1	uncharacterized protein	Bipolaris zeicola 26-R-13	26-R-13	47807921	INSDC	KI964592.1	64620	72236	+	EUC34388.1	hypothetical protein	Bipolaris zeicola 26-R-13	26-R-13	GCA_000523435.1533087481	RefSeq	NC_063071.1	184851	192311	-	XP_047841911.1	putative PKS/NRPS-like protein biosynthetic cluster	Purpureocillium takamizusanense	PT3	GCF_022605165.1533087481	RefSeq	XM_047985931.1	1	7461	+	XP_047841911.1	putative PKS/NRPS-like protein biosynthetic cluster	Purpureocillium takamizusanense	PT3	533087481	INSDC	CP086357.1	184851	192311	-	UNI18430.1	putative PKS/NRPS-like protein biosynthetic cluster	Purpureocillium takamizusanense	PT3	GCA_022605165.1673580526	INSDC	CAJHES010000016.1	6929	14806	-	CAD6568712.1	hypothetical protein	Alectoria sarmentosa		GCA_904859925.1535728260	INSDC	MU398178.1	18480	24269	-	KAI1368685.1	hypothetical protein	Xylaria arbuscula	FL1030	GCA_022578905.1574368073	INSDC	JAENRP010000002.1	142492	149976	-	KAI6717257.1	beta-ketoacyl synthase domain-containing protein	Diplocarpon mali	PGHB	GCA_024741835.1152699652	INSDC	MZNU01000088.1	49427	56911	+	OWP04937.1	polyketide synthase	Diplocarpon coronariae	NL1	GCA_002204255.1152699652	INSDC	CAXKVZ010000022.1	1143279	1150763	-	CAL3973110.1	unnamed protein product	Diplocarpon coronariae		GCA_964058965.1673564482	INSDC	CAJHER010000465.1	17829	25706	+	CAD6592399.1	hypothetical protein	Alectoria sarmentosa		GCA_904859945.1341005776	INSDC	WNKQ01000018.1	812166	819785	-	KAF5845789.1	hypothetical protein	Bipolaris sorokiniana	(Sacc.) Shoemaker	GCA_013416765.190441214	INSDC	LAZP02000311.1	14998	22407	-	PFH58252.1	hypothetical protein	Ophiocordyceps unilateralis	SC16a	GCA_001272575.233776266	RefSeq	NW_006911909.1	1132199	1139818	-	XP_007704421.1	polyketide synthase PKS15	Bipolaris sorokiniana ND90Pr	ND90Pr	GCF_000338995.133776266	RefSeq	XM_007706231.1	210	7829	+	XP_007704421.1	polyketide synthase PKS15	Bipolaris sorokiniana ND90Pr	ND90Pr	33776266	INSDC	KB445651.1	1132199	1139818	-	EMD60240.1	polyketide synthase PKS15	Bipolaris sorokiniana ND90Pr	ND90Pr	GCA_000338995.173845444	INSDC	KN832897.1	197158	204819	-	KIM93292.1	hypothetical protein	Oidiodendron maius Zn	Zn	GCA_000827325.11993052	RefSeq	NW_027093859.1	144152	151771	+	XP_014076613.1	uncharacterized protein	Bipolaris maydis	C4	GCF_028858645.11993052	RefSeq	XM_014221138.1	1	7620	+	XP_014076613.1	uncharacterized protein	Bipolaris maydis	C4	1993052	INSDC	AY495665.1	1001	8620	+	AAR90278.1	polyketide synthase	Bipolaris maydis	C4; ATCC 48331	1993052	INSDC	AY884192.1	1001	8620	+	AAX09989.1	nonribosomal peptide synthetase 7	Bipolaris maydis		1993052	INSDC	KB445569.1	4015096	4022715	-	EMD97899.1	hypothetical protein	Bipolaris maydis C5	C5	GCA_000338975.11993052	INSDC	KB733462.1	92947	100566	+	ENI02704.1	hypothetical protein	Bipolaris maydis ATCC 48331	ATCC 48331	GCA_000354255.11993052	INSDC	MU825027.1	3534803	3542419	-	KAJ5031958.1	hypothetical protein	Bipolaris maydis	HAW225	GCA_028564845.11993052	INSDC	JAQSSY010000007.1	140190	147809	+	KAJ5059980.1	nonribosomal peptide synthetase 7	Bipolaris maydis	Hm338	GCA_028751825.11993052	INSDC	JAQZZP010000002.1	3286461	3294080	-	KAJ6202222.1	nonribosomal peptide synthetase 7	Bipolaris maydis	PR1x412	GCA_028856445.11993052	INSDC	JARAAY010000004.1	222056	229675	+	KAJ6210767.1	nonribosomal peptide synthetase 7	Bipolaris maydis	C5	GCA_028891585.11993052	INSDC	MU825192.1	144152	151768	+	KAJ6273180.1	hypothetical protein	Bipolaris maydis	C4	GCA_028858645.11993052	INSDC	MU825262.1	176686	184302	+	KAJ6284390.1	hypothetical protein	Bipolaris maydis	PR9b	GCA_028858655.147253043	RefSeq	NW_006917095.1	1540684	1548193	-	XP_007834561.1	uncharacterized protein	Pestalotiopsis fici W106-1	W106-1	GCF_000516985.147253043	RefSeq	XM_007836370.1	1	7407	+	XP_007834561.1	uncharacterized protein	Pestalotiopsis fici W106-1	W106-1	47253043	INSDC	KI912113.1	1540684	1548193	-	ETS80260.1	hypothetical protein	Pestalotiopsis fici W106-1	W106-1	GCA_000516985.1818612896	INSDC	JAREIJ010000008.1	1034512	1041996	-	KAK6581734.1	hypothetical protein	Diplocarpon coronariae	YL1	GCA_037039515.2501565620	INSDC	JAHUAA010000001.1	4762323	4772632	+	KAH7564420.1	hypothetical protein	Bipolaris maydis	BM1	GCA_019454015.1709795649	INSDC	JAUBYV010000011.1	970437	978016	+	KAK2624057.1	hypothetical protein	Diplocarpon rosae	R4	GCA_032760415.147816759	RefSeq	NW_006911383.1	80610	88238	+	XP_007689897.1	uncharacterized protein	Bipolaris oryzae ATCC 44560	ATCC 44560	GCF_000523455.147816759	RefSeq	XM_007691707.1	1	7629	+	XP_007689897.1	uncharacterized protein	Bipolaris oryzae ATCC 44560	ATCC 44560	47816759	INSDC	KI964025.1	80610	88238	+	EUC43582.1	hypothetical protein	Bipolaris oryzae ATCC 44560	ATCC 44560	GCA_000523455.1635955333	INSDC	JAQHRD010000002.1	4512487	4520097	+	KAJ6444840.1	polyketide synthase	Purpureocillium lavendulum	YMF1.00683	GCA_029168975.1148975002	INSDC	KZ112437.1	307531	315224	+	OTA96033.1	hypothetical protein	Hypoxylon sp. CO27-5	CO27-5	GCA_002120305.1676722816	INSDC	JAUKUD010000004.1	3953872	3961494	-	KAK0746800.1	polyketide synthase	Schizothecium vesticola	SMH3187-1	GCA_030549215.1711115476	INSDC	JANTQJ010000986.1	12	5402	+	KAK2836988.1	Type I Modular PKS	Arthroderma sp. PD_2	PD_2	GCA_032989685.1571568591	INSDC	MU394327.1	61155	69817	-	KAI6085254.1	nonribosomal peptide synthetase 7	Hypoxylon rubiginosum	ER1909	GCA_022578615.1629281967	INSDC	JAPVEB010000006.1	79571	87289	-	KAJ5261506.1	PKS/NRPS-like protein biosynthetic cluster	Penicillium chrysogenum	IBT 3361	GCA_028827015.1713807043	INSDC	JAULSW010000001.1	7805039	7813108	-	KAK3395035.1	polyketide synthase	Podospora didyma	CBS 232.78	GCA_033439775.1585748729	INSDC	JALHAH010000010.1	637891	645501	-	KAI9147475.1	Reducing polyketide synthase swnK	Paramyrothecium foliicola	TJWQPF1	GCA_023375755.1164663040	INSDC	NJET01000016.1	183621	191162	-	PHH65594.1	hypothetical protein	Ophiocordyceps australis	Map64	GCA_002591415.1173939642	RefSeq	NW_020194407.1	886873	894438	-	XP_024699098.1	polyketide synthase	Aspergillus steynii IBT 23096	IBT 23096	GCF_002849105.1173939642	RefSeq	XM_024847198.1	6	7571	+	XP_024699098.1	polyketide synthase	Aspergillus steynii IBT 23096	IBT 23096	173939642	INSDC	MSFO01000010.1	886873	894438	-	PLB43796.1	polyketide synthase	Aspergillus steynii IBT 23096	IBT 23096	GCA_002849105.1528122715	INSDC	JAJJXC010000015.1	683475	691103	-	KAI0155272.1	polyketide synthase	Xylariaceae sp. FL1272	FL1272	GCA_022432385.1487854633	INSDC	CABFNS010000714.1	60202	67683	+	VUC23929.1	unnamed protein product	Clonostachys rosea		GCA_902085965.1526617165	INSDC	JAJNOH010000019.1	121281	128783	+	KAH9898629.1	hypothetical protein	Xylariomycetidae sp. FL2044	FL2044	GCA_022376275.1819689847	INSDC	JAQSVG010000016.1	30018	37550	+	KAK6851349.1	L-aminoadipate-semialdehyde dehydrogenase large subunit	Apiospora arundinis	CBS 124788	GCA_037075025.1514943110	INSDC	JAJTUP010000002.1	1496689	1504269	-	KAH8785368.1	polyketide synthase	Diaporthe sp. PMI_573	PMI_573	GCA_021399435.1297877173	INSDC	ML994707.1	126891	134967	+	KAF2176510.1	nonribosomal peptide synthetase 7	Zopfia rhizophila CBS 207.26	CBS 207.26	GCA_010093925.147254131	RefSeq	NW_006917094.1	1231026	1238513	-	XP_007833123.1	uncharacterized protein	Pestalotiopsis fici W106-1	W106-1	GCF_000516985.147254131	RefSeq	XM_007834932.1	1	7488	+	XP_007833123.1	uncharacterized protein	Pestalotiopsis fici W106-1	W106-1	47254131	INSDC	KI912112.1	1231026	1238513	-	ETS81349.1	hypothetical protein	Pestalotiopsis fici W106-1	W106-1	GCA_000516985.1535709933	INSDC	MU397284.1	98025	106241	-	KAI1350019.1	nonribosomal peptide synthetase 7	Xylaria sp. FL0043	FL0043	GCA_022578865.1532725461	INSDC	JAJKLE010000006.1	760084	768046	-	KAI0813720.1	nonribosomal peptide synthetase 7	Xylaria sp. FL0064	FL0064	GCA_022593225.1713712752	RefSeq	NW_026944329.1	2633920	2641686	+	XP_062664148.1	polyketide synthase	Chaetomium fimeti	CBS 168.71	GCF_033439085.1713712752	RefSeq	XM_062807068.1	1	7692	+	XP_062664148.1	polyketide synthase	Chaetomium fimeti	CBS 168.71	713712752	INSDC	JAUEPN010000001.1	2633920	2641686	+	KAK3300634.1	polyketide synthase	Chaetomium fimeti	CBS 168.71	GCA_033439085.1546316173	INSDC	MW373487.1	1	6903	+	UPN67559.1	hypothetical protein	Pestalotiopsis sp.		297524138	INSDC	ML979132.1	4206353	4213864	+	KAF1921340.1	nonribosomal peptide synthetase 7	Ampelomyces quisqualis	HMLAC05119	GCA_010094095.1530572468	INSDC	MU380252.1	25007	33018	+	KAI0427458.1	nonribosomal peptide synthetase 7	Xylaria sp. FL1042	FL1042	GCA_022495085.1296851849	RefSeq	NW_024468936.1	210733	218337	+	XP_040789498.1	nonribosomal peptide synthetase 7	Cucurbitaria berberidis CBS 394.84	CBS 394.84	GCF_010015615.1296851849	RefSeq	XM_040938469.1	414	8018	+	XP_040789498.1	nonribosomal peptide synthetase 7	Cucurbitaria berberidis CBS 394.84	CBS 394.84	296851849	INSDC	ML976615.1	210733	218337	+	KAF1846935.1	nonribosomal peptide synthetase 7	Cucurbitaria berberidis CBS 394.84	CBS 394.84	GCA_010015615.1535634068	INSDC	MU389773.1	28708	38247	-	KAI1273519.1	nonribosomal peptide synthetase 7	Xylaria sp. FL0933	FL0933	GCA_022578765.1118338198	INSDC	KU728644.1	1	7584	+	AOO87090.1	polyketide synthase	Alternaria alternantherae		257651056	RefSeq	NW_022156846.1	66515	74192	+	XP_030989002.1	uncharacterized protein	Thyridium curvatum	D216	GCF_004353045.1257651056	RefSeq	XM_031133445.1	1	7587	+	XP_030989002.1	uncharacterized protein	Thyridium curvatum	D216	257651056	INSDC	SKBQ01000091.1	66515	74192	+	TPX07291.1	hypothetical protein	Thyridium curvatum	D216	GCA_004353045.1476769795	RefSeq	NW_025408591.1	1203711	1211528	+	XP_044673592.1	putative PKS/NRPS-like protein biosynthetic cluster	Bacidia gigantensis	McMullin 20006	GCF_019456465.1476769795	RefSeq	XM_044809685.1	1	7818	+	XP_044673592.1	putative PKS/NRPS-like protein biosynthetic cluster	Bacidia gigantensis	McMullin 20006	476769795	INSDC	JAHXPR010000001.1	1203711	1211528	+	KAG8534309.1	putative PKS/NRPS-like protein biosynthetic cluster	Bacidia gigantensis	McMullin 20006	GCA_019456465.1232037299	INSDC	QJNY01000436.1	4805	11401	-	RYP44636.1	hypothetical protein	Monosporascus sp. mg162	MG162	GCA_004155945.1538217689	RefSeq	NW_027072111.1	2653560	2660534	-	XP_018183993.2	putative Hybrid PKS-NRPS biosynthetic cluster	Purpureocillium lilacinum	CBS 284.36	GCF_023168085.1538217689	RefSeq	XM_018318468.2	1	6975	+	XP_018183993.2	putative Hybrid PKS-NRPS biosynthetic cluster	Purpureocillium lilacinum	CBS 284.36	538217689	INSDC	BQKW01000001.1	2653560	2660534	-	GJN66502.1	putative Hybrid PKS-NRPS biosynthetic cluster	Purpureocillium lilacinum	CBS 284.36	GCA_023168085.260310301	INSDC	KL648659.1	48497	56032	-	KEY66380.1	hypothetical protein	Stachybotrys chartarum IBT 7711	IBT 7711	GCA_000730325.1104522053	INSDC	KQ964248.1	3226131	3233892	-	KXJ93604.1	polyketide synthase	Microdochium bolleyi	J235TASD1	GCA_001566295.160474760	INSDC	KL650235.1	121175	128710	+	KFA56035.1	hypothetical protein	Stachybotrys chartarum IBT 40293	IBT 40293	GCA_000732565.160508108	INSDC	KL657398.1	60936	68471	+	KFA79470.1	hypothetical protein	Stachybotrys chartarum IBT 40288	IBT 40288	GCA_000732765.1576683926	INSDC	JAJATR010000003.1	571380	579122	-	KAI7788502.1	polyketide synthase	Diaporthe eres	CBS 160.32	GCA_024867555.1576683926	INSDC	JBAWTH010000002.1	169573	177315	-	KAL2292696.1	hypothetical protein	Diaporthe vaccinii	IS7	GCA_042826995.160496769	INSDC	KL660621.1	2120	9652	-	KFA65050.1	hypothetical protein	Stachybotrys chlorohalonatus IBT 40285	IBT 40285	GCA_000732775.1831982540	INSDC	JAKOOP020000003.1	441977	449713	+	KAK7721014.1	putative PKS/NRPS-like protein biosynthetic cluster	Diaporthe eres	M63-4	GCA_022570775.2831982540	INSDC	JAKNSF020000001.1	2143920	2151656	+	KAK7743012.1	putative PKS/NRPS-like protein biosynthetic cluster	Diaporthe eres	M169	GCA_022570805.2718566044	INSDC	MU866448.1	2407	10572	-	KAK4172239.1	hypothetical protein	Triangularia setosa	CBS 892.96	GCA_033296915.1190566054	INSDC	KZ825561.1	75056	82807	-	PYI27831.1	polyketide synthase	Aspergillus indologenus CBS 114.80	CBS 114.80	GCA_003184685.1480808567	RefSeq	NW_025764715.1	744539	751972	+	XP_046118468.1	polyketide synthase	Emericellopsis atlantica	TS7	GCF_019669845.1480808567	RefSeq	XM_046266618.1	1	7434	+	XP_046118468.1	polyketide synthase	Emericellopsis atlantica	TS7	480808567	INSDC	MU251254.1	744539	751972	+	KAG9254544.1	polyketide synthase	Emericellopsis atlantica	TS7	GCA_019669845.1610322587	INSDC	JAPDGR010000982.1	79	5244	-	KAJ2986197.1	hypothetical protein	Xylaria curta	Babe10	GCA_027595895.1718576278	INSDC	MU864626.1	5048	12745	-	KAK4182661.1	hypothetical protein	Podospora australis	PSN309	GCA_033296905.1530745056	RefSeq	NW_025953605.1	4063	11592	-	XP_047827046.1	uncharacterized protein	Xylaria bambusicola	CBS 139988	GCF_022495145.1530745056	RefSeq	XM_047971757.1	348	7877	+	XP_047827046.1	uncharacterized protein	Xylaria bambusicola	CBS 139988	530745056	INSDC	MU377879.1	4063	11592	-	KAI0506808.1	hypothetical protein	Xylaria bambusicola	CBS 139988	GCA_022495145.1611541660	INSDC	JANPWZ010000247.1	5583	13049	+	KAJ3578181.1	hypothetical protein	Xylaria arbuscula	VT107	GCA_027627345.1534641409	INSDC	MU392598.1	49028	56540	-	KAI1127489.1	hypothetical protein	Nemania abortiva	FL1152	GCA_022578505.1513826425	INSDC	JAJTIY010000011.1	2331127	2339178	+	KAH8658516.1	nonribosomal peptide synthetase 7	Xylariales sp. PMI_506	PMI_506	GCA_021365275.1487906956	INSDC	CABFNO020001546.1	1615120	1622673	+	CAG9998278.1	unnamed protein product	Clonostachys byssicola		GCA_902006505.2673886974	INSDC	JAULSV010000003.1	1289297	1296853	+	KAK0648491.1	polyketide synthase	Cercophora newfieldiana	SMH2532-1	GCA_030512285.1535727607	INSDC	MU398182.1	3852	11317	-	KAI1368096.1	hypothetical protein	Xylaria arbuscula	FL1030	GCA_022578905.1500992311	INSDC	JAGPNK010000027.1	180802	188268	-	KAH7303973.1	L-aminoadipate-semialdehyde dehydrogenase large subunit	Stachybotrys elegans	MPI-CAGE-CH-0235	GCA_020746835.1300491536	RefSeq	NW_022985550.1	2328476	2336196	+	XP_033604810.1	nonribosomal peptide synthetase 7	Pseudovirgaria hyperparasitica	CBS 121739	GCF_010093815.1300491536	RefSeq	XM_033749260.1	371	7996	+	XP_033604810.1	nonribosomal peptide synthetase 7	Pseudovirgaria hyperparasitica	CBS 121739	300491536	INSDC	ML996566.1	2328476	2336196	+	KAF2762359.1	nonribosomal peptide synthetase 7	Pseudovirgaria hyperparasitica	CBS 121739	GCA_010093815.1620077655	INSDC	CABFNP030001012.1	41968	49518	-	CAI6089629.1	unnamed protein product	Clonostachys chloroleuca		GCA_902074915.1673849889	INSDC	JAULSU010000007.1	207593	215221	+	KAK0610815.1	polyketide synthase	Immersiella caudata	CBS 606.72	GCA_030512335.1277320126	INSDC	ML738609.1	13020	20794	+	KAE8164277.1	polyketide synthase	Aspergillus tamarii	CBS 117626	GCA_009193485.1300484650	RefSeq	NW_022985561.1	522829	530460	-	XP_033597926.1	nonribosomal peptide synthetase 7	Pseudovirgaria hyperparasitica	CBS 121739	GCF_010093815.1300484650	RefSeq	XM_033749090.1	1	7599	+	XP_033597926.1	nonribosomal peptide synthetase 7	Pseudovirgaria hyperparasitica	CBS 121739	300484650	INSDC	ML996577.1	522829	530460	-	KAF2755475.1	nonribosomal peptide synthetase 7	Pseudovirgaria hyperparasitica	CBS 121739	GCA_010093815.1960920656	INSDC	JBGNUJ010000011.1	884755	891577	+	KAL3953772.1	hypothetical protein	Purpureocillium lilacinum		GCA_046452455.1173931008	RefSeq	NW_020194062.1	6800	14296	+	XP_024668732.1	polyketide synthase	Aspergillus candidus	CBS 102.13	GCF_002847045.1173931008	RefSeq	XM_024819675.1	233	7729	+	XP_024668732.1	polyketide synthase	Aspergillus candidus	CBS 102.13	173931008	Swiss-Prot	N/A				A0A2I2F262.1	PKS-NRPS hybrid synthetase acdB	Aspergillus candidus		173931008	INSDC	KZ559173.1	6800	14296	+	PLB34720.1	polyketide synthase	Aspergillus candidus	CBS 102.13	GCA_002847045.1487852676	INSDC	CABFNS010000742.1	329616	337166	+	VUC26092.1	unnamed protein product	Clonostachys rosea		GCA_902085965.1594683325	INSDC	CM047946.1	533700	541376	+	KAI9897453.1	hypothetical protein	Trichothecium roseum	YXFP-22015	GCA_026184415.1594683325	INSDC	JAOAPZ010000007.1	533700	541376	+	KAI9897453.1	hypothetical protein	Trichothecium roseum	YXFP-22015	GCA_026184415.1819674132	INSDC	JAQSVF010000008.1	748487	755951	+	KAK6829438.1	hypothetical protein	Apiospora arundinis	IDT 41787	GCA_037074995.1549184306	INSDC	CADEHS020000001.2	3764608	3772160	+	CAG9937399.1	unnamed protein product	Clonostachys rosea f. rosea IK726		GCA_902827195.2729397179	INSDC	MU865030.1	84719	92629	-	KAK4459694.1	hypothetical protein	Cladorrhinum samala	PSN324	GCA_033576145.1197824468	INSDC	PDHP01000243.1	37250	45139	+	RDA82882.1	hypothetical protein	Ophiocordyceps camponoti-leonardi (nom. inval.)	BCC 80369	GCA_003339455.1509904632	INSDC	JAJEVK010000005.1	724437	731954	+	KAH8172608.1	AMP-binding enzyme domain-containing protein	Sarocladium implicatum	TR	GCA_021176775.1906619333	INSDC	MU993792.1	600737	608218	+	KAL2202640.1	polyketide synthase	Sarocladium strictum	DS1bioAY4a	GCA_042370655.1665098510	INSDC	JAPDFR010000001.1	3405524	3413026	+	KAK0391532.1	hypothetical protein	Sarocladium strictum	F4-1	GCA_030435815.1729384988	INSDC	MU865950.1	206178	213966	+	KAK4447373.1	hypothetical protein	Podospora aff. communis PSN243	PSN243	GCA_033296975.171601352	INSDC	AZNE01000052.1	3252	11639	+	KID96318.1	polyketide synthase	Metarhizium majus ARSEF 297	ARSEF 297	GCA_000814945.171601352	INSDC	AZNE01000052.1	3252	11639	+	KID96318.1	polyketide synthase	Metarhizium majus ARSEF 297	ARSEF 297	GCA_000814945.1297849416	INSDC	ML996093.1	1036518	1043975	+	KAF2148618.1	nonribosomal peptide synthetase 7	Myriangium duriaei CBS 260.36	CBS 260.36	GCA_010093895.1186802902	INSDC	KZ805548.1	21583	29343	+	PVH94151.1	polyketide synthase	Periconia macrospinosa	DSE2036	GCA_003073855.1717864176	RefSeq	NW_026946378.1	116516	123643	-	XP_062756950.1	uncharacterized protein	Trichoderma aggressivum f. europaeum	CBS 100526	GCF_033847375.1717864176	RefSeq	XM_062898277.1	1	7128	+	XP_062756950.1	uncharacterized protein	Trichoderma aggressivum f. europaeum	CBS 100526	717864176	INSDC	JAWRVG010000012.1	116516	123643	-	KAK4076963.1	hypothetical protein	Trichoderma aggressivum f. europaeum	CBS 100526	GCA_033847375.1538127196	INSDC	MU375159.1	61136	67427	-	KAI1637423.1	hypothetical protein	Biscogniauxia mediterranea	CBS 129072	GCA_022478735.1360083482	INSDC	JAANBB010000054.1	109	5755	-	KAF7552870.1	hypothetical protein	Cylindrodendrum hubeiense	IHI 201604	GCA_014621425.179697297	INSDC	KQ030543.1	2647	9701	+	KJZ72673.1	hypothetical protein	Hirsutella minnesotensis 3608	3608	GCA_000956045.1121780919	RefSeq	NW_019170048.1	218	7167	+	XP_022388791.1	hypothetical protein	Aspergillus bombycis	NRRL26010	GCF_001792695.1121780919	RefSeq	XM_022533745.1	1	6654	+	XP_022388791.1	hypothetical protein	Aspergillus bombycis	NRRL26010	121780919	INSDC	LYCR01000046.1	218	7167	+	OGM45074.1	hypothetical protein	Aspergillus bombycis	NRRL26010	GCA_001792695.1654749387	INSDC	JANBVN010000041.1	103512	111125	-	KAJ9158137.1	Erythronolide synthase, modules 1 and 2	Coniochaeta hoffmannii	EXF-13287	GCA_030052785.1533085124	RefSeq	NC_063069.1	2597616	2605049	+	XP_047839612.1	putative PKS/NRPS-like protein biosynthetic cluster	Purpureocillium takamizusanense	PT3	GCF_022605165.1533085124	RefSeq	XM_047983640.1	1	7434	+	XP_047839612.1	putative PKS/NRPS-like protein biosynthetic cluster	Purpureocillium takamizusanense	PT3	533085124	INSDC	CP086355.1	2597616	2605049	+	UNI16131.1	putative PKS/NRPS-like protein biosynthetic cluster	Purpureocillium takamizusanense	PT3	GCA_022605165.181612512	INSDC	JOKZ01000154.1	52415	60923	-	KKP02356.1	beta-ketoacyl synthase domain-containing protein	Trichoderma harzianum	T6776	GCA_000988865.1582644448	INSDC	MU624300.1	89221	94653	-	KAI8623497.1	hypothetical protein	Xylariaceae sp. FL1651	FL1651	GCA_025201745.1819691189	INSDC	JAQSVG010000014.1	1718614	1727379	+	KAK6852909.1	hypothetical protein	Apiospora arundinis	CBS 124788	GCA_037075025.1833233953	RefSeq	NW_027117422.1	1677115	1685869	-	XP_066729888.1	uncharacterized protein	Apiospora kogelbergensis	CBS 113332	GCF_038363985.1833233953	RefSeq	XM_066873943.1	1	8589	+	XP_066729888.1	uncharacterized protein	Apiospora kogelbergensis	CBS 113332	540708121	INSDC	JAFIMQ010000108.1	47466	53159	+	KAI1840727.1	hypothetical protein	Neoarthrinium moseri	TUCIM 5827	GCA_022829225.1300302793	INSDC	MU004337.1	162682	168612	-	KAF2656381.1	ketoacyl-synt-domain-containing protein	Lophiostoma macrostomum CBS 122681	CBS 122681	GCA_010405375.1399363014	INSDC	AP024441.1	697530	703256	+	BCS16031.1	putative PKS/NRPS-like protein biosynthetic cluster	Aspergillus luchuensis	RIB2601	GCA_016865315.1819673234	INSDC	JAQSVF010000009.1	3455363	3464127	-	KAK6828360.1	hypothetical protein	Apiospora arundinis	IDT 41787	GCA_037074995.1631015360	RefSeq	NW_026643273.1	8066290	8071993	+	XP_057149654.1	PKS/NRPS-like protein biosynthetic cluster	Penicillium mononematosum	IBT 11891	GCF_028829835.1631015360	RefSeq	XM_057294843.1	1	5649	+	XP_057149654.1	PKS/NRPS-like protein biosynthetic cluster	Penicillium mononematosum	IBT 11891	631015360	INSDC	JAQJZX010000003.1	8066290	8071993	+	KAJ6186766.1	PKS/NRPS-like protein biosynthetic cluster	Penicillium mononematosum	IBT 11891	GCA_028829835.1540176829	INSDC	JALDZQ010000014.1	173459	181453	+	MCJ1441372.1	hypothetical protein	Stictis urceolata		GCA_022814025.1105026471	INSDC	BCWF01000015.1	697712	703454	+	GAT22245.1	polyketide synthase	Aspergillus luchuensis	RIB 2604	GCA_001602395.1110787398	INSDC	LSBH01000001.1	4332923	4338004	+	OAQ87323.1	polyketide synthase	Purpureocillium lilacinum		GCA_001653205.1320155635	INSDC	JAAVMX010000008.1	3653814	3659618	+	KAF4505885.1	hypothetical protein	Ophiocordyceps sinensis	IOZ07	GCA_012934285.1538144132	RefSeq	NW_026054578.1	404612	408722	-	XP_049096700.1	polyketide synthase	Daldinia decipiens	CBS 113046	GCF_022478715.1538144132	RefSeq	XM_049245817.1	1	3666	+	XP_049096700.1	polyketide synthase	Daldinia decipiens	CBS 113046	538144132	INSDC	MU375612.1	404612	408722	-	KAI1654735.1	polyketide synthase	Daldinia decipiens	CBS 113046	GCA_022478715.1630931481	INSDC	JAQJZU010000004.1	129089	133972	-	KAJ6159432.1	PKS/NRPS-like protein biosynthetic cluster	Penicillium chrysogenum	IBT 17219	GCA_028828955.1629291657	INSDC	JAPVED010000002.1	8001234	8006027	+	KAJ5278527.1	PKS/NRPS-like protein biosynthetic cluster	Penicillium chrysogenum	IBT 19737	GCA_028826945.1833214674	RefSeq	NW_027117438.1	28225	32835	+	XP_066722929.1	uncharacterized protein	Apiospora kogelbergensis	CBS 113332	GCF_038363985.1833214674	RefSeq	XM_066882014.1	1	4611	+	XP_066722929.1	uncharacterized protein	Apiospora kogelbergensis	CBS 113332	79693193	INSDC	KQ030908.1	5843	10789	+	KJZ68392.1	hypothetical protein	Hirsutella minnesotensis 3608	3608	GCA_000956045.1635949658	INSDC	JAQHRD010000006.1	17973	25016	+	KAJ6439257.1	hypothetical protein	Purpureocillium lavendulum	YMF1.00683	GCA_029168975.1190512539	RefSeq	NW_020292041.1	1420214	1425769	+	XP_025566760.1	hypothetical protein	Aspergillus vadensis CBS 113365	CBS 113365	GCF_003184925.1190512539	RefSeq	XM_025703813.1	466	6021	+	XP_025566760.1	hypothetical protein	Aspergillus vadensis CBS 113365	CBS 113365	190512539	INSDC	KZ821616.1	1420214	1425769	+	PYH72966.1	hypothetical protein	Aspergillus vadensis CBS 113365	CBS 113365	GCA_003184925.199962556	INSDC	BCMY01000008.1	558098	563689	-	GAQ42725.1	polyketide synthase	Aspergillus niger	An76	GCA_001515345.1189340598	RefSeq	NW_020290281.1	63979	69537	-	XP_025389962.1	uncharacterized protein	Aspergillus eucalypticola CBS 122712	CBS 122712	GCF_003184535.1189340598	RefSeq	XM_025527385.1	1	5559	+	XP_025389962.1	uncharacterized protein	Aspergillus eucalypticola CBS 122712	CBS 122712	189340598	INSDC	MSFU01000007.1	63979	69537	-	PWY77581.1	hypothetical protein	Aspergillus eucalypticola CBS 122712	CBS 122712	GCA_003184535.1534686090	INSDC	MU390263.1	223182	229807	+	KAI1175753.1	hypothetical protein	Nemania sp. FL0916	FL0916	GCA_022578715.1329402878	RefSeq	NW_023336276.1	1256035	1261626	+	XP_035352011.1	polyketide synthase	Aspergillus tubingensis	WU-2223L	GCF_013340325.1329402878	RefSeq	XM_035496118.1	1	5592	+	XP_035352011.1	polyketide synthase	Aspergillus tubingensis	WU-2223L	329402878	INSDC	BLWE01000002.1	1256035	1261626	+	GFN11207.1	polyketide synthase	Aspergillus tubingensis	WU-2223L	GCA_013340325.1142079598	INSDC	MDYL01000031.1	210982	216702	+	OQD68736.1	hypothetical protein	Penicillium decumbens	IBT 11843	GCA_002072245.1605753912	INSDC	BRPD01000006.1	675774	684433	+	GLA69507.1	putative Hybrid PKS-NRPS biosynthetic cluster	Aspergillus tubingensis	IFM 55763	GCA_027923625.1605753912	INSDC	BRPE01000005.1	2481149	2489808	+	GLA84554.1	putative Hybrid PKS-NRPS biosynthetic cluster	Aspergillus tubingensis	IFM 56815	GCA_027923885.1605748514	INSDC	BRPF01000014.1	515052	523711	+	GLA94959.1	putative Hybrid PKS-NRPS biosynthetic cluster	Aspergillus tubingensis	IFM 57143	GCA_027923665.1605748514	INSDC	BRPH01000010.1	558923	567582	-	GLB21653.1	putative Hybrid PKS-NRPS biosynthetic cluster	Aspergillus tubingensis	IFM 61612	GCA_027923925.1605767960	INSDC	BRPC01000004.1	1108691	1117350	+	GLA58444.1	putative Hybrid PKS-NRPS biosynthetic cluster	Aspergillus tubingensis	IFM 54640	GCA_027923605.1131295789	INSDC	KV878177.1	566609	575219	-	OJI89471.1	hypothetical protein	Aspergillus tubingensis CBS 134.48	CBS 134.48	GCA_001890745.1193488876	RefSeq	NW_020291603.1	453861	462485	+	XP_025514078.1	hypothetical protein	Aspergillus piperis CBS 112811	CBS 112811	GCF_003184755.1193488876	RefSeq	XM_025658735.1	1	7950	+	XP_025514078.1	hypothetical protein	Aspergillus piperis CBS 112811	CBS 112811	193488876	INSDC	KZ825066.1	453861	462485	+	RAH56156.1	hypothetical protein	Aspergillus piperis CBS 112811	CBS 112811	GCA_003184755.1193762069	RefSeq	NW_020291815.1	351980	357532	-	XP_025539705.1	hypothetical protein	Aspergillus costaricaensis CBS 115574	CBS 115574	GCF_003184835.1193762069	RefSeq	XM_025688580.1	1	5553	+	XP_025539705.1	hypothetical protein	Aspergillus costaricaensis CBS 115574	CBS 115574	193762069	INSDC	KZ824549.1	351980	357532	-	RAK88870.1	hypothetical protein	Aspergillus costaricaensis CBS 115574	CBS 115574	GCA_003184835.1605762192	INSDC	BRPG01000011.1	23802	32419	+	GLB05635.1	putative Hybrid PKS-NRPS biosynthetic cluster	Aspergillus tubingensis	IFM 57258	GCA_027923685.1132043546	INSDC	KV878244.1	1237272	1242896	+	OJZ84609.1	hypothetical protein	Aspergillus luchuensis CBS 106.47	CBS 106.47	GCA_001890685.125880018	INSDC	AP024437.1	3194403	3200012	+	BCS11749.1	putative PKS/NRPS-like protein biosynthetic cluster	Aspergillus luchuensis	RIB2601	GCA_016865315.125880018	INSDC	DF126475.1	234046	239655	-	GAA90739.1	polyketide synthase	Aspergillus luchuensis IFO 4308	IFO 4308	GCA_000239835.2105028300	INSDC	BCWF01000004.1	573718	582364	-	GAT19302.1	polyketide synthase	Aspergillus luchuensis	RIB 2604	GCA_001602395.1605788246	INSDC	BRPA01000011.1	496796	505372	+	GLA35773.1	putative Hybrid PKS-NRPS biosynthetic cluster	Aspergillus niger	IFM 63309	GCA_027923805.1109172999	RefSeq	NW_017387302.1	1138065	1145138	+	XP_018707888.1	polyketide synthase	Cordyceps fumosorosea ARSEF 2679	ARSEF 2679	GCF_001636725.1109172999	RefSeq	XM_018845122.1	1	6891	+	XP_018707888.1	polyketide synthase	Cordyceps fumosorosea ARSEF 2679	ARSEF 2679	109172999	INSDC	AZHB01000002.1	1138065	1145138	+	OAA72442.1	polyketide synthase	Cordyceps fumosorosea ARSEF 2679	ARSEF 2679	GCA_001636725.17077563	RefSeq	NT_166529.1	1151370	1157128	+	XP_059602326.1	uncharacterized protein	Aspergillus niger		GCF_000002855.47077563	RefSeq	XM_059744259.1	1	5610	+	XP_059602326.1	uncharacterized protein	Aspergillus niger		7077563	INSDC	AM270324.1	57008	62766	+	CAK42046.1	unnamed protein product	Aspergillus niger	CBS 513.88	GCA_000002855.27077563	INSDC	AM270993.2	1151370	1157128	+	CAK42046.1	unnamed protein product	Aspergillus niger		GCA_000002855.2546343574	INSDC	JAKJMC010000014.1	414538	420102	+	KAI2973486.1	hypothetical protein	Aspergillus niger	CBS 147323	GCA_023137955.1546343574	INSDC	JAKJMJ010000012.1	85345	90909	+	KAI3031953.1	hypothetical protein	Aspergillus niger	CBS 147347	GCA_023137795.1546345007	INSDC	JAKJMI010000134.1	982	6546	+	KAI2994882.1	hypothetical protein	Aspergillus niger	CBS 147346	GCA_023137835.1546334876	INSDC	JAKJLU010000017.1	448221	453656	+	KAI2894693.1	hypothetical protein	Aspergillus niger	CBS 131.52	GCA_023134385.1546334876	INSDC	JAKJMK010000033.1	140667	146102	-	KAI3041150.1	hypothetical protein	Aspergillus niger	CBS 769.97	GCA_023137765.1545745131	INSDC	JAKJML010000049.1	85239	90803	+	KAI2817478.1	hypothetical protein	Aspergillus niger	CBS 115989	GCA_023091205.1545745131	INSDC	JAKJMG010000070.1	69391	74955	-	KAI2826033.1	hypothetical protein	Aspergillus niger	CBS 133816	GCA_023091265.1545745131	INSDC	JAKJLR010000024.1	443956	449520	+	KAI2844753.1	hypothetical protein	Aspergillus niger	CBS 113.50	GCA_023134475.1545745131	INSDC	JAKJLS010000014.1	37577	43141	-	KAI2858285.1	hypothetical protein	Aspergillus niger	CBS 112.32	GCA_023134515.1545745131	INSDC	JAKJLW010000025.1	83390	88954	+	KAI2877434.1	hypothetical protein	Aspergillus niger	CBS 115988	GCA_023134355.1545745131	INSDC	JAKJLX010000093.1	85300	90864	+	KAI2893605.1	hypothetical protein	Aspergillus niger	CBS 630.78	GCA_023134295.1545745131	INSDC	JAKJLY010000012.1	85334	90898	+	KAI2921583.1	hypothetical protein	Aspergillus niger	CBS 147371	GCA_023134235.1545745131	INSDC	JAKJLZ010000031.1	165747	171311	-	KAI2927226.1	hypothetical protein	Aspergillus niger	CBS 147320	GCA_023134415.1545745131	INSDC	JAKJMA010000006.1	650158	655722	-	KAI2951839.1	hypothetical protein	Aspergillus niger	CBS 147321	GCA_023134265.1545745131	INSDC	JAKJMB010000024.1	16993	22557	-	KAI2953099.1	hypothetical protein	Aspergillus niger	CBS 147322	GCA_023137925.1545745131	INSDC	JAKJMF010000103.1	37532	43096	-	KAI2982069.1	hypothetical protein	Aspergillus niger	CBS 147344	GCA_023137865.1545745131	INSDC	JAKJME010000048.1	140255	145819	-	KAI3005302.1	hypothetical protein	Aspergillus niger	CBS 147482	GCA_023137895.1545745131	INSDC	JAKJMM010000099.1	85306	90870	+	KAI3041091.1	hypothetical protein	Aspergillus niger	CBS 147352	GCA_023137735.1545745131	INSDC	JAKJMN010000004.1	584677	590241	-	KAI3087068.1	hypothetical protein	Aspergillus niger	CBS 147353	GCA_023137705.1545745131	INSDC	JAKJMO010000007.1	584926	590490	-	KAI3089414.1	hypothetical protein	Aspergillus niger	CBS 147343	GCA_023137675.1198237310	RefSeq	NW_020798697.1	503637	512213	-	XP_026630989.1	hypothetical protein	Aspergillus welwitschiae	CBS 139.54b	GCF_003344945.1198237310	RefSeq	XM_026768659.1	1	7893	+	XP_026630989.1	hypothetical protein	Aspergillus welwitschiae	CBS 139.54b	198237310	INSDC	KZ852034.1	503637	512213	-	RDH37967.1	hypothetical protein	Aspergillus welwitschiae	CBS 139.54b	GCA_003344945.1546336324	INSDC	JAKJLV010000010.1	443840	449404	+	KAI2902342.1	hypothetical protein	Aspergillus niger	CBS 118.52	GCA_023134325.1605779728	INSDC	BROV01000005.1	447095	455865	+	GKZ76779.1	putative Hybrid PKS-NRPS biosynthetic cluster	Aspergillus niger	IFM 56816	GCA_027923785.125086895	Swiss-Prot	N/A				G3XNF4.1	PKS-NRPS hybrid synthetase ATPKS	Aspergillus niger ATCC 1015		25086895	INSDC	ACJE01000002.1	1177902	1183466	+	EHA27898.1	hypothetical protein	Aspergillus niger ATCC 1015	ATCC 1015	GCA_000230395.225086895	INSDC	JAKJLT010000012.1	425728	431292	+	KAI2865871.1	hypothetical protein	Aspergillus niger	CBS 124.48	GCA_023134445.125086895	INSDC	JAKJMD010000014.1	17028	22592	-	KAI2975997.1	hypothetical protein	Aspergillus niger	CBS 147324	GCA_023137965.125086895	INSDC	JAKJMH010000052.1	16992	22556	-	KAI3009434.1	hypothetical protein	Aspergillus niger	CBS 147345	GCA_023137805.1190497965	RefSeq	NW_020290941.1	46121	54696	+	XP_025448561.1	uncharacterized protein	Aspergillus niger CBS 101883	CBS 101883	GCF_003184595.1190497965	RefSeq	XM_025602010.1	1	7893	+	XP_025448561.1	uncharacterized protein	Aspergillus niger CBS 101883	CBS 101883	190497965	INSDC	BQMC01000006.1	2913104	2921679	+	GJP93801.1	polyketide synthase	Aspergillus niger	WU-2020	GCA_024862975.1190497965	INSDC	KZ821395.1	46121	54696	+	PYH50506.1	hypothetical protein	Aspergillus niger CBS 101883	CBS 101883	GCA_003184595.1198227109	INSDC	KZ851899.1	578252	586827	-	RDH25681.1	hypothetical protein	Aspergillus niger ATCC 13496	ATCC 13496	GCA_003344705.1176903181	INSDC	BRPB01000001.1	66745	75320	-	GLA44743.1	putative Hybrid PKS-NRPS biosynthetic cluster	Aspergillus niger	IFM 63604	GCA_027923825.1176903181	INSDC	OGUI01000001.1	1228075	1236650	+	SPB42755.1	unnamed protein product	Aspergillus niger	N402 (ATCC 64974)	GCA_900248155.1605808546	INSDC	BROU01000032.1	276312	285081	-	GKZ70607.1	putative Hybrid PKS-NRPS biosynthetic cluster	Aspergillus niger	IFM 50267	GCA_027923745.1199219490	INSDC	KZ851874.1	46546	55122	+	RDK36974.1	hypothetical protein	Aspergillus phoenicis ATCC 13157	ATCC 13157	GCA_003344505.1605827530	INSDC	BROW01000001.1	1289376	1298145	+	GKZ87314.1	putative Hybrid PKS-NRPS biosynthetic cluster	Aspergillus niger	IFM 59636	GCA_027923865.1605772625	INSDC	BROZ01000001.1	1103734	1112310	+	GLA22252.1	putative Hybrid PKS-NRPS biosynthetic cluster	Aspergillus niger	IFM 63326	GCA_027923725.1944909221	INSDC	JBECZT010000486.1	32519	41094	+	KAL3254525.1	hypothetical protein	Aspergillus niger	melanoliber	GCA_040285385.1213945577	INSDC	BDHI01000002.1	582518	591093	-	GCB19180.1	phenolphthiocerol synthesis polyketide synthase type I Pks15/1	Aspergillus awamori	IFM 58123	GCA_003850985.1213945577	INSDC	BROT01000002.1	421058	429633	-	GKZ52747.1	putative Hybrid PKS-NRPS biosynthetic cluster	Aspergillus niger	IFM 49718	GCA_027923945.1106085774	RefSeq	NC_054389.1	12503808	12509558	+	XP_040661501.1	hypothetical protein	Drechmeria coniospora	ARSEF 6962	GCF_001625195.1106085774	RefSeq	XM_040800618.1	1	5751	+	XP_040661501.1	hypothetical protein	Drechmeria coniospora	ARSEF 6962	106085774	INSDC	CM004174.1	12503808	12509558	+	KYK62149.1	hypothetical protein	Drechmeria coniospora	ARSEF 6962	GCA_001625195.1106085774	INSDC	LAYC01000001.1	12503808	12509558	+	KYK62149.1	hypothetical protein	Drechmeria coniospora	ARSEF 6962	GCA_001625195.1605805426	INSDC	BROY01000004.1	772969	781732	+	GLA12218.1	putative Hybrid PKS-NRPS biosynthetic cluster	Aspergillus niger	IFM 62618	GCA_027923985.1605818228	INSDC	BROX01000037.1	276968	285738	-	GLA06064.1	putative Hybrid PKS-NRPS biosynthetic cluster	Aspergillus niger	IFM 60653	GCA_027924005.1557256425	INSDC	JAHZSN010000012.1	501592	509094	-	KAI4599792.1	putative PKS/NRPS-like protein biosynthetic cluster	Pestalotiopsis sp. 9143b	9143b	GCA_023701735.1173922147	RefSeq	NW_020291155.1	501516	510171	-	XP_025477331.1	hypothetical protein	Aspergillus neoniger CBS 115656	CBS 115656	GCF_003184625.1173922147	RefSeq	XM_025626845.1	139	8088	+	XP_025477331.1	hypothetical protein	Aspergillus neoniger CBS 115656	CBS 115656	173922147	INSDC	KZ821471.1	501516	510171	-	PYH31853.1	hypothetical protein	Aspergillus neoniger CBS 115656	CBS 115656	GCA_003184625.1110799705	INSDC	LUKN01001100.1	21584	28636	-	OAR01528.1	hypothetical protein	Akanthomyces lecanii	UM487	GCA_001653215.1613963232	RefSeq	NC_079241.1	897555	903436	-	XP_056058401.1	hypothetical protein	Akanthomyces muscarius	Ve6	GCF_028009165.1613963232	RefSeq	XM_056202889.1	1	5826	+	XP_056058401.1	hypothetical protein	Akanthomyces muscarius	Ve6	613963232	INSDC	CM051356.1	897555	903436	-	KAJ4163486.1	hypothetical protein	Akanthomyces muscarius	Ve6	GCA_028009165.1613963232	INSDC	JAJHUN010000001.1	897555	903436	-	KAJ4163486.1	hypothetical protein	Akanthomyces muscarius	Ve6	GCA_028009165.162556685	INSDC	JPJW01003417.1	12684	19778	-	KFY29656.1	hypothetical protein	Pseudogymnoascus sp. VKM F-4513 (FW-928)	VKM F-4513 (FW-928)	GCA_000750755.1116728416	INSDC	CM038148.1	39803	45483	-	ODA81382.1	hypothetical protein	Drechmeria coniospora	ATCC 96282	GCA_001618945.2116728416	INSDC	JYHR02000001.1	39803	45483	-	ODA81382.1	hypothetical protein	Drechmeria coniospora	ATCC 96282	GCA_001618945.2833214619	RefSeq	NW_027117399.1	2887639	2891904	-	XP_066722913.1	uncharacterized protein	Apiospora phragmitis	CBS 135458	GCF_038363925.1833214619	RefSeq	XM_066852281.1	1	4080	+	XP_066722913.1	uncharacterized protein	Apiospora phragmitis	CBS 135458	535701435	INSDC	MU388734.1	844060	848707	+	KAI1341305.1	polyketide synthase	Xylariaceae sp. FL0016	FL0016	GCA_022578815.1
```
