## Additional File 11 for "Genome sequencing and physiological characterization of three *Neoarthrinium moseri* strains": G924J412I048Q85_session.json (part 1 of 2)

```
{"query": {"indices": [], "subjects": [{"id": null, "hits": [], "name": "AQV04225.1", "ipg": null, "start": 3660, "end": 5519, "strand": 1, "sequence": "MTTERPPNDPVRTLDWARMSQADRALAANCGYKPVFRREFGYLSTFSFALSVSELVSAYPTCGGIYFTVSKIAPKKYVPFISWITGWLNLLGQLAGVAASEWGAALFLLAVVSISSDFTYLPSVGHTGGVMAGLTILTGLVNSLSTYWMAKITKYYVIFHVLVLITCVIALLVMAQPENGSPKNTAAYVFTDVSSRSGWSPRGWSFLFGFLSVSWAMTDYDATAHIAEEIKNPEIKAPWAISMAMLFTYVAGWLFTIVLCFVMGDITGKESILDSPIEQPVSQIFYNVLGKPGGIAFTACAFIILKFGTFTAMQSLTRTIFAFSRDELLPLSCIWTKIMPQTGTPILAVWASVLCCIGIDLIGLSSYTAIAGVFNVCTIALDWSYCIPIFCKVVFGQFTPGPWHLGKYSLFVNAYACLWTLFLSVIFIMPTIRPVTSENMNYAIAYLAAILFFSMLYWVFRGKKHYTGPLIGINCPDPDVEISTGAGLA"}, {"id": null, "hits": [], "name": "AQV04226.1", "ipg": null, "start": 8157, "end": 9075, "strand": -1, "sequence": "MRVAIAGYGDLTHYICEEFIKVGYELVILTRNPKVRVKEEGIVQAITDYTLASLKAPLSECQALISTISDTSPAYTDVHRNLIRACHDSQNCKRFIPAEFAANIKTYPDQPGFYFATHEPIREMLRTQTDLEWTLVCIGWLADYFVPAKNRYIKDIGEFHPINWAGNRIVVPGTGDEPVDFTWARDVARGLSALLKAPSGSWEPYTFMSGDRSCWNTMVELSKKINHMDIPIEHRSLHSIVEMIKKTKDNDTLVLADYYLLSISQACANPPELTEAHRRKYFQSINFRTLRDGFSQYDQYPNSII"}, {"id": null, "hits": [], "name": "AQV04227.1", "ipg": null, "start": 9350, "end": 10514, "strand": -1, "sequence": "MVVVAVAGGTGGVGRSVLDAIAESGKHRAIVLSRTAAATTATNKTKHFAVDYGNIDCMIQILYDNNVEMVVSALLLTDQDVADSQINLIRAAARSGTVTKFIPSEFYIDFHAPIPGSDLFTNFQLEAETELLRHPHLTWTLIRVGIFLDHLTMPHNPKQTYISPFWVFVDIDHEKCVFPGDGSQPLVLTHSTDLAACIERLIGLPAQEWPRESLVASNKLRVKDLASIIEKVTGKEFQIVYDSVEAIHGGLITPLPSNQAVFSDPKKGELLHQVELQVMLSMLSHAHDLPGQDLTELFPDVKKTKIEQFLKEGWAIKRANDQSDLDHRELV"}, {"id": null, "hits": [], "name": "AQV04228.1", "ipg": null, "start": 12521, "end": 13508, "strand": 1, "sequence": "MSLFPPPIDPTYVPSTSIARVAATVPVEEMISIIERDGGLILKSLVAGKDVASINNELEPYVEKARAESHAAYDLVPKQTIMVPGTVGKSPTMAKIAELEVIDKLRTLVLQKKCTATWEDKTEEFTIGPLLNSSLTYHISHGAPRQRLHRDDMIHGIYHSGEYSLSNETMLGFMIAGSRTTRENGATMAIPGSHKWNHSRIPRANEVCFAEMEPGDAFVFLGTVYHGAGHNAAVDQVRKLYGLFFISGTLRPEENQFLAVPRSKVLGMSEKMLSLLGYKTPGTWLGIVNNGDPADDLVEVLRYANE"}, {"id": null, "hits": [], "name": "AQV04229.1", "ipg": null, "start": 13553, "end": 14569, "strand": -1, "sequence": "MEHMEAVTNASAPRLLPAIDASYQPSRSVTKIPANSSLDDILEILERDGGVVLTDFVSFETLDKIDMELEPYTKPPVNSDSYDDFIGKKTLVIPGLVGKSDTIANILDTNETLEKLLKVILEEKYPAVFENHTEELVVEPLLSIAMAFNVGEGSPRQALHRDDMIFSSSHHADMKINEVDGFSCFLAGTRINRENGGTMIILGSHKWEHERRGRPDEVSFLEMERGSAFIFLSNLAHGAGYNTIPGEIRKIINLVFCRGTLRQEENQFLCNPRSKVLKMSPKLQTLLGFKKPARNWLGMVENEDPTKDLAAVYEKMLA"}, {"id": null, "hits": [], "name": "AQV04230.1", "ipg": null, "start": 15663, "end": 23178, "strand": 1, "sequence": "MLTPAVSLKNLTKPKMKAISDHDYQTLVNDFNAKNDIALLGCRLDQLFERVVEVFPHNTALIHNNIETSFKELNASANSLARDLANRGLKHGDVFGLAVSRSIDLIVVMLAVLKLGAAYVPIDPSFPAKRIDQMVEDADCKLIFVSETCSIDAGLARWKDLCLSVGAARKSSSSDTTNLETEISPQDLAYIIYTSGSTGRPKGVEISHGAAANFLSSLQKYVPGCDEHDRLLAITTISFDMSSLELLLPLISGSTMILANESAVKYPRELIDLMHEHQATILQATPATWTMLLESGWEGNPRLSKIICGGEPLSRQLADRLLACADSVWNVYGPSETTYGSVGRVDENDIVVGNPVVNGRIYVLDDNMFPVPMGHEGEVYIGGGSVSNGYRNKPELTNSVFLDNPFHGGKFFRTGDLARFISPGKLQVIGRADGVVKIRGHRIELGEVEAVLLDHPSVSEAVAISRDGRLVAYCVVHMPSQSAASLAVILRPWVTERLPPYMVPSFFVSMAALPLSPNQKVNRKALPGPMEVLYNQSAVQPTSELEQNLQAIWHEILGHNHIGIRDNFFSIGGDSVRIIRMQSLLENLLHRPVPTPKLFEHYTIEKLAAYLAGASNDSYQQGSGLTTCHDFTSSNEEIAIVSMACRLPGNVSTPEELWNLLQSGKDTTTDVPKDRWDAGKLYHPDPSVDGKSYCSRGSFLDSIHSYDASFFGISPREAQAMDPAQHLMLELVWEGFERAGYTKDKLSGSTTGVFVGVSNNGASTAVPLDLKGHSITGSASATISGRLSYTFNLQGPSMTIDTACSSSLVATHLACNALRQGECNMALAGGISLLLTPGIHIEFSRLRGISPDGRCRAFSEDTEGTGFSEGAAIVLLKRLSDAERDGDEIHAVLRGTTVMHGGYSAGLTVPNGPGQEYLIRTALARSVLEPNSIDYIEAHGTATRLGDPIEATALARVFGAARHGSEPLRLGSVKSNIGHTQAAAGLVGLLKVVLSMKNSVIPQTLHVSEPTKKIDWKGNNMELVLADWPWLPNDKRLRRAGVSAFGISGTNAHVIVQEFPGTGTEHINGDTRPALPTEVLFVLSAKSDSALRGQAKKLQSYIERDMNKEDTLMNTAYSLATSRTQFQRRVTLTAKDKLQMLENLNSVSSGTSQSSNVNDASIPCLVMLFTGQGVQHPRIGHHLYAVYPVFRNALDDVAARFGELQFPLLDIMWSKSGSLISNRTEFAQPVLFALQVSLFRLWQSWGVKPAFLLGHSVGELAVAHVSGILELPDACRLVMMRGRLMQAVASIGIMASIEASSHEVNAMIQALSASKKVEIAGYNTPSQTVISGDVDAVEAVVTQFASLDRRIKTLDTSHAFHSSHMDGMLEDFRAVVQTVQFNPPNIPIVSSMTGRLAGKGETERADYWVQQVRNPVRFSDAFQTLAKAGANVFLELGPDSTLCGMGAACLAGVPQVGEILLLPSLKPGMDETSVIQNNLGKLHIHNVPVDWTAYYNPFGCQRVPLPTYAFEREDFHSPAKHGEDQNTVKQMTFHVNWRQVDTDEVRPPFGIWGFLSPATETAWTKQVKNALSSTDIQLVPVQSLQEAEKLDGLLCFWDTDDTEDIAQVAHSLTVKALAQLQEAVRSDFSLPVVWITRLAVGTDHDDQLLQMGAGPLWGLMRTARSEHPGLRLRLIDLDHELKGLAKSLVSALMLDAGHTEVAVRKSKLMIPHLERARRDSMLPDADAKPLLRTDGAVLVTGGLGNLGVLIIRKLVNSHGVRDFVLTSRRGMESPGADALVAELAKLGAKTTILRGDIADMGSLQAIIKLFTADRPLRGVIHAAGVVDSGVLSSLTPQKCEATFAPKVDGLWNLHQLTKDNKDVDMFVMLSSISGVMGLPGLGNYAAANSFMDALAHLRRAHGLPATSIAYGVWSGDGMATTIASTTRAHLSQLGLGFLAPEAGLEMLEHAVSGGRALTVAAALDLERLKSYYEDQGGPSLFLRSILGHVDVTKPIDAAVNLRDMLIRVAPEQHGEIMLRTVQVTVAKALGYTAKHDLDASLPLEEFGIDSLTSILIRNHLATMIGTALPPNIALLHKNLTSLSKFLLTKLREDSVSGSSSALDDDTTATSPASFFASHVDIPAIQRGILDSSIQFSNVSKHSDTDFEYPRTVLVTGPTGFLGAFMVHEFFRRGIDVYCLVRASSSTHAQERMIRTLRKYDLWKAAYEPLLRSIVGDLSKPMLGLSEIDFSDLANRIETIVHSGALVDWMRPLEDYVGPNILGTHEVLRLASCGRAKAVHFLSTISTLPIHLGYGLTEYDGEYGYGTSKYLAEKLVLAARFRGAKASSYRLPFVAASTANGRFRLDRGDFLNNLVSGSLDLGAFPSINTDLSAVLPVDYLCNTIATVMTEDQQHIGEDYDFVNPRAPTFDHFFNMMGALTGCKELLSFGEWHHRALEYAAAHPESSLARITTILDGYTDKNAGEMMKSLPVSNRVFGLDLYPAPLFDENYVRQYLDCLLAAKAQA"}], "intermediate_genes": [], "score": 6.0, "start": 3660, "end": 23178, "number": 0}, "queries": ["AQV04225.1", "AQV04226.1", "AQV04227.1", "AQV04228.1", "AQV04229.1", "AQV04230.1"], "params": {"mode": "remote", "database": ["nr"], "min_identity": 30.0, "min_coverage": 50.0, "max_evalue": 0.01, "require": null, "query_file": "/repo/cagecat/jobs/G924J412I048Q85/uploads/G924J412I048Q85.gbk", "rid": "U8UK5M2F013"}, "organisms": [{"name": "Alternaria oxytropis", "strain": "", "scaffolds": [{"accession": "KY365741.1", "subjects": [{"id": null, "hits": [{"query": "AQV04225.1", "subject": "AQV04225.1", "identity": 100.0, "coverage": 100.0, "evalue": 0.0, "bitscore": 994.0}], "name": "AQV04225.1", "ipg": "138987233", "start": 3660, "end": 5519, "strand": 1, "sequence": null}, {"id": null, "hits": [{"query": "AQV04226.1", "subject": "AQV04226.1", "identity": 100.0, "coverage": 100.0, "evalue": 0.0, "bitscore": 641.0}], "name": "AQV04226.1", "ipg": "138987279", "start": 8157, "end": 9075, "strand": -1, "sequence": null}, {"id": null, "hits": [{"query": "AQV04227.1", "subject": "AQV04227.1", "identity": 100.0, "coverage": 100.0, "evalue": 0.0, "bitscore": 682.0}], "name": "AQV04227.1", "ipg": "138987266", "start": 9350, "end": 10514, "strand": -1, "sequence": null}, {"id": null, "hits": [{"query": "AQV04228.1", "subject": "AQV04228.1", "identity": 100.0, "coverage": 100.0, "evalue": 0.0, "bitscore": 634.0}, {"query": "AQV04229.1", "subject": "AQV04228.1", "identity": 44.781, "coverage": 93.08176100628931, "evalue": 3.68e-84, "bitscore": 267.0}], "name": "AQV04228.1", "ipg": "138987228", "start": 12521, "end": 13508, "strand": 1, "sequence": null}, {"id": null, "hits": [{"query": "AQV04228.1", "subject": "AQV04229.1", "identity": 44.781, "coverage": 96.40522875816994, "evalue": 3.54e-84, "bitscore": 267.0}, {"query": "AQV04229.1", "subject": "AQV04229.1", "identity": 100.0, "coverage": 100.0, "evalue": 0.0, "bitscore": 657.0}], "name": "AQV04229.1", "ipg": "138987248", "start": 13553, "end": 14569, "strand": -1, "sequence": null}, {"id": null, "hits": [{"query": "AQV04230.1", "subject": "AQV04230.1", "identity": 100.0, "coverage": 100.0, "evalue": 0.0, "bitscore": 5156.0}], "name": "AQV04230.1", "ipg": "138987259", "start": 15663, "end": 23178, "strand": 1, "sequence": null}], "clusters": [{"indices": [0, 1, 2, 3, 4, 5], "subjects": [], "intermediate_genes": [], "score": 11.8764, "start": 3660, "end": 23178, "number": 1}]}, {"accession": "OR596336.1", "subjects": [{"id": null, "hits": [{"query": "AQV04227.1", "subject": "WNL50559.1", "identity": 100.0, "coverage": 100.0, "evalue": 0.0, "bitscore": 682.0}], "name": "WNL50559.1", "ipg": "138987266", "start": 0, "end": 1164, "strand": 1, "sequence": null}], "clusters": []}, {"accession": "ON416998.1", "subjects": [{"id": null, "hits": [{"query": "AQV04228.1", "subject": "WCS21262.1", "identity": 100.0, "coverage": 100.0, "evalue": 0.0, "bitscore": 634.0}, {"query": "AQV04229.1", "subject": "WCS21262.1", "identity": 44.781, "coverage": 93.08176100628931, "evalue": 3.68e-84, "bitscore": 267.0}], "name": "WCS21262.1", "ipg": "138987228", "start": 0, "end": 987, "strand": 1, "sequence": null}], "clusters": []}, {"accession": "ON416999.1", "subjects": [{"id": null, "hits": [{"query": "AQV04228.1", "subject": "WCS21263.1", "identity": 44.781, "coverage": 96.40522875816994, "evalue": 6.51e-84, "bitscore": 266.0}, {"query": "AQV04229.1", "subject": "WCS21263.1", "identity": 99.371, "coverage": 100.0, "evalue": 0.0, "bitscore": 652.0}], "name": "WCS21263.1", "ipg": "623015500", "start": 0, "end": 1016, "strand": -1, "sequence": null}], "clusters": []}, {"accession": "ON520900.1", "subjects": [{"id": null, "hits": [{"query": "AQV04230.1", "subject": "WCS21260.1", "identity": 99.88, "coverage": 100.0, "evalue": 0.0, "bitscore": 5150.0}], "name": "WCS21260.1", "ipg": "623015501", "start": 0, "end": 7515, "strand": 1, "sequence": null}], "clusters": []}]}, {"name": "Alternaria oxytropis", "strain": "OW7.8", "scaffolds": [{"accession": "OP834145.1", "subjects": [{"id": null, "hits": [{"query": "AQV04226.1", "subject": "WAX05054.1", "identity": 100.0, "coverage": 100.0, "evalue": 0.0, "bitscore": 641.0}], "name": "WAX05054.1", "ipg": "138987279", "start": 0, "end": 918, "strand": 1, "sequence": null}], "clusters": []}]}, {"name": "Curvularia clavata", "strain": "yc1106", "scaffolds": [{"accession": "CP089275.1", "subjects": [{"id": null, "hits": [{"query": "AQV04225.1", "subject": "USP76416.1", "identity": 86.429, "coverage": 85.88957055214725, "evalue": 0.0, "bitscore": 752.0}], "name": "USP76416.1", "ipg": "560000037", "start": 5730213, "end": 5735430, "strand": -1, "sequence": null}, {"id": null, "hits": [{"query": "AQV04226.1", "subject": "USP76414.1", "identity": 72.131, "coverage": 100.0, "evalue": 1.2e-170, "bitscore": 486.0}], "name": "USP76414.1", "ipg": "560000063", "start": 5727102, "end": 5728020, "strand": 1, "sequence": null}, {"id": null, "hits": [{"query": "AQV04227.1", "subject": "USP76413.1", "identity": 77.377, "coverage": 92.14501510574019, "evalue": 3.6e-178, "bitscore": 506.0}], "name": "USP76413.1", "ipg": "560000005", "start": 5725685, "end": 5726819, "strand": 1, "sequence": null}, {"id": null, "hits": [{"query": "AQV04228.1", "subject": "USP76412.1", "identity": 84.967, "coverage": 100.0, "evalue": 0.0, "bitscore": 558.0}, {"query": "AQV04229.1", "subject": "USP76412.1", "identity": 42.525, "coverage": 94.33962264150944, "evalue": 6.42e-82, "bitscore": 261.0}], "name": "USP76412.1", "ipg": "560000049", "start": 5724190, "end": 5725174, "strand": -1, "sequence": null}, {"id": null, "hits": [{"query": "AQV04228.1", "subject": "USP76411.1", "identity": 46.128, "coverage": 96.40522875816994, "evalue": 1.18e-84, "bitscore": 268.0}, {"query": "AQV04229.1", "subject": "USP76411.1", "identity": 86.164, "coverage": 100.0, "evalue": 0.0, "bitscore": 578.0}], "name": "USP76411.1", "ipg": "559999988", "start": 5723134, "end": 5724145, "strand": 1, "sequence": null}, {"id": null, "hits": [{"query": "AQV04230.1", "subject": "USP76410.1", "identity": 75.345, "coverage": 98.20287539936102, "evalue": 0.0, "bitscore": 3812.0}], "name": "USP76410.1", "ipg": "559999989", "start": 5711358, "end": 5722371, "strand": -1, "sequence": null}], "clusters": [{"indices": [5, 4, 3, 2, 1, 0], "subjects": [], "intermediate_genes": [{"id": null, "hits": [], "name": "USP76408.1", "ipg": null, "start": 5707619, "end": 5708639, "strand": -1, "sequence": "MAFSKTGLVLVFLFFIQIFVADAHSYLQPLARSAKLAPSVASKPIPCDKNATIAKRMPAHSWDTHMHVTDPSYPEAADAEYTPGLHNLSDALSFESTIGTRSIVIVQPSIYGNDNTLLLNALTKLGTKHGRGVVGLDANTVSFKTLQEWHKLGVRGVRLNIKSNNVNLTEVQLQTQVKRYAQIIKPLNWVLELYIGMEDLPKLEPIVADLGVTLSIAHFGAPNLPPPENRTLPFDPYTLIGFQSLVNILKGGNTYLKFSGAYRFDKDPEYRGVEGIARELLKFAGDRIIFASDWPHTRFEGLDIRPFVEKILDWTEEAKLKEKVFSRNAHVLWDIPISR"}, {"id": null, "hits": [], "name": "USP76409.1", "ipg": null, "start": 5709501, "end": 5711098, "strand": 1, "sequence": "MGKLPPPFFILAVVVLAFGGIPKGYDEGGFSASVTLPAFKNDYNLNKAVWKNNATGLANRTANISSFGVLGAALGALIAYFLNDKIGRLWSYRVAIVIWASGILMQVFSSGIFGFLLFARIWGGLGAGGLTVIAPLFLSEIASTRVRGMIVSMYMVVLLSFLALGFFINYGVSKTMSTSRSQWQIVQAIPLIPMGCAFLGSFLIPESPRWLATRGSNEECLAALARLRGLSGDDAELIAEYERVLIEANALVEMKSLSLLDAAKECLADPNLRSRYFLAVAMHTVAQWTGGNGITYYISDIFQYAGVKGPQTSLITSGAYGIVKLVITMIFAWGLIDKLGRRRCFTVGLILQGATHIYMAIYFGAIGQGNQHASDAAIACVFIYAMGWSLGLCTIPYIYCSEIFPTKVRSFGYATTMGLHWFWQFAVVRVTPVMLAALNKWGAYTFWALICAIGLVILGLWAPETKGVPLERMHELFEKPWYKSGAAKLAYLEDSIYEGKGAEKVLVEHQEIRA"}, {"id": null, "hits": [], "name": "USP76415.1", "ipg": null, "start": 5729310, "end": 5729849, "strand": 1, "sequence": "MPNTPVSICEGATALVTSRHTTKPERDSVIGLFRIFSSCVEILAEEELLDVVAAISGSGPAYIFQFYKSLVEIGNELGLPKSLAHSLVLQTGVGSGLLAKHDPTISFDEMIENVCVPGGSTEKGMKSLKDAGFDVAIRNGVRSSLRANKAMGVESPLSC"}, {"id": null, "hits": [], "name": "USP76417.1", "ipg": null, "start": 5736989, "end": 5740430, "strand": -1, "sequence": "MSEPEPGLYARLESSFQAAPNLRQSKHLPRRSDPCRSPAPSTAPPSVQRDDSFTSQAIDDSDSTVCSQDSTLLESPGALNGPDSGLPPTPPTISQDGKSPPGPDQPPHADSVRNSLISQKSSLSTPVNARSPPTPDPSPPRTNPSHATLERPPLNTYPSSRATSYQTAREDPISSDREESRSATPANDRLSTVEEDRGLGLAFEQERDDVTPTGLQAPSLPVTPTKNAPAPGHVDTVDTTSDSENNKGSPAMDRIPNREWNTELMRNVTVRKKRRPQSQSPHKTPEPAVTVVESASPSPSPSTRARRASSLRKRVQVGHNSPVTPSVENFAQSIGWPADGRRMSVDKQRDSTSKRLSTASVSSTVVSAHVIVTPPQRKQTLRHSGKNMAYRRDISSPADLGSDTHSNRNSVVSQADSAPIHRLVHKRTSIADRNSRSSVVSDMSASQRIMSPSLSLRQRTIDSSAHTLAHQESVRHVLQPAADILSRHSAAARLSGVHHKRVNSAPEAARRMSRVAKPRNFSEISPPGSPHQAKNPFTQPPILPRAPTPTKSPTPRQMSPTSRKTRRSVVLADKNLPTGLNSNPPDLPTQTADGPAERDSFMVASHPAGETQPPSAMLDRVRRLLGDAETNEGATLVAASNPNPATLENLSKFPPLKDGSPIMRQGSRSSRPGSRTSRPSSSRPGSWDPKRFSLPLDRSSVSPDWHRYSGDHGHVSFDRSGSRSASRSASRAEEHAMARHLFSQSTPFSQFSDTVEVTEATAVSIYPHNNNSLLVVQQFSRGNTMQPEQRQLTGATHLTAQDPRLIQAAPTPGTDQKETTEEQLPPPPQQPTLTFEPSTPPMQLNLSHSDSANSVLENPRDPPEPPKINFIPPTPMEELEKPLAASPPGPPRRSDSHPQRRLSVLQRARRYSDNLITPLLARKGNGRARYNESEKHTHQNPHIPTVNDEDGTLHPFWRPRGFWDEFSDSEEESEDEVLPQGGDTSDVEDPEPEPEPPRRANTLKKFKGGFRGSGGFLIGNSLGVERHGTNKRRHHVNLPPHIAQSLRSSSNGSSSPKIIIQSPTLPLGRHGGGGISKRHSSRDLRRSASVPDNLSIEYEQSRRNRGSWRQGKRLPGLKKYHVQYIGISGVKERLKERRTEKRREKLRRSIGHRYYVDPTAPDSPISQ"}], "score": 11.6692, "start": 5711358, "end": 5735430, "number": 2}]}]}, {"name": "Acrodontium crateriforme", "strain": "", "scaffolds": [{"accession": "CP138586.1", "subjects": [{"id": null, "hits": [{"query": "AQV04225.1", "subject": "WPH01862.1", "identity": 70.923, "coverage": 95.0920245398773, "evalue": 0.0, "bitscore": 728.0}], "name": "WPH01862.1", "ipg": "717420572", "start": 71095, "end": 73000, "strand": 1, "sequence": null}], "clusters": []}, {"accession": "CP138583.1", "subjects": [{"id": null, "hits": [{"query": "AQV04226.1", "subject": "WPG99935.1", "identity": 50.166, "coverage": 98.0327868852459, "evalue": 1.88e-104, "bitscore": 318.0}], "name": "WPG99935.1", "ipg": "717418635", "start": 72644, "end": 73562, "strand": 1, "sequence": null}], "clusters": []}]}, {"name": "Talaromyces rugulosus", "strain": "W13939", "scaffolds": [{"accession": "NC_049565.1", "subjects": [{"id": null, "hits": [{"query": "AQV04225.1", "subject": "XP_035348658.1", "identity": 68.297, "coverage": 95.29652351738241, "evalue": 0.0, "bitscore": 714.0}], "name": "XP_035348658.1", "ipg": "332461343", "start": 3139297, "end": 3141209, "strand": -1, "sequence": null}], "clusters": []}, {"accession": "XM_035492765.1", "subjects": [{"id": null, "hits": [{"query": "AQV04225.1", "subject": "XP_035348658.1", "identity": 68.297, "coverage": 95.29652351738241, "evalue": 0.0, "bitscore": 714.0}], "name": "XP_035348658.1", "ipg": "332461343", "start": 0, "end": 1695, "strand": 1, "sequence": null}], "clusters": []}, {"accession": "CP055902.1", "subjects": [{"id": null, "hits": [{"query": "AQV04225.1", "subject": "QKX62484.1", "identity": 68.297, "coverage": 95.29652351738241, "evalue": 0.0, "bitscore": 714.0}], "name": "QKX62484.1", "ipg": "332461343", "start": 3139297, "end": 3141209, "strand": -1, "sequence": null}], "clusters": []}, {"accession": "NC_049561.1", "subjects": [{"id": null, "hits": [{"query": "AQV04225.1", "subject": "XP_035339302.1", "identity": 57.624, "coverage": 94.88752556237219, "evalue": 0.0, "bitscore": 566.0}], "name": "XP_035339302.1", "ipg": "332451962", "start": 651622, "end": 653395, "strand": 1, "sequence": null}], "clusters": []}, {"accession": "XM_035483409.1", "subjects": [{"id": null, "hits": [{"query": "AQV04225.1", "subject": "XP_035339302.1", "identity": 57.624, "coverage": 94.88752556237219, "evalue": 0.0, "bitscore": 566.0}], "name": "XP_035339302.1", "ipg": "332451962", "start": 0, "end": 1665, "strand": 1, "sequence": null}], "clusters": []}, {"accession": "CP055898.1", "subjects": [{"id": null, "hits": [{"query": "AQV04225.1", "subject": "QKX53123.1", "identity": 57.624, "coverage": 94.88752556237219, "evalue": 0.0, "bitscore": 566.0}], "name": "QKX53123.1", "ipg": "332451962", "start": 651622, "end": 653395, "strand": 1, "sequence": null}], "clusters": []}, {"accession": "NC_049563.1", "subjects": [{"id": null, "hits": [{"query": "AQV04226.1", "subject": "XP_035344741.1", "identity": 68.73, "coverage": 100.0, "evalue": 1.99e-159, "bitscore": 457.0}], "name": "XP_035344741.1", "ipg": "332457431", "start": 2391376, "end": 2392300, "strand": -1, "sequence": null}, {"id": null, "hits": [{"query": "AQV04227.1", "subject": "XP_035344742.1", "identity": 72.131, "coverage": 91.8429003021148, "evalue": 1.71e-163, "bitscore": 469.0}], "name": "XP_035344742.1", "ipg": "332457379", "start": 2392808, "end": 2393961, "strand": 1, "sequence": null}, {"id": null, "hits": [{"query": "AQV04228.1", "subject": "XP_035344744.1", "identity": 76.066, "coverage": 99.67320261437908, "evalue": 0.0, "bitscore": 512.0}, {"query": "AQV04229.1", "subject": "XP_035344744.1", "identity": 47.682, "coverage": 94.65408805031447, "evalue": 1.36e-92, "bitscore": 288.0}], "name": "XP_035344744.1", "ipg": "332457405", "start": 2396462, "end": 2397465, "strand": 1, "sequence": null}, {"id": null, "hits": [{"query": "AQV04228.1", "subject": "XP_035344739.1", "identity": 48.485, "coverage": 96.40522875816994, "evalue": 4.14e-92, "bitscore": 287.0}, {"query": "AQV04229.1", "subject": "XP_035344739.1", "identity": 77.955, "coverage": 98.42767295597484, "evalue": 0.0, "bitscore": 513.0}], "name": "XP_035344739.1", "ipg": "332457426", "start": 2381018, "end": 2382038, "strand": -1, "sequence": null}, {"id": null, "hits": [{"query": "AQV04230.1", "subject": "XP_035344740.1", "identity": 67.732, "coverage": 99.36102236421725, "evalue": 0.0, "bitscore": 3465.0}], "name": "XP_035344740.1", "ipg": "332457402", "start": 2383740, "end": 2391219, "strand": 1, "sequence": null}], "clusters": [{"indices": [3, 4, 0, 1, 2], "subjects": [], "intermediate_genes": [{"id": null, "hits": [], "name": "XP_035344736.1", "ipg": null, "start": 2376018, "end": 2376104, "strand": 1, "sequence": "MGFFDHLQKGGGFSLQAKKPQIRKVVTQAKPPPQQSRSSSAATTDTDASRVARSKQNNRAAREINDSRNSNSTSTKNGALLSKSRPRTVARNLKRPSPIQRLSSDDDDSDTDASFEVHKRAKLSDDIEPDLDRRIRAPEAFSDESPKALMLVHAADITSDKSSGKYVPVFNKDKDGSPPTEVRLQYPTSLKGERYQLVATKENEGFRPLDDIIQVVEMVSQHYIPEDAKEEFDNESTGIKRRFRRALAHASETEFLETLSDYNRAVRRLVADNSIAKHLDATHLLRLPLVERILTQIYSRTVSPRVESLRQYENGTDNVYGELLPRFISNIFKETQLKSGQVFVDLGSGVGNVVLQAALEIGCESWGCEMMPNACKLADLQRVEFKARCRLWGIAPGKTRLVHGDFLAESSILDVLKRADVVLINNQAFTPQLNNELINHFLDMKEGCKIVSLKSFVPAGHKIQSRNLNSPINLLDVKRLNYWSDSVSWTDVGGAYFIATKDSSRLKAFADSHSL"}, {"id": null, "hits": [], "name": "XP_035344737.1", "ipg": null, "start": 2376560, "end": 2378006, "strand": -1, "sequence": "MPPRRELTPQMRSRLCELKSIGLSFSQIHQRHPEIPMGTIRSTIRREKDRDDNKTAPRSGRPRKITEEQLDRLRDLAASTPGMTYKDIMKEIGADIHKRTLQRTLQAIRKQQQKARQLNYRTESKKPEICIRPVTIRWAETPHCDSSLRASTTFEGSCYSNIAPVMANWRDEYHAALLVRDEREQANNSFYDAYTRLADRTASLSTVSKQHHQTSEEGTLSASPVPQRKGTATAVESSPETGIASQTQLATARADLAAAQRSRAETQDRLARTNAELDKLKAKTKQDTRKIASLEGERTHLALRLKDRDEELRGKAKLLDNVQDELASLNLQLNMAEDRSSKLQRENKELVDRWMARMGQEADAMNEASRFQ"}, {"id": null, "hits": [], "name": "XP_035344738.1", "ipg": null, "start": 2378271, "end": 2379756, "strand": -1, "sequence": "MQLECDKIHDFLVEKLPPAYLGTIKRSAKQWDHRLSYESLTQGVSPLKDSAKTVNPSAIIPLGTGRPTSLYYPWQSMTMTETEESRQSRALNPTNPMECQKGETAFDLSSALNYAEPSGWSQLVSCFRENTGLIHNPPYQDWDTTLTCGSTSAIEIALRMFCNRGDWILTESFTYPGTLMAARAQGLKTQGIEMDDDGLVPEDLDTKLRCWDTSRGRKPFLLYMIPSGHNPTGITQSTARKNAIYQIAERHDLLILEDDPYFFLRLNESSKPLDNQPTFSRFDKLQKSLPTSYLSRDKSGRVIRVESTSKIFAPGLRCGWLTASKQIVDIFGNFAEVGPSSPSGPSQVMLYKLLVEKWGQEGFADWLNYLSGEYRVRRDAMIAACEKHLPEELCTWTTPTHGMFLWITVDLERYLDCAEKRTEQQCRAVEDRISERAENNGVLVARGSWFNVQSFTSKIFFRMTFVATASQDNLEQGVAQFGRAVKDEFSSPKA"}, {"id": null, "hits": [], "name": "XP_035344743.1", "ipg": null, "start": 2393972, "end": 2395502, "strand": -1, "sequence": "MALEPISPSSELDDASPGSMSPIQATEKVDQSNSSLIHDRNIPIQTQKPFRTLSAIGIGYGVTNTAVGIPLILSTTIPMGGSSQVFWGFLLNAAIGLATATTLSELISAIPHPGGQYIWVHKLAPEKYRRVLSYATAMTSWISAIATGSSGNLSVPVNAFGIVTLLHPNFIYQRWMGFLAFQVINIITCFGACFEHVLPKLSKILLLLNVTIVGVIIITLFTMSSTRTTAEDFFKVINISGWPNGVAFIIGLNGPNWCFSCLDVATHLAEEIPSPSTNIPKALIWTIVIATGSGLLVVLAVLVNIGPLDATDYSGVAVFYHITDSKAAAIGLWVPALFLVFASVWSIQTWQSRLGWTISRESGFPLHRHFSKIFPAPFHTPVWSLVGSAVGTALFGCLYLASELAFNSLIATGILLQYLSYSIPTILVIWQGRSNFKHGPFWYPKLGLLANIIMLAWTVMVFIFYCFPSYSHVIPSEMNYTSAVLFLIAIFITSLWYLYARNNYEVVEI"}, {"id": null, "hits": [], "name": "XP_035344745.1", "ipg": null, "start": 2398207, "end": 2400904, "strand": -1, "sequence": "MASPFFANLLVDGSIFADATSNRLPLRVAIELLSNRVSQLCCFIQDNGLQPPPMKKEKAKALANVLESTGLSKVTTKSPEGVSSQGLPGQLVESTNTETAQPLAPSTTSPNVGYSNMIQTPTGQEITEEHSPTSSVCDCIRNQNTRNGAPASTLNVDNFPDPPLASFGQTIEQTNPIFVDDEPLLVDESSNTEGIEDLIDQLSDRVGTLRIGPRGETQFYGPTSTFNLVDMPLSQHYIAQSVLWNINYDSLDRLGISQEIPIDLEEHLINLYFSWHNPACRIVDRKRYEAAKERSYSEMEHSPFYSESLRNAMCAIGAAFETRYHPTFVTFPRSLMEFFGDRAKALLETELDHPSLATVQTLVILSSHEIGRKRDARGWLYSGMAIRLAFDLALHIDMSTHISKGIISAADASLRRQVFWASYINDHLLGFSLGRPFRIHVEDVTVGKPIDHINQFGQNTWLPYILPSPLDTSYNQVDFTEAVSYQHITLCEIMSSCGYILYGTSGFSKSELQELNANIVADLRNWKASLPPNLQINMNNRAPSYLPHVLLLHMQFHQNIIYAHRPWMSKSYLQPSPPQGPGYLHARNMCIKSAIAIAKILDLYEARYPLRRIHIQAVSITSSAILLLLFAAVSGYPTRRHDDIVLYLSTCLRALDEFGLSWESAKRAKDFFVRLQRQWEMRTRSFKYARRSDSNNGALNIQRPRKEPQEQLDDPATTASNNDDDICPTRLEEAHTDMNVDVDLDWMLMSDMPALPENRDTDLYCLVPNQLMLDSERPNA"}], "score": 8.541599999999999, "start": 2381018, "end": 2397465, "number": 3}]}, {"accession": "XM_035488848.1", "subjects": [{"id": null, "hits": [{"query": "AQV04226.1", "subject": "XP_035344741.1", "identity": 68.73, "coverage": 100.0, "evalue": 1.99e-159, "bitscore": 457.0}], "name": "XP_035344741.1", "ipg": "332457431", "start": 0, "end": 924, "strand": 1, "sequence": null}], "clusters": []}, {"accession": "CP055900.1", "subjects": [{"id": null, "hits": [{"query": "AQV04226.1", "subject": "QKX58563.1", "identity": 68.73, "coverage": 100.0, "evalue": 1.99e-159, "bitscore": 457.0}], "name": "QKX58563.1", "ipg": "332457431", "start": 2391376, "end": 2392300, "strand": -1, "sequence": null}, {"id": null, "hits": [{"query": "AQV04227.1", "subject": "QKX58564.1", "identity": 72.131, "coverage": 91.8429003021148, "evalue": 1.71e-163, "bitscore": 469.0}], "name": "QKX58564.1", "ipg": "332457379", "start": 2392808, "end": 2393961, "strand": 1, "sequence": null}, {"id": null, "hits": [{"query": "AQV04228.1", "subject": "QKX58566.1", "identity": 76.066, "coverage": 99.67320261437908, "evalue": 0.0, "bitscore": 512.0}, {"query": "AQV04229.1", "subject": "QKX58566.1", "identity": 47.682, "coverage": 94.65408805031447, "evalue": 1.36e-92, "bitscore": 288.0}], "name": "QKX58566.1", "ipg": "332457405", "start": 2396462, "end": 2397465, "strand": 1, "sequence": null}, {"id": null, "hits": [{"query": "AQV04228.1", "subject": "QKX58561.1", "identity": 48.485, "coverage": 96.40522875816994, "evalue": 4.14e-92, "bitscore": 287.0}, {"query": "AQV04229.1", "subject": "QKX58561.1", "identity": 77.955, "coverage": 98.42767295597484, "evalue": 0.0, "bitscore": 513.0}], "name": "QKX58561.1", "ipg": "332457426", "start": 2381018, "end": 2382038, "strand": -1, "sequence": null}, {"id": null, "hits": [{"query": "AQV04230.1", "subject": "QKX58562.1", "identity": 67.732, "coverage": 99.36102236421725, "evalue": 0.0, "bitscore": 3465.0}], "name": "QKX58562.1", "ipg": "332457402", "start": 2383740, "end": 2391219, "strand": 1, "sequence": null}], "clusters": []}, {"accession": "XM_035488849.1", "subjects": [{"id": null, "hits": [{"query": "AQV04227.1", "subject": "XP_035344742.1", "identity": 72.131, "coverage": 91.8429003021148, "evalue": 1.71e-163, "bitscore": 469.0}], "name": "XP_035344742.1", "ipg": "332457379", "start": 0, "end": 972, "strand": 1, "sequence": null}], "clusters": []}, {"accession": "XM_035488851.1", "subjects": [{"id": null, "hits": [{"query": "AQV04228.1", "subject": "XP_035344744.1", "identity": 76.066, "coverage": 99.67320261437908, "evalue": 0.0, "bitscore": 512.0}, {"query": "AQV04229.1", "subject": "XP_035344744.1", "identity": 47.682, "coverage": 94.65408805031447, "evalue": 1.36e-92, "bitscore": 288.0}], "name": "XP_035344744.1", "ipg": "332457405", "start": 0, "end": 921, "strand": 1, "sequence": null}], "clusters": []}, {"accession": "XM_035488846.1", "subjects": [{"id": null, "hits": [{"query": "AQV04228.1", "subject": "XP_035344739.1", "identity": 48.485, "coverage": 96.40522875816994, "evalue": 4.14e-92, "bitscore": 287.0}, {"query": "AQV04229.1", "subject": "XP_035344739.1", "identity": 77.955, "coverage": 98.42767295597484, "evalue": 0.0, "bitscore": 513.0}], "name": "XP_035344739.1", "ipg": "332457426", "start": 0, "end": 951, "strand": 1, "sequence": null}], "clusters": []}, {"accession": "XM_035488847.1", "subjects": [{"id": null, "hits": [{"query": "AQV04230.1", "subject": "XP_035344740.1", "identity": 67.732, "coverage": 99.36102236421725, "evalue": 0.0, "bitscore": 3465.0}], "name": "XP_035344740.1", "ipg": "332457402", "start": 0, "end": 7479, "strand": 1, "sequence": null}], "clusters": []}]}, {"name": "Tothia fuscella", "strain": "CBS 130266", "scaffolds": [{"accession": "MU007036.1", "subjects": [{"id": null, "hits": [{"query": "AQV04225.1", "subject": "KAF2430774.1", "identity": 66.8, "coverage": 93.86503067484662, "evalue": 0.0, "bitscore": 702.0}], "name": "KAF2430774.1", "ipg": "298922098", "start": 73028, "end": 74900, "strand": 1, "sequence": null}, {"id": null, "hits": [{"query": "AQV04226.1", "subject": "KAF2430778.1", "identity": 65.246, "coverage": 100.0, "evalue": 2.19e-156, "bitscore": 449.0}], "name": "KAF2430778.1", "ipg": "298922129", "start": 80593, "end": 81511, "strand": 1, "sequence": null}, {"id": null, "hits": [{"query": "AQV04227.1", "subject": "KAF2430777.1", "identity": 63.438, "coverage": 96.67673716012085, "evalue": 2.37e-144, "bitscore": 421.0}], "name": "KAF2430777.1", "ipg": "298922102", "start": 79001, "end": 80132, "strand": 1, "sequence": null}, {"id": null, "hits": [{"query": "AQV04228.1", "subject": "KAF2430776.1", "identity": 74.098, "coverage": 99.67320261437908, "evalue": 5.19e-178, "bitscore": 504.0}, {"query": "AQV04229.1", "subject": "KAF2430776.1", "identity": 46.205, "coverage": 94.9685534591195, "evalue": 2.85e-89, "bitscore": 280.0}], "name": "KAF2430776.1", "ipg": "298922086", "start": 77218, "end": 78196, "strand": -1, "sequence": null}, {"id": null, "hits": [{"query": "AQV04228.1", "subject": "KAF2430780.1", "identity": 46.465, "coverage": 96.40522875816994, "evalue": 8.37e-88, "bitscore": 276.0}, {"query": "AQV04229.1", "subject": "KAF2430780.1", "identity": 82.143, "coverage": 96.85534591194968, "evalue": 0.0, "bitscore": 538.0}], "name": "KAF2430780.1", "ipg": "298922166", "start": 83347, "end": 84347, "strand": -1, "sequence": null}, {"id": null, "hits": [{"query": "AQV04230.1", "subject": "KAF2430781.1", "identity": 61.642, "coverage": 99.4408945686901, "evalue": 0.0, "bitscore": 3108.0}], "name": "KAF2430781.1", "ipg": "298922094", "start": 85202, "end": 92681, "strand": 1, "sequence": null}], "clusters": [{"indices": [0, 3, 2, 1, 4, 5], "subjects": [], "intermediate_genes": [{"id": null, "hits": [], "name": "KAF2430772.1", "ipg": null, "start": 68028, "end": 69553, "strand": -1, "sequence": "MRVLIILTFVIEALAFRHAEQQVLSGGGSSPKRYSIQTPPLDTDWTYEVGTNPWPQHPRPKLVRPEWQNLNGLWTYANAKDHKALKHPPFNKTLSHEVLVPFCLESGLSGIQADKALYSWYRTTFTVPKNWTGDRVLLNFQAVDYEATVFVNGQNVSFHRGGFTAFTVDVTKHLNNHHNELIVFVFDPTDSDGYVIPVGKQALDPSHIRYRACSGIWQTVWIESVPKNYIEELSINGDAGGQLNLTVVASNGKNDSRVDIAGSDRTVATYGGFAGSPISFNVQSPKTWSTDVPDLYDVTVSMDEDTIRTYTGFRTVSRAVVHGVQRISLNGEVIFPFGTLDQGYWPDGLYTPPTYDAMVFDIITLKRLGYNMLRKHVKVESPLYYAAADELGILIMQDIPSLATQRWPDKKQHKEFVRQLEEIVTQFRSYTSIFSWVIYNEGWGQVEPDHAEYALTRLVRTLDPTRLINSVSGWFDHGAGDFSDNHHYTNPQCGTPWHESNTAAFDPSRIGFQGEFGGTGHNVSGKHLWKVQKAVDTVNETYELWETLDQWNFRGHFLLSELLEQVQLYSCAGAVWTETTDVEGEINGMMTYDRRLLRPDVRKWRGDIQALYDASAYRSKGSKQAVPQDVHFEL"}, {"id": null, "hits": [], "name": "KAF2430773.1", "ipg": null, "start": 70026, "end": 71701, "strand": -1, "sequence": "MTIFSSGFLSSNSYATFVVGFAIMTVLPFLPELFSGRLHVPDRQISQWTALAFEAFAVATLLSNVAVGFFADASASKSRPFLISVMIMVLSTILFFLSRSPIMLVVSRAIQGISTTFTWVTGLAFLVSQVDESELGAYVGWTTVGVAIGEIVGPLIGGPVYDYLGHWAAFGFVEALLLVDILLRVFVKEKRHEPVTDTETEQDRETDRLLRSEHEGSIEYDTIPDDVRSEGSHKAAMDTLAWNWLGTVFALIVIFAVRGALEVAVPLYLTRRYSWSATKISAALLTVTVPAALNPIVGKLTSRQGPRWWSTGAFAICGAAMLSFGSVTGNSNKSQILFIVHSTLVGIALAILVNANQVAMSVASQRYGLAKTQAQDQEEDLGRILSWLSPSTMLSGVTTSWAAGILLGPAYSSLMAYTEDVGWAIFCRGLGGVCLIASLASSFLWRKW"}, {"id": null, "hits": [], "name": "KAF2430775.1", "ipg": null, "start": 75007, "end": 76212, "strand": -1, "sequence": "MVYSSCQLKLGQALWDPKLKNLYLTHITFIGGGTMACAILDGLAESMSTTLKPGQAPEHTFSITTRRQERTMQLSERYPRAYVTDSNDDGRLWELARNDESTAHIVLICTKPQSTLEVCQSIRLAHKSIPAAYNLPIVVTMCPGITIAQLESWLNPHSHSNRFPVVRTMPNTPVSIRQGATALVPSRWASASEVDCVVTFFRVFSPCVEVLPKETLLDVAAAVSGSGPAWIFQYYKSLIEAAVQWGLPEDLARSLIMQTGIGASMLANEQPEISLSSMISDVCVPGGSTEKGIKRLVDLGLQEAVADAVGTSLGANHRMGGHPSL"}, {"id": null, "hits": [], "name": "KAF2430779.1", "ipg": null, "start": 81450, "end": 82735, "strand": -1, "sequence": "MAAQTPKRMKAIQLVEFDSPYEVREVDIPTNLDPSDLLIKVAAASYCHSDAMVQSGMFSAPLPLTAGHEGSGTVVAVGAKAAKKFQIGDRVMCGLPQHPCDNCDECSGPESQQQYCTNLEYGFLGLNTNGCFAEFVKCDSRFTAKLPDKVSLLSAAPLACAGRTAWRAVLKTQLKPGEWVCFIGSGGGLGHLGVQFAKALGLRVIGVDATDKGLEVSRKHGADPVVDIRGGNIDVVRKVQTATGGKGAHATICLSDHKDASAIACALTRMHGTMIQIALTEIVAIPMKELIFRDIRVIGSNASGVKETEAMLATVATHGVAVTTVPFEGLHEIGQLCELFHSGSLGGRALIVIDQEQIDLQEKNLE"}, {"id": null, "hits": [], "name": "KAF2430782.1", "ipg": null, "start": 96751, "end": 97442, "strand": -1, "sequence": "MFQAPCECLQKKNQHVETKALAYSNFVSKLGGIAMIDYTLEPYELVNELVAEGPYDLVVDTIFLPNTVTVTARVLAALGGGILHTT"}], "score": 9.5722, "start": 73028, "end": 92681, "number": 5}]}, {"accession": "MU007032.1", "subjects": [{"id": null, "hits": [{"query": "AQV04225.1", "subject": "KAF2431328.1", "identity": 62.042, "coverage": 97.13701431492842, "evalue": 0.0, "bitscore": 614.0}], "name": "KAF2431328.1", "ipg": "298922686", "start": 10954, "end": 12708, "strand": 1, "sequence": null}], "clusters": []}, {"accession": "MU007045.1", "subjects": [{"id": null, "hits": [{"query": "AQV04228.1", "subject": "KAF2429630.1", "identity": 53.974, "coverage": 98.69281045751634, "evalue": 4.63e-111, "bitscore": 335.0}, {"query": "AQV04229.1", "subject": "KAF2429630.1", "identity": 48.658, "coverage": 93.39622641509435, "evalue": 1.27e-90, "bitscore": 283.0}], "name": "KAF2429630.1", "ipg": "298921050", "start": 127122, "end": 128113, "strand": -1, "sequence": null}], "clusters": []}]}, {"name": "Pseudogymnoascus sp.", "strain": "VKM F-4515 (FW-2607)", "scaffolds": [{"accession": "JPJY01001760.1", "subjects": [{"id": null, "hits": [{"query": "AQV04225.1", "subject": "KFY51106.1", "identity": 67.061, "coverage": 95.0920245398773, "evalue": 0.0, "bitscore": 695.0}], "name": "KFY51106.1", "ipg": "62575855", "start": 20520, "end": 22363, "strand": -1, "sequence": null}, {"id": null, "hits": [{"query": "AQV04226.1", "subject": "KFY51102.1", "identity": 66.557, "coverage": 100.0, "evalue": 8.78e-155, "bitscore": 446.0}], "name": "KFY51102.1", "ipg": "62575851", "start": 13588, "end": 14506, "strand": -1, "sequence": null}, {"id": null, "hits": [{"query": "AQV04227.1", "subject": "KFY51103.1", "identity": 66.23, "coverage": 92.14501510574019, "evalue": 6.76e-139, "bitscore": 407.0}], "name": "KFY51103.1", "ipg": "62575852", "start": 15074, "end": 16198, "strand": -1, "sequence": null}, {"id": null, "hits": [{"query": "AQV04228.1", "subject": "KFY51104.1", "identity": 77.049, "coverage": 99.67320261437908, "evalue": 0.0, "bitscore": 516.0}, {"query": "AQV04229.1", "subject": "KFY51104.1", "identity": 45.302, "coverage": 93.39622641509435, "evalue": 4.06e-84, "bitscore": 267.0}], "name": "KFY51104.1", "ipg": "62575853", "start": 16837, "end": 17832, "strand": 1, "sequence": null}, {"id": null, "hits": [{"query": "AQV04228.1", "subject": "KFY51100.1", "identity": 48.822, "coverage": 96.40522875816994, "evalue": 5.74e-92, "bitscore": 286.0}, {"query": "AQV04229.1", "subject": "KFY51100.1", "identity": 79.245, "coverage": 100.0, "evalue": 0.0, "bitscore": 523.0}], "name": "KFY51100.1", "ipg": "62575849", "start": 10619, "end": 11630, "strand": 1, "sequence": null}, {"id": null, "hits": [{"query": "AQV04230.1", "subject": "KFY51099.1", "identity": 67.306, "coverage": 99.0814696485623, "evalue": 0.0, "bitscore": 3386.0}], "name": "KFY51099.1", "ipg": "62575848", "start": 1116, "end": 9100, "strand": -1, "sequence": null}], "clusters": [{"indices": [5, 4, 1, 2, 3, 0], "subjects": [], "intermediate_genes": [{"id": null, "hits": [], "name": "KFY51101.1", "ipg": null, "start": 12188, "end": 13351, "strand": 1, "sequence": "MAPEIPKRMKAIQLVEFKRPYEIREIDVPINLDPPDLLVKVAVASYCHTDVMVEQGVFAPSCPQTASHEGSGTVVAVGSDAAKHFKIGDRVMCGLPLHPCGTCDDCLGPENQRQYCMNLEVGHIGLNTDGCFAEYVRCDSRFTAKLPNEVSLMSAAPLACAGRTAWRAVLKTGLKSGQCVCFVGSGGGLGHLGIQFAKALGLKVIGIDARDEGLELSKKHGADVVLDARRGKADLVKRVHAITAGKGVDAAVSLSDHKDASGIACAVTKMHGTMVQIAQPDIVEIPFRELIFRDVRIVGSCISGVEETKSMLDTIAKHGVTVTTVPFQGLDKIDELSKLVHSGKLKGKAVIVVDPEQIDHDQKIGAKF"}, {"id": null, "hits": [], "name": "KFY51105.1", "ipg": null, "start": 19315, "end": 20282, "strand": 1, "sequence": "MSPITPNRARTHLTFIGGGTMACAILDGLADCASRSEYSFGITTRRQERVVQLSERYPGAYVTNNNDDKKLWRIAKDNNLAAHVILICTKPQLTFDVCESICLAYDKVVMPCILPIVVTMCPGITISTLESWLNPQNHPKPFAVVRSMPNTPVSIRQGATALVASQHATTAEVDRVIALFRVFSPCVEILQEESLLDVAAALSGSGPAYIFQFYKSLVAAGVQQGLPECIARSLVTQTGVGASMLANNQPELSLSGMIGNVCVPGGSTEKGIKRLIDLGLQTTVTDAVSTSLKANHGMKGHK"}, {"id": null, "hits": [], "name": "KFY51107.1", "ipg": null, "start": 23083, "end": 24742, "strand": 1, "sequence": "MLASGDMLSSNSYATFVVGFAIMTDSMIYTLVLPFLPDLFAGRLHVPQRQISQWTALAFEVFAVATLLSNLVVGFFADTSASKSRPFLISVVIMAISTIIFFLGTTPTMILVSRAIQGASTTFTWVTGLAYLVAQVGEGELGAYVGWTTVGVAIGEIIGPLVGGPIYDYFGHWAAFGVVEALLLVDIILRVLAKDKKPEIQAQQDSEASIEQESETNTLFKDGHASPTNYNTMNYHAKGENLHRFVVSRLAREWLGTVFTLIVIFMVRGALEVALPLYLTQQYSWTPTKISLALLTITLPAAVNPIVGKFTSRQGPRWWSTGSFAICGAALISFGNVAGHSEESKTIFIIHSALVGICLAVLVNSNQVAISVASQRYGLARTHAKDKGEDLGRILSWLSPSMMLSGVTTSWAAGILLGPAYSSLMAYTEDAGWTIFCRGLGGLCIVAALGSSFLWRKW"}, {"id": null, "hits": [], "name": "KFY51108.1", "ipg": null, "start": 26043, "end": 27136, "strand": -1, "sequence": "METLKNENAKFTGKDLALPKGSLILVTGASGHIGSFVVNEALEAGYKVRGTARSQEKCESTKKIFNNNPNYSTAIVANFQVESAFDEAMKGCDAVIHVASDMSFAADPNKVVTPVVAGTKSILRSATKHASVKRFVLTSSSCAVLLPKMNTPLTVGKEDWNQEAIDKAWEAPPYTLERASYVYAASKTESEKALWQFVKEEKPHFVVNAILPNVNMGRILSSAGVTGAAVLQVLKGEIPSNIGPQYMIDVIDNARLHVIAAVLDQSLENDRIFAFNVAFNWTDVIKAIKEVCPDATTIATPPQNEPRDLSKVPNEQGAKLLKEWYHQETGYKPLIQTVKENLEGQA"}], "score": 9.5973, "start": 1116, "end": 22363, "number": 6}]}, {"accession": "JPJY01000649.1", "subjects": [{"id": null, "hits": [{"query": "AQV04225.1", "subject": "KFY63338.1", "identity": 56.679, "coverage": 98.15950920245399, "evalue": 0.0, "bitscore": 570.0}], "name": "KFY63338.1", "ipg": "62582676", "start": 1958, "end": 3659, "strand": 1, "sequence": null}], "clusters": []}]}, {"name": "Pseudogymnoascus sp.", "strain": "03VT05", "scaffolds": [{"accession": "KV459399.1", "subjects": [{"id": null, "hits": [{"query": "AQV04225.1", "subject": "OBT87583.1", "identity": 56.285, "coverage": 99.38650306748467, "evalue": 0.0, "bitscore": 577.0}], "name": "OBT87583.1", "ipg": "112700551", "start": 54381, "end": 56091, "strand": -1, "sequence": null}], "clusters": []}, {"accession": "KV459396.1", "subjects": [{"id": null, "hits": [{"query": "AQV04227.1", "subject": "OBT87783.1", "identity": 33.75, "coverage": 94.25981873111783, "evalue": 2.36e-49, "bitscore": 178.0}], "name": "OBT87783.1", "ipg": "112700742", "start": 40325, "end": 41449, "strand": -1, "sequence": null}], "clusters": []}, {"accession": "KV459679.1", "subjects": [{"id": null, "hits": [{"query": "AQV04228.1", "subject": "OBT81565.1", "identity": 49.007, "coverage": 95.75163398692811, "evalue": 1.68e-95, "bitscore": 296.0}, {"query": "AQV04229.1", "subject": "OBT81565.1", "identity": 44.516, "coverage": 94.0251572327044, "evalue": 3.54e-83, "bitscore": 265.0}], "name": "OBT81565.1", "ipg": "112694791", "start": 13857, "end": 14860, "strand": 1, "sequence": null}], "clusters": []}]}, {"name": "Pseudogymnoascus sp.", "strain": "05NY08", "scaffolds": [{"accession": "KV458824.1", "subjects": [{"id": null, "hits": [{"query": "AQV04225.1", "subject": "OBT75790.1", "identity": 56.309, "coverage": 98.97750511247445, "evalue": 0.0, "bitscore": 576.0}], "name": "OBT75790.1", "ipg": "112689377", "start": 43892, "end": 45614, "strand": -1, "sequence": null}], "clusters": []}, {"accession": "KV458879.1", "subjects": [{"id": null, "hits": [{"query": "AQV04227.1", "subject": "OBT72731.1", "identity": 33.956, "coverage": 94.25981873111783, "evalue": 1.32e-49, "bitscore": 179.0}], "name": "OBT72731.1", "ipg": "112686436", "start": 27449, "end": 28576, "strand": 1, "sequence": null}], "clusters": []}]}, {"name": "Pseudogymnoascus sp.", "strain": "VKM F-4513 (FW-928)", "scaffolds": [{"accession": "JPJW01000820.1", "subjects": [{"id": null, "hits": [{"query": "AQV04225.1", "subject": "KFY42555.1", "identity": 56.309, "coverage": 98.77300613496932, "evalue": 0.0, "bitscore": 572.0}], "name": "KFY42555.1", "ipg": "62568332", "start": 1721, "end": 3431, "strand": 1, "sequence": null}], "clusters": []}, {"accession": "JPJW01003417.1", "subjects": [{"id": null, "hits": [{"query": "AQV04230.1", "subject": "KFY29656.1", "identity": 48.008, "coverage": 59.54472843450479, "evalue": 0.0, "bitscore": 1392.0}], "name": "KFY29656.1", "ipg": "62556685", "start": 12683, "end": 19778, "strand": -1, "sequence": null}], "clusters": []}]}, {"name": "Pseudogymnoascus sp.", "strain": "VKM F-4518 (FW-2643)", "scaffolds": [{"accession": "JPKC01001009.1", "subjects": [{"id": null, "hits": [{"query": "AQV04225.1", "subject": "KFY94428.1", "identity": 56.015, "coverage": 99.38650306748467, "evalue": 0.0, "bitscore": 570.0}], "name": "KFY94428.1", "ipg": "62609672", "start": 57225, "end": 58941, "strand": -1, "sequence": null}], "clusters": []}, {"accession": "JPKC01001409.1", "subjects": [{"id": null, "hits": [{"query": "AQV04226.1", "subject": "KFY92133.1", "identity": 40.468, "coverage": 97.70491803278688, "evalue": 5.55e-77, "bitscore": 248.0}], "name": "KFY92133.1", "ipg": "62607859", "start": 8696, "end": 9614, "strand": 1, "sequence": null}], "clusters": []}, {"accession": "JPKC01002631.1", "subjects": [{"id": null, "hits": [{"query": "AQV04227.1", "subject": "KFY83865.1", "identity": 33.03, "coverage": 94.25981873111783, "evalue": 5.17e-46, "bitscore": 170.0}], "name": "KFY83865.1", "ipg": "62600698", "start": 24827, "end": 25957, "strand": -1, "sequence": null}], "clusters": []}]}, {"name": "Pseudogymnoascus sp.", "strain": "VKM F-4517 (FW-2822)", "scaffolds": [{"accession": "JPKA01000863.1", "subjects": [{"id": null, "hits": [{"query": "AQV04225.1", "subject": "KFY93409.1", "identity": 56.546, "coverage": 98.77300613496932, "evalue": 0.0, "bitscore": 570.0}], "name": "KFY93409.1", "ipg": "62608889", "start": 11521, "end": 13222, "strand": -1, "sequence": null}], "clusters": []}, {"accession": "JPKA01002968.1", "subjects": [{"id": null, "hits": [{"query": "AQV04226.1", "subject": "KFY83056.1", "identity": 67.541, "coverage": 100.0, "evalue": 1.13e-157, "bitscore": 453.0}], "name": "KFY83056.1", "ipg": "62599994", "start": 1589, "end": 2507, "strand": -1, "sequence": null}, {"id": null, "hits": [{"query": "AQV04227.1", "subject": "KFY83057.1", "identity": 66.885, "coverage": 92.14501510574019, "evalue": 1.83e-140, "bitscore": 411.0}], "name": "KFY83057.1", "ipg": "62599995", "start": 3069, "end": 4193, "strand": -1, "sequence": null}], "clusters": []}, {"accession": "JPKA01000235.1", "subjects": [{"id": null, "hits": [{"query": "AQV04227.1", "subject": "KFY98065.1", "identity": 34.049, "coverage": 94.25981873111783, "evalue": 6.64e-48, "bitscore": 174.0}], "name": "KFY98065.1", "ipg": "62612294", "start": 41020, "end": 42138, "strand": -1, "sequence": null}], "clusters": []}, {"accession": "JPKA01002903.1", "subjects": [{"id": null, "hits": [{"query": "AQV04228.1", "subject": "KFY83147.1", "identity": 77.377, "coverage": 99.67320261437908, "evalue": 0.0, "bitscore": 517.0}, {"query": "AQV04229.1", "subject": "KFY83147.1", "identity": 44.966, "coverage": 93.39622641509435, "evalue": 1.23e-83, "bitscore": 266.0}], "name": "KFY83147.1", "ipg": "62600067", "start": 1522, "end": 2517, "strand": -1, "sequence": null}], "clusters": []}]}, {"name": "Pseudogymnoascus sp.", "strain": "VKM F-103", "scaffolds": [{"accession": "JPKB01001177.1", "subjects": [{"id": null, "hits": [{"query": "AQV04225.1", "subject": "KFY72789.1", "identity": 56.705, "coverage": 97.54601226993866, "evalue": 0.0, "bitscore": 570.0}], "name": "KFY72789.1", "ipg": "62590466", "start": 5102, "end": 6815, "strand": 1, "sequence": null}], "clusters": []}, {"accession": "JPKB01001347.1", "subjects": [{"id": null, "hits": [{"query": "AQV04227.1", "subject": "KFY70879.1", "identity": 33.645, "coverage": 94.25981873111783, "evalue": 1.31e-48, "bitscore": 176.0}], "name": "KFY70879.1", "ipg": "62588582", "start": 20066, "end": 21192, "strand": -1, "sequence": null}], "clusters": []}]}, {"name": "Pseudogymnoascus sp.", "strain": "23342-1-I1", "scaffolds": [{"accession": "KV455008.1", "subjects": [{"id": null, "hits": [{"query": "AQV04225.1", "subject": "OBT64845.1", "identity": 58.153, "coverage": 94.68302658486708, "evalue": 0.0, "bitscore": 568.0}], "name": "OBT64845.1", "ipg": "112678771", "start": 123159, "end": 124863, "strand": 1, "sequence": null}], "clusters": []}, {"accession": "KV454988.1", "subjects": [{"id": null, "hits": [{"query": "AQV04227.1", "subject": "OBT67432.1", "identity": 34.049, "coverage": 94.25981873111783, "evalue": 2.03e-48, "bitscore": 176.0}], "name": "OBT67432.1", "ipg": "112681256", "start": 76518, "end": 77629, "strand": -1, "sequence": null}], "clusters": []}]}, {"name": "Pseudogymnoascus sp.", "strain": "WSF 3629", "scaffolds": [{"accession": "KV454604.1", "subjects": [{"id": null, "hits": [{"query": "AQV04225.1", "subject": "OBT44593.1", "identity": 55.766, "coverage": 98.97750511247445, "evalue": 0.0, "bitscore": 565.0}], "name": "OBT44593.1", "ipg": "112659155", "start": 134415, "end": 136122, "strand": 1, "sequence": null}], "clusters": []}, {"accession": "KV454597.1", "subjects": [{"id": null, "hits": [{"query": "AQV04226.1", "subject": "OBT45155.1", "identity": 40.134, "coverage": 97.70491803278688, "evalue": 3.02e-76, "bitscore": 246.0}], "name": "OBT45155.1", "ipg": "112659708", "start": 144878, "end": 145796, "strand": 1, "sequence": null}], "clusters": []}, {"accession": "KV454697.1", "subjects": [{"id": null, "hits": [{"query": "AQV04227.1", "subject": "OBT40168.1", "identity": 34.356, "coverage": 94.25981873111783, "evalue": 1.72e-46, "bitscore": 171.0}], "name": "OBT40168.1", "ipg": "112654846", "start": 40559, "end": 41684, "strand": -1, "sequence": null}], "clusters": []}]}, {"name": "Pseudogymnoascus sp.", "strain": "VKM F-4281 (FW-2241)", "scaffolds": [{"accession": "JPJV01002325.1", "subjects": [{"id": null, "hits": [{"query": "AQV04225.1", "subject": "KFY23029.1", "identity": 57.594, "coverage": 95.0920245398773, "evalue": 0.0, "bitscore": 563.0}], "name": "KFY23029.1", "ipg": "62550114", "start": 1500, "end": 3213, "strand": 1, "sequence": null}], "clusters": []}]}, {"name": "Pseudogymnoascus sp.", "strain": "VKM F-3557", "scaffolds": [{"accession": "JPJS01001076.1", "subjects": [{"id": null, "hits": [{"query": "AQV04225.1", "subject": "KFX95172.1", "identity": 55.985, "coverage": 97.34151329243353, "evalue": 0.0, "bitscore": 563.0}], "name": "KFX95172.1", "ipg": "62522781", "start": 1762, "end": 3472, "strand": -1, "sequence": null}], "clusters": []}, {"accession": "JPJS01002552.1", "subjects": [{"id": null, "hits": [{"query": "AQV04227.1", "subject": "KFX87009.1", "identity": 33.016, "coverage": 94.25981873111783, "evalue": 2.25e-46, "bitscore": 171.0}], "name": "KFX87009.1", "ipg": "62514774", "start": 11654, "end": 12787, "strand": 1, "sequence": null}], "clusters": []}]}, {"name": "Pseudogymnoascus sp.", "strain": "24MN13", "scaffolds": [{"accession": "KV457522.1", "subjects": [{"id": null, "hits": [{"query": "AQV04225.1", "subject": "OBT50023.1", "identity": 56.582, "coverage": 95.29652351738241, "evalue": 0.0, "bitscore": 562.0}], "name": "OBT50023.1", "ipg": "112664444", "start": 485, "end": 2117, "strand": -1, "sequence": null}], "clusters": []}, {"accession": "KV456029.1", "subjects": [{"id": null, "hits": [{"query": "AQV04227.1", "subject": "OBT57735.1", "identity": 34.268, "coverage": 94.25981873111783, "evalue": 9.89e-46, "bitscore": 169.0}], "name": "OBT57735.1", "ipg": "112671865", "start": 35517, "end": 36644, "strand": -1, "sequence": null}], "clusters": []}]}, {"name": "Pseudogymnoascus sp.", "strain": "VKM F-3775", "scaffolds": [{"accession": "JPJT01004182.1", "subjects": [{"id": null, "hits": [{"query": "AQV04225.1", "subject": "KFY12591.1", "identity": 62.162, "coverage": 89.77505112474438, "evalue": 0.0, "bitscore": 545.0}], "name": "KFY12591.1", "ipg": "62539751", "start": 18, "end": 1377, "strand": -1, "sequence": null}], "clusters": []}, {"accession": "JPJT01004035.1", "subjects": [{"id": null, "hits": [{"query": "AQV04227.1", "subject": "KFY13190.1", "identity": 32.424, "coverage": 94.86404833836858, "evalue": 1.13e-43, "bitscore": 163.0}], "name": "KFY13190.1", "ipg": "62540345", "start": 792, "end": 1881, "strand": 1, "sequence": null}], "clusters": []}]}, {"name": "Pseudogymnoascus sp.", "strain": "VKM F-3808", "scaffolds": [{"accession": "JPJR01000764.1", "subjects": [{"id": null, "hits": [{"query": "AQV04227.1", "subject": "KFX98684.1", "identity": 33.016, "coverage": 94.25981873111783, "evalue": 1.76e-46, "bitscore": 171.0}], "name": "KFX98684.1", "ipg": "62526163", "start": 15716, "end": 16841, "strand": -1, "sequence": null}], "clusters": []}]}, {"name": "Pseudogymnoascus sp.", "strain": "VKM F-4514 (FW-929)", "scaffolds": [{"accession": "JPJX01002264.1", "subjects": [{"id": null, "hits": [{"query": "AQV04227.1", "subject": "KFY37588.1", "identity": 33.016, "coverage": 94.25981873111783, "evalue": 1.92e-46, "bitscore": 171.0}], "name": "KFY37588.1", "ipg": "62564029", "start": 14814, "end": 15946, "strand": -1, "sequence": null}], "clusters": []}]}, {"name": "Pseudogymnoascus sp.", "strain": "VKM F-4516 (FW-969)", "scaffolds": [{"accession": "JPJZ01001215.1", "subjects": [{"id": null, "hits": [{"query": "AQV04227.1", "subject": "KFY54171.1", "identity": 33.016, "coverage": 94.25981873111783, "evalue": 1.92e-46, "bitscore": 171.0}], "name": "KFY54171.1", "ipg": "62564029", "start": 35130, "end": 36262, "strand": -1, "sequence": null}], "clusters": []}]}, {"name": "Pseudogymnoascus sp.", "strain": "VKM F-4520 (FW-2644)", "scaffolds": [{"accession": "JPKE01001948.1", "subjects": [{"id": null, "hits": [{"query": "AQV04227.1", "subject": "KFZ16703.1", "identity": 33.03, "coverage": 94.25981873111783, "evalue": 3.83e-45, "bitscore": 167.0}], "name": "KFZ16703.1", "ipg": "62629142", "start": 19165, "end": 20295, "strand": 1, "sequence": null}], "clusters": []}]}, {"name": "Pseudocercospora fuligena", "strain": "PF001", "scaffolds": [{"accession": "JABCIY010000249.1", "subjects": [{"id": null, "hits": [{"query": "AQV04225.1", "subject": "KAF7186606.1", "identity": 66.408, "coverage": 96.7280163599182, "evalue": 0.0, "bitscore": 685.0}], "name": "KAF7186606.1", "ipg": "353709169", "start": 196692, "end": 198557, "strand": 1, "sequence": null}], "clusters": []}]}, {"name": "Saxophila tyrrhenica", "strain": "CCFEE 5935", "scaffolds": [{"accession": "NW_027041743.1", "subjects": [{"id": null, "hits": [{"query": "AQV04225.1", "subject": "XP_064657313.1", "identity": 66.339, "coverage": 95.50102249488752, "evalue": 0.0, "bitscore": 684.0}], "name": "XP_064657313.1", "ipg": "775347037", "start": 625438, "end": 627303, "strand": -1, "sequence": null}], "clusters": []}, {"accession": "XM_064804543.1", "subjects": [{"id": null, "hits": [{"query": "AQV04225.1", "subject": "XP_064657313.1", "identity": 66.339, "coverage": 95.50102249488752, "evalue": 0.0, "bitscore": 684.0}], "name": "XP_064657313.1", "ipg": "775347037", "start": 0, "end": 1698, "strand": 1, "sequence": null}], "clusters": []}, {"accession": "JAVRRT010000011.1", "subjects": [{"id": null, "hits": [{"query": "AQV04225.1", "subject": "KAK5167607.1", "identity": 66.339, "coverage": 95.50102249488752, "evalue": 0.0, "bitscore": 684.0}], "name": "KAK5167607.1", "ipg": "775347037", "start": 625438, "end": 627303, "strand": -1, "sequence": null}], "clusters": []}]}, {"name": "Recurvomyces mirabilis", "strain": "CCFEE 5536", "scaffolds": [{"accession": "JAVFHR010000029.1", "subjects": [{"id": null, "hits": [{"query": "AQV04225.1", "subject": "KAK4553821.1", "identity": 67.52, "coverage": 95.50102249488752, "evalue": 0.0, "bitscore": 683.0}], "name": "KAK4553821.1", "ipg": "731670230", "start": 65388, "end": 67322, "strand": 1, "sequence": null}], "clusters": []}]}, {"name": "Recurvomyces mirabilis", "strain": "CCFEE 5264", "scaffolds": [{"accession": "NW_027041935.1", "subjects": [{"id": null, "hits": [{"query": "AQV04225.1", "subject": "XP_064699670.1", "identity": 66.929, "coverage": 95.50102249488752, "evalue": 0.0, "bitscore": 680.0}], "name": "XP_064699670.1", "ipg": "715295886", "start": 1628103, "end": 1630046, "strand": -1, "sequence": null}], "clusters": []}, {"accession": "XM_064833401.1", "subjects": [{"id": null, "hits": [{"query": "AQV04225.1", "subject": "XP_064699670.1", "identity": 66.929, "coverage": 95.50102249488752, "evalue": 0.0, "bitscore": 680.0}], "name": "XP_064699670.1", "ipg": "715295886", "start": 0, "end": 1671, "strand": 1, "sequence": null}], "clusters": []}, {"accession": "JAVRRS010000001.1", "subjects": [{"id": null, "hits": [{"query": "AQV04225.1", "subject": "KAK5162342.1", "identity": 66.929, "coverage": 95.50102249488752, "evalue": 0.0, "bitscore": 680.0}], "name": "KAK5162342.1", "ipg": "715295886", "start": 1628103, "end": 1630046, "strand": -1, "sequence": null}], "clusters": []}]}, {"name": "Recurvomyces mirabilis", "strain": "CCFEE 5485", "scaffolds": [{"accession": "JAUTXT010000089.1", "subjects": [{"id": null, "hits": [{"query": "AQV04225.1", "subject": "KAK3669341.1", "identity": 66.929, "coverage": 95.50102249488752, "evalue": 0.0, "bitscore": 680.0}], "name": "KAK3669341.1", "ipg": "715295886", "start": 4366, "end": 6309, "strand": -1, "sequence": null}], "clusters": []}]}, {"name": "Teratosphaeria nubilosa", "strain": "CBS 116005", "scaffolds": [{"accession": "ML995852.1", "subjects": [{"id": null, "hits": [{"query": "AQV04225.1", "subject": "KAF2767719.1", "identity": 65.759, "coverage": 96.7280163599182, "evalue": 0.0, "bitscore": 678.0}], "name": "KAF2767719.1", "ipg": "300496807", "start": 54564, "end": 56454, "strand": 1, "sequence": null}], "clusters": []}]}, {"name": "Friedmanniomyces endolithicus", "strain": "CCFEE 5193", "scaffolds": [{"accession": "JAUJLG010000296.1", "subjects": [{"id": null, "hits": [{"query": "AQV04225.1", "subject": "KAK1053198.1", "identity": 67.126, "coverage": 95.50102249488752, "evalue": 0.0, "bitscore": 678.0}], "name": "KAK1053198.1", "ipg": "677103787", "start": 14717, "end": 16746, "strand": -1, "sequence": null}], "clusters": []}, {"accession": "JAUJLG010000070.1", "subjects": [{"id": null, "hits": [{"query": "AQV04225.1", "subject": "KAK1066135.1", "identity": 64.833, "coverage": 95.50102249488752, "evalue": 0.0, "bitscore": 649.0}], "name": "KAK1066135.1", "ipg": "677114407", "start": 14747, "end": 16781, "strand": -1, "sequence": null}], "clusters": []}]}, {"name": "Friedmanniomyces endolithicus", "strain": "CCFEE 5283", "scaffolds": [{"accession": "JAUJKZ010000298.1", "subjects": [{"id": null, "hits": [{"query": "AQV04225.1", "subject": "KAK0865548.1", "identity": 66.929, "coverage": 95.50102249488752, "evalue": 0.0, "bitscore": 677.0}], "name": "KAK0865548.1", "ipg": "677053317", "start": 13745, "end": 15782, "strand": 1, "sequence": null}], "clusters": []}, {"accession": "JAUJKZ010000307.1", "subjects": [{"id": null, "hits": [{"query": "AQV04225.1", "subject": "KAK0865154.1", "identity": 66.732, "coverage": 95.50102249488752, "evalue": 0.0, "bitscore": 676.0}], "name": "KAK0865154.1", "ipg": "664727790", "start": 28283, "end": 30317, "strand": -1, "sequence": null}], "clusters": []}]}, {"name": "Friedmanniomyces endolithicus", "strain": "CCFEE 5273", "scaffolds": [{"accession": "JAUJLD010000046.1", "subjects": [{"id": null, "hits": [{"query": "AQV04225.1", "subject": "KAK0994812.1", "identity": 66.929, "coverage": 95.50102249488752, "evalue": 0.0, "bitscore": 677.0}], "name": "KAK0994812.1", "ipg": "677053317", "start": 214200, "end": 216237, "strand": 1, "sequence": null}], "clusters": []}, {"accession": "JAUJLD010000459.1", "subjects": [{"id": null, "hits": [{"query": "AQV04225.1", "subject": "KAK0954900.1", "identity": 66.535, "coverage": 95.50102249488752, "evalue": 0.0, "bitscore": 673.0}], "name": "KAK0954900.1", "ipg": "677062220", "start": 13274, "end": 15308, "strand": 1, "sequence": null}], "clusters": []}, {"accession": "JAUJLD010000011.1", "subjects": [{"id": null, "hits": [{"query": "AQV04225.1", "subject": "KAK1008042.1", "identity": 64.961, "coverage": 95.50102249488752, "evalue": 0.0, "bitscore": 643.0}], "name": "KAK1008042.1", "ipg": "664719219", "start": 403953, "end": 405979, "strand": 1, "sequence": null}], "clusters": []}]}, {"name": "Friedmanniomyces endolithicus", "strain": "CCFEE 5200", "scaffolds": [{"accession": "JAUJLE010000048.1", "subjects": [{"id": null, "hits": [{"query": "AQV04225.1", "subject": "KAK0996731.1", "identity": 66.929, "coverage": 95.50102249488752, "evalue": 0.0, "bitscore": 677.0}], "name": "KAK0996731.1", "ipg": "677053317", "start": 214141, "end": 216178, "strand": 1, "sequence": null}], "clusters": []}, {"accession": "JAUJLE010000413.1", "subjects": [{"id": null, "hits": [{"query": "AQV04225.1", "subject": "KAK0957177.1", "identity": 66.535, "coverage": 95.50102249488752, "evalue": 0.0, "bitscore": 673.0}], "name": "KAK0957177.1", "ipg": "677062220", "start": 28268, "end": 30302, "strand": -1, "sequence": null}], "clusters": []}, {"accession": "JAUJLE010000087.1", "subjects": [{"id": null, "hits": [{"query": "AQV04225.1", "subject": "KAK0986513.1", "identity": 64.764, "coverage": 95.50102249488752, "evalue": 0.0, "bitscore": 638.0}], "name": "KAK0986513.1", "ipg": "677091461", "start": 134735, "end": 136761, "strand": 1, "sequence": null}], "clusters": []}]}, {"name": "Friedmanniomyces endolithicus", "strain": "CCFEE 524", "scaffolds": [{"accession": "JASUXW010029047.1", "subjects": [{"id": null, "hits": [{"query": "AQV04225.1", "subject": "KAK0333653.1", "identity": 66.732, "coverage": 95.50102249488752, "evalue": 0.0, "bitscore": 676.0}], "name": "KAK0333653.1", "ipg": "664727790", "start": 28234, "end": 30268, "strand": 1, "sequence": null}], "clusters": []}, {"accession": "JASUXW010019405.1", "subjects": [{"id": null, "hits": [{"query": "AQV04225.1", "subject": "KAK0343013.1", "identity": 70.576, "coverage": 95.50102249488752, "evalue": 0.0, "bitscore": 672.0}], "name": "KAK0343013.1", "ipg": "664736348", "start": 27872, "end": 29909, "strand": 1, "sequence": null}], "clusters": []}]}, {"name": "Friedmanniomyces endolithicus", "strain": "CCFEE 670", "scaffolds": [{"accession": "JAUJKT010000462.1", "subjects": [{"id": null, "hits": [{"query": "AQV04225.1", "subject": "KAK0768771.1", "identity": 66.732, "coverage": 95.50102249488752, "evalue": 0.0, "bitscore": 676.0}], "name": "KAK0768771.1", "ipg": "664727790", "start": 11464, "end": 13498, "strand": 1, "sequence": null}], "clusters": []}, {"accession": "JAUJKT010000454.1", "subjects": [{"id": null, "hits": [{"query": "AQV04225.1", "subject": "KAK0768853.1", "identity": 68.522, "coverage": 95.50102249488752, "evalue": 0.0, "bitscore": 642.0}], "name": "KAK0768853.1", "ipg": "677033030", "start": 6038, "end": 8075, "strand": -1, "sequence": null}], "clusters": []}]}, {"name": "Friedmanniomyces endolithicus", "strain": "CCFEE 690", "scaffolds": [{"accession": "JAUJKS010000463.1", "subjects": [{"id": null, "hits": [{"query": "AQV04225.1", "subject": "KAK0771338.1", "identity": 66.732, "coverage": 95.50102249488752, "evalue": 0.0, "bitscore": 676.0}], "name": "KAK0771338.1", "ipg": "664727790", "start": 13274, "end": 15308, "strand": 1, "sequence": null}], "clusters": []}, {"accession": "JAUJKS010000481.1", "subjects": [{"id": null, "hits": [{"query": "AQV04225.1", "subject": "KAK0770938.1", "identity": 68.522, "coverage": 95.50102249488752, "evalue": 0.0, "bitscore": 642.0}], "name": "KAK0770938.1", "ipg": "677033030", "start": 6038, "end": 8075, "strand": -1, "sequence": null}], "clusters": []}]}, {"name": "Friedmanniomyces endolithicus", "strain": "CCFEE 6249", "scaffolds": [{"accession": "JAUJKU010000367.1", "subjects": [{"id": null, "hits": [{"query": "AQV04225.1", "subject": "KAK0777108.1", "identity": 66.732, "coverage": 95.50102249488752, "evalue": 0.0, "bitscore": 676.0}], "name": "KAK0777108.1", "ipg": "664727790", "start": 15933, "end": 17967, "strand": 1, "sequence": null}], "clusters": []}, {"accession": "JAUJKU010000246.1", "subjects": [{"id": null, "hits": [{"query": "AQV04225.1", "subject": "KAK0785018.1", "identity": 68.308, "coverage": 95.50102249488752, "evalue": 0.0, "bitscore": 640.0}], "name": "KAK0785018.1", "ipg": "677036360", "start": 42680, "end": 44717, "strand": -1, "sequence": null}], "clusters": []}]}, {"name": "Friedmanniomyces endolithicus", "strain": "CCFEE 6081", "scaffolds": [{"accession": "JAUJKV010000455.1", "subjects": [{"id": null, "hits": [{"query": "AQV04225.1", "subject": "KAK0826302.1", "identity": 66.732, "coverage": 95.50102249488752, "evalue": 0.0, "bitscore": 676.0}], "name": "KAK0826302.1", "ipg": "664727790", "start": 13274, "end": 15308, "strand": 1, "sequence": null}], "clusters": []}, {"accession": "JAUJKV010000449.1", "subjects": [{"id": null, "hits": [{"query": "AQV04225.1", "subject": "KAK0826563.1", "identity": 68.522, "coverage": 95.50102249488752, "evalue": 0.0, "bitscore": 642.0}], "name": "KAK0826563.1", "ipg": "677033030", "start": 6056, "end": 8093, "strand": -1, "sequence": null}], "clusters": []}]}, {"name": "Friedmanniomyces endolithicus", "strain": "CCFEE 5307", "scaffolds": [{"accession": "JAUJKY010000621.1", "subjects": [{"id": null, "hits": [{"query": "AQV04225.1", "subject": "KAK0839082.1", "identity": 66.732, "coverage": 95.50102249488752, "evalue": 0.0, "bitscore": 676.0}], "name": "KAK0839082.1", "ipg": "664727790", "start": 5983, "end": 8017, "strand": -1, "sequence": null}], "clusters": []}, {"accession": "JAUJKY010000350.1", "subjects": [{"id": null, "hits": [{"query": "AQV04225.1", "subject": "KAK0845674.1", "identity": 66.732, "coverage": 95.50102249488752, "evalue": 0.0, "bitscore": 676.0}], "name": "KAK0845674.1", "ipg": "677047872", "start": 13164, "end": 15201, "strand": 1, "sequence": null}], "clusters": []}]}, {"name": "Friedmanniomyces endolithicus", "strain": "CCFEE 6464", "scaffolds": [{"accession": "JAUJLH010000271.1", "subjects": [{"id": null, "hits": [{"query": "AQV04225.1", "subject": "KAK1084169.1", "identity": 66.732, "coverage": 95.50102249488752, "evalue": 0.0, "bitscore": 676.0}], "name": "KAK1084169.1", "ipg": "664727790", "start": 8954, "end": 10988, "strand": 1, "sequence": null}], "clusters": []}, {"accession": "JAUJLH010001023.1", "subjects": [{"id": null, "hits": [{"query": "AQV04225.1", "subject": "KAK1078242.1", "identity": 66.732, "coverage": 95.50102249488752, "evalue": 0.0, "bitscore": 674.0}], "name": "KAK1078242.1", "ipg": "677124995", "start": 2938, "end": 4975, "strand": 1, "sequence": null}], "clusters": []}]}, {"name": "Friedmanniomyces endolithicus", "strain": "CCFEE 6250", "scaffolds": [{"accession": "JASUXR010000002.1", "subjects": [{"id": null, "hits": [{"query": "AQV04225.1", "subject": "KAK0292873.1", "identity": 66.732, "coverage": 95.50102249488752, "evalue": 0.0, "bitscore": 676.0}], "name": "KAK0292873.1", "ipg": "664712012", "start": 823848, "end": 825882, "strand": -1, "sequence": null}], "clusters": []}, {"accession": "JASUXR010000056.1", "subjects": [{"id": null, "hits": [{"query": "AQV04225.1", "subject": "KAK0272162.1", "identity": 66.075, "coverage": 95.50102249488752, "evalue": 0.0, "bitscore": 654.0}], "name": "KAK0272162.1", "ipg": "664700271", "start": 148872, "end": 150898, "strand": -1, "sequence": null}], "clusters": []}]}, {"name": "Friedmanniomyces endolithicus", "strain": "CCFEE 5277", "scaffolds": [{"accession": "JAUJLB010000363.1", "subjects": [{"id": null, "hits": [{"query": "AQV04225.1", "subject": "KAK0895583.1", "identity": 66.535, "coverage": 95.50102249488752, "evalue": 0.0, "bitscore": 673.0}], "name": "KAK0895583.1", "ipg": "677062220", "start": 13274, "end": 15308, "strand": 1, "sequence": null}], "clusters": []}, {"accession": "JAUJLB010000012.1", "subjects": [{"id": null, "hits": [{"query": "AQV04225.1", "subject": "KAK0927479.1", "identity": 66.929, "coverage": 95.50102249488752, "evalue": 0.0, "bitscore": 673.0}], "name": "KAK0927479.1", "ipg": "247533993", "start": 42880, "end": 44906, "strand": -1, "sequence": null}], "clusters": []}, {"accession": "JAUJLB010000027.1", "subjects": [{"id": null, "hits": [{"query": "AQV04225.1", "subject": "KAK0924571.1", "identity": 68.522, "coverage": 95.50102249488752, "evalue": 0.0, "bitscore": 642.0}], "name": "KAK0924571.1", "ipg": "677033030", "start": 247557, "end": 249594, "strand": -1, "sequence": null}], "clusters": []}]}, {"name": "Friedmanniomyces endolithicus", "strain": "CCFEE 5199", "scaffolds": [{"accession": "JAUJLI010000008.1", "subjects": [{"id": null, "hits": [{"query": "AQV04225.1", "subject": "KAK1051514.1", "identity": 66.535, "coverage": 95.50102249488752, "evalue": 0.0, "bitscore": 673.0}], "name": "KAK1051514.1", "ipg": "677062220", "start": 190628, "end": 192662, "strand": -1, "sequence": null}], "clusters": []}, {"accession": "JAUJLI010000129.1", "subjects": [{"id": null, "hits": [{"query": "AQV04225.1", "subject": "KAK1035930.1", "identity": 64.961, "coverage": 95.50102249488752, "evalue": 0.0, "bitscore": 643.0}], "name": "KAK1035930.1", "ipg": "664719219", "start": 134594, "end": 136620, "strand": 1, "sequence": null}], "clusters": []}, {"accession": "JAUJLI010000097.1", "subjects": [{"id": null, "hits": [{"query": "AQV04225.1", "subject": "KAK1038453.1", "identity": 68.522, "coverage": 95.50102249488752, "evalue": 0.0, "bitscore": 642.0}], "name": "KAK1038453.1", "ipg": "677033030", "start": 13868, "end": 15905, "strand": -1, "sequence": null}], "clusters": []}]}, {"name": "Friedmanniomyces endolithicus", "strain": "CCFEE 5311", "scaffolds": [{"accession": "NAJP01000028.1", "subjects": [{"id": null, "hits": [{"query": "AQV04225.1", "subject": "TKA41317.1", "identity": 66.929, "coverage": 95.50102249488752, "evalue": 0.0, "bitscore": 673.0}], "name": "TKA41317.1", "ipg": "247533993", "start": 126416, "end": 128442, "strand": -1, "sequence": null}], "clusters": []}]}, {"name": "Friedmanniomyces endolithicus", "strain": "CCFEE 5281", "scaffolds": [{"accession": "JAUJLA010000342.1", "subjects": [{"id": null, "hits": [{"query": "AQV04225.1", "subject": "KAK0890081.1", "identity": 66.535, "coverage": 95.50102249488752, "evalue": 0.0, "bitscore": 673.0}], "name": "KAK0890081.1", "ipg": "677060697", "start": 28266, "end": 30300, "strand": -1, "sequence": null}], "clusters": []}, {"accession": "JAUJLA010000509.1", "subjects": [{"id": null, "hits": [{"query": "AQV04225.1", "subject": "KAK0887696.1", "identity": 68.522, "coverage": 95.50102249488752, "evalue": 0.0, "bitscore": 642.0}], "name": "KAK0887696.1", "ipg": "677033030", "start": 6038, "end": 8075, "strand": -1, "sequence": null}], "clusters": []}]}, {"name": "Friedmanniomyces endolithicus", "strain": "CCFEE 6082", "scaffolds": [{"accession": "JASUXT010000004.1", "subjects": [{"id": null, "hits": [{"query": "AQV04225.1", "subject": "KAK0264249.1", "identity": 66.075, "coverage": 95.50102249488752, "evalue": 0.0, "bitscore": 654.0}], "name": "KAK0264249.1", "ipg": "664695087", "start": 274401, "end": 276427, "strand": -1, "sequence": null}], "clusters": []}, {"accession": "JASUXT010000037.1", "subjects": [{"id": null, "hits": [{"query": "AQV04225.1", "subject": "KAK0255351.1", "identity": 63.583, "coverage": 95.50102249488752, "evalue": 0.0, "bitscore": 630.0}], "name": "KAK0255351.1", "ipg": "664690184", "start": 288410, "end": 290359, "strand": -1, "sequence": null}], "clusters": []}]}, {"name": "Friedmanniomyces endolithicus", "strain": "CCFEE 6074", "scaffolds": [{"accession": "JAUJKW010000014.1", "subjects": [{"id": null, "hits": [{"query": "AQV04225.1", "subject": "KAK0827731.1", "identity": 66.075, "coverage": 95.50102249488752, "evalue": 0.0, "bitscore": 654.0}], "name": "KAK0827731.1", "ipg": "664695087", "start": 209303, "end": 211329, "strand": -1, "sequence": null}], "clusters": []}]}, {"name": "Friedmanniomyces endolithicus", "strain": "CCFEE 5195", "scaffolds": [{"accession": "JAUJLF010000057.1", "subjects": [{"id": null, "hits": [{"query": "AQV04225.1", "subject": "KAK0989753.1", "identity": 66.075, "coverage": 95.50102249488752, "evalue": 0.0, "bitscore": 654.0}], "name": "KAK0989753.1", "ipg": "664700271", "start": 148751, "end": 150777, "strand": -1, "sequence": null}], "clusters": []}, {"accession": "JAUJLF010000012.1", "subjects": [{"id": null, "hits": [{"query": "AQV04225.1", "subject": "KAK1013478.1", "identity": 64.764, "coverage": 95.50102249488752, "evalue": 0.0, "bitscore": 644.0}], "name": "KAK1013478.1", "ipg": "664707716", "start": 347105, "end": 349139, "strand": 1, "sequence": null}], "clusters": []}]}, {"name": "Friedmanniomyces endolithicus", "strain": "CCFEE 5275", "scaffolds": [{"accession": "JAUJLC010000058.1", "subjects": [{"id": null, "hits": [{"query": "AQV04225.1", "subject": "KAK0941711.1", "identity": 64.833, "coverage": 95.50102249488752, "evalue": 0.0, "bitscore": 648.0}], "name": "KAK0941711.1", "ipg": "677080531", "start": 128468, "end": 130503, "strand": 1, "sequence": null}], "clusters": []}, {"accession": "JAUJLC010000140.1", "subjects": [{"id": null, "hits": [{"query": "AQV04225.1", "subject": "KAK0936700.1", "identity": 64.103, "coverage": 95.50102249488752, "evalue": 0.0, "bitscore": 623.0}], "name": "KAK0936700.1", "ipg": "677076305", "start": 83336, "end": 85362, "strand": 1, "sequence": null}], "clusters": []}]}, {"name": "Friedmanniomyces endolithicus", "strain": "CCFEE 5486", "scaffolds": [{"accession": "JAUJLJ010004167.1", "subjects": [{"id": null, "hits": [{"query": "AQV04225.1", "subject": "KAK1089651.1", "identity": 64.833, "coverage": 95.50102249488752, "evalue": 0.0, "bitscore": 648.0}], "name": "KAK1089651.1", "ipg": "677080531", "start": 110563, "end": 112598, "strand": 1, "sequence": null}], "clusters": []}]}, {"name": "Friedmanniomyces endolithicus", "strain": "CCFEE 5311-B", "scaffolds": [{"accession": "JAUJKX010000033.1", "subjects": [{"id": null, "hits": [{"query": "AQV04225.1", "subject": "KAK1821730.1", "identity": 65.354, "coverage": 95.50102249488752, "evalue": 0.0, "bitscore": 648.0}], "name": "KAK1821730.1", "ipg": "690513096", "start": 39012, "end": 41041, "strand": 1, "sequence": null}], "clusters": []}, {"accession": "JAUJKX010000297.1", "subjects": [{"id": null, "hits": [{"query": "AQV04225.1", "subject": "KAK1810558.1", "identity": 64.961, "coverage": 95.50102249488752, "evalue": 0.0, "bitscore": 645.0}], "name": "KAK1810558.1", "ipg": "690505780", "start": 14056, "end": 16089, "strand": 1, "sequence": null}], "clusters": []}]}, {"name": "Friedmanniomyces endolithicus", "strain": "CCFEE 5208", "scaffolds": [{"accession": "JASUXU010000013.1", "subjects": [{"id": null, "hits": [{"query": "AQV04225.1", "subject": "KAK0323384.1", "identity": 64.637, "coverage": 95.50102249488752, "evalue": 0.0, "bitscore": 646.0}], "name": "KAK0323384.1", "ipg": "664721749", "start": 513493, "end": 515527, "strand": -1, "sequence": null}], "clusters": []}, {"accession": "JASUXU010000037.1", "subjects": [{"id": null, "hits": [{"query": "AQV04225.1", "subject": "KAK0318348.1", "identity": 64.103, "coverage": 95.50102249488752, "evalue": 0.0, "bitscore": 622.0}], "name": "KAK0318348.1", "ipg": "664720509", "start": 277638, "end": 279664, "strand": 1, "sequence": null}], "clusters": []}]}, {"name": "Friedmanniomyces endolithicus", "strain": "CCFEE 6096", "scaffolds": [{"accession": "JASUXS010000053.1", "subjects": [{"id": null, "hits": [{"query": "AQV04225.1", "subject": "KAK0284486.1", "identity": 64.764, "coverage": 95.50102249488752, "evalue": 0.0, "bitscore": 644.0}], "name": "KAK0284486.1", "ipg": "664707716", "start": 131789, "end": 133823, "strand": 1, "sequence": null}], "clusters": []}, {"accession": "JASUXS010000059.1", "subjects": [{"id": null, "hits": [{"query": "AQV04225.1", "subject": "KAK0283047.1", "identity": 64.103, "coverage": 95.50102249488752, "evalue": 0.0, "bitscore": 623.0}], "name": "KAK0283047.1", "ipg": "664706874", "start": 115390, "end": 117416, "strand": 1, "sequence": null}], "clusters": []}]}, {"name": "Friedmanniomyces endolithicus", "strain": "CCFEE 5001", "scaffolds": [{"accession": "JASUXV010000003.1", "subjects": [{"id": null, "hits": [{"query": "AQV04225.1", "subject": "KAK0314468.1", "identity": 64.961, "coverage": 95.50102249488752, "evalue": 0.0, "bitscore": 643.0}], "name": "KAK0314468.1", "ipg": "664719219", "start": 284667, "end": 286693, "strand": 1, "sequence": null}], "clusters": []}]}, {"name": "Meristemomyces frigidus", "strain": "CCFEE 5508", "scaffolds": [{"accession": "JAVRRO010000177.1", "subjects": [{"id": null, "hits": [{"query": "AQV04225.1", "subject": "KAK5129816.1", "identity": 65.703, "coverage": 97.54601226993866, "evalue": 0.0, "bitscore": 677.0}], "name": "KAK5129816.1", "ipg": "775322785", "start": 24060, "end": 25907, "strand": -1, "sequence": null}], "clusters": []}]}, {"name": "Meristemomyces frigidus", "strain": "CCFEE 5457", "scaffolds": [{"accession": "JAVRRM010000026.1", "subjects": [{"id": null, "hits": [{"query": "AQV04225.1", "subject": "KAK5122160.1", "identity": 64.547, "coverage": 97.54601226993866, "evalue": 0.0, "bitscore": 672.0}], "name": "KAK5122160.1", "ipg": "775315066", "start": 348757, "end": 350598, "strand": -1, "sequence": null}], "clusters": []}]}, {"name": "Meristemomyces frigidus", "strain": "CCFEE 5501", "scaffolds": [{"accession": "JAVRRN010000016.1", "subjects": [{"id": null, "hits": [{"query": "AQV04225.1", "subject": "KAK6393472.1", "identity": 65.511, "coverage": 97.54601226993866, "evalue": 0.0, "bitscore": 672.0}], "name": "KAK6393472.1", "ipg": "731663336", "start": 33799, "end": 35650, "strand": 1, "sequence": null}], "clusters": []}, {"accession": "JAVRRN010000009.1", "subjects": [{"id": null, "hits": [{"query": "AQV04228.1", "subject": "KAK6395683.1", "identity": 48.658, "coverage": 97.38562091503267, "evalue": 5e-95, "bitscore": 294.0}, {"query": "AQV04229.1", "subject": "KAK6395683.1", "identity": 43.333, "coverage": 93.71069182389937, "evalue": 1.3e-77, "bitscore": 250.0}], "name": "KAK6395683.1", "ipg": "731664433", "start": 365028, "end": 366099, "strand": -1, "sequence": null}], "clusters": []}]}, {"name": "Meristemomyces frigidus", "strain": "CCFEE 5401", "scaffolds": [{"accession": "JAVRRL010000001.1", "subjects": [{"id": null, "hits": [{"query": "AQV04225.1", "subject": "KAK5119057.1", "identity": 69.784, "coverage": 85.2760736196319, "evalue": 0.0, "bitscore": 593.0}], "name": "KAK5119057.1", "ipg": "775311897", "start": 640934, "end": 642438, "strand": -1, "sequence": null}], "clusters": []}]}, {"name": "Friedmanniomyces simplex", "strain": "CCFEE 5184", "scaffolds": [{"accession": "NAJQ01000430.1", "subjects": [{"id": null, "hits": [{"query": "AQV04225.1", "subject": "TKA69822.1", "identity": 66.732, "coverage": 95.50102249488752, "evalue": 0.0, "bitscore": 676.0}], "name": "TKA69822.1", "ipg": "247561324", "start": 18314, "end": 20299, "strand": 1, "sequence": null}], "clusters": []}, {"accession": "NAJQ01000452.1", "subjects": [{"id": null, "hits": [{"query": "AQV04228.1", "subject": "TKA69372.1", "identity": 45.215, "coverage": 97.7124183006536, "evalue": 5.05e-82, "bitscore": 261.0}, {"query": "AQV04229.1", "subject": "TKA69372.1", "identity": 44.795, "coverage": 98.42767295597484, "evalue": 2.08e-83, "bitscore": 265.0}], "name": "TKA69372.1", "ipg": "247560908", "start": 20250, "end": 21298, "strand": -1, "sequence": null}], "clusters": []}, {"accession": "NAJQ01000852.1", "subjects": [{"id": null, "hits": [{"query": "AQV04228.1", "subject": "TKA64251.1", "identity": 50.698, "coverage": 66.33986928104575, "evalue": 3.88e-54, "bitscore": 202.0}, {"query": "AQV04229.1", "subject": "TKA64251.1", "identity": 45.662, "coverage": 66.98113207547169, "evalue": 8.31e-47, "bitscore": 181.0}], "name": "TKA64251.1", "ipg": "247555912", "start": 4668, "end": 10234, "strand": -1, "sequence": null}], "clusters": []}]}, {"name": "Polychaeton citri", "strain": "CBS 116435", "scaffolds": [{"accession": "MU003807.1", "subjects": [{"id": null, "hits": [{"query": "AQV04225.1", "subject": "KAF2719802.1", "identity": 65.815, "coverage": 95.50102249488752, "evalue": 0.0, "bitscore": 676.0}], "name": "KAF2719802.1", "ipg": "300449012", "start": 189466, "end": 191306, "strand": 1, "sequence": null}], "clusters": []}, {"accession": "MU003802.1", "subjects": [{"id": null, "hits": [{"query": "AQV04228.1", "subject": "KAF2720200.1", "identity": 48.185, "coverage": 98.69281045751634, "evalue": 7.39e-98, "bitscore": 301.0}, {"query": "AQV04229.1", "subject": "KAF2720200.1", "identity": 45.424, "coverage": 92.13836477987421, "evalue": 1.15e-78, "bitscore": 253.0}], "name": "KAF2720200.1", "ipg": "300449420", "start": 173709, "end": 174686, "strand": -1, "sequence": null}], "clusters": []}]}, {"name": "Pseudocercospora fijiensis", "strain": "CIRAD86", "scaffolds": [{"accession": "NW_006921533.1", "subjects": [{"id": null, "hits": [{"query": "AQV04225.1", "subject": "XP_007922603.1", "identity": 65.887, "coverage": 96.31901840490798, "evalue": 0.0, "bitscore": 676.0}], "name": "XP_007922603.1", "ipg": "33911284", "start": 7166130, "end": 7168019, "strand": 1, "sequence": null}], "clusters": []}, {"accession": "XM_007924412.1", "subjects": [{"id": null, "hits": [{"query": "AQV04225.1", "subject": "XP_007922603.1", "identity": 65.887, "coverage": 96.31901840490798, "evalue": 0.0, "bitscore": 676.0}], "name": "XP_007922603.1", "ipg": "33911284", "start": 0, "end": 1644, "strand": 1, "sequence": null}], "clusters": []}, {"accession": "KB446556.1", "subjects": [{"id": null, "hits": [{"query": "AQV04225.1", "subject": "EME86878.1", "identity": 65.887, "coverage": 96.31901840490798, "evalue": 0.0, "bitscore": 676.0}], "name": "EME86878.1", "ipg": "33911284", "start": 7166130, "end": 7168019, "strand": 1, "sequence": null}], "clusters": []}]}, {"name": "Teratosphaeria destructans", "strain": "", "scaffolds": [{"accession": "RIBY02000369.1", "subjects": [{"id": null, "hits": [{"query": "AQV04225.1", "subject": "KAH9843394.1", "identity": 65.175, "coverage": 96.7280163599182, "evalue": 0.0, "bitscore": 675.0}], "name": "KAH9843394.1", "ipg": "524690906", "start": 74287, "end": 77382, "strand": 1, "sequence": null}], "clusters": []}]}, {"name": "Vermiconidia calcicola", "strain": "CCFEE 5714", "scaffolds": [{"accession": "JAUTXU010000102.1", "subjects": [{"id": null, "hits": [{"query": "AQV04225.1", "subject": "KAK3708330.1", "identity": 63.462, "coverage": 98.15950920245399, "evalue": 0.0, "bitscore": 673.0}], "name": "KAK3708330.1", "ipg": "715334688", "start": 123914, "end": 125931, "strand": -1, "sequence": null}], "clusters": []}, {"accession": "JAUTXU010000072.1", "subjects": [{"id": null, "hits": [{"query": "AQV04225.1", "subject": "KAK3712033.1", "identity": 61.462, "coverage": 98.15950920245399, "evalue": 0.0, "bitscore": 632.0}], "name": "KAK3712033.1", "ipg": "715338374", "start": 207562, "end": 209580, "strand": -1, "sequence": null}], "clusters": []}]}, {"name": "Vermiconidia calcicola", "strain": "CCFEE 5887", "scaffolds": [{"accession": "JAXLQG010000009.1", "subjects": [{"id": null, "hits": [{"query": "AQV04225.1", "subject": "KAK5535867.1", "identity": 61.1, "coverage": 95.70552147239265, "evalue": 0.0, "bitscore": 609.0}], "name": "KAK5535867.1", "ipg": "657143377", "start": 489704, "end": 491484, "strand": -1, "sequence": null}], "clusters": []}, {"accession": "JAXLQG010000023.1", "subjects": [{"id": null, "hits": [{"query": "AQV04228.1", "subject": "KAK5529183.1", "identity": 37.329, "coverage": 93.79084967320262, "evalue": 3e-47, "bitscore": 172.0}], "name": "KAK5529183.1", "ipg": "657138886", "start": 279473, "end": 280500, "strand": 1, "sequence": null}], "clusters": []}]}, {"name": "Oleoguttula mirabilis", "strain": "CCFEE 5522", "scaffolds": [{"accession": "JAVFHQ010000015.1", "subjects": [{"id": null, "hits": [{"query": "AQV04225.1", "subject": "KAK4546464.1", "identity": 65.511, "coverage": 97.54601226993866, "evalue": 0.0, "bitscore": 672.0}], "name": "KAK4546464.1", "ipg": "731663336", "start": 527651, "end": 529502, "strand": -1, "sequence": null}], "clusters": []}, {"accession": "JAVFHQ010000010.1", "subjects": [{"id": null, "hits": [{"query": "AQV04228.1", "subject": "KAK4547647.1", "identity": 48.658, "coverage": 97.38562091503267, "evalue": 5e-95, "bitscore": 294.0}, {"query": "AQV04229.1", "subject": "KAK4547647.1", "identity": 43.333, "coverage": 93.71069182389937, "evalue": 1.3e-77, "bitscore": 250.0}], "name": "KAK4547647.1", "ipg": "731664433", "start": 324912, "end": 325983, "strand": 1, "sequence": null}], "clusters": []}]}, {"name": "Baudoinia panamericana", "strain": "UAMH 10762", "scaffolds": [{"accession": "NW_006911260.1", "subjects": [{"id": null, "hits": [{"query": "AQV04225.1", "subject": "XP_007674396.1", "identity": 64.286, "coverage": 97.54601226993866, "evalue": 0.0, "bitscore": 671.0}], "name": "XP_007674396.1", "ipg": "33652095", "start": 693402, "end": 695308, "strand": -1, "sequence": null}], "clusters": []}, {"accession": "XM_007676206.1", "subjects": [{"id": null, "hits": [{"query": "AQV04225.1", "subject": "XP_007674396.1", "identity": 64.286, "coverage": 97.54601226993866, "evalue": 0.0, "bitscore": 671.0}], "name": "XP_007674396.1", "ipg": "33652095", "start": 423, "end": 2094, "strand": 1, "sequence": null}], "clusters": []}, {"accession": "KB445553.1", "subjects": [{"id": null, "hits": [{"query": "AQV04225.1", "subject": "EMC98071.1", "identity": 64.286, "coverage": 97.54601226993866, "evalue": 0.0, "bitscore": 671.0}], "name": "EMC98071.1", "ipg": "33652095", "start": 693402, "end": 695308, "strand": -1, "sequence": null}], "clusters": []}]}, {"name": "Lecanosticta acicola", "strain": "", "scaffolds": [{"accession": "CAVMBE010000007.1", "subjects": [{"id": null, "hits": [{"query": "AQV04225.1", "subject": "CAK3863743.1", "identity": 65.049, "coverage": 96.7280163599182, "evalue": 0.0, "bitscore": 668.0}], "name": "CAK3863743.1", "ipg": "723082716", "start": 442961, "end": 444797, "strand": -1, "sequence": null}], "clusters": []}, {"accession": "CAVMBE010000006.1", "subjects": [{"id": null, "hits": [{"query": "AQV04226.1", "subject": "CAK3848600.1", "identity": 36.986, "coverage": 95.73770491803279, "evalue": 1.18e-67, "bitscore": 224.0}], "name": "CAK3848600.1", "ipg": "723082925", "start": 334782, "end": 335706, "strand": -1, "sequence": null}], "clusters": []}]}, {"name": "Oleoguttula sp.", "strain": "CCFEE 5521", "scaffolds": [{"accession": "JAVRRP010000078.1", "subjects": [{"id": null, "hits": [{"query": "AQV04225.1", "subject": "KAK6441702.1", "identity": 63.654, "coverage": 97.95501022494888, "evalue": 0.0, "bitscore": 664.0}], "name": "KAK6441702.1", "ipg": "815568905", "start": 14144, "end": 15936, "strand": -1, "sequence": null}], "clusters": []}]}, {"name": "Cryoendolithus antarcticus", "strain": "CCFEE 5527", "scaffolds": [{"accession": "NAJO01000001.1", "subjects": [{"id": null, "hits": [{"query": "AQV04225.1", "subject": "OQO14761.1", "identity": 63.654, "coverage": 97.95501022494888, "evalue": 0.0, "bitscore": 664.0}], "name": "OQO14761.1", "ipg": "142915648", "start": 349429, "end": 351220, "strand": 1, "sequence": null}], "clusters": []}, {"accession": "NAJO01000002.1", "subjects": [{"id": null, "hits": [{"query": "AQV04225.1", "subject": "OQO14440.1", "identity": 65.923, "coverage": 97.95501022494888, "evalue": 0.0, "bitscore": 653.0}], "name": "OQO14440.1", "ipg": "142915232", "start": 1480428, "end": 1482220, "strand": 1, "sequence": null}], "clusters": []}]}, {"name": "Rachicladosporium sp.", "strain": "CCFEE 5018", "scaffolds": [{"accession": "NAEU01000202.1", "subjects": [{"id": null, "hits": [{"query": "AQV04225.1", "subject": "OQO26642.1", "identity": 63.654, "coverage": 97.95501022494888, "evalue": 0.0, "bitscore": 663.0}], "name": "OQO26642.1", "ipg": "142926871", "start": 36612, "end": 38404, "strand": 1, "sequence": null}], "clusters": []}, {"accession": "NAEU01000257.1", "subjects": [{"id": null, "hits": [{"query": "AQV04225.1", "subject": "OQO25607.1", "identity": 63.654, "coverage": 97.95501022494888, "evalue": 0.0, "bitscore": 662.0}], "name": "OQO25607.1", "ipg": "142925880", "start": 28430, "end": 30221, "strand": 1, "sequence": null}], "clusters": []}]}, {"name": "Dothistroma septosporum", "strain": "NZE10", "scaffolds": [{"accession": "KB446536.1", "subjects": [{"id": null, "hits": [{"query": "AQV04225.1", "subject": "EME47253.1", "identity": 66.534, "coverage": 94.27402862985686, "evalue": 0.0, "bitscore": 663.0}], "name": "EME47253.1", "ipg": "33873850", "start": 738806, "end": 740637, "strand": 1, "sequence": null}], "clusters": []}]}, {"name": "Zasmidium cellare", "strain": "ATCC 36951", "scaffolds": [{"accession": "NW_022986985.1", "subjects": [{"id": null, "hits": [{"query": "AQV04225.1", "subject": "XP_033662245.1", "identity": 64.615, "coverage": 96.93251533742331, "evalue": 0.0, "bitscore": 662.0}], "name": "XP_033662245.1", "ipg": "297862152", "start": 19006, "end": 20758, "strand": 1, "sequence": null}], "clusters": []}, {"accession": "XM_033814091.1", "subjects": [{"id": null, "hits": [{"query": "AQV04225.1", "subject": "XP_033662245.1", "identity": 64.615, "coverage": 96.93251533742331, "evalue": 0.0, "bitscore": 662.0}], "name": "XP_033662245.1", "ipg": "297862152", "start": 0, "end": 1632, "strand": 1, "sequence": null}], "clusters": []}, {"accession": "ML993619.1", "subjects": [{"id": null, "hits": [{"query": "AQV04225.1", "subject": "KAF2161356.1", "identity": 64.615, "coverage": 96.93251533742331, "evalue": 0.0, "bitscore": 662.0}], "name": "KAF2161356.1", "ipg": "297862152", "start": 19006, "end": 20758, "strand": 1, "sequence": null}], "clusters": []}, {"accession": "NW_022986962.1", "subjects": [{"id": null, "hits": [{"query": "AQV04225.1", "subject": "XP_033667402.1", "identity": 61.787, "coverage": 97.34151329243353, "evalue": 0.0, "bitscore": 662.0}], "name": "XP_033667402.1", "ipg": "297867293", "start": 244588, "end": 246497, "strand": 1, "sequence": null}], "clusters": []}, {"accession": "XM_033806652.1", "subjects": [{"id": null, "hits": [{"query": "AQV04225.1", "subject": "XP_033667402.1", "identity": 61.787, "coverage": 97.34151329243353, "evalue": 0.0, "bitscore": 662.0}], "name": "XP_033667402.1", "ipg": "297867293", "start": 0, "end": 1686, "strand": 1, "sequence": null}], "clusters": []}, {"accession": "ML993596.1", "subjects": [{"id": null, "hits": [{"query": "AQV04225.1", "subject": "KAF2166513.1", "identity": 61.787, "coverage": 97.34151329243353, "evalue": 0.0, "bitscore": 662.0}], "name": "KAF2166513.1", "ipg": "297867293", "start": 244588, "end": 246497, "strand": 1, "sequence": null}], "clusters": []}]}, {"name": "Zasmidium cellare", "strain": "P124", "scaffolds": [{"accession": "JAXOVC010000002.1", "subjects": [{"id": null, "hits": [{"query": "AQV04225.1", "subject": "KAK4505560.1", "identity": 64.615, "coverage": 96.93251533742331, "evalue": 0.0, "bitscore": 660.0}], "name": "KAK4505560.1", "ipg": "731382815", "start": 2664938, "end": 2666675, "strand": -1, "sequence": null}], "clusters": []}, {"accession": "JAXOVC010000008.1", "subjects": [{"id": null, "hits": [{"query": "AQV04229.1", "subject": "KAK4498375.1", "identity": 32.862, "coverage": 86.79245283018868, "evalue": 1.61e-37, "bitscore": 147.0}], "name": "KAK4498375.1", "ipg": "731375531", "start": 2156291, "end": 2157280, "strand": -1, "sequence": null}], "clusters": []}]}, {"name": "Elasticomyces elasticus", "strain": "CCFEE 5537", "scaffolds": [{"accession": "JAVRQP010000011.1", "subjects": [{"id": null, "hits": [{"query": "AQV04225.1", "subject": "KAK4899428.1", "identity": 67.006, "coverage": 97.95501022494888, "evalue": 0.0, "bitscore": 662.0}], "name": "KAK4899428.1", "ipg": "775165853", "start": 150464, "end": 152316, "strand": 1, "sequence": null}], "clusters": []}, {"accession": "JAVRQP010000003.1", "subjects": [{"id": null, "hits": [{"query": "AQV04228.1", "subject": "KAK4901998.1", "identity": 48.658, "coverage": 97.38562091503267, "evalue": 1.75e-91, "bitscore": 285.0}, {"query": "AQV04229.1", "subject": "KAK4901998.1", "identity": 44.805, "coverage": 96.85534591194968, "evalue": 2.96e-85, "bitscore": 270.0}], "name": "KAK4901998.1", "ipg": "775168098", "start": 41875, "end": 43363, "strand": -1, "sequence": null}], "clusters": []}]}, {"name": "Elasticomyces elasticus", "strain": "CCFEE 5543", "scaffolds": [{"accession": "JAVRQQ010000004.1", "subjects": [{"id": null, "hits": [{"query": "AQV04225.1", "subject": "KAK5746614.1", "identity": 66.802, "coverage": 97.95501022494888, "evalue": 0.0, "bitscore": 661.0}], "name": "KAK5746614.1", "ipg": "790510708", "start": 120496, "end": 122348, "strand": 1, "sequence": null}], "clusters": []}, {"accession": "JAVRQQ010000809.1", "subjects": [{"id": null, "hits": [{"query": "AQV04225.1", "subject": "KAK5689566.1", "identity": 66.802, "coverage": 97.95501022494888, "evalue": 0.0, "bitscore": 661.0}], "name": "KAK5689566.1", "ipg": "790462337", "start": 16965, "end": 18816, "strand": -1, "sequence": null}], "clusters": []}, {"accession": "JAVRQQ010000382.1", "subjects": [{"id": null, "hits": [{"query": "AQV04228.1", "subject": "KAK5709086.1", "identity": 42.029, "coverage": 67.64705882352942, "evalue": 7.9e-49, "bitscore": 173.0}, {"query": "AQV04229.1", "subject": "KAK5709086.1", "identity": 41.584, "coverage": 63.52201257861635, "evalue": 1.51e-48, "bitscore": 172.0}], "name": "KAK5709086.1", "ipg": "790480177", "start": 16326, "end": 17488, "strand": 1, "sequence": null}], "clusters": []}, {"accession": "JAVRQQ010000110.1", "subjects": [{"id": null, "hits": [{"query": "AQV04228.1", "subject": "KAK5733456.1", "identity": 41.546, "coverage": 67.64705882352942, "evalue": 8.56e-48, "bitscore": 170.0}, {"query": "AQV04229.1", "subject": "KAK5733456.1", "identity": 42.079, "coverage": 63.52201257861635, "evalue": 1.79e-48, "bitscore": 172.0}], "name": "KAK5733456.1", "ipg": "790501702", "start": 91964, "end": 92823, "strand": 1, "sequence": null}], "clusters": []}]}, {"name": "Elasticomyces elasticus", "strain": "CCFEE 5320", "scaffolds": [{"accession": "JAWCTT010000041.1", "subjects": [{"id": null, "hits": [{"query": "AQV04225.1", "subject": "KAK3650734.1", "identity": 67.21, "coverage": 97.95501022494888, "evalue": 0.0, "bitscore": 661.0}], "name": "KAK3650734.1", "ipg": "715165701", "start": 192485, "end": 194337, "strand": 1, "sequence": null}], "clusters": []}, {"accession": "JAWCTT010000322.1", "subjects": [{"id": null, "hits": [{"query": "AQV04225.1", "subject": "KAK3622339.1", "identity": 66.802, "coverage": 97.95501022494888, "evalue": 0.0, "bitscore": 661.0}], "name": "KAK3622339.1", "ipg": "715146730", "start": 10180, "end": 12034, "strand": 1, "sequence": null}], "clusters": []}, {"accession": "JAWCTT010000562.1", "subjects": [{"id": null, "hits": [{"query": "AQV04228.1", "subject": "KAK3616210.1", "identity": 48.322, "coverage": 97.38562091503267, "evalue": 3.51e-91, "bitscore": 284.0}, {"query": "AQV04229.1", "subject": "KAK3616210.1", "identity": 44.156, "coverage": 96.85534591194968, "evalue": 3.45e-84, "bitscore": 267.0}], "name": "KAK3616210.1", "ipg": "715141587", "start": 6609, "end": 7746, "strand": -1, "sequence": null}], "clusters": []}, {"accession": "JAWCTT010000011.1", "subjects": [{"id": null, "hits": [{"query": "AQV04228.1", "subject": "KAK3658216.1", "identity": 41.546, "coverage": 67.64705882352942, "evalue": 1.75e-48, "bitscore": 172.0}, {"query": "AQV04229.1", "subject": "KAK3658216.1", "identity": 42.079, "coverage": 63.52201257861635, "evalue": 7.86e-50, "bitscore": 176.0}], "name": "KAK3658216.1", "ipg": "715166023", "start": 341900, "end": 342762, "strand": 1, "sequence": null}], "clusters": []}]}, {"name": "Elasticomyces elasticus", "strain": "CCFEE 5313", "scaffolds": [{"accession": "JAVRQL010000029.1", "subjects": [{"id": null, "hits": [{"query": "AQV04225.1", "subject": "KAK4928452.1", "identity": 67.21, "coverage": 97.95501022494888, "evalue": 0.0, "bitscore": 661.0}], "name": "KAK4928452.1", "ipg": "715165701", "start": 164044, "end": 165896, "strand": 1, "sequence": null}], "clusters": []}, {"accession": "JAVRQL010000394.1", "subjects": [{"id": null, "hits": [{"query": "AQV04225.1", "subject": "KAK4906561.1", "identity": 66.802, "coverage": 97.95501022494888, "evalue": 0.0, "bitscore": 661.0}], "name": "KAK4906561.1", "ipg": "715146730", "start": 41563, "end": 43417, "strand": -1, "sequence": null}], "clusters": []}, {"accession": "JAVRQL010000578.1", "subjects": [{"id": null, "hits": [{"query": "AQV04228.1", "subject": "KAK4903773.1", "identity": 48.322, "coverage": 97.38562091503267, "evalue": 3.51e-91, "bitscore": 284.0}, {"query": "AQV04229.1", "subject": "KAK4903773.1", "identity": 44.156, "coverage": 96.85534591194968, "evalue": 3.45e-84, "bitscore": 267.0}], "name": "KAK4903773.1", "ipg": "715141587", "start": 17735, "end": 18872, "strand": 1, "sequence": null}], "clusters": []}, {"accession": "JAVRQL010000113.1", "subjects": [{"id": null, "hits": [{"query": "AQV04228.1", "subject": "KAK4919495.1", "identity": 41.546, "coverage": 67.64705882352942, "evalue": 1.75e-48, "bitscore": 172.0}, {"query": "AQV04229.1", "subject": "KAK4919495.1", "identity": 42.079, "coverage": 63.52201257861635, "evalue": 7.86e-50, "bitscore": 176.0}], "name": "KAK4919495.1", "ipg": "715166023", "start": 85875, "end": 86737, "strand": 1, "sequence": null}], "clusters": []}]}, {"name": "Elasticomyces elasticus", "strain": "CCFEE 5966", "scaffolds": [{"accession": "JAVRQV010000001.1", "subjects": [{"id": null, "hits": [{"query": "AQV04225.1", "subject": "KAK5731051.1", "identity": 67.21, "coverage": 97.95501022494888, "evalue": 0.0, "bitscore": 661.0}], "name": "KAK5731051.1", "ipg": "715165701", "start": 2173899, "end": 2175751, "strand": 1, "sequence": null}], "clusters": []}, {"accession": "JAVRQV010000013.1", "subjects": [{"id": null, "hits": [{"query": "AQV04228.1", "subject": "KAK5718011.1", "identity": 41.063, "coverage": 67.64705882352942, "evalue": 8.54e-48, "bitscore": 170.0}, {"query": "AQV04229.1", "subject": "KAK5718011.1", "identity": 42.574, "coverage": 63.52201257861635, "evalue": 1.79e-50, "bitscore": 177.0}], "name": "KAK5718011.1", "ipg": "790488305", "start": 739458, "end": 740320, "strand": -1, "sequence": null}], "clusters": []}]}, {"name": "Elasticomyces elasticus", "strain": "CCFEE 5316", "scaffolds": [{"accession": "JAVRQM010000015.1", "subjects": [{"id": null, "hits": [{"query": "AQV04225.1", "subject": "KAK5767253.1", "identity": 67.21, "coverage": 97.95501022494888, "evalue": 0.0, "bitscore": 661.0}], "name": "KAK5767253.1", "ipg": "715165701", "start": 325606, "end": 327458, "strand": 1, "sequence": null}], "clusters": []}, {"accession": "JAVRQM010000383.1", "subjects": [{"id": null, "hits": [{"query": "AQV04225.1", "subject": "KAK5745384.1", "identity": 66.802, "coverage": 97.95501022494888, "evalue": 0.0, "bitscore": 661.0}], "name": "KAK5745384.1", "ipg": "715146730", "start": 10180, "end": 12034, "strand": 1, "sequence": null}], "clusters": []}, {"accession": "JAVRQM010000555.1", "subjects": [{"id": null, "hits": [{"query": "AQV04228.1", "subject": "KAK5737987.1", "identity": 48.322, "coverage": 97.38562091503267, "evalue": 3.51e-91, "bitscore": 284.0}, {"query": "AQV04229.1", "subject": "KAK5737987.1", "identity": 44.156, "coverage": 96.85534591194968, "evalue": 3.45e-84, "bitscore": 267.0}], "name": "KAK5737987.1", "ipg": "715141587", "start": 17735, "end": 18872, "strand": 1, "sequence": null}], "clusters": []}, {"accession": "JAVRQM010000039.1", "subjects": [{"id": null, "hits": [{"query": "AQV04228.1", "subject": "KAK5764101.1", "identity": 41.546, "coverage": 67.64705882352942, "evalue": 1.75e-48, "bitscore": 172.0}, {"query": "AQV04229.1", "subject": "KAK5764101.1", "identity": 42.079, "coverage": 63.52201257861635, "evalue": 7.86e-50, "bitscore": 176.0}], "name": "KAK5764101.1", "ipg": "715166023", "start": 188157, "end": 189019, "strand": 1, "sequence": null}], "clusters": []}]}, {"name": "Elasticomyces elasticus", "strain": "CCFEE 6086", "scaffolds": [{"accession": "JAVRQW010000033.1", "subjects": [{"id": null, "hits": [{"query": "AQV04225.1", "subject": "KAK6421943.1", "identity": 67.21, "coverage": 97.95501022494888, "evalue": 0.0, "bitscore": 661.0}], "name": "KAK6421943.1", "ipg": "715165701", "start": 164044, "end": 165896, "strand": 1, "sequence": null}], "clusters": []}, {"accession": "JAVRQW010000377.1", "subjects": [{"id": null, "hits": [{"query": "AQV04225.1", "subject": "KAK6400736.1", "identity": 66.802, "coverage": 97.95501022494888, "evalue": 0.0, "bitscore": 661.0}], "name": "KAK6400736.1", "ipg": "715146730", "start": 10181, "end": 12035, "strand": 1, "sequence": null}], "clusters": []}, {"accession": "JAVRQW010000549.1", "subjects": [{"id": null, "hits": [{"query": "AQV04228.1", "subject": "KAK6393693.1", "identity": 48.322, "coverage": 97.38562091503267, "evalue": 3.51e-91, "bitscore": 284.0}, {"query": "AQV04229.1", "subject": "KAK6393693.1", "identity": 44.156, "coverage": 96.85534591194968, "evalue": 3.45e-84, "bitscore": 267.0}], "name": "KAK6393693.1", "ipg": "715141587", "start": 17736, "end": 18873, "strand": 1, "sequence": null}], "clusters": []}, {"accession": "JAVRQW010000124.1", "subjects": [{"id": null, "hits": [{"query": "AQV04228.1", "subject": "KAK6411927.1", "identity": 41.546, "coverage": 67.64705882352942, "evalue": 1.75e-48, "bitscore": 172.0}, {"query": "AQV04229.1", "subject": "KAK6411927.1", "identity": 42.079, "coverage": 63.52201257861635, "evalue": 7.86e-50, "bitscore": 176.0}], "name": "KAK6411927.1", "ipg": "715166023", "start": 85876, "end": 86738, "strand": 1, "sequence": null}], "clusters": []}]}, {"name": "Elasticomyces elasticus", "strain": "CCFEE 5319", "scaffolds": [{"accession": "JAWCTS010000393.1", "subjects": [{"id": null, "hits": [{"query": "AQV04225.1", "subject": "KAK3624873.1", "identity": 66.802, "coverage": 97.95501022494888, "evalue": 0.0, "bitscore": 661.0}], "name": "KAK3624873.1", "ipg": "715146730", "start": 10180, "end": 12034, "strand": 1, "sequence": null}], "clusters": []}, {"accession": "JAWCTS010000008.1", "subjects": [{"id": null, "hits": [{"query": "AQV04225.1", "subject": "KAK3667591.1", "identity": 64.231, "coverage": 97.95501022494888, "evalue": 0.0, "bitscore": 656.0}], "name": "KAK3667591.1", "ipg": "715172017", "start": 82978, "end": 84830, "strand": -1, "sequence": null}], "clusters": []}, {"accession": "JAWCTS010000575.1", "subjects": [{"id": null, "hits": [{"query": "AQV04228.1", "subject": "KAK3618834.1", "identity": 48.322, "coverage": 97.38562091503267, "evalue": 3.51e-91, "bitscore": 284.0}, {"query": "AQV04229.1", "subject": "KAK3618834.1", "identity": 44.156, "coverage": 96.85534591194968, "evalue": 3.45e-84, "bitscore": 267.0}], "name": "KAK3618834.1", "ipg": "715141587", "start": 17735, "end": 18872, "strand": 1, "sequence": null}], "clusters": []}, {"accession": "JAWCTS010000110.1", "subjects": [{"id": null, "hits": [{"query": "AQV04228.1", "subject": "KAK3651215.1", "identity": 41.546, "coverage": 67.64705882352942, "evalue": 1.75e-48, "bitscore": 172.0}, {"query": "AQV04229.1", "subject": "KAK3651215.1", "identity": 42.079, "coverage": 63.52201257861635, "evalue": 7.86e-50, "bitscore": 176.0}], "name": "KAK3651215.1", "ipg": "715166023", "start": 90475, "end": 91337, "strand": 1, "sequence": null}], "clusters": []}]}, {"name": "Elasticomyces elasticus", "strain": "CCFEE 5506", "scaffolds": [{"accession": "JAVRQO010000002.1", "subjects": [{"id": null, "hits": [{"query": "AQV04225.1", "subject": "KAK5687333.1", "identity": 66.802, "coverage": 97.95501022494888, "evalue": 0.0, "bitscore": 661.0}], "name": "KAK5687333.1", "ipg": "715146730", "start": 1109881, "end": 1111733, "strand": -1, "sequence": null}], "clusters": []}, {"accession": "JAVRQO010000025.1", "subjects": [{"id": null, "hits": [{"query": "AQV04228.1", "subject": "KAK5675518.1", "identity": 48.495, "coverage": 97.7124183006536, "evalue": 4.31e-93, "bitscore": 289.0}, {"query": "AQV04229.1", "subject": "KAK5675518.1", "identity": 45.333, "coverage": 94.33962264150944, "evalue": 1.6e-87, "bitscore": 275.0}], "name": "KAK5675518.1", "ipg": "790448888", "start": 374607, "end": 375704, "strand": 1, "sequence": null}], "clusters": []}]}, {"name": "Elasticomyces elasticus", "strain": "CCFEE 5805", "scaffolds": [{"accession": "JAVRQS010000001.1", "subjects": [{"id": null, "hits": [{"query": "AQV04225.1", "subject": "KAK4963514.1", "identity": 67.21, "coverage": 97.95501022494888, "evalue": 0.0, "bitscore": 661.0}], "name": "KAK4963514.1", "ipg": "775204832", "start": 2549233, "end": 2551085, "strand": -1, "sequence": null}], "clusters": []}, {"accession": "JAVRQS010000083.1", "subjects": [{"id": null, "hits": [{"query": "AQV04225.1", "subject": "KAK4940994.1", "identity": 60.665, "coverage": 96.11451942740287, "evalue": 0.0, "bitscore": 610.0}], "name": "KAK4940994.1", "ipg": "775182891", "start": 132084, "end": 133874, "strand": 1, "sequence": null}], "clusters": []}, {"accession": "JAVRQS010000175.1", "subjects": [{"id": null, "hits": [{"query": "AQV04225.1", "subject": "KAK4936522.1", "identity": 52.941, "coverage": 99.38650306748467, "evalue": 0.0, "bitscore": 535.0}], "name": "KAK4936522.1", "ipg": "775178586", "start": 59371, "end": 61113, "strand": 1, "sequence": null}], "clusters": []}, {"accession": "JAVRQS010000006.1", "subjects": [{"id": null, "hits": [{"query": "AQV04228.1", "subject": "KAK4957677.1", "identity": 41.546, "coverage": 67.64705882352942, "evalue": 1.75e-48, "bitscore": 172.0}, {"query": "AQV04229.1", "subject": "KAK4957677.1", "identity": 42.079, "coverage": 63.52201257861635, "evalue": 7.86e-50, "bitscore": 176.0}], "name": "KAK4957677.1", "ipg": "715166023", "start": 1468083, "end": 1468945, "strand": -1, "sequence": null}], "clusters": []}, {"accession": "JAVRQS010000043.1", "subjects": [{"id": null, "hits": [{"query": "AQV04228.1", "subject": "KAK4944580.1", "identity": 34.364, "coverage": 91.83006535947712, "evalue": 1.57e-47, "bitscore": 172.0}], "name": "KAK4944580.1", "ipg": "775186430", "start": 81655, "end": 82674, "strand": 1, "sequence": null}], "clusters": []}]}, {"name": "Elasticomyces elasticus", "strain": "CCFEE 5806", "scaffolds": [{"accession": "JAVRQT010000022.1", "subjects": [{"id": null, "hits": [{"query": "AQV04225.1", "subject": "KAK4965491.1", "identity": 67.21, "coverage": 97.95501022494888, "evalue": 0.0, "bitscore": 661.0}], "name": "KAK4965491.1", "ipg": "775204832", "start": 513898, "end": 515750, "strand": 1, "sequence": null}], "clusters": []}, {"accession": "JAVRQT010000005.1", "subjects": [{"id": null, "hits": [{"query": "AQV04228.1", "subject": "KAK4976383.1", "identity": 41.546, "coverage": 67.64705882352942, "evalue": 1.75e-48, "bitscore": 172.0}, {"query": "AQV04229.1", "subject": "KAK4976383.1", "identity": 42.079, "coverage": 63.52201257861635, "evalue": 7.86e-50, "bitscore": 176.0}], "name": "KAK4976383.1", "ipg": "715166023", "start": 1467890, "end": 1468752, "strand": -1, "sequence": null}], "clusters": []}]}, {"name": "Elasticomyces elasticus", "strain": "CCFEE 6128", "scaffolds": [{"accession": "JAVRQX010000115.1", "subjects": [{"id": null, "hits": [{"query": "AQV04225.1", "subject": "KAK4985541.1", "identity": 63.976, "coverage": 95.50102249488752, "evalue": 0.0, "bitscore": 656.0}], "name": "KAK4985541.1", "ipg": "775215433", "start": 324, "end": 2694, "strand": -1, "sequence": null}], "clusters": []}]}, {"name": "Elasticomyces elasticus", "strain": "CCFEE 5810", "scaffolds": [{"accession": "JAVRQU010000009.1", "subjects": [{"id": null, "hits": [{"query": "AQV04225.1", "subject": "KAK5698972.1", "identity": 64.231, "coverage": 97.95501022494888, "evalue": 0.0, "bitscore": 656.0}], "name": "KAK5698972.1", "ipg": "790471015", "start": 886854, "end": 888705, "strand": -1, "sequence": null}], "clusters": []}, {"accession": "JAVRQU010000022.1", "subjects": [{"id": null, "hits": [{"query": "AQV04228.1", "subject": "KAK5691084.1", "identity": 41.063, "coverage": 67.64705882352942, "evalue": 6.52e-48, "bitscore": 171.0}, {"query": "AQV04229.1", "subject": "KAK5691084.1", "identity": 41.584, "coverage": 63.52201257861635, "evalue": 2.86e-49, "bitscore": 174.0}], "name": "KAK5691084.1", "ipg": "790463757", "start": 160062, "end": 160924, "strand": 1, "sequence": null}], "clusters": []}]}, {"name": "Elasticomyces elasticus", "strain": "CCFEE 5547", "scaffolds": [{"accession": "JAVRQR010002784.1", "subjects": [{"id": null, "hits": [{"query": "AQV04225.1", "subject": "KAK4942920.1", "identity": 70.876, "coverage": 79.34560327198365, "evalue": 0.0, "bitscore": 568.0}], "name": "KAK4942920.1", "ipg": "775197308", "start": 331, "end": 2092, "strand": 1, "sequence": null}], "clusters": []}, {"accession": "JAVRQR010005009.1", "subjects": [{"id": null, "hits": [{"query": "AQV04225.1", "subject": "KAK4914393.1", "identity": 71.848, "coverage": 69.73415132924336, "evalue": 2.05e-175, "bitscore": 508.0}], "name": "KAK4914393.1", "ipg": "775175473", "start": 48, "end": 1574, "strand": 1, "sequence": null}], "clusters": []}]}, {"name": "Elasticomyces elasticus", "strain": "CCFEE 5474", "scaffolds": [{"accession": "JAVRQN010002509.1", "subjects": [{"id": null, "hits": [{"query": "AQV04225.1", "subject": "KAK5004445.1", "identity": 71.429, "coverage": 74.43762781186093, "evalue": 0.0, "bitscore": 535.0}], "name": "KAK5004445.1", "ipg": "775232064", "start": 450, "end": 2057, "strand": 1, "sequence": null}], "clusters": []}]}, {"name": "Acidomyces sp. 'richmondensis'", "strain": "", "scaffolds": [{"accession": "JOOL01000743.1", "subjects": [{"id": null, "hits": [{"query": "AQV04225.1", "subject": "KXL46620.1", "identity": 64.0, "coverage": 98.97750511247445, "evalue": 0.0, "bitscore": 654.0}], "name": "KXL46620.1", "ipg": "104608935", "start": 106, "end": 1988, "strand": -1, "sequence": null}], "clusters": []}]}, {"name": "Acidomyces richmondensis", "strain": "BFW", "scaffolds": [{"accession": "JPDO01000282.1", "subjects": [{"id": null, "hits": [{"query": "AQV04225.1", "subject": "KYG43795.1", "identity": 64.0, "coverage": 98.97750511247445, "evalue": 0.0, "bitscore": 654.0}], "name": "KYG43795.1", "ipg": "104608935", "start": 26987, "end": 28869, "strand": 1, "sequence": null}], "clusters": []}]}, {"name": "Rachicladosporium monterosium", "strain": "CCFEE 5386", "scaffolds": [{"accession": "JAVRRR010000021.1", "subjects": [{"id": null, "hits": [{"query": "AQV04225.1", "subject": "KAK5147909.1", "identity": 64.833, "coverage": 95.50102249488752, "evalue": 0.0, "bitscore": 648.0}], "name": "KAK5147909.1", "ipg": "677080531", "start": 55519, "end": 57554, "strand": 1, "sequence": null}], "clusters": []}]}, {"name": "Salinomyces thailandicus", "strain": "CCFEE 6315", "scaffolds": [{"accession": "NAJL01000054.1", "subjects": [{"id": null, "hits": [{"query": "AQV04225.1", "subject": "TKA23522.1", "identity": 62.268, "coverage": 97.95501022494888, "evalue": 0.0, "bitscore": 643.0}], "name": "TKA23522.1", "ipg": "247516219", "start": 33004, "end": 35050, "strand": 1, "sequence": null}], "clusters": []}]}, {"name": "Peltaster fructicola", "strain": "LNHT1506", "scaffolds": [{"accession": "CP051139.1", "subjects": [{"id": null, "hits": [{"query": "AQV04225.1", "subject": "QIW94681.1", "identity": 62.286, "coverage": 96.7280163599182, "evalue": 0.0, "bitscore": 641.0}], "name": "QIW94681.1", "ipg": "313376680", "start": 516921, "end": 518677, "strand": 1, "sequence": null}], "clusters": []}]}, {"name": "Periconia macrospinosa", "strain": "DSE2036", "scaffolds": [{"accession": "KZ805776.1", "subjects": [{"id": null, "hits": [{"query": "AQV04225.1", "subject": "PVH91804.1", "identity": 63.765, "coverage": 92.63803680981594, "evalue": 0.0, "bitscore": 639.0}], "name": "PVH91804.1", "ipg": "186800612", "start": 4850, "end": 6569, "strand": 1, "sequence": null}, {"id": null, "hits": [{"query": "AQV04226.1", "subject": "PVH91808.1", "identity": 63.934, "coverage": 100.0, "evalue": 8.4e-148, "bitscore": 428.0}], "name": "PVH91808.1", "ipg": "186800576", "start": 13509, "end": 14427, "strand": 1, "sequence": null}, {"id": null, "hits": [{"query": "AQV04227.1", "subject": "PVH91807.1", "identity": 64.151, "coverage": 96.07250755287009, "evalue": 6.77e-143, "bitscore": 417.0}], "name": "PVH91807.1", "ipg": "186800589", "start": 11837, "end": 12959, "strand": 1, "sequence": null}, {"id": null, "hits": [{"query": "AQV04228.1", "subject": "PVH91806.1", "identity": 73.51, "coverage": 98.36601307189542, "evalue": 1.04e-168, "bitscore": 481.0}, {"query": "AQV04229.1", "subject": "PVH91806.1", "identity": 45.246, "coverage": 94.9685534591195, "evalue": 2.75e-87, "bitscore": 275.0}], "name": "PVH91806.1", "ipg": "186800617", "start": 10421, "end": 11416, "strand": -1, "sequence": null}, {"id": null, "hits": [{"query": "AQV04228.1", "subject": "PVH91809.1", "identity": 46.644, "coverage": 96.73202614379085, "evalue": 3.66e-88, "bitscore": 277.0}, {"query": "AQV04229.1", "subject": "PVH91809.1", "identity": 74.214, "coverage": 100.0, "evalue": 4.23e-176, "bitscore": 500.0}], "name": "PVH91809.1", "ipg": "186800643", "start": 15951, "end": 16961, "strand": -1, "sequence": null}], "clusters": [{"indices": [0, 3, 2, 1, 4], "subjects": [], "intermediate_genes": [{"id": null, "hits": [], "name": "PVH91801.1", "ipg": null, "start": 90, "end": 879, "strand": 1, "sequence": "MGGEQADPATDYTTMNNKSSTHMGSSKSVAIRLMLEWAGTLLMLIVIFMVRCALEVAVPLYLTRRYIWTPTRISMVLLTITLPAVLNPVIGGLTSSQGPRWWSTAGFIICGGTLFRFGQMTGSSDNSQMTFVIHLIVVGLCLAVLINANQVAISVASQRYGFARTQVVANGEELGLLLSMISPSTMLSGVTSSWAAGSLLGPAFSSLVPYTEDAGWQRLCQGLGGLCLIAAAVNVFLWRKW"}, {"id": null, "hits": [], "name": "PVH91802.1", "ipg": null, "start": 1304, "end": 3509, "strand": 1, "sequence": "MRCLLLLGLATWHPHAASHPSHHDVQQPILSPQEEDSSSSYSVQTPPLDTDWTYEVGTDPWPQYPRPKLARSQWQSLNGIWTYANASSHDALDDPPFNRTLPQEVLVPFCLESGLSGIQGENTIYSWYKTTFTVPSTWDSDHRVIPNFGAVDYEATVFVNGYKATFHRGGFFSFAVDVTSYLKGGVEELVVFAFDPTDSDSYVVPVGKQTLSPEHIFYRPCSGIWQRVWLESAPKNHIANLNIDGDAHGVVNLTVVAVNGHASVVNVTIPTHVATAGSPITFKVPSVKPWSPDSPTLYDVTIKMGLDTVVSYIGFRAVTKAEVNGVQRIKLNENVIFPFGTLDQGYWPDALFTPPTYEAMTFDINTQAPWLQYAPQTRQNELGILIMQDMPSLPSSLKPNKAQYAEFERQLKLLVKQLRSYTSIFAWVIYNEGWGQPKSHKPDFDLTDTVRHLDPTRLVDSVSGWFDRGAGDFSDDHHYTRPRCGTPEHYIDATGFDPSRIGFEGEFGGTGHNVSAEHLWKVKKAIDGISETYEMWDTLETWNARGHFLLSELLFQVQVYSCAGAVWTETTDVEGELNGMMTYDRRILRPDVGKWKADVQALYDASDCRSSQRS"}, {"id": null, "hits": [], "name": "PVH91803.1", "ipg": null, "start": 3566, "end": 4636, "strand": -1, "sequence": "MTTTFTPCQPPTLPPGSLILIAGISGYKGTHIVHEAFVAGYRIRGTCRTPCQSSITIATLRNDLNYSTAITPDFAGLGAFDAAIQDCAVAIHATSDLSFAADPHRVMTPVVARTRSIIASAARCGSVKQFFLISPWCAVCMPSLIEPVEVRKHDWNLEAVKRPWEPASYTDDRAAWVYTASKTESEIAMW"}, {"id": null, "hits": [], "name": "PVH91805.1", "ipg": null, "start": 6735, "end": 9094, "strand": -1, "sequence": "MPRAKLQITFIGGGTMTCAILDGLTHSTSASSSAAQTSNYEYALSILVRRPEHAVELGERYSSAYITCDALDSRLWHTAEESLVEGHIILICTKPQDTREVCETICNAYNAAPTPAVLPTIATMCPGITAATLTSWLGPPRGFHIPFPVVRTMPNTPVSVGQGATAMFAPPQTGKLELQRLIEFFRVVSPCVEVLEEESLLDVAAAVSGSGPAYLFAMYRALVAAGVEWGLSEHAARAMVGQTAVGAGILTTNKREISLSAMIGNVCVPGGSTEKGIRVLSDRGLPEAVMEAVGKSLEANHRMKQS"}, {"id": null, "hits": [], "name": "PVH91810.1", "ipg": null, "start": 17858, "end": 18285, "strand": 1, "sequence": "MALNAKEGNLSDEEYQHLVEKFNAKDNVDFLGKRLDHLFERIAGELPDHIALIHNDCSISYKELNSSANILARAFRKRGLNQGDVVGLAVSRSIDLIVVIIAVLKLGAAYVSIDPCFPAQRIKHMIENASPKFLLLDGDPTE"}], "score": 7.2465, "start": 4850, "end": 16961, "number": 7}]}, {"accession": "KZ805333.1", "subjects": [{"id": null, "hits": [{"query": "AQV04226.1", "subject": "PVI03271.1", "identity": 64.262, "coverage": 100.0, "evalue": 3.31e-148, "bitscore": 429.0}], "name": "PVI03271.1", "ipg": "186812049", "start": 112137, "end": 113055, "strand": -1, "sequence": null}, {"id": null, "hits": [{"query": "AQV04227.1", "subject": "PVI03272.1", "identity": 63.438, "coverage": 96.67673716012085, "evalue": 1.02e-142, "bitscore": 417.0}], "name": "PVI03272.1", "ipg": "186812046", "start": 113612, "end": 114732, "strand": -1, "sequence": null}, {"id": null, "hits": [{"query": "AQV04228.1", "subject": "PVI03273.1", "identity": 73.944, "coverage": 92.48366013071896, "evalue": 7.92e-158, "bitscore": 452.0}, {"query": "AQV04229.1", "subject": "PVI03273.1", "identity": 45.907, "coverage": 86.79245283018868, "evalue": 5.91e-80, "bitscore": 256.0}], "name": "PVI03273.1", "ipg": "186812051", "start": 115046, "end": 116144, "strand": 1, "sequence": null}, {"id": null, "hits": [{"query": "AQV04228.1", "subject": "PVI03269.1", "identity": 47.987, "coverage": 96.73202614379085, "evalue": 2.32e-90, "bitscore": 283.0}, {"query": "AQV04229.1", "subject": "PVI03269.1", "identity": 75.472, "coverage": 100.0, "evalue": 3.05e-178, "bitscore": 506.0}], "name": "PVI03269.1", "ipg": "186812022", "start": 109315, "end": 110329, "strand": 1, "sequence": null}, {"id": null, "hits": [{"query": "AQV04230.1", "subject": "PVI03268.1", "identity": 55.963, "coverage": 99.32108626198082, "evalue": 0.0, "bitscore": 2813.0}], "name": "PVI03268.1", "ipg": "186812003", "start": 100833, "end": 108402, "strand": -1, "sequence": null}], "clusters": [{"indices": [4, 3, 0, 1, 2], "subjects": [], "intermediate_genes": [{"id": null, "hits": [], "name": "PVI03266.1", "ipg": null, "start": 96340, "end": 97556, "strand": -1, "sequence": "MGEPRNLSNEILQITDGIHNVSIDIRARSNYSKAFNKIVDFVQNHARQEILDDELTVTKTLAEPFTIGGLLVLLLEPRGYRPWSGGIETVISDCPTLDSLNEGIQIGSGGALSLHTVSTIDLHPFLAKHNYATLECDKQEELNKLHMQIVGAKHEQDATNALKKWQNVSRLEFWERASIVFATHPSYSVNHNSEDRRCRKALLKSICEACERVGGAWDENAWEQQYSSSGLHVPLAIHAMSSRSQGHQDVKNFLDLIMMLCFKPVHRLPELLTSRLALLAGLFGLVLSKPARPGHGSQKTQAGRPGRRLWPGSLVSAWFFLYMGHKSGLDRVIWLQNVAKAYR"}, {"id": null, "hits": [], "name": "PVI03267.1", "ipg": null, "start": 99505, "end": 100565, "strand": -1, "sequence": "MLLNWMVYTTGLPQGPLQEQYSQGRPAIAAAHAEPHIQYLPKYGHLLCAPCRTALPLPRLHTHLLLRHHIREPRRSAIVARYEGLPVSQSDDDIRPLPDGSPLLEFLAPPAQGFACQCSFKTISCDGYRKHLKKVHNESWTSAKRKVAECFLQKWAPPKSSFPYQYWRVDATSIGPAGQAEKCGDLQQQNGRDVTGTPEVTGDPELDAVLKMEAEEEARLACIGQKEMTIAEELEHDENTDWLRGCGWPRWFAYKPLHLIALTARIPSPRSEDYCLGSWNCVEWREFVRYS"}, {"id": null, "hits": [], "name": "PVI03270.1", "ipg": null, "start": 111065, "end": 112053, "strand": 1, "sequence": "MSFQIPKYMEAIQPPADLLVKVSGGSYSHTDAMVIEVVFPASRKPPLTKDPEQSSDRACMNMEIDHIGLNAHGCFAEYLRCHSRFTAQLPDELSFISAAPLACAGRTAWIFLLKAGLTTSQWGAGVALDARYGKETVVKDLHTKTNFNGVDATICLSLHPHASGMACVVTKMHNAIVQIGQPDIVEIPYREPIFRDIRIIGSCISGFEETQSITK"}, {"id": null, "hits": [], "name": "PVI03274.1", "ipg": null, "start": 118264, "end": 119352, "strand": -1, "sequence": "MRRSNSISSVDSFEEDTMQIFIKDVSGTTINKPTAVPLTIPSSTSLSTLSALLALRHNLPASDLRLVHAGTHLTSPTSTLSSLQIPQNATLHMALPIRGGMPPKKIRCNFKDCRDAAQRIVGDCSFCSGHFCGKHRLLEDHKCEGLEDCKKASHERNAEKLNSERTVAIKGV"}, {"id": null, "hits": [], "name": "PVI03275.1", "ipg": null, "start": 120762, "end": 121144, "strand": 1, "sequence": "MLNTILSYINIRPTTTYLSTKKKPPSPHPLPQKKPPTTTTFPHFQTQPFNATQKSPHSIPTPLSSFFQNNVSESSTFVTTVRAQQAAKSGEIP"}], "score": 8.4617, "start": 100833, "end": 116144, "number": 8}]}, {"accession": "KZ805399.1", "subjects": [{"id": null, "hits": [{"query": "AQV04227.1", "subject": "PVH99134.1", "identity": 30.818, "coverage": 95.77039274924472, "evalue": 5.14e-45, "bitscore": 167.0}], "name": "PVH99134.1", "ipg": "186807906", "start": 137260, "end": 138446, "strand": 1, "sequence": null}], "clusters": []}, {"accession": "KZ805620.1", "subjects": [{"id": null, "hits": [{"query": "AQV04227.1", "subject": "PVH93056.1", "identity": 33.648, "coverage": 93.65558912386706, "evalue": 2.3e-43, "bitscore": 162.0}], "name": "PVH93056.1", "ipg": "186801854", "start": 30925, "end": 32029, "strand": -1, "sequence": null}], "clusters": []}, {"accession": "KZ805548.1", "subjects": [{"id": null, "hits": [{"query": "AQV04230.1", "subject": "PVH94151.1", "identity": 43.729, "coverage": 99.16134185303514, "evalue": 0.0, "bitscore": 2076.0}], "name": "PVH94151.1", "ipg": "186802902", "start": 21582, "end": 29343, "strand": 1, "sequence": null}], "clusters": []}]}, {"name": "Piedraia hortae", "strain": "CBS 480.64", "scaffolds": [{"accession": "MU005962.1", "subjects": [{"id": null, "hits": [{"query": "AQV04225.1", "subject": "KAF2863179.1", "identity": 61.479, "coverage": 96.7280163599182, "evalue": 0.0, "bitscore": 638.0}], "name": "KAF2863179.1", "ipg": "300710064", "start": 252667, "end": 254392, "strand": -1, "sequence": null}], "clusters": []}]}, {"name": "Periconia digitata", "strain": "CNCM I-4278", "scaffolds": [{"accession": "CAOQHR010000009.1", "subjects": [{"id": null, "hits": [{"query": "AQV04225.1", "subject": "CAI6339916.1", "identity": 63.095, "coverage": 94.68302658486708, "evalue": 0.0, "bitscore": 637.0}], "name": "CAI6339916.1", "ipg": "643717733", "start": 2080570, "end": 2082310, "strand": 1, "sequence": null}], "clusters": []}]}, {"name": "Usnochroma carphineum", "strain": "", "scaffolds": [{"accession": "JALAHV010000451.1", "subjects": [{"id": null, "hits": [{"query": "AQV04225.1", "subject": "KAI4122726.1", "identity": 62.667, "coverage": 98.77300613496932, "evalue": 0.0, "bitscore": 635.0}], "name": "KAI4122726.1", "ipg": "555650315", "start": 21575, "end": 23577, "strand": 1, "sequence": null}], "clusters": []}]}, {"name": "Stictis urceolata", "strain": "", "scaffolds": [{"accession": "JALDZQ010000014.1", "subjects": [{"id": null, "hits": [{"query": "AQV04225.1", "subject": "MCJ1441343.1", "identity": 62.188, "coverage": 98.15950920245399, "evalue": 0.0, "bitscore": 634.0}], "name": "MCJ1441343.1", "ipg": "540171162", "start": 100767, "end": 102710, "strand": -1, "sequence": null}, {"id": null, "hits": [{"query": "AQV04230.1", "subject": "MCJ1441372.1", "identity": 51.804, "coverage": 64.81629392971246, "evalue": 0.0, "bitscore": 1694.0}], "name": "MCJ1441372.1", "ipg": "540176829", "start": 173458, "end": 181453, "strand": 1, "sequence": null}], "clusters": []}]}, {"name": "Mollisiaceae sp.", "strain": "DMI_Dod_QoI", "scaffolds": [{"accession": "VXCB01000011.1", "subjects": [{"id": null, "hits": [{"query": "AQV04225.1", "subject": "KAE8452411.1", "identity": 62.846, "coverage": 98.15950920245399, "evalue": 0.0, "bitscore": 633.0}], "name": "KAE8452411.1", "ipg": "278898232", "start": 475176, "end": 477157, "strand": -1, "sequence": null}], "clusters": []}]}, {"name": "Phialocephala subalpina", "strain": "UAMH 11012", "scaffolds": [{"accession": "FJOG01000019.1", "subjects": [{"id": null, "hits": [{"query": "AQV04225.1", "subject": "CZR62084.1", "identity": 61.657, "coverage": 97.75051124744377, "evalue": 0.0, "bitscore": 629.0}], "name": "CZR62084.1", "ipg": "131039923", "start": 1270449, "end": 1272418, "strand": -1, "sequence": null}], "clusters": []}, {"accession": "FJOG01000044.1", "subjects": [{"id": null, "hits": [{"query": "AQV04226.1", "subject": "CZR67466.1", "identity": 42.123, "coverage": 95.73770491803279, "evalue": 5.14e-81, "bitscore": 258.0}], "name": "CZR67466.1", "ipg": "131034121", "start": 212479, "end": 213400, "strand": 1, "sequence": null}], "clusters": []}]}, {"name": "Exophiala dermatitidis", "strain": "NIH/UT8656", "scaffolds": [{"accession": "NW_008751646.1", "subjects": [{"id": null, "hits": [{"query": "AQV04225.1", "subject": "XP_009152899.1", "identity": 60.994, "coverage": 98.56850715746421, "evalue": 0.0, "bitscore": 626.0}], "name": "XP_009152899.1", "ipg": "27068976", "start": 1796204, "end": 1797998, "strand": -1, "sequence": null}], "clusters": []}, {"accession": "XM_009154651.1", "subjects": [{"id": null, "hits": [{"query": "AQV04225.1", "subject": "XP_009152899.1", "identity": 60.994, "coverage": 98.56850715746421, "evalue": 0.0, "bitscore": 626.0}], "name": "XP_009152899.1", "ipg": "27068976", "start": 849, "end": 2532, "strand": 1, "sequence": null}], "clusters": []}, {"accession": "JH226130.1", "subjects": [{"id": null, "hits": [{"query": "AQV04225.1", "subject": "EHY52438.1", "identity": 60.994, "coverage": 98.56850715746421, "evalue": 0.0, "bitscore": 626.0}], "name": "EHY52438.1", "ipg": "27068976", "start": 1796204, "end": 1797998, "strand": -1, "sequence": null}], "clusters": []}]}, {"name": "Exophiala dermatitidis", "strain": "Ex3", "scaffolds": [{"accession": "JAJGCG010000014.1", "subjects": [{"id": null, "hits": [{"query": "AQV04225.1", "subject": "KAJ4509614.1", "identity": 60.994, "coverage": 98.56850715746421, "evalue": 0.0, "bitscore": 626.0}], "name": "KAJ4509614.1", "ipg": "27068976", "start": 15675, "end": 17469, "strand": -1, "sequence": null}], "clusters": []}]}, {"name": "Exophiala dermatitidis", "strain": "Ex1", "scaffolds": [{"accession": "JAJGCI010000015.1", "subjects": [{"id": null, "hits": [{"query": "AQV04225.1", "subject": "KAJ4512556.1", "identity": 60.994, "coverage": 98.56850715746421, "evalue": 0.0, "bitscore": 626.0}], "name": "KAJ4512556.1", "ipg": "27068976", "start": 697392, "end": 699186, "strand": 1, "sequence": null}], "clusters": []}]}, {"name": "Exophiala dermatitidis", "strain": "Ex2", "scaffolds": [{"accession": "JAJGCH010000014.1", "subjects": [{"id": null, "hits": [{"query": "AQV04225.1", "subject": "KAJ4512569.1", "identity": 60.994, "coverage": 98.56850715746421, "evalue": 0.0, "bitscore": 626.0}], "name": "KAJ4512569.1", "ipg": "27068976", "start": 15675, "end": 17469, "strand": -1, "sequence": null}], "clusters": []}]}, {"name": "Exophiala dermatitidis", "strain": "Ex5", "scaffolds": [{"accession": "JAJGCE010000013.1", "subjects": [{"id": null, "hits": [{"query": "AQV04225.1", "subject": "KAJ4542363.1", "identity": 60.994, "coverage": 98.56850715746421, "evalue": 0.0, "bitscore": 626.0}], "name": "KAJ4542363.1", "ipg": "27068976", "start": 15675, "end": 17469, "strand": -1, "sequence": null}], "clusters": []}]}, {"name": "Exophiala dermatitidis", "strain": "Ex6", "scaffolds": [{"accession": "JAJGCD010000012.1", "subjects": [{"id": null, "hits": [{"query": "AQV04225.1", "subject": "KAJ4546692.1", "identity": 60.994, "coverage": 98.56850715746421, "evalue": 0.0, "bitscore": 626.0}], "name": "KAJ4546692.1", "ipg": "27068976", "start": 697392, "end": 699186, "strand": 1, "sequence": null}], "clusters": []}]}, {"name": "Exophiala dermatitidis", "strain": "DCF04", "scaffolds": [{"accession": "JAJGCF010000001.1", "subjects": [{"id": null, "hits": [{"query": "AQV04225.1", "subject": "KAJ4548049.1", "identity": 60.994, "coverage": 98.56850715746421, "evalue": 0.0, "bitscore": 626.0}], "name": "KAJ4548049.1", "ipg": "27068976", "start": 1832050, "end": 1833844, "strand": -1, "sequence": null}], "clusters": []}]}, {"name": "Exophiala dermatitidis", "strain": "Ex10", "scaffolds": [{"accession": "JAJGBZ010000025.1", "subjects": [{"id": null, "hits": [{"query": "AQV04225.1", "subject": "KAJ4568191.1", "identity": 60.994, "coverage": 98.56850715746421, "evalue": 0.0, "bitscore": 626.0}], "name": "KAJ4568191.1", "ipg": "27068976", "start": 248894, "end": 250688, "strand": 1, "sequence": null}], "clusters": []}]}, {"name": "Exophiala dermatitidis", "strain": "Ex7", "scaffolds": [{"accession": "JAJGCC010000002.1", "subjects": [{"id": null, "hits": [{"query": "AQV04225.1", "subject": "KAJ4578319.1", "identity": 60.994, "coverage": 98.56850715746421, "evalue": 0.0, "bitscore": 626.0}], "name": "KAJ4578319.1", "ipg": "27068976", "start": 1713214, "end": 1715008, "strand": -1, "sequence": null}], "clusters": []}]}, {"name": "Exophiala dermatitidis", "strain": "Ex9", "scaffolds": [{"accession": "JAJGCA010000003.1", "subjects": [{"id": null, "hits": [{"query": "AQV04225.1", "subject": "KAJ4580046.1", "identity": 60.994, "coverage": 98.56850715746421, "evalue": 0.0, "bitscore": 626.0}], "name": "KAJ4580046.1", "ipg": "27068976", "start": 697392, "end": 699186, "strand": 1, "sequence": null}], "clusters": []}]}, {"name": "Exophiala dermatitidis", "strain": "Ex11", "scaffolds": [{"accession": "JAJGBY010000015.1", "subjects": [{"id": null, "hits": [{"query": "AQV04225.1", "subject": "KAJ4592514.1", "identity": 60.994, "coverage": 98.56850715746421, "evalue": 0.0, "bitscore": 626.0}], "name": "KAJ4592514.1", "ipg": "27068976", "start": 697392, "end": 699186, "strand": 1, "sequence": null}], "clusters": []}]}, {"name": "Exophiala dermatitidis", "strain": "Ex12", "scaffolds": [{"accession": "JAJJCG010000014.1", "subjects": [{"id": null, "hits": [{"query": "AQV04225.1", "subject": "KAJ4593107.1", "identity": 60.994, "coverage": 98.56850715746421, "evalue": 0.0, "bitscore": 626.0}], "name": "KAJ4593107.1", "ipg": "27068976", "start": 154234, "end": 156028, "strand": -1, "sequence": null}], "clusters": []}]}, {"name": "Exophiala dermatitidis", "strain": "Ex13", "scaffolds": [{"accession": "JAJGBX010000010.1", "subjects": [{"id": null, "hits": [{"query": "AQV04225.1", "subject": "KAJ4611436.1", "identity": 60.994, "coverage": 98.56850715746421, "evalue": 0.0, "bitscore": 626.0}], "name": "KAJ4611436.1", "ipg": "27068976", "start": 697391, "end": 699185, "strand": 1, "sequence": null}], "clusters": []}]}, {"name": "Exophiala dermatitidis", "strain": "Ex14", "scaffolds": [{"accession": "JAJGBW010000035.1", "subjects": [{"id": null, "hits": [{"query": "AQV04225.1", "subject": "KAJ4611542.1", "identity": 60.994, "coverage": 98.56850715746421, "evalue": 0.0, "bitscore": 626.0}], "name": "KAJ4611542.1", "ipg": "27068976", "start": 154220, "end": 156014, "strand": -1, "sequence": null}], "clusters": []}]}, {"name": "Exophiala dermatitidis", "strain": "Ex16", "scaffolds": [{"accession": "JAJJCE010000002.1", "subjects": [{"id": null, "hits": [{"query": "AQV04225.1", "subject": "KAJ4631711.1", "identity": 60.994, "coverage": 98.56850715746421, "evalue": 0.0, "bitscore": 626.0}], "name": "KAJ4631711.1", "ipg": "27068976", "start": 697391, "end": 699185, "strand": 1, "sequence": null}], "clusters": []}]}, {"name": "Exophiala dermatitidis", "strain": "Ex17", "scaffolds": [{"accession": "JAJJCD010000010.1", "subjects": [{"id": null, "hits": [{"query": "AQV04225.1", "subject": "KAJ4639372.1", "identity": 60.994, "coverage": 98.56850715746421, "evalue": 0.0, "bitscore": 626.0}], "name": "KAJ4639372.1", "ipg": "27068976", "start": 154215, "end": 156009, "strand": -1, "sequence": null}], "clusters": []}]}, {"name": "Exophiala dermatitidis", "strain": "Ex18", "scaffolds": [{"accession": "JAJJCC010000036.1", "subjects": [{"id": null, "hits": [{"query": "AQV04225.1", "subject": "KAJ4645494.1", "identity": 60.994, "coverage": 98.56850715746421, "evalue": 0.0, "bitscore": 626.0}], "name": "KAJ4645494.1", "ipg": "27068976", "start": 244599, "end": 246393, "strand": 1, "sequence": null}], "clusters": []}]}, {"name": "Exophiala dermatitidis", "strain": "Ex19", "scaffolds": [{"accession": "JAJJCB010000007.1", "subjects": [{"id": null, "hits": [{"query": "AQV04225.1", "subject": "KAJ4654303.1", "identity": 60.994, "coverage": 98.56850715746421, "evalue": 0.0, "bitscore": 626.0}], "name": "KAJ4654303.1", "ipg": "27068976", "start": 497309, "end": 499103, "strand": -1, "sequence": null}], "clusters": []}]}, {"name": "Exophiala dermatitidis", "strain": "Ex20", "scaffolds": [{"accession": "JAJJCA010000029.1", "subjects": [{"id": null, "hits": [{"query": "AQV04225.1", "subject": "KAJ4666529.1", "identity": 60.994, "coverage": 98.56850715746421, "evalue": 0.0, "bitscore": 626.0}], "name": "KAJ4666529.1", "ipg": "27068976", "start": 15675, "end": 17469, "strand": -1, "sequence": null}], "clusters": []}]}, {"name": "Exophiala dermatitidis", "strain": "Ex21", "scaffolds": [{"accession": "JAJGBV010000013.1", "subjects": [{"id": null, "hits": [{"query": "AQV04225.1", "subject": "KAJ4671221.1", "identity": 60.994, "coverage": 98.56850715746421, "evalue": 0.0, "bitscore": 626.0}], "name": "KAJ4671221.1", "ipg": "27068976", "start": 697392, "end": 699186, "strand": 1, "sequence": null}], "clusters": []}]}, {"name": "Exophiala dermatitidis", "strain": "Ex23", "scaffolds": [{"accession": "JAJGBU010000011.1", "subjects": [{"id": null, "hits": [{"query": "AQV04225.1", "subject": "KAJ4676977.1", "identity": 60.994, "coverage": 98.56850715746421, "evalue": 0.0, "bitscore": 626.0}], "name": "KAJ4676977.1", "ipg": "27068976", "start": 697391, "end": 699185, "strand": 1, "sequence": null}], "clusters": []}]}, {"name": "Exophiala dermatitidis", "strain": "Ex15", "scaffolds": [{"accession": "JAJJCF010000026.1", "subjects": [{"id": null, "hits": [{"query": "AQV04225.1", "subject": "KAJ4691231.1", "identity": 60.994, "coverage": 98.56850715746421, "evalue": 0.0, "bitscore": 626.0}], "name": "KAJ4691231.1", "ipg": "27068976", "start": 154199, "end": 155993, "strand": -1, "sequence": null}], "clusters": []}]}, {"name": "Exophiala dermatitidis", "strain": "Ex8", "scaffolds": [{"accession": "JAJGCB010000013.1", "subjects": [{"id": null, "hits": [{"query": "AQV04225.1", "subject": "KAJ8989523.1", "identity": 60.994, "coverage": 98.56850715746421, "evalue": 0.0, "bitscore": 626.0}], "name": "KAJ8989523.1", "ipg": "27068976", "start": 15675, "end": 17469, "strand": -1, "sequence": null}], "clusters": []}]}, {"name": "Exophiala dermatitidis", "strain": "Ex22", "scaffolds": [{"accession": "JAJJBZ010000010.1", "subjects": [{"id": null, "hits": [{"query": "AQV04225.1", "subject": "KAJ9000683.1", "identity": 60.994, "coverage": 98.56850715746421, "evalue": 0.0, "bitscore": 626.0}], "name": "KAJ9000683.1", "ipg": "27068976", "start": 697391, "end": 699185, "strand": 1, "sequence": null}], "clusters": []}]}, {"name": "Exophiala dermatitidis", "strain": "EXF-10123", "scaffolds": [{"accession": "JBDUEW010000008.1", "subjects": [{"id": null, "hits": [{"query": "AQV04225.1", "subject": "KAL2399619.1", "identity": 60.994, "coverage": 98.56850715746421, "evalue": 0.0, "bitscore": 626.0}], "name": "KAL2399619.1", "ipg": "27068976", "start": 1266530, "end": 1268324, "strand": 1, "sequence": null}], "clusters": []}]}, {"name": "Exophiala dermatitidis", "strain": "EXF-13310", "scaffolds": [{"accession": "JBDUEX010000005.1", "subjects": [{"id": null, "hits": [{"query": "AQV04225.1", "subject": "KAL2419047.1", "identity": 60.994, "coverage": 98.56850715746421, "evalue": 0.0, "bitscore": 626.0}], "name": "KAL2419047.1", "ipg": "27068976", "start": 2306416, "end": 2308210, "strand": 1, "sequence": null}], "clusters": []}]}, {"name": "Exophiala dermatitidis", "strain": "EXF-9187", "scaffolds": [{"accession": "JBDUEV010000003.1", "subjects": [{"id": null, "hits": [{"query": "AQV04225.1", "subject": "KAL2438946.1", "identity": 60.994, "coverage": 98.56850715746421, "evalue": 0.0, "bitscore": 626.0}], "name": "KAL2438946.1", "ipg": "27068976", "start": 2075351, "end": 2077144, "strand": 1, "sequence": null}, {"id": null, "hits": [{"query": "AQV04225.1", "subject": "KAL2438996.1", "identity": 60.994, "coverage": 98.56850715746421, "evalue": 0.0, "bitscore": 622.0}], "name": "KAL2438996.1", "ipg": "926231652", "start": 2214307, "end": 2216099, "strand": 1, "sequence": null}], "clusters": []}, {"accession": "JBDUEV010000001.1", "subjects": [{"id": null, "hits": [{"query": "AQV04225.1", "subject": "KAL2444001.1", "identity": 49.522, "coverage": 96.7280163599182, "evalue": 1.77e-164, "bitscore": 488.0}], "name": "KAL2444001.1", "ipg": "926233112", "start": 1610114, "end": 1611992, "strand": -1, "sequence": null}], "clusters": []}]}, {"name": "Exophiala dermatitidis", "strain": "EXF-5586", "scaffolds": [{"accession": "JBDUEY010000004.1", "subjects": [{"id": null, "hits": [{"query": "AQV04225.1", "subject": "KAL2449030.1", "identity": 60.994, "coverage": 98.56850715746421, "evalue": 0.0, "bitscore": 626.0}], "name": "KAL2449030.1", "ipg": "27068976", "start": 2047746, "end": 2049539, "strand": 1, "sequence": null}, {"id": null, "hits": [{"query": "AQV04225.1", "subject": "KAL2449081.1", "identity": 60.994, "coverage": 98.56850715746421, "evalue": 0.0, "bitscore": 622.0}], "name": "KAL2449081.1", "ipg": "926231652", "start": 2186699, "end": 2188491, "strand": 1, "sequence": null}], "clusters": []}, {"accession": "JBDUEY010000001.1", "subjects": [{"id": null, "hits": [{"query": "AQV04225.1", "subject": "KAL2452147.1", "identity": 49.522, "coverage": 96.7280163599182, "evalue": 1.77e-164, "bitscore": 488.0}], "name": "KAL2452147.1", "ipg": "926233112", "start": 1852993, "end": 1854871, "strand": -1, "sequence": null}], "clusters": []}]}, {"name": "Exophiala dermatitidis", "strain": "EXF-8193", "scaffolds": [{"accession": "JBDUEU010000004.1", "subjects": [{"id": null, "hits": [{"query": "AQV04225.1", "subject": "KAL2402948.1", "identity": 60.803, "coverage": 98.56850715746421, "evalue": 0.0, "bitscore": 625.0}], "name": "KAL2402948.1", "ipg": "484900658", "start": 1281583, "end": 1283375, "strand": 1, "sequence": null}], "clusters": []}]}, {"name": "Aureobasidium melanogenum", "strain": "EXF-9539", "scaffolds": [{"accession": "JAHFXL010000007.1", "subjects": [{"id": null, "hits": [{"query": "AQV04225.1", "subject": "KAG9789891.1", "identity": 60.803, "coverage": 98.56850715746421, "evalue": 0.0, "bitscore": 625.0}], "name": "KAG9789891.1", "ipg": "484900658", "start": 278185, "end": 279974, "strand": -1, "sequence": null}], "clusters": []}]}, {"name": "Teloschistes chrysophthalmus", "strain": "", "scaffolds": [{"accession": "JALAIL010000026.1", "subjects": [{"id": null, "hits": [{"query": "AQV04225.1", "subject": "KAI4202794.1", "identity": 61.333, "coverage": 98.77300613496932, "evalue": 0.0, "bitscore": 625.0}], "name": "KAI4202794.1", "ipg": "555729579", "start": 39017, "end": 40852, "strand": -1, "sequence": null}], "clusters": []}]}, {"name": "Neophaeococcomyces mojaviensis", "strain": "JES_112", "scaffolds": [{"accession": "JAPDRQ010000033.1", "subjects": [{"id": null, "hits": [{"query": "AQV04225.1", "subject": "KAJ9660189.1", "identity": 62.475, "coverage": 94.06952965235173, "evalue": 0.0, "bitscore": 623.0}], "name": "KAJ9660189.1", "ipg": "658527784", "start": 83131, "end": 84948, "strand": -1, "sequence": null}], "clusters": []}]}, {"name": "Teloschistes peruensis", "strain": "", "scaffolds": [{"accession": "JALAHW010000123.1", "subjects": [{"id": null, "hits": [{"query": "AQV04225.1", "subject": "KAI4100752.1", "identity": 60.902, "coverage": 98.77300613496932, "evalue": 0.0, "bitscore": 622.0}], "name": "KAI4100752.1", "ipg": "555628474", "start": 28910, "end": 30746, "strand": 1, "sequence": null}], "clusters": []}]}, {"name": "Dissoconium aciculare", "strain": "CBS 342.82", "scaffolds": [{"accession": "NW_022984951.1", "subjects": [{"id": null, "hits": [{"query": "AQV04225.1", "subject": "XP_033463921.1", "identity": 63.158, "coverage": 92.43353783231085, "evalue": 0.0, "bitscore": 622.0}], "name": "XP_033463921.1", "ipg": "296828998", "start": 73070, "end": 75131, "strand": 1, "sequence": null}], "clusters": []}, {"accession": "XM_033608720.1", "subjects": [{"id": null, "hits": [{"query": "AQV04225.1", "subject": "XP_033463921.1", "identity": 63.158, "coverage": 92.43353783231085, "evalue": 0.0, "bitscore": 622.0}], "name": "XP_033463921.1", "ipg": "296828998", "start": 265, "end": 1981, "strand": 1, "sequence": null}], "clusters": []}, {"accession": "ML975943.1", "subjects": [{"id": null, "hits": [{"query": "AQV04225.1", "subject": "KAF1826885.1", "identity": 63.158, "coverage": 92.43353783231085, "evalue": 0.0, "bitscore": 622.0}], "name": "KAF1826885.1", "ipg": "296828998", "start": 73070, "end": 75131, "strand": 1, "sequence": null}], "clusters": []}]}, {"name": "Acephala macrosclerotiorum", "strain": "EW76-UTF0540", "scaffolds": [{"accession": "MU119207.1", "subjects": [{"id": null, "hits": [{"query": "AQV04225.1", "subject": "KAF8865436.1", "identity": 61.719, "coverage": 96.31901840490798, "evalue": 0.0, "bitscore": 622.0}], "name": "KAF8865436.1", "ipg": "374057554", "start": 1125, "end": 3111, "strand": 1, "sequence": null}], "clusters": []}, {"accession": "MU119315.1", "subjects": [{"id": null, "hits": [{"query": "AQV04225.1", "subject": "KAF8854305.1", "identity": 57.172, "coverage": 92.84253578732107, "evalue": 0.0, "bitscore": 559.0}], "name": "KAF8854305.1", "ipg": "374044313", "start": 77248, "end": 79030, "strand": -1, "sequence": null}], "clusters": []}, {"accession": "MU119519.1", "subjects": [{"id": null, "hits": [{"query": "AQV04226.1", "subject": "KAF8848204.1", "identity": 41.438, "coverage": 95.73770491803279, "evalue": 1.44e-79, "bitscore": 254.0}], "name": "KAF8848204.1", "ipg": "374038276", "start": 41910, "end": 42831, "strand": -1, "sequence": null}], "clusters": []}]}, {"name": "Coniosporium uncinatum", "strain": "CCFEE 5737", "scaffolds": [{"accession": "JAWDJW010006339.1", "subjects": [{"id": null, "hits": [{"query": "AQV04225.1", "subject": "KAK3065313.1", "identity": 62.351, "coverage": 94.06952965235173, "evalue": 0.0, "bitscore": 620.0}], "name": "KAK3065313.1", "ipg": "712167651", "start": 22716, "end": 24635, "strand": 1, "sequence": null}], "clusters": []}, {"accession": "JAWDJW010000127.1", "subjects": [{"id": null, "hits": [{"query": "AQV04228.1", "subject": "KAK3081568.1", "identity": 50.542, "coverage": 89.2156862745098, "evalue": 3.06e-94, "bitscore": 291.0}, {"query": "AQV04229.1", "subject": "KAK3081568.1", "identity": 45.091, "coverage": 84.90566037735849, "evalue": 3.45e-77, "bitscore": 248.0}], "name": "KAK3081568.1", "ipg": "712188289", "start": 7126, "end": 8038, "strand": 1, "sequence": null}], "clusters": []}, {"accession": "JAWDJW010000125.1", "subjects": [{"id": null, "hits": [{"query": "AQV04228.1", "subject": "KAK3081573.1", "identity": 44.712, "coverage": 67.97385620915033, "evalue": 2.64e-59, "bitscore": 200.0}, {"query": "AQV04229.1", "subject": "KAK3081573.1", "identity": 40.865, "coverage": 64.77987421383648, "evalue": 3.57e-46, "bitscore": 166.0}], "name": "KAK3081573.1", "ipg": "712188257", "start": 2124, "end": 2784, "strand": -1, "sequence": null}], "clusters": []}]}, {"name": "Letrouitia transgressa", "strain": "", "scaffolds": [{"accession": "JALAIO010000118.1", "subjects": [{"id": null, "hits": [{"query": "AQV04225.1", "subject": "KAI4209038.1", "identity": 60.618, "coverage": 97.54601226993866, "evalue": 0.0, "bitscore": 618.0}], "name": "KAI4209038.1", "ipg": "555735432", "start": 17309, "end": 19086, "strand": 1, "sequence": null}], "clusters": []}, {"accession": "JALAIG010000150.1", "subjects": [{"id": null, "hits": [{"query": "AQV04228.1", "subject": "KAI4157736.1", "identity": 44.318, "coverage": 85.62091503267973, "evalue": 5.37e-72, "bitscore": 236.0}, {"query": "AQV04229.1", "subject": "KAI4157736.1", "identity": 78.388, "coverage": 85.84905660377359, "evalue": 2.78e-156, "bitscore": 451.0}], "name": "KAI4157736.1", "ipg": "555685329", "start": 31478, "end": 32855, "strand": -1, "sequence": null}], "clusters": []}]}, {"name": "Mollisia scopiformis", "strain": "CBS 120377", "scaffolds": [{"accession": "NW_017263614.1", "subjects": [{"id": null, "hits": [{"query": "AQV04225.1", "subject": "XP_018062272.1", "identity": 59.429, "coverage": 98.97750511247445, "evalue": 0.0, "bitscore": 616.0}], "name": "XP_018062272.1", "ipg": "100862904", "start": 5022, "end": 7103, "strand": 1, "sequence": null}], "clusters": []}, {"accession": "XM_018217230.1", "subjects": [{"id": null, "hits": [{"query": "AQV04225.1", "subject": "XP_018062272.1", "identity": 59.429, "coverage": 98.97750511247445, "evalue": 0.0, "bitscore": 616.0}], "name": "XP_018062272.1", "ipg": "100862904", "start": 0, "end": 1590, "strand": 1, "sequence": null}], "clusters": []}, {"accession": "KQ947437.1", "subjects": [{"id": null, "hits": [{"query": "AQV04225.1", "subject": "KUJ07917.1", "identity": 59.429, "coverage": 98.97750511247445, "evalue": 0.0, "bitscore": 616.0}], "name": "KUJ07917.1", "ipg": "100862904", "start": 5022, "end": 7103, "strand": 1, "sequence": null}], "clusters": []}]}, {"name": "Coleophoma crateriformis", "strain": "BP5796", "scaffolds": [{"accession": "PDLN01000002.1", "subjects": [{"id": null, "hits": [{"query": "AQV04225.1", "subject": "RDW92289.1", "identity": 61.067, "coverage": 95.0920245398773, "evalue": 0.0, "bitscore": 616.0}], "name": "RDW92289.1", "ipg": "200191695", "start": 1615187, "end": 1617212, "strand": -1, "sequence": null}], "clusters": []}, {"accession": "PDLN01000007.1", "subjects": [{"id": null, "hits": [{"query": "AQV04228.1", "subject": "RDW80868.1", "identity": 49.667, "coverage": 97.7124183006536, "evalue": 2.31e-99, "bitscore": 305.0}, {"query": "AQV04229.1", "subject": "RDW80868.1", "identity": 43.478, "coverage": 93.39622641509435, "evalue": 2.06e-77, "bitscore": 250.0}], "name": "RDW80868.1", "ipg": "200180313", "start": 1699190, "end": 1700298, "strand": -1, "sequence": null}], "clusters": []}]}, {"name": "Exophiala xenobiotica", "strain": "CBS 118157", "scaffolds": [{"accession": "NW_013562488.1", "subjects": [{"id": null, "hits": [{"query": "AQV04225.1", "subject": "XP_013309764.1", "identity": 61.176, "coverage": 95.91002044989774, "evalue": 0.0, "bitscore": 616.0}], "name": "XP_013309764.1", "ipg": "76077168", "start": 463291, "end": 465069, "strand": -1, "sequence": null}], "clusters": []}, {"accession": "XM_013454310.1", "subjects": [{"id": null, "hits": [{"query": "AQV04225.1", "subject": "XP_013309764.1", "identity": 61.176, "coverage": 95.91002044989774, "evalue": 0.0, "bitscore": 616.0}], "name": "XP_013309764.1", "ipg": "76077168", "start": 294, "end": 1971, "strand": 1, "sequence": null}], "clusters": []}, {"accession": "KN847323.1", "subjects": [{"id": null, "hits": [{"query": "AQV04225.1", "subject": "KIW49180.1", "identity": 61.176, "coverage": 95.91002044989774, "evalue": 0.0, "bitscore": 616.0}], "name": "KIW49180.1", "ipg": "76077168", "start": 463291, "end": 465069, "strand": -1, "sequence": null}], "clusters": []}]}, {"name": "Exophiala xenobiotica", "strain": "CCFEE 6233", "scaffolds": [{"accession": "JAXLPZ010000030.1", "subjects": [{"id": null, "hits": [{"query": "AQV04225.1", "subject": "KAK5443389.1", "identity": 62.076, "coverage": 94.06952965235173, "evalue": 0.0, "bitscore": 612.0}], "name": "KAK5443389.1", "ipg": "775441326", "start": 125178, "end": 126959, "strand": -1, "sequence": null}], "clusters": []}, {"accession": "JAXLPZ010000002.1", "subjects": [{"id": null, "hits": [{"query": "AQV04228.1", "subject": "KAK5464790.1", "identity": 36.986, "coverage": 93.79084967320262, "evalue": 4.6e-47, "bitscore": 172.0}], "name": "KAK5464790.1", "ipg": "775452076", "start": 666898, "end": 667925, "strand": -1, "sequence": null}], "clusters": []}, {"accession": "JAXLPZ010000001.1", "subjects": [{"id": null, "hits": [{"query": "AQV04228.1", "subject": "KAK5467755.1", "identity": 35.117, "coverage": 95.42483660130719, "evalue": 4.99e-47, "bitscore": 171.0}], "name": "KAK5467755.1", "ipg": "775453560", "start": 1915719, "end": 1916895, "strand": -1, "sequence": null}], "clusters": []}]}, {"name": "Exophiala xenobiotica", "strain": "CCFEE 6078", "scaffolds": [{"accession": "JBBMQH010000011.1", "subjects": [{"id": null, "hits": [{"query": "AQV04225.1", "subject": "KAK7892701.1", "identity": 61.1, "coverage": 95.70552147239265, "evalue": 0.0, "bitscore": 610.0}], "name": "KAK7892701.1", "ipg": "833050683", "start": 205843, "end": 207624, "strand": -1, "sequence": null}], "clusters": []}, {"accession": "JBBMQH010000013.1", "subjects": [{"id": null, "hits": [{"query": "AQV04228.1", "subject": "KAK7890780.1", "identity": 37.329, "coverage": 93.79084967320262, "evalue": 2.45e-47, "bitscore": 172.0}], "name": "KAK7890780.1", "ipg": "833048806", "start": 709933, "end": 710960, "strand": 1, "sequence": null}], "clusters": []}, {"accession": "JBBMQH010000019.1", "subjects": [{"id": null, "hits": [{"query": "AQV04228.1", "subject": "KAK7887629.1", "identity": 36.559, "coverage": 89.54248366013073, "evalue": 7.71e-47, "bitscore": 171.0}], "name": "KAK7887629.1", "ipg": "833045883", "start": 199621, "end": 200654, "strand": 1, "sequence": null}], "clusters": []}, {"accession": "JBBMQH010000002.1", "subjects": [{"id": null, "hits": [{"query": "AQV04228.1", "subject": "KAK7903803.1", "identity": 34.058, "coverage": 88.56209150326796, "evalue": 3.26e-46, "bitscore": 169.0}], "name": "KAK7903803.1", "ipg": "833061239", "start": 1945751, "end": 1946811, "strand": 1, "sequence": null}], "clusters": []}]}, {"name": "Exophiala xenobiotica", "strain": "TK_68", "scaffolds": [{"accession": "JAPDRM010000014.1", "subjects": [{"id": null, "hits": [{"query": "AQV04225.1", "subject": "KAJ9499288.1", "identity": 61.1, "coverage": 95.70552147239265, "evalue": 0.0, "bitscore": 609.0}], "name": "KAJ9499288.1", "ipg": "657143377", "start": 697193, "end": 698974, "strand": 1, "sequence": null}], "clusters": []}, {"accession": "JAPDRM010000009.1", "subjects": [{"id": null, "hits": [{"query": "AQV04228.1", "subject": "KAJ9500658.1", "identity": 36.299, "coverage": 90.52287581699346, "evalue": 8.45e-48, "bitscore": 174.0}, {"query": "AQV04229.1", "subject": "KAJ9500658.1", "identity": 34.545, "coverage": 85.53459119496856, "evalue": 4.34e-37, "bitscore": 146.0}], "name": "KAJ9500658.1", "ipg": "657144708", "start": 429762, "end": 430945, "strand": -1, "sequence": null}], "clusters": []}, {"accession": "JAPDRM010000041.1", "subjects": [{"id": null, "hits": [{"query": "AQV04228.1", "subject": "KAJ9494833.1", "identity": 37.329, "coverage": 93.79084967320262, "evalue": 3e-47, "bitscore": 172.0}], "name": "KAJ9494833.1", "ipg": "657138886", "start": 188049, "end": 189076, "strand": -1, "sequence": null}], "clusters": []}, {"accession": "JAPDRM010000002.1", "subjects": [{"id": null, "hits": [{"query": "AQV04228.1", "subject": "KAJ9503906.1", "identity": 34.058, "coverage": 88.56209150326796, "evalue": 3.33e-46, "bitscore": 169.0}], "name": "KAJ9503906.1", "ipg": "657147921", "start": 1270313, "end": 1271377, "strand": 1, "sequence": null}], "clusters": []}]}, {"name": "Exophiala xenobiotica", "strain": "CCFEE 5649", "scaffolds": [{"accession": "JAXLPC010000005.1", "subjects": [{"id": null, "hits": [{"query": "AQV04225.1", "subject": "KAK5196588.1", "identity": 61.1, "coverage": 95.70552147239265, "evalue": 0.0, "bitscore": 609.0}], "name": "KAK5196588.1", "ipg": "657143377", "start": 1597651, "end": 1599432, "strand": 1, "sequence": null}], "clusters": []}, {"accession": "JAXLPC010000044.1", "subjects": [{"id": null, "hits": [{"query": "AQV04228.1", "subject": "KAK5188930.1", "identity": 43.092, "coverage": 98.36601307189542, "evalue": 7.32e-79, "bitscore": 253.0}, {"query": "AQV04229.1", "subject": "KAK5188930.1", "identity": 36.184, "coverage": 94.9685534591195, "evalue": 5.54e-58, "bitscore": 200.0}], "name": "KAK5188930.1", "ipg": "775357950", "start": 36082, "end": 37062, "strand": 1, "sequence": null}], "clusters": []}, {"accession": "JAXLPC010000004.1", "subjects": [{"id": null, "hits": [{"query": "AQV04228.1", "subject": "KAK5196932.1", "identity": 36.299, "coverage": 90.52287581699346, "evalue": 8.45e-48, "bitscore": 174.0}, {"query": "AQV04229.1", "subject": "KAK5196932.1", "identity": 34.545, "coverage": 85.53459119496856, "evalue": 4.34e-37, "bitscore": 146.0}], "name": "KAK5196932.1", "ipg": "657144708", "start": 402165, "end": 403348, "strand": 1, "sequence": null}], "clusters": []}, {"accession": "JAXLPC010000018.1", "subjects": [{"id": null, "hits": [{"query": "AQV04228.1", "subject": "KAK5190639.1", "identity": 37.329, "coverage": 93.79084967320262, "evalue": 3e-47, "bitscore": 172.0}], "name": "KAK5190639.1", "ipg": "657138886", "start": 53618, "end": 54645, "strand": 1, "sequence": null}], "clusters": []}, {"accession": "JAXLPC010000007.1", "subjects": [{"id": null, "hits": [{"query": "AQV04228.1", "subject": "KAK5195091.1", "identity": 34.058, "coverage": 88.56209150326796, "evalue": 3.33e-46, "bitscore": 169.0}], "name": "KAK5195091.1", "ipg": "657147921", "start": 775218, "end": 776282, "strand": -1, "sequence": null}], "clusters": []}]}, {"name": "Exophiala xenobiotica", "strain": "CCFEE 5784", "scaffolds": [{"accession": "JAXLPD010000018.1", "subjects": [{"id": null, "hits": [{"query": "AQV04225.1", "subject": "KAK5206593.1", "identity": 61.1, "coverage": 95.70552147239265, "evalue": 0.0, "bitscore": 609.0}], "name": "KAK5206593.1", "ipg": "657143377", "start": 86719, "end": 88499, "strand": 1, "sequence": null}], "clusters": []}, {"accession": "JAXLPD010000002.1", "subjects": [{"id": null, "hits": [{"query": "AQV04228.1", "subject": "KAK5213306.1", "identity": 36.299, "coverage": 90.52287581699346, "evalue": 8.45e-48, "bitscore": 174.0}, {"query": "AQV04229.1", "subject": "KAK5213306.1", "identity": 34.545, "coverage": 85.53459119496856, "evalue": 4.34e-37, "bitscore": 146.0}], "name": "KAK5213306.1", "ipg": "657144708", "start": 587968, "end": 589151, "strand": 1, "sequence": null}], "clusters": []}, {"accession": "JAXLPD010000036.1", "subjects": [{"id": null, "hits": [{"query": "AQV04228.1", "subject": "KAK5203675.1", "identity": 37.329, "coverage": 93.79084967320262, "evalue": 3e-47, "bitscore": 172.0}], "name": "KAK5203675.1", "ipg": "657138886", "start": 56249, "end": 57276, "strand": 1, "sequence": null}], "clusters": []}, {"accession": "JAXLPD010000008.1", "subjects": [{"id": null, "hits": [{"query": "AQV04228.1", "subject": "KAK5209674.1", "identity": 34.058, "coverage": 88.56209150326796, "evalue": 3.33e-46, "bitscore": 169.0}], "name": "KAK5209674.1", "ipg": "657147921", "start": 69077, "end": 70141, "strand": -1, "sequence": null}], "clusters": []}]}, {"name": "Exophiala xenobiotica", "strain": "CCFEE 5811", "scaffolds": [{"accession": "JAXLPF010000067.1", "subjects": [{"id": null, "hits": [{"query": "AQV04225.1", "subject": "KAK5221615.1", "identity": 61.1, "coverage": 95.70552147239265, "evalue": 0.0, "bitscore": 609.0}], "name": "KAK5221615.1", "ipg": "657143377", "start": 39211, "end": 40992, "strand": 1, "sequence": null}], "clusters": []}, {"accession": "JAXLPF010000391.1", "subjects": [{"id": null, "hits": [{"query": "AQV04228.1", "subject": "KAK5215694.1", "identity": 52.326, "coverage": 56.209150326797385, "evalue": 4.2e-58, "bitscore": 195.0}, {"query": "AQV04229.1", "subject": "KAK5215694.1", "identity": 41.071, "coverage": 52.83018867924528, "evalue": 1.71e-39, "bitscore": 148.0}], "name": "KAK5215694.1", "ipg": "775378742", "start": 48, "end": 649, "strand": 1, "sequence": null}], "clusters": []}, {"accession": "JAXLPF010000002.1", "subjects": [{"id": null, "hits": [{"query": "AQV04228.1", "subject": "KAK5238080.1", "identity": 36.299, "coverage": 90.52287581699346, "evalue": 8.45e-48, "bitscore": 174.0}, {"query": "AQV04229.1", "subject": "KAK5238080.1", "identity": 34.545, "coverage": 85.53459119496856, "evalue": 4.34e-37, "bitscore": 146.0}], "name": "KAK5238080.1", "ipg": "657144708", "start": 1212040, "end": 1213223, "strand": -1, "sequence": null}], "clusters": []}, {"accession": "JAXLPF010000034.1", "subjects": [{"id": null, "hits": [{"query": "AQV04228.1", "subject": "KAK5227876.1", "identity": 37.329, "coverage": 93.79084967320262, "evalue": 3e-47, "bitscore": 172.0}], "name": "KAK5227876.1", "ipg": "657138886", "start": 259360, "end": 260387, "strand": -1, "sequence": null}], "clusters": []}, {"accession": "JAXLPF010000040.1", "subjects": [{"id": null, "hits": [{"query": "AQV04228.1", "subject": "KAK5226394.1", "identity": 34.058, "coverage": 88.56209150326796, "evalue": 3.33e-46, "bitscore": 169.0}], "name": "KAK5226394.1", "ipg": "657147921", "start": 69143, "end": 70207, "strand": -1, "sequence": null}], "clusters": []}]}, {"name": "Exophiala xenobiotica", "strain": "CCFEE 5801", "scaffolds": [{"accession": "JAXLPE010000004.1", "subjects": [{"id": null, "hits": [{"query": "AQV04225.1", "subject": "KAK5227245.1", "identity": 61.1, "coverage": 95.70552147239265, "evalue": 0.0, "bitscore": 609.0}], "name": "KAK5227245.1", "ipg": "657143377", "start": 1491967, "end": 1493748, "strand": 1, "sequence": null}], "clusters": []}, {"accession": "JAXLPE010000376.1", "subjects": [{"id": null, "hits": [{"query": "AQV04228.1", "subject": "KAK5214692.1", "identity": 43.092, "coverage": 98.36601307189542, "evalue": 7.32e-79, "bitscore": 253.0}, {"query": "AQV04229.1", "subject": "KAK5214692.1", "identity": 36.184, "coverage": 94.9685534591195, "evalue": 5.54e-58, "bitscore": 200.0}], "name": "KAK5214692.1", "ipg": "775357950", "start": 1425, "end": 2405, "strand": 1, "sequence": null}], "clusters": []}, {"accession": "JAXLPE010000017.1", "subjects": [{"id": null, "hits": [{"query": "AQV04228.1", "subject": "KAK5218052.1", "identity": 37.329, "coverage": 93.79084967320262, "evalue": 3e-47, "bitscore": 172.0}], "name": "KAK5218052.1", "ipg": "657138886", "start": 454122, "end": 455149, "strand": -1, "sequence": null}], "clusters": []}]}, {"name": "Exophiala xenobiotica", "strain": "CCFEE 5816", "scaffolds": [{"accession": "JAXLPG010000128.1", "subjects": [{"id": null, "hits": [{"query": "AQV04225.1", "subject": "KAK5245734.1", "identity": 61.1, "coverage": 95.70552147239265, "evalue": 0.0, "bitscore": 609.0}], "name": "KAK5245734.1", "ipg": "657143377", "start": 19302, "end": 21083, "strand": -1, "sequence": null}], "clusters": []}, {"accession": "JAXLPG010000024.1", "subjects": [{"id": null, "hits": [{"query": "AQV04228.1", "subject": "KAK5252035.1", "identity": 36.299, "coverage": 90.52287581699346, "evalue": 8.45e-48, "bitscore": 174.0}, {"query": "AQV04229.1", "subject": "KAK5252035.1", "identity": 34.545, "coverage": 85.53459119496856, "evalue": 4.34e-37, "bitscore": 146.0}], "name": "KAK5252035.1", "ipg": "657144708", "start": 81482, "end": 82665, "strand": -1, "sequence": null}], "clusters": []}, {"accession": "JAXLPG010000013.1", "subjects": [{"id": null, "hits": [{"query": "AQV04228.1", "subject": "KAK5253401.1", "identity": 37.329, "coverage": 93.79084967320262, "evalue": 3e-47, "bitscore": 172.0}], "name": "KAK5253401.1", "ipg": "657138886", "start": 56227, "end": 57254, "strand": 1, "sequence": null}], "clusters": []}, {"accession": "JAXLPG010000010.1", "subjects": [{"id": null, "hits": [{"query": "AQV04228.1", "subject": "KAK5253956.1", "identity": 34.058, "coverage": 88.56209150326796, "evalue": 3.33e-46, "bitscore": 169.0}], "name": "KAK5253956.1", "ipg": "657147921", "start": 280225, "end": 281289, "strand": 1, "sequence": null}], "clusters": []}]}, {"name": "Exophiala xenobiotica", "strain": "CCFEE 5823", "scaffolds": [{"accession": "JAXLPI010000004.1", "subjects": [{"id": null, "hits": [{"query": "AQV04225.1", "subject": "KAK5270933.1", "identity": 61.1, "coverage": 95.70552147239265, "evalue": 0.0, "bitscore": 609.0}], "name": "KAK5270933.1", "ipg": "657143377", "start": 1162192, "end": 1163973, "strand": 1, "sequence": null}], "clusters": []}, {"accession": "JAXLPI010000014.1", "subjects": [{"id": null, "hits": [{"query": "AQV04228.1", "subject": "KAK5266400.1", "identity": 37.329, "coverage": 93.79084967320262, "evalue": 3e-47, "bitscore": 172.0}], "name": "KAK5266400.1", "ipg": "657138886", "start": 279283, "end": 280310, "strand": 1, "sequence": null}], "clusters": []}]}, {"name": "Exophiala xenobiotica", "strain": "CCFEE 5874", "scaffolds": [{"accession": "JAXLPJ010000002.1", "subjects": [{"id": null, "hits": [{"query": "AQV04225.1", "subject": "KAK5300994.1", "identity": 61.1, "coverage": 95.70552147239265, "evalue": 0.0, "bitscore": 609.0}], "name": "KAK5300994.1", "ipg": "657143377", "start": 1491870, "end": 1493651, "strand": 1, "sequence": null}], "clusters": []}, {"accession": "JAXLPJ010000793.1", "subjects": [{"id": null, "hits": [{"query": "AQV04228.1", "subject": "KAK5280081.1", "identity": 52.326, "coverage": 56.209150326797385, "evalue": 4.2e-58, "bitscore": 195.0}, {"query": "AQV04229.1", "subject": "KAK5280081.1", "identity": 41.071, "coverage": 52.83018867924528, "evalue": 1.71e-39, "bitscore": 148.0}], "name": "KAK5280081.1", "ipg": "775378742", "start": 48, "end": 649, "strand": 1, "sequence": null}], "clusters": []}, {"accession": "JAXLPJ010000018.1", "subjects": [{"id": null, "hits": [{"query": "AQV04228.1", "subject": "KAK5288741.1", "identity": 37.329, "coverage": 93.79084967320262, "evalue": 3e-47, "bitscore": 172.0}], "name": "KAK5288741.1", "ipg": "657138886", "start": 454167, "end": 455194, "strand": -1, "sequence": null}], "clusters": []}]}, {"name": "Exophiala xenobiotica", "strain": "CCFEE 5877", "scaffolds": [{"accession": "JAXLPK010000006.1", "subjects": [{"id": null, "hits": [{"query": "AQV04225.1", "subject": "KAK5303613.1", "identity": 61.1, "coverage": 95.70552147239265, "evalue": 0.0, "bitscore": 609.0}], "name": "KAK5303613.1", "ipg": "657143377", "start": 1166294, "end": 1168074, "strand": 1, "sequence": null}], "clusters": []}, {"accession": "JAXLPK010000003.1", "subjects": [{"id": null, "hits": [{"query": "AQV04228.1", "subject": "KAK5305900.1", "identity": 37.329, "coverage": 93.79084967320262, "evalue": 3e-47, "bitscore": 172.0}], "name": "KAK5305900.1", "ipg": "657138886", "start": 1834188, "end": 1835215, "strand": -1, "sequence": null}], "clusters": []}]}, {"name": "Exophiala xenobiotica", "strain": "CCFEE 5882", "scaffolds": [{"accession": "JAXLPL010000013.1", "subjects": [{"id": null, "hits": [{"query": "AQV04225.1", "subject": "KAK5320659.1", "identity": 61.1, "coverage": 95.70552147239265, "evalue": 0.0, "bitscore": 609.0}], "name": "KAK5320659.1", "ipg": "657143377", "start": 505558, "end": 507339, "strand": -1, "sequence": null}], "clusters": []}, {"accession": "JAXLPL010000014.1", "subjects": [{"id": null, "hits": [{"query": "AQV04228.1", "subject": "KAK5320070.1", "identity": 36.299, "coverage": 90.52287581699346, "evalue": 8.45e-48, "bitscore": 174.0}, {"query": "AQV04229.1", "subject": "KAK5320070.1", "identity": 34.545, "coverage": 85.53459119496856, "evalue": 4.34e-37, "bitscore": 146.0}], "name": "KAK5320070.1", "ipg": "657144708", "start": 293500, "end": 294683, "strand": 1, "sequence": null}], "clusters": []}, {"accession": "JAXLPL010000020.1", "subjects": [{"id": null, "hits": [{"query": "AQV04228.1", "subject": "KAK5317551.1", "identity": 37.329, "coverage": 93.79084967320262, "evalue": 3e-47, "bitscore": 172.0}], "name": "KAK5317551.1", "ipg": "657138886", "start": 451953, "end": 452980, "strand": -1, "sequence": null}], "clusters": []}, {"accession": "JAXLPL010000002.1", "subjects": [{"id": null, "hits": [{"query": "AQV04228.1", "subject": "KAK5330427.1", "identity": 34.058, "coverage": 88.56209150326796, "evalue": 3.33e-46, "bitscore": 169.0}], "name": "KAK5330427.1", "ipg": "657147921", "start": 2397475, "end": 2398539, "strand": 1, "sequence": null}], "clusters": []}]}, {"name": "Exophiala xenobiotica", "strain": "CCFEE 6036", "scaffolds": [{"accession": "JAXLPN010000004.1", "subjects": [{"id": null, "hits": [{"query": "AQV04225.1", "subject": "KAK5339824.1", "identity": 61.1, "coverage": 95.70552147239265, "evalue": 0.0, "bitscore": 609.0}], "name": "KAK5339824.1", "ipg": "657143377", "start": 1652556, "end": 1654337, "strand": 1, "sequence": null}], "clusters": []}, {"accession": "JAXLPN010000011.1", "subjects": [{"id": null, "hits": [{"query": "AQV04228.1", "subject": "KAK5335463.1", "identity": 37.329, "coverage": 93.79084967320262, "evalue": 3e-47, "bitscore": 172.0}], "name": "KAK5335463.1", "ipg": "657138886", "start": 484843, "end": 485870, "strand": 1, "sequence": null}], "clusters": []}]}, {"name": "Exophiala xenobiotica", "strain": "CCFEE 6059", "scaffolds": [{"accession": "JAXLPP010000007.1", "subjects": [{"id": null, "hits": [{"query": "AQV04225.1", "subject": "KAK5351888.1", "identity": 61.1, "coverage": 95.70552147239265, "evalue": 0.0, "bitscore": 609.0}], "name": "KAK5351888.1", "ipg": "657143377", "start": 82050, "end": 83831, "strand": -1, "sequence": null}], "clusters": []}, {"accession": "JAXLPP010000363.1", "subjects": [{"id": null, "hits": [{"query": "AQV04228.1", "subject": "KAK5344241.1", "identity": 52.326, "coverage": 56.209150326797385, "evalue": 4.2e-58, "bitscore": 195.0}, {"query": "AQV04229.1", "subject": "KAK5344241.1", "identity": 41.071, "coverage": 52.83018867924528, "evalue": 1.71e-39, "bitscore": 148.0}], "name": "KAK5344241.1", "ipg": "775378742", "start": 48, "end": 649, "strand": 1, "sequence": null}], "clusters": []}, {"accession": "JAXLPP010000002.1", "subjects": [{"id": null, "hits": [{"query": "AQV04228.1", "subject": "KAK5355833.1", "identity": 36.299, "coverage": 90.52287581699346, "evalue": 8.45e-48, "bitscore": 174.0}, {"query": "AQV04229.1", "subject": "KAK5355833.1", "identity": 34.545, "coverage": 85.53459119496856, "evalue": 4.34e-37, "bitscore": 146.0}], "name": "KAK5355833.1", "ipg": "657144708", "start": 1636939, "end": 1638122, "strand": -1, "sequence": null}], "clusters": []}, {"accession": "JAXLPP010000028.1", "subjects": [{"id": null, "hits": [{"query": "AQV04228.1", "subject": "KAK5346695.1", "identity": 37.329, "coverage": 93.79084967320262, "evalue": 3e-47, "bitscore": 172.0}], "name": "KAK5346695.1", "ipg": "657138886", "start": 259367, "end": 260394, "strand": -1, "sequence": null}], "clusters": []}, {"accession": "JAXLPP010000005.1", "subjects": [{"id": null, "hits": [{"query": "AQV04228.1", "subject": "KAK5353540.1", "identity": 34.058, "coverage": 88.56209150326796, "evalue": 3.33e-46, "bitscore": 169.0}], "name": "KAK5353540.1", "ipg": "657147921", "start": 1376964, "end": 1378028, "strand": 1, "sequence": null}], "clusters": []}]}, {"name": "Exophiala xenobiotica", "strain": "CCFEE 6142", "scaffolds": [{"accession": "JAXLPS010000022.1", "subjects": [{"id": null, "hits": [{"query": "AQV04225.1", "subject": "KAK5364261.1", "identity": 61.1, "coverage": 95.70552147239265, "evalue": 0.0, "bitscore": 609.0}], "name": "KAK5364261.1", "ipg": "657143377", "start": 126807, "end": 128588, "strand": 1, "sequence": null}], "clusters": []}, {"accession": "JAXLPS010000006.1", "subjects": [{"id": null, "hits": [{"query": "AQV04228.1", "subject": "KAK5380318.1", "identity": 43.092, "coverage": 98.36601307189542, "evalue": 7.32e-79, "bitscore": 253.0}, {"query": "AQV04229.1", "subject": "KAK5380318.1", "identity": 36.184, "coverage": 94.9685534591195, "evalue": 5.54e-58, "bitscore": 200.0}], "name": "KAK5380318.1", "ipg": "775357950", "start": 65128, "end": 66108, "strand": 1, "sequence": null}], "clusters": []}, {"accession": "JAXLPS010000026.1", "subjects": [{"id": null, "hits": [{"query": "AQV04228.1", "subject": "KAK5361847.1", "identity": 36.299, "coverage": 90.52287581699346, "evalue": 8.45e-48, "bitscore": 174.0}, {"query": "AQV04229.1", "subject": "KAK5361847.1", "identity": 34.545, "coverage": 85.53459119496856, "evalue": 4.34e-37, "bitscore": 146.0}], "name": "KAK5361847.1", "ipg": "657144708", "start": 437771, "end": 438954, "strand": 1, "sequence": null}], "clusters": []}, {"accession": "JAXLPS010000001.1", "subjects": [{"id": null, "hits": [{"query": "AQV04228.1", "subject": "KAK5390089.1", "identity": 37.329, "coverage": 93.79084967320262, "evalue": 3e-47, "bitscore": 172.0}], "name": "KAK5390089.1", "ipg": "657138886", "start": 418517, "end": 419544, "strand": 1, "sequence": null}], "clusters": []}, {"accession": "JAXLPS010000030.1", "subjects": [{"id": null, "hits": [{"query": "AQV04228.1", "subject": "KAK5359946.1", "identity": 34.058, "coverage": 88.56209150326796, "evalue": 3.33e-46, "bitscore": 169.0}], "name": "KAK5359946.1", "ipg": "657147921", "start": 215484, "end": 216548, "strand": 1, "sequence": null}], "clusters": []}]}, {"name": "Exophiala xenobiotica", "strain": "CCFEE 6060", "scaffolds": [{"accession": "JAXLPQ010000013.1", "subjects": [{"id": null, "hits": [{"query": "AQV04225.1", "subject": "KAK5371390.1", "identity": 61.1, "coverage": 95.70552147239265, "evalue": 0.0, "bitscore": 609.0}], "name": "KAK5371390.1", "ipg": "657143377", "start": 71622, "end": 73403, "strand": -1, "sequence": null}], "clusters": []}, {"accession": "JAXLPQ010000003.1", "subjects": [{"id": null, "hits": [{"query": "AQV04228.1", "subject": "KAK5385271.1", "identity": 36.299, "coverage": 90.52287581699346, "evalue": 8.45e-48, "bitscore": 174.0}, {"query": "AQV04229.1", "subject": "KAK5385271.1", "identity": 34.545, "coverage": 85.53459119496856, "evalue": 4.34e-37, "bitscore": 146.0}], "name": "KAK5385271.1", "ipg": "657144708", "start": 585262, "end": 586445, "strand": 1, "sequence": null}], "clusters": []}, {"accession": "JAXLPQ010000033.1", "subjects": [{"id": null, "hits": [{"query": "AQV04228.1", "subject": "KAK5360361.1", "identity": 37.329, "coverage": 93.79084967320262, "evalue": 3e-47, "bitscore": 172.0}], "name": "KAK5360361.1", "ipg": "657138886", "start": 56251, "end": 57278, "strand": 1, "sequence": null}], "clusters": []}, {"accession": "JAXLPQ010000004.1", "subjects": [{"id": null, "hits": [{"query": "AQV04228.1", "subject": "KAK5383220.1", "identity": 34.058, "coverage": 88.56209150326796, "evalue": 3.33e-46, "bitscore": 169.0}], "name": "KAK5383220.1", "ipg": "657147921", "start": 334987, "end": 336051, "strand": -1, "sequence": null}], "clusters": []}]}, {"name": "Exophiala xenobiotica", "strain": "CCFEE 6068", "scaffolds": [{"accession": "JAXLPR010000006.1", "subjects": [{"id": null, "hits": [{"query": "AQV04225.1", "subject": "KAK5380817.1", "identity": 61.1, "coverage": 95.70552147239265, "evalue": 0.0, "bitscore": 609.0}], "name": "KAK5380817.1", "ipg": "657143377", "start": 81935, "end": 83716, "strand": -1, "sequence": null}], "clusters": []}, {"accession": "JAXLPR010000003.1", "subjects": [{"id": null, "hits": [{"query": "AQV04228.1", "subject": "KAK5386796.1", "identity": 36.299, "coverage": 90.52287581699346, "evalue": 8.45e-48, "bitscore": 174.0}, {"query": "AQV04229.1", "subject": "KAK5386796.1", "identity": 34.545, "coverage": 85.53459119496856, "evalue": 4.34e-37, "bitscore": 146.0}], "name": "KAK5386796.1", "ipg": "657144708", "start": 1212210, "end": 1213393, "strand": -1, "sequence": null}], "clusters": []}, {"accession": "JAXLPR010000027.1", "subjects": [{"id": null, "hits": [{"query": "AQV04228.1", "subject": "KAK5363395.1", "identity": 37.329, "coverage": 93.79084967320262, "evalue": 3e-47, "bitscore": 172.0}], "name": "KAK5363395.1", "ipg": "657138886", "start": 259368, "end": 260395, "strand": -1, "sequence": null}], "clusters": []}, {"accession": "JAXLPR010000004.1", "subjects": [{"id": null, "hits": [{"query": "AQV04228.1", "subject": "KAK5384503.1", "identity": 34.058, "coverage": 88.56209150326796, "evalue": 3.33e-46, "bitscore": 169.0}], "name": "KAK5384503.1", "ipg": "657147921", "start": 335636, "end": 336700, "strand": -1, "sequence": null}], "clusters": []}]}, {"name": "Exophiala xenobiotica", "strain": "CCFEE 6180", "scaffolds": [{"accession": "JAXLPT010000006.1", "subjects": [{"id": null, "hits": [{"query": "AQV04225.1", "subject": "KAK5398973.1", "identity": 61.1, "coverage": 95.70552147239265, "evalue": 0.0, "bitscore": 609.0}], "name": "KAK5398973.1", "ipg": "657143377", "start": 1188295, "end": 1190076, "strand": 1, "sequence": null}], "clusters": []}, {"accession": "JAXLPT010000027.1", "subjects": [{"id": null, "hits": [{"query": "AQV04228.1", "subject": "KAK5391537.1", "identity": 43.092, "coverage": 98.36601307189542, "evalue": 7.32e-79, "bitscore": 253.0}, {"query": "AQV04229.1", "subject": "KAK5391537.1", "identity": 36.184, "coverage": 94.9685534591195, "evalue": 5.54e-58, "bitscore": 200.0}], "name": "KAK5391537.1", "ipg": "775357950", "start": 65435, "end": 66415, "strand": 1, "sequence": null}], "clusters": []}, {"accession": "JAXLPT010000001.1", "subjects": [{"id": null, "hits": [{"query": "AQV04228.1", "subject": "KAK5403307.1", "identity": 37.329, "coverage": 93.79084967320262, "evalue": 3e-47, "bitscore": 172.0}], "name": "KAK5403307.1", "ipg": "657138886", "start": 155571, "end": 156598, "strand": 1, "sequence": null}], "clusters": []}, {"accession": "JAXLPT010000010.1", "subjects": [{"id": null, "hits": [{"query": "AQV04228.1", "subject": "KAK5396691.1", "identity": 34.058, "coverage": 88.56209150326796, "evalue": 3.33e-46, "bitscore": 169.0}], "name": "KAK5396691.1", "ipg": "657147921", "start": 1269683, "end": 1270747, "strand": 1, "sequence": null}], "clusters": []}]}, {"name": "Exophiala xenobiotica", "strain": "CCFEE 6190", "scaffolds": [{"accession": "JAXLPV010000005.1", "subjects": [{"id": null, "hits": [{"query": "AQV04225.1", "subject": "KAK5415533.1", "identity": 61.1, "coverage": 95.70552147239265, "evalue": 0.0, "bitscore": 609.0}], "name": "KAK5415533.1", "ipg": "657143377", "start": 479156, "end": 480936, "strand": -1, "sequence": null}], "clusters": []}, {"accession": "JAXLPV010000002.1", "subjects": [{"id": null, "hits": [{"query": "AQV04228.1", "subject": "KAK5419545.1", "identity": 36.299, "coverage": 90.52287581699346, "evalue": 8.45e-48, "bitscore": 174.0}, {"query": "AQV04229.1", "subject": "KAK5419545.1", "identity": 34.545, "coverage": 85.53459119496856, "evalue": 4.34e-37, "bitscore": 146.0}], "name": "KAK5419545.1", "ipg": "657144708", "start": 60135, "end": 61318, "strand": -1, "sequence": null}], "clusters": []}, {"accession": "JAXLPV010000016.1", "subjects": [{"id": null, "hits": [{"query": "AQV04228.1", "subject": "KAK5406055.1", "identity": 37.329, "coverage": 93.79084967320262, "evalue": 3e-47, "bitscore": 172.0}], "name": "KAK5406055.1", "ipg": "657138886", "start": 68583, "end": 69610, "strand": 1, "sequence": null}], "clusters": []}, {"accession": "JAXLPV010000004.1", "subjects": [{"id": null, "hits": [{"query": "AQV04228.1", "subject": "KAK5417373.1", "identity": 34.058, "coverage": 88.56209150326796, "evalue": 3.33e-46, "bitscore": 169.0}], "name": "KAK5417373.1", "ipg": "657147921", "start": 1857468, "end": 1858532, "strand": 1, "sequence": null}], "clusters": []}]}, {"name": "Exophiala xenobiotica", "strain": "CCFEE 6194", "scaffolds": [{"accession": "JAXLPW010000004.1", "subjects": [{"id": null, "hits": [{"query": "AQV04225.1", "subject": "KAK5421625.1", "identity": 61.1, "coverage": 95.70552147239265, "evalue": 0.0, "bitscore": 609.0}], "name": "KAK5421625.1", "ipg": "657143377", "start": 1593279, "end": 1595060, "strand": 1, "sequence": null}], "clusters": []}, {"accession": "JAXLPW010000032.1", "subjects": [{"id": null, "hits": [{"query": "AQV04228.1", "subject": "KAK5405187.1", "identity": 43.092, "coverage": 98.36601307189542, "evalue": 7.32e-79, "bitscore": 253.0}, {"query": "AQV04229.1", "subject": "KAK5405187.1", "identity": 36.184, "coverage": 94.9685534591195, "evalue": 5.54e-58, "bitscore": 200.0}], "name": "KAK5405187.1", "ipg": "775357950", "start": 79074, "end": 80054, "strand": -1, "sequence": null}], "clusters": []}, {"accession": "JAXLPW010000019.1", "subjects": [{"id": null, "hits": [{"query": "AQV04228.1", "subject": "KAK5408103.1", "identity": 36.299, "coverage": 90.52287581699346, "evalue": 8.45e-48, "bitscore": 174.0}, {"query": "AQV04229.1", "subject": "KAK5408103.1", "identity": 34.545, "coverage": 85.53459119496856, "evalue": 4.34e-37, "bitscore": 146.0}], "name": "KAK5408103.1", "ipg": "657144708", "start": 95735, "end": 96918, "strand": -1, "sequence": null}], "clusters": []}, {"accession": "JAXLPW010000003.1", "subjects": [{"id": null, "hits": [{"query": "AQV04228.1", "subject": "KAK5422794.1", "identity": 37.329, "coverage": 93.79084967320262, "evalue": 3e-47, "bitscore": 172.0}], "name": "KAK5422794.1", "ipg": "657138886", "start": 155556, "end": 156583, "strand": 1, "sequence": null}], "clusters": []}, {"accession": "JAXLPW010000001.1", "subjects": [{"id": null, "hits": [{"query": "AQV04228.1", "subject": "KAK5424435.1", "identity": 34.058, "coverage": 88.56209150326796, "evalue": 3.33e-46, "bitscore": 169.0}], "name": "KAK5424435.1", "ipg": "657147921", "start": 69116, "end": 70180, "strand": -1, "sequence": null}], "clusters": []}]}, {"name": "Exophiala xenobiotica", "strain": "CCFEE 6196", "scaffolds": [{"accession": "JAXLPX010000003.1", "subjects": [{"id": null, "hits": [{"query": "AQV04225.1", "subject": "KAK5436715.1", "identity": 61.1, "coverage": 95.70552147239265, "evalue": 0.0, "bitscore": 609.0}], "name": "KAK5436715.1", "ipg": "657143377", "start": 1578682, "end": 1580462, "strand": 1, "sequence": null}], "clusters": []}, {"accession": "JAXLPX010000007.1", "subjects": [{"id": null, "hits": [{"query": "AQV04228.1", "subject": "KAK5431648.1", "identity": 37.329, "coverage": 93.79084967320262, "evalue": 3e-47, "bitscore": 172.0}], "name": "KAK5431648.1", "ipg": "657138886", "start": 279354, "end": 280381, "strand": 1, "sequence": null}], "clusters": []}]}, {"name": "Exophiala xenobiotica", "strain": "CCFEE 6221", "scaffolds": [{"accession": "JAXLPY010000002.1", "subjects": [{"id": null, "hits": [{"query": "AQV04225.1", "subject": "KAK5448798.1", "identity": 61.1, "coverage": 95.70552147239265, "evalue": 0.0, "bitscore": 609.0}], "name": "KAK5448798.1", "ipg": "657143377", "start": 1532737, "end": 1534518, "strand": -1, "sequence": null}], "clusters": []}, {"accession": "JAXLPY010000045.1", "subjects": [{"id": null, "hits": [{"query": "AQV04228.1", "subject": "KAK5432260.1", "identity": 43.092, "coverage": 98.36601307189542, "evalue": 7.32e-79, "bitscore": 253.0}, {"query": "AQV04229.1", "subject": "KAK5432260.1", "identity": 36.184, "coverage": 94.9685534591195, "evalue": 5.54e-58, "bitscore": 200.0}], "name": "KAK5432260.1", "ipg": "775357950", "start": 26001, "end": 26981, "strand": 1, "sequence": null}], "clusters": []}, {"accession": "JAXLPY010000012.1", "subjects": [{"id": null, "hits": [{"query": "AQV04228.1", "subject": "KAK5440456.1", "identity": 37.329, "coverage": 93.79084967320262, "evalue": 3e-47, "bitscore": 172.0}], "name": "KAK5440456.1", "ipg": "657138886", "start": 436089, "end": 437116, "strand": 1, "sequence": null}], "clusters": []}]}, {"name": "Exophiala xenobiotica", "strain": "CCFEE 6237", "scaffolds": [{"accession": "JAXLQA010000006.1", "subjects": [{"id": null, "hits": [{"query": "AQV04225.1", "subject": "KAK5465724.1", "identity": 61.1, "coverage": 95.70552147239265, "evalue": 0.0, "bitscore": 609.0}], "name": "KAK5465724.1", "ipg": "657143377", "start": 482723, "end": 484504, "strand": -1, "sequence": null}], "clusters": []}, {"accession": "JAXLQA010000029.1", "subjects": [{"id": null, "hits": [{"query": "AQV04228.1", "subject": "KAK5452538.1", "identity": 43.092, "coverage": 98.36601307189542, "evalue": 7.32e-79, "bitscore": 253.0}, {"query": "AQV04229.1", "subject": "KAK5452538.1", "identity": 36.184, "coverage": 94.9685534591195, "evalue": 5.54e-58, "bitscore": 200.0}], "name": "KAK5452538.1", "ipg": "775357950", "start": 79285, "end": 80265, "strand": -1, "sequence": null}], "clusters": []}, {"accession": "JAXLQA010000018.1", "subjects": [{"id": null, "hits": [{"query": "AQV04228.1", "subject": "KAK5456486.1", "identity": 36.299, "coverage": 90.52287581699346, "evalue": 8.45e-48, "bitscore": 174.0}, {"query": "AQV04229.1", "subject": "KAK5456486.1", "identity": 34.545, "coverage": 85.53459119496856, "evalue": 4.34e-37, "bitscore": 146.0}], "name": "KAK5456486.1", "ipg": "657144708", "start": 534532, "end": 535715, "strand": 1, "sequence": null}], "clusters": []}, {"accession": "JAXLQA010000004.1", "subjects": [{"id": null, "hits": [{"query": "AQV04228.1", "subject": "KAK5468846.1", "identity": 37.329, "coverage": 93.79084967320262, "evalue": 3e-47, "bitscore": 172.0}], "name": "KAK5468846.1", "ipg": "657138886", "start": 1836319, "end": 1837346, "strand": -1, "sequence": null}], "clusters": []}, {"accession": "JAXLQA010000001.1", "subjects": [{"id": null, "hits": [{"query": "AQV04228.1", "subject": "KAK5473385.1", "identity": 34.058, "coverage": 88.56209150326796, "evalue": 3.33e-46, "bitscore": 169.0}], "name": "KAK5473385.1", "ipg": "657147921", "start": 2204019, "end": 2205083, "strand": 1, "sequence": null}], "clusters": []}]}, {"name": "Exophiala xenobiotica", "strain": "CCFEE 6333", "scaffolds": [{"accession": "JAXLQC010000021.1", "subjects": [{"id": null, "hits": [{"query": "AQV04225.1", "subject": "KAK5480426.1", "identity": 61.1, "coverage": 95.70552147239265, "evalue": 0.0, "bitscore": 609.0}], "name": "KAK5480426.1", "ipg": "657143377", "start": 482765, "end": 484546, "strand": -1, "sequence": null}], "clusters": []}, {"accession": "JAXLQC010000028.1", "subjects": [{"id": null, "hits": [{"query": "AQV04228.1", "subject": "KAK5477539.1", "identity": 43.092, "coverage": 98.36601307189542, "evalue": 7.32e-79, "bitscore": 253.0}, {"query": "AQV04229.1", "subject": "KAK5477539.1", "identity": 36.184, "coverage": 94.9685534591195, "evalue": 5.54e-58, "bitscore": 200.0}], "name": "KAK5477539.1", "ipg": "775357950", "start": 65437, "end": 66417, "strand": 1, "sequence": null}], "clusters": []}, {"accession": "JAXLQC010000020.1", "subjects": [{"id": null, "hits": [{"query": "AQV04228.1", "subject": "KAK5480988.1", "identity": 36.299, "coverage": 90.52287581699346, "evalue": 8.45e-48, "bitscore": 174.0}, {"query": "AQV04229.1", "subject": "KAK5480988.1", "identity": 34.545, "coverage": 85.53459119496856, "evalue": 4.34e-37, "bitscore": 146.0}], "name": "KAK5480988.1", "ipg": "657144708", "start": 534402, "end": 535585, "strand": 1, "sequence": null}], "clusters": []}, {"accession": "JAXLQC010000004.1", "subjects": [{"id": null, "hits": [{"query": "AQV04228.1", "subject": "KAK5502064.1", "identity": 37.329, "coverage": 93.79084967320262, "evalue": 3e-47, "bitscore": 172.0}], "name": "KAK5502064.1", "ipg": "657138886", "start": 1835989, "end": 1837016, "strand": -1, "sequence": null}], "clusters": []}, {"accession": "JAXLQC010000001.1", "subjects": [{"id": null, "hits": [{"query": "AQV04228.1", "subject": "KAK5505474.1", "identity": 34.058, "coverage": 88.56209150326796, "evalue": 3.33e-46, "bitscore": 169.0}], "name": "KAK5505474.1", "ipg": "657147921", "start": 69091, "end": 70155, "strand": -1, "sequence": null}], "clusters": []}]}, {"name": "Exophiala xenobiotica", "strain": "CCFEE 6238", "scaffolds": [{"accession": "JAXLQB010000007.1", "subjects": [{"id": null, "hits": [{"query": "AQV04225.1", "subject": "KAK5487108.1", "identity": 61.1, "coverage": 95.70552147239265, "evalue": 0.0, "bitscore": 609.0}], "name": "KAK5487108.1", "ipg": "657143377", "start": 1188412, "end": 1190193, "strand": 1, "sequence": null}], "clusters": []}, {"accession": "JAXLQB010000027.1", "subjects": [{"id": null, "hits": [{"query": "AQV04228.1", "subject": "KAK5470350.1", "identity": 43.092, "coverage": 98.36601307189542, "evalue": 7.32e-79, "bitscore": 253.0}, {"query": "AQV04229.1", "subject": "KAK5470350.1", "identity": 36.184, "coverage": 94.9685534591195, "evalue": 5.54e-58, "bitscore": 200.0}], "name": "KAK5470350.1", "ipg": "775357950", "start": 79185, "end": 80165, "strand": -1, "sequence": null}], "clusters": []}, {"accession": "JAXLQB010000021.1", "subjects": [{"id": null, "hits": [{"query": "AQV04228.1", "subject": "KAK5472388.1", "identity": 36.299, "coverage": 90.52287581699346, "evalue": 8.45e-48, "bitscore": 174.0}, {"query": "AQV04229.1", "subject": "KAK5472388.1", "identity": 34.545, "coverage": 85.53459119496856, "evalue": 4.34e-37, "bitscore": 146.0}], "name": "KAK5472388.1", "ipg": "657144708", "start": 437523, "end": 438706, "strand": 1, "sequence": null}], "clusters": []}, {"accession": "JAXLQB010000003.1", "subjects": [{"id": null, "hits": [{"query": "AQV04228.1", "subject": "KAK5495321.1", "identity": 37.329, "coverage": 93.79084967320262, "evalue": 3e-47, "bitscore": 172.0}], "name": "KAK5495321.1", "ipg": "657138886", "start": 155571, "end": 156598, "strand": 1, "sequence": null}], "clusters": []}, {"accession": "JAXLQB010000001.1", "subjects": [{"id": null, "hits": [{"query": "AQV04228.1", "subject": "KAK5500334.1", "identity": 34.058, "coverage": 88.56209150326796, "evalue": 3.33e-46, "bitscore": 169.0}], "name": "KAK5500334.1", "ipg": "657147921", "start": 69084, "end": 70148, "strand": -1, "sequence": null}], "clusters": []}]}, {"name": "Exophiala xenobiotica", "strain": "CCFEE 6182", "scaffolds": [{"accession": "JAXLPU010000005.1", "subjects": [{"id": null, "hits": [{"query": "AQV04225.1", "subject": "KAK5489574.1", "identity": 61.1, "coverage": 95.70552147239265, "evalue": 0.0, "bitscore": 609.0}], "name": "KAK5489574.1", "ipg": "657143377", "start": 514924, "end": 516705, "strand": -1, "sequence": null}], "clusters": []}, {"accession": "JAXLPU010000254.1", "subjects": [{"id": null, "hits": [{"query": "AQV04228.1", "subject": "KAK5457958.1", "identity": 43.092, "coverage": 98.36601307189542, "evalue": 7.32e-79, "bitscore": 253.0}, {"query": "AQV04229.1", "subject": "KAK5457958.1", "identity": 36.184, "coverage": 94.9685534591195, "evalue": 5.54e-58, "bitscore": 200.0}], "name": "KAK5457958.1", "ipg": "775357950", "start": 765, "end": 1745, "strand": -1, "sequence": null}], "clusters": []}, {"accession": "JAXLPU010000016.1", "subjects": [{"id": null, "hits": [{"query": "AQV04228.1", "subject": "KAK5477005.1", "identity": 37.329, "coverage": 93.79084967320262, "evalue": 3e-47, "bitscore": 172.0}], "name": "KAK5477005.1", "ipg": "657138886", "start": 454136, "end": 455163, "strand": -1, "sequence": null}], "clusters": []}]}, {"name": "Exophiala xenobiotica", "strain": "CCFEE 6336", "scaffolds": [{"accession": "JAXLQD010000002.1", "subjects": [{"id": null, "hits": [{"query": "AQV04225.1", "subject": "KAK5520803.1", "identity": 61.1, "coverage": 95.70552147239265, "evalue": 0.0, "bitscore": 609.0}], "name": "KAK5520803.1", "ipg": "657143377", "start": 3051558, "end": 3053339, "strand": 1, "sequence": null}], "clusters": []}, {"accession": "JAXLQD010000022.1", "subjects": [{"id": null, "hits": [{"query": "AQV04228.1", "subject": "KAK5503000.1", "identity": 43.092, "coverage": 98.36601307189542, "evalue": 7.32e-79, "bitscore": 253.0}, {"query": "AQV04229.1", "subject": "KAK5503000.1", "identity": 36.184, "coverage": 94.9685534591195, "evalue": 5.54e-58, "bitscore": 200.0}], "name": "KAK5503000.1", "ipg": "775357950", "start": 79080, "end": 80060, "strand": -1, "sequence": null}], "clusters": []}, {"accession": "JAXLQD010000016.1", "subjects": [{"id": null, "hits": [{"query": "AQV04228.1", "subject": "KAK5504309.1", "identity": 36.299, "coverage": 90.52287581699346, "evalue": 8.45e-48, "bitscore": 174.0}, {"query": "AQV04229.1", "subject": "KAK5504309.1", "identity": 34.545, "coverage": 85.53459119496856, "evalue": 4.34e-37, "bitscore": 146.0}], "name": "KAK5504309.1", "ipg": "657144708", "start": 95735, "end": 96918, "strand": -1, "sequence": null}], "clusters": []}, {"accession": "JAXLQD010000003.1", "subjects": [{"id": null, "hits": [{"query": "AQV04228.1", "subject": "KAK5518404.1", "identity": 37.329, "coverage": 93.79084967320262, "evalue": 3e-47, "bitscore": 172.0}], "name": "KAK5518404.1", "ipg": "657138886", "start": 1836238, "end": 1837265, "strand": -1, "sequence": null}], "clusters": []}, {"accession": "JAXLQD010000001.1", "subjects": [{"id": null, "hits": [{"query": "AQV04228.1", "subject": "KAK5522179.1", "identity": 34.058, "coverage": 88.56209150326796, "evalue": 3.33e-46, "bitscore": 169.0}], "name": "KAK5522179.1", "ipg": "657147921", "start": 69086, "end": 70150, "strand": -1, "sequence": null}], "clusters": []}]}, {"name": "Exophiala xenobiotica", "strain": "CCFEE 6362", "scaffolds": [{"accession": "JAXLQF010000004.1", "subjects": [{"id": null, "hits": [{"query": "AQV04225.1", "subject": "KAK5524335.1", "identity": 61.1, "coverage": 95.70552147239265, "evalue": 0.0, "bitscore": 609.0}], "name": "KAK5524335.1", "ipg": "657143377", "start": 482846, "end": 484627, "strand": -1, "sequence": null}], "clusters": []}, {"accession": "JAXLQF010000029.1", "subjects": [{"id": null, "hits": [{"query": "AQV04228.1", "subject": "KAK5507883.1", "identity": 43.092, "coverage": 98.36601307189542, "evalue": 7.32e-79, "bitscore": 253.0}, {"query": "AQV04229.1", "subject": "KAK5507883.1", "identity": 36.184, "coverage": 94.9685534591195, "evalue": 5.54e-58, "bitscore": 200.0}], "name": "KAK5507883.1", "ipg": "775357950", "start": 65437, "end": 66417, "strand": 1, "sequence": null}], "clusters": []}, {"accession": "JAXLQF010000021.1", "subjects": [{"id": null, "hits": [{"query": "AQV04228.1", "subject": "KAK5510104.1", "identity": 36.299, "coverage": 90.52287581699346, "evalue": 8.45e-48, "bitscore": 174.0}, {"query": "AQV04229.1", "subject": "KAK5510104.1", "identity": 34.545, "coverage": 85.53459119496856, "evalue": 4.34e-37, "bitscore": 146.0}], "name": "KAK5510104.1", "ipg": "657144708", "start": 95735, "end": 96918, "strand": -1, "sequence": null}], "clusters": []}, {"accession": "JAXLQF010000014.1", "subjects": [{"id": null, "hits": [{"query": "AQV04228.1", "subject": "KAK5513907.1", "identity": 37.329, "coverage": 93.79084967320262, "evalue": 3e-47, "bitscore": 172.0}], "name": "KAK5513907.1", "ipg": "657138886", "start": 155571, "end": 156598, "strand": 1, "sequence": null}], "clusters": []}, {"accession": "JAXLQF010000025.1", "subjects": [{"id": null, "hits": [{"query": "AQV04228.1", "subject": "KAK5508797.1", "identity": 34.058, "coverage": 88.56209150326796, "evalue": 3.33e-46, "bitscore": 169.0}], "name": "KAK5508797.1", "ipg": "657147921", "start": 69149, "end": 70213, "strand": -1, "sequence": null}], "clusters": []}]}, {"name": "Exophiala xenobiotica", "strain": "CCFEE 6357", "scaffolds": [{"accession": "JAXLQE010000006.1", "subjects": [{"id": null, "hits": [{"query": "AQV04225.1", "subject": "KAK5558300.1", "identity": 61.1, "coverage": 95.70552147239265, "evalue": 0.0, "bitscore": 609.0}], "name": "KAK5558300.1", "ipg": "657143377", "start": 504100, "end": 505881, "strand": -1, "sequence": null}], "clusters": []}, {"accession": "JAXLQE010000823.1", "subjects": [{"id": null, "hits": [{"query": "AQV04228.1", "subject": "KAK5542961.1", "identity": 48.131, "coverage": 69.93464052287581, "evalue": 1.29e-64, "bitscore": 213.0}, {"query": "AQV04229.1", "subject": "KAK5542961.1", "identity": 36.744, "coverage": 67.61006289308176, "evalue": 1.35e-42, "bitscore": 157.0}], "name": "KAK5542961.1", "ipg": "775457320", "start": 12, "end": 724, "strand": -1, "sequence": null}], "clusters": []}, {"accession": "JAXLQE010000022.1", "subjects": [{"id": null, "hits": [{"query": "AQV04228.1", "subject": "KAK5553577.1", "identity": 37.329, "coverage": 93.79084967320262, "evalue": 3e-47, "bitscore": 172.0}], "name": "KAK5553577.1", "ipg": "657138886", "start": 454047, "end": 455074, "strand": -1, "sequence": null}], "clusters": []}]}, {"name": "Exophiala xenobiotica", "strain": "CCFEE 5985", "scaffolds": [{"accession": "JAXLPM010000044.1", "subjects": [{"id": null, "hits": [{"query": "AQV04226.1", "subject": "KAK5319892.1", "identity": 34.528, "coverage": 100.0, "evalue": 6.62e-60, "bitscore": 204.0}], "name": "KAK5319892.1", "ipg": "775287409", "start": 120805, "end": 121717, "strand": 1, "sequence": null}], "clusters": []}]}, {"name": "Exophiala xenobiotica", "strain": "CCFEE 5819", "scaffolds": [{"accession": "JAXLPH010000216.1", "subjects": [{"id": null, "hits": [{"query": "AQV04228.1", "subject": "KAK5280977.1", "identity": 43.092, "coverage": 98.36601307189542, "evalue": 7.32e-79, "bitscore": 253.0}, {"query": "AQV04229.1", "subject": "KAK5280977.1", "identity": 36.184, "coverage": 94.9685534591195, "evalue": 5.54e-58, "bitscore": 200.0}], "name": "KAK5280977.1", "ipg": "775357950", "start": 6807, "end": 7787, "strand": -1, "sequence": null}], "clusters": []}, {"accession": "JAXLPH010005528.1", "subjects": [{"id": null, "hits": [{"query": "AQV04228.1", "subject": "KAK5261230.1", "identity": 36.299, "coverage": 90.52287581699346, "evalue": 8.45e-48, "bitscore": 174.0}, {"query": "AQV04229.1", "subject": "KAK5261230.1", "identity": 34.545, "coverage": 85.53459119496856, "evalue": 4.34e-37, "bitscore": 146.0}], "name": "KAK5261230.1", "ipg": "657144708", "start": 5680, "end": 6863, "strand": 1, "sequence": null}], "clusters": []}, {"accession": "JAXLPH010000678.1", "subjects": [{"id": null, "hits": [{"query": "AQV04228.1", "subject": "KAK5279144.1", "identity": 37.329, "coverage": 93.79084967320262, "evalue": 3e-47, "bitscore": 172.0}], "name": "KAK5279144.1", "ipg": "657138886", "start": 72, "end": 1099, "strand": -1, "sequence": null}], "clusters": []}, {"accession": "JAXLPH010000001.1", "subjects": [{"id": null, "hits": [{"query": "AQV04228.1", "subject": "KAK5284535.1", "identity": 34.058, "coverage": 88.56209150326796, "evalue": 3.33e-46, "bitscore": 169.0}], "name": "KAK5284535.1", "ipg": "657147921", "start": 229739, "end": 230803, "strand": 1, "sequence": null}], "clusters": []}]}, {"name": "Rhinocladiella mackenziei", "strain": "CBS 650.93", "scaffolds": [{"accession": "NW_013550599.1", "subjects": [{"id": null, "hits": [{"query": "AQV04225.1", "subject": "XP_013269110.1", "identity": 61.24, "coverage": 97.13701431492842, "evalue": 0.0, "bitscore": 615.0}], "name": "XP_013269110.1", "ipg": "76128859", "start": 301128, "end": 302912, "strand": -1, "sequence": null}], "clusters": []}, {"accession": "XM_013413656.1", "subjects": [{"id": null, "hits": [{"query": "AQV04225.1", "subject": "XP_013269110.1", "identity": 61.24, "coverage": 97.13701431492842, "evalue": 0.0, "bitscore": 615.0}], "name": "XP_013269110.1", "ipg": "76128859", "start": 0, "end": 1683, "strand": 1, "sequence": null}], "clusters": []}, {"accession": "KN847480.1", "subjects": [{"id": null, "hits": [{"query": "AQV04225.1", "subject": "KIX01974.1", "identity": 61.24, "coverage": 97.13701431492842, "evalue": 0.0, "bitscore": 615.0}], "name": "KIX01974.1", "ipg": "76128859", "start": 301128, "end": 302912, "strand": -1, "sequence": null}], "clusters": []}, {"accession": "NW_013550592.1", "subjects": [{"id": null, "hits": [{"query": "AQV04228.1", "subject": "XP_013266532.1", "identity": 57.823, "coverage": 96.07843137254902, "evalue": 2.33e-122, "bitscore": 363.0}, {"query": "AQV04229.1", "subject": "XP_013266532.1", "identity": 49.32, "coverage": 92.13836477987421, "evalue": 1.27e-90, "bitscore": 283.0}], "name": "XP_013266532.1", "ipg": "76126287", "start": 142470, "end": 143493, "strand": 1, "sequence": null}], "clusters": []}, {"accession": "XM_013411078.1", "subjects": [{"id": null, "hits": [{"query": "AQV04228.1", "subject": "XP_013266532.1", "identity": 57.823, "coverage": 96.07843137254902, "evalue": 2.33e-122, "bitscore": 363.0}, {"query": "AQV04229.1", "subject": "XP_013266532.1", "identity": 49.32, "coverage": 92.13836477987421, "evalue": 1.27e-90, "bitscore": 283.0}], "name": "XP_013266532.1", "ipg": "76126287", "start": 0, "end": 936, "strand": 1, "sequence": null}], "clusters": []}, {"accession": "KN847487.1", "subjects": [{"id": null, "hits": [{"query": "AQV04228.1", "subject": "KIW99395.1", "identity": 57.823, "coverage": 96.07843137254902, "evalue": 2.33e-122, "bitscore": 363.0}, {"query": "AQV04229.1", "subject": "KIW99395.1", "identity": 49.32, "coverage": 92.13836477987421, "evalue": 1.27e-90, "bitscore": 283.0}], "name": "KIW99395.1", "ipg": "76126287", "start": 142470, "end": 143493, "strand": 1, "sequence": null}], "clusters": []}]}, {"name": "Capronia epimyces", "strain": "CBS 606.96", "scaffolds": [{"accession": "NW_006912909.1", "subjects": [{"id": null, "hits": [{"query": "AQV04225.1", "subject": "XP_007735782.1", "identity": 60.421, "coverage": 98.56850715746421, "evalue": 0.0, "bitscore": 615.0}], "name": "XP_007735782.1", "ipg": "49176686", "start": 1655698, "end": 1657482, "strand": -1, "sequence": null}], "clusters": []}, {"accession": "XM_007737592.1", "subjects": [{"id": null, "hits": [{"query": "AQV04225.1", "subject": "XP_007735782.1", "identity": 60.421, "coverage": 98.56850715746421, "evalue": 0.0, "bitscore": 615.0}], "name": "XP_007735782.1", "ipg": "49176686", "start": 0, "end": 1683, "strand": 1, "sequence": null}], "clusters": []}, {"accession": "AMGY01000006.1", "subjects": [{"id": null, "hits": [{"query": "AQV04225.1", "subject": "EXJ81194.1", "identity": 60.421, "coverage": 98.56850715746421, "evalue": 0.0, "bitscore": 615.0}], "name": "EXJ81194.1", "ipg": "49176686", "start": 1655698, "end": 1657482, "strand": -1, "sequence": null}], "clusters": []}, {"accession": "NW_006912907.1", "subjects": [{"id": null, "hits": [{"query": "AQV04225.1", "subject": "XP_007733240.1", "identity": 54.871, "coverage": 94.06952965235173, "evalue": 1.41e-176, "bitscore": 518.0}], "name": "XP_007733240.1", "ipg": "49179744", "start": 828621, "end": 830496, "strand": 1, "sequence": null}, {"id": null, "hits": [{"query": "AQV04226.1", "subject": "XP_007733072.1", "identity": 43.974, "coverage": 99.672131147541, "evalue": 2.23e-90, "bitscore": 282.0}], "name": "XP_007733072.1", "ipg": "49179577", "start": 362687, "end": 363605, "strand": 1, "sequence": null}], "clusters": []}, {"accession": "XM_007735050.1", "subjects": [{"id": null, "hits": [{"query": "AQV04225.1", "subject": "XP_007733240.1", "identity": 54.871, "coverage": 94.06952965235173, "evalue": 1.41e-176, "bitscore": 518.0}], "name": "XP_007733240.1", "ipg": "49179744", "start": 0, "end": 1677, "strand": 1, "sequence": null}], "clusters": []}, {"accession": "AMGY01000004.1", "subjects": [{"id": null, "hits": [{"query": "AQV04225.1", "subject": "EXJ84255.1", "identity": 54.871, "coverage": 94.06952965235173, "evalue": 1.41e-176, "bitscore": 518.0}], "name": "EXJ84255.1", "ipg": "49179744", "start": 828621, "end": 830496, "strand": 1, "sequence": null}, {"id": null, "hits": [{"query": "AQV04226.1", "subject": "EXJ84087.1", "identity": 43.974, "coverage": 99.672131147541, "evalue": 2.23e-90, "bitscore": 282.0}], "name": "EXJ84087.1", "ipg": "49179577", "start": 362687, "end": 363605, "strand": 1, "sequence": null}], "clusters": []}, {"accession": "XM_007734882.1", "subjects": [{"id": null, "hits": [{"query": "AQV04226.1", "subject": "XP_007733072.1", "identity": 43.974, "coverage": 99.672131147541, "evalue": 2.23e-90, "bitscore": 282.0}], "name": "XP_007733072.1", "ipg": "49179577", "start": 0, "end": 918, "strand": 1, "sequence": null}], "clusters": []}, {"accession": "NW_006912906.1", "subjects": [{"id": null, "hits": [{"query": "AQV04228.1", "subject": "XP_007731592.1", "identity": 35.125, "coverage": 90.84967320261438, "evalue": 1.07e-48, "bitscore": 175.0}, {"query": "AQV04229.1", "subject": "XP_007731592.1", "identity": 32.975, "coverage": 84.90566037735849, "evalue": 3.08e-42, "bitscore": 159.0}], "name": "XP_007731592.1", "ipg": "49181799", "start": 25612, "end": 26503, "strand": -1, "sequence": null}], "clusters": []}, {"accession": "XM_007733402.1", "subjects": [{"id": null, "hits": [{"query": "AQV04228.1", "subject": "XP_007731592.1", "identity": 35.125, "coverage": 90.84967320261438, "evalue": 1.07e-48, "bitscore": 175.0}, {"query": "AQV04229.1", "subject": "XP_007731592.1", "identity": 32.975, "coverage": 84.90566037735849, "evalue": 3.08e-42, "bitscore": 159.0}], "name": "XP_007731592.1", "ipg": "49181799", "start": 0, "end": 891, "strand": 1, "sequence": null}], "clusters": []}, {"accession": "AMGY01000003.1", "subjects": [{"id": null, "hits": [{"query": "AQV04228.1", "subject": "EXJ86313.1", "identity": 35.125, "coverage": 90.84967320261438, "evalue": 1.07e-48, "bitscore": 175.0}, {"query": "AQV04229.1", "subject": "EXJ86313.1", "identity": 32.975, "coverage": 84.90566037735849, "evalue": 3.08e-42, "bitscore": 159.0}], "name": "EXJ86313.1", "ipg": "49181799", "start": 25612, "end": 26503, "strand": -1, "sequence": null}], "clusters": []}, {"accession": "NW_006912912.1", "subjects": [{"id": null, "hits": [{"query": "AQV04228.1", "subject": "XP_007737635.1", "identity": 32.986, "coverage": 91.17647058823529, "evalue": 6.11e-48, "bitscore": 174.0}, {"query": "AQV04229.1", "subject": "XP_007737635.1", "identity": 32.226, "coverage": 91.19496855345912, "evalue": 2.85e-38, "bitscore": 149.0}], "name": "XP_007737635.1", "ipg": "49173688", "start": 978484, "end": 979544, "strand": -1, "sequence": null}], "clusters": []}, {"accession": "XM_007739445.1", "subjects": [{"id": null, "hits": [{"query": "AQV04228.1", "subject": "XP_007737635.1", "identity": 32.986, "coverage": 91.17647058823529, "evalue": 6.11e-48, "bitscore": 174.0}, {"query": "AQV04229.1", "subject": "XP_007737635.1", "identity": 32.226, "coverage": 91.19496855345912, "evalue": 2.85e-38, "bitscore": 149.0}], "name": "XP_007737635.1", "ipg": "49173688", "start": 0, "end": 933, "strand": 1, "sequence": null}], "clusters": []}, {"accession": "AMGY01000009.1", "subjects": [{"id": null, "hits": [{"query": "AQV04228.1", "subject": "EXJ78190.1", "identity": 32.986, "coverage": 91.17647058823529, "evalue": 6.11e-48, "bitscore": 174.0}, {"query": "AQV04229.1", "subject": "EXJ78190.1", "identity": 32.226, "coverage": 91.19496855345912, "evalue": 2.85e-38, "bitscore": 149.0}], "name": "EXJ78190.1", "ipg": "49173688", "start": 978484, "end": 979544, "strand": -1, "sequence": null}], "clusters": []}]}, {"name": "Penicillium malachiteum", "strain": "IBT 13176", "scaffolds": [{"accession": "JAQJAM010000005.1", "subjects": [{"id": null, "hits": [{"query": "AQV04225.1", "subject": "KAJ5702673.1", "identity": 61.188, "coverage": 94.88752556237219, "evalue": 0.0, "bitscore": 615.0}], "name": "KAJ5702673.1", "ipg": "629845771", "start": 4760007, "end": 4761781, "strand": -1, "sequence": null}], "clusters": []}]}, {"name": "Penicillium malachiteum", "strain": "IBT 17514", "scaffolds": [{"accession": "JAQJAN010000004.1", "subjects": [{"id": null, "hits": [{"query": "AQV04225.1", "subject": "KAJ5732361.1", "identity": 60.594, "coverage": 94.88752556237219, "evalue": 0.0, "bitscore": 607.0}], "name": "KAJ5732361.1", "ipg": "629895536", "start": 1465333, "end": 1467107, "strand": 1, "sequence": null}], "clusters": []}]}, {"name": "Penicillium malachiteum", "strain": "IBT 17515", "scaffolds": [{"accession": "NW_026643095.1", "subjects": [{"id": null, "hits": [{"query": "AQV04225.1", "subject": "XP_056947430.1", "identity": 60.792, "coverage": 94.88752556237219, "evalue": 0.0, "bitscore": 607.0}], "name": "XP_056947430.1", "ipg": "629892857", "start": 2977838, "end": 2979612, "strand": 1, "sequence": null}], "clusters": []}, {"accession": "XM_057087601.1", "subjects": [{"id": null, "hits": [{"query": "AQV04225.1", "subject": "XP_056947430.1", "identity": 60.792, "coverage": 94.88752556237219, "evalue": 0.0, "bitscore": 607.0}], "name": "XP_056947430.1", "ipg": "629892857", "start": 0, "end": 1656, "strand": 1, "sequence": null}], "clusters": []}, {"accession": "JAQJAO010000002.1", "subjects": [{"id": null, "hits": [{"query": "AQV04225.1", "subject": "KAJ5729656.1", "identity": 60.792, "coverage": 94.88752556237219, "evalue": 0.0, "bitscore": 607.0}], "name": "KAJ5729656.1", "ipg": "629892857", "start": 2977838, "end": 2979612, "strand": 1, "sequence": null}], "clusters": []}]}, {"name": "Stromatinia cepivora", "strain": "JRUF-117", "scaffolds": [{"accession": "RCTD01000003.1", "subjects": [{"id": null, "hits": [{"query": "AQV04225.1", "subject": "KAF7876354.1", "identity": 64.228, "coverage": 92.22903885480572, "evalue": 0.0, "bitscore": 614.0}], "name": "KAF7876354.1", "ipg": "366400953", "start": 224021, "end": 225816, "strand": 1, "sequence": null}], "clusters": []}]}, {"name": "Chaenotheca gracillima", "strain": "", "scaffolds": [{"accession": "JAPETQ010000390.1", "subjects": [{"id": null, "hits": [{"query": "AQV04225.1", "subject": "KAI9749071.1", "identity": 61.614, "coverage": 95.50102249488752, "evalue": 0.0, "bitscore": 614.0}], "name": "KAI9749071.1", "ipg": "593221927", "start": 229, "end": 2083, "strand": 1, "sequence": null}], "clusters": []}]}, {"name": "Sclerotinia trifoliorum", "strain": "", "scaffolds": [{"accession": "CAJHIA010000037.1", "subjects": [{"id": null, "hits": [{"query": "AQV04225.1", "subject": "CAD6455094.1", "identity": 64.228, "coverage": 92.22903885480572, "evalue": 0.0, "bitscore": 614.0}], "name": "CAD6455094.1", "ipg": "375772533", "start": 174452, "end": 176247, "strand": 1, "sequence": null}], "clusters": []}]}, {"name": "Sclerotinia nivalis", "strain": "SnTB1", "scaffolds": [{"accession": "JAPEIS010000008.1", "subjects": [{"id": null, "hits": [{"query": "AQV04225.1", "subject": "KAJ8063523.1", "identity": 64.024, "coverage": 92.22903885480572, "evalue": 0.0, "bitscore": 613.0}], "name": "KAJ8063523.1", "ipg": "641386351", "start": 268903, "end": 270699, "strand": 1, "sequence": null}, {"id": null, "hits": [{"query": "AQV04225.1", "subject": "KAJ8063524.1", "identity": 69.505, "coverage": 74.43762781186093, "evalue": 1.17e-172, "bitscore": 501.0}], "name": "KAJ8063524.1", "ipg": "641386266", "start": 269436, "end": 270699, "strand": 1, "sequence": null}], "clusters": []}]}, {"name": "Ciborinia camelliae", "strain": "ITAC2", "scaffolds": [{"accession": "JANPYM010000010.1", "subjects": [{"id": null, "hits": [{"query": "AQV04225.1", "subject": "KAI9643622.1", "identity": 64.228, "coverage": 92.22903885480572, "evalue": 0.0, "bitscore": 612.0}], "name": "KAI9643622.1", "ipg": "589511116", "start": 1886903, "end": 1888703, "strand": 1, "sequence": null}], "clusters": []}]}, {"name": "Knufia peltigerae", "strain": "TK_35", "scaffolds": [{"accession": "JAPDRN010000011.1", "subjects": [{"id": null, "hits": [{"query": "AQV04225.1", "subject": "KAJ9641647.1", "identity": 60.98, "coverage": 95.91002044989774, "evalue": 0.0, "bitscore": 612.0}], "name": "KAJ9641647.1", "ipg": "658510561", "start": 172171, "end": 173943, "strand": 1, "sequence": null}], "clusters": []}, {"accession": "JAPDRN010000015.1", "subjects": [{"id": null, "hits": [{"query": "AQV04226.1", "subject": "KAJ9640123.1", "identity": 49.18, "coverage": 100.0, "evalue": 2.25e-101, "bitscore": 310.0}], "name": "KAJ9640123.1", "ipg": "76065424", "start": 18309, "end": 19215, "strand": 1, "sequence": null}], "clusters": []}, {"accession": "JAPDRN010000027.1", "subjects": [{"id": null, "hits": [{"query": "AQV04226.1", "subject": "KAJ9636961.1", "identity": 41.176, "coverage": 100.0, "evalue": 1.58e-76, "bitscore": 249.0}], "name": "KAJ9636961.1", "ipg": "658506197", "start": 212493, "end": 213772, "strand": 1, "sequence": null}], "clusters": []}, {"accession": "JAPDRN010000026.1", "subjects": [{"id": null, "hits": [{"query": "AQV04227.1", "subject": "KAJ9637104.1", "identity": 40.248, "coverage": 95.16616314199395, "evalue": 1.28e-65, "bitscore": 221.0}], "name": "KAJ9637104.1", "ipg": "76076813", "start": 293690, "end": 294854, "strand": -1, "sequence": null}, {"id": null, "hits": [{"query": "AQV04229.1", "subject": "KAJ9637064.1", "identity": 33.096, "coverage": 87.42138364779875, "evalue": 3.13e-37, "bitscore": 146.0}], "name": "KAJ9637064.1", "ipg": "658506571", "start": 174238, "end": 175373, "strand": 1, "sequence": null}], "clusters": []}, {"accession": "JAPDRN010000013.1", "subjects": [{"id": null, "hits": [{"query": "AQV04228.1", "subject": "KAJ9640837.1", "identity": 50.201, "coverage": 80.06535947712419, "evalue": 7.07e-79, "bitscore": 270.0}, {"query": "AQV04229.1", "subject": "KAJ9640837.1", "identity": 45.455, "coverage": 74.84276729559748, "evalue": 2.57e-59, "bitscore": 217.0}], "name": "KAJ9640837.1", "ipg": "658509810", "start": 322758, "end": 326627, "strand": 1, "sequence": null}], "clusters": []}]}, {"name": "Hymenoscyphus fraxineus", "strain": "", "scaffolds": [{"accession": "CAJVRL010000063.1", "subjects": [{"id": null, "hits": [{"query": "AQV04225.1", "subject": "CAG8955425.1", "identity": 59.808, "coverage": 97.95501022494888, "evalue": 0.0, "bitscore": 612.0}], "name": "CAG8955425.1", "ipg": "476342437", "start": 319039, "end": 321196, "strand": 1, "sequence": null}], "clusters": []}, {"accession": "CAJVRL010000071.1", "subjects": [{"id": null, "hits": [{"query": "AQV04228.1", "subject": "CAG8956607.1", "identity": 48.173, "coverage": 98.36601307189542, "evalue": 5.04e-90, "bitscore": 281.0}, {"query": "AQV04229.1", "subject": "CAG8956607.1", "identity": 43.144, "coverage": 94.0251572327044, "evalue": 2.42e-73, "bitscore": 239.0}], "name": "CAG8956607.1", "ipg": "476341301", "start": 159469, "end": 160466, "strand": -1, "sequence": null}], "clusters": []}]}, {"name": "Exophiala oligosperma", "strain": "CBS 72588", "scaffolds": [{"accession": "NW_015622820.1", "subjects": [{"id": null, "hits": [{"query": "AQV04225.1", "subject": "XP_016265501.1", "identity": 60.98, "coverage": 95.91002044989774, "evalue": 0.0, "bitscore": 612.0}], "name": "XP_016265501.1", "ipg": "76073401", "start": 2543560, "end": 2545341, "strand": 1, "sequence": null}], "clusters": []}, {"accession": "XM_016404496.1", "subjects": [{"id": null, "hits": [{"query": "AQV04225.1", "subject": "XP_016265501.1", "identity": 60.98, "coverage": 95.91002044989774, "evalue": 0.0, "bitscore": 612.0}], "name": "XP_016265501.1", "ipg": "76073401", "start": 278, "end": 1955, "strand": 1, "sequence": null}], "clusters": []}, {"accession": "KN847334.1", "subjects": [{"id": null, "hits": [{"query": "AQV04225.1", "subject": "KIW45285.1", "identity": 60.98, "coverage": 95.91002044989774, "evalue": 0.0, "bitscore": 612.0}], "name": "KIW45285.1", "ipg": "76073401", "start": 2543560, "end": 2545341, "strand": 1, "sequence": null}], "clusters": []}, {"accession": "NW_015622832.1", "subjects": [{"id": null, "hits": [{"query": "AQV04226.1", "subject": "XP_016257237.1", "identity": 49.18, "coverage": 100.0, "evalue": 2.25e-101, "bitscore": 310.0}], "name": "XP_016257237.1", "ipg": "76065424", "start": 31154, "end": 32060, "strand": 1, "sequence": null}], "clusters": []}, {"accession": "XM_016412223.1", "subjects": [{"id": null, "hits": [{"query": "AQV04226.1", "subject": "XP_016257237.1", "identity": 49.18, "coverage": 100.0, "evalue": 2.25e-101, "bitscore": 310.0}], "name": "XP_016257237.1", "ipg": "76065424", "start": 40, "end": 946, "strand": 1, "sequence": null}], "clusters": []}, {"accession": "KN847346.1", "subjects": [{"id": null, "hits": [{"query": "AQV04226.1", "subject": "KIW37021.1", "identity": 49.18, "coverage": 100.0, "evalue": 2.25e-101, "bitscore": 310.0}], "name": "KIW37021.1", "ipg": "76065424", "start": 31154, "end": 32060, "strand": 1, "sequence": null}], "clusters": []}, {"accession": "NW_015622825.1", "subjects": [{"id": null, "hits": [{"query": "AQV04226.1", "subject": "XP_016259799.1", "identity": 40.85, "coverage": 100.0, "evalue": 1.98e-76, "bitscore": 246.0}], "name": "XP_016259799.1", "ipg": "76067895", "start": 444975, "end": 445890, "strand": -1, "sequence": null}], "clusters": []}, {"accession": "XM_016409491.1", "subjects": [{"id": null, "hits": [{"query": "AQV04226.1", "subject": "XP_016259799.1", "identity": 40.85, "coverage": 100.0, "evalue": 1.98e-76, "bitscore": 246.0}], "name": "XP_016259799.1", "ipg": "76067895", "start": 0, "end": 915, "strand": 1, "sequence": null}], "clusters": []}, {"accession": "KN847339.1", "subjects": [{"id": null, "hits": [{"query": "AQV04226.1", "subject": "KIW39583.1", "identity": 40.85, "coverage": 100.0, "evalue": 1.98e-76, "bitscore": 246.0}], "name": "KIW39583.1", "ipg": "76067895", "start": 444975, "end": 445890, "strand": -1, "sequence": null}], "clusters": []}, {"accession": "NW_015622818.1", "subjects": [{"id": null, "hits": [{"query": "AQV04227.1", "subject": "XP_016269029.1", "identity": 40.248, "coverage": 95.16616314199395, "evalue": 1.28e-65, "bitscore": 221.0}], "name": "XP_016269029.1", "ipg": "76076813", "start": 4027397, "end": 4028561, "strand": 1, "sequence": null}, {"id": null, "hits": [{"query": "AQV04229.1", "subject": "XP_016269067.1", "identity": 33.096, "coverage": 87.42138364779875, "evalue": 3.13e-37, "bitscore": 146.0}], "name": "XP_016269067.1", "ipg": "76076851", "start": 4146799, "end": 4147934, "strand": -1, "sequence": null}], "clusters": []}, {"accession": "XM_016401976.1", "subjects": [{"id": null, "hits": [{"query": "AQV04227.1", "subject": "XP_016269029.1", "identity": 40.248, "coverage": 95.16616314199395, "evalue": 1.28e-65, "bitscore": 221.0}], "name": "XP_016269029.1", "ipg": "76076813", "start": 87, "end": 1062, "strand": 1, "sequence": null}], "clusters": []}, {"accession": "KN847332.1", "subjects": [{"id": null, "hits": [{"query": "AQV04227.1", "subject": "KIW48813.1", "identity": 40.248, "coverage": 95.16616314199395, "evalue": 1.28e-65, "bitscore": 221.0}], "name": "KIW48813.1", "ipg": "76076813", "start": 4027397, "end": 4028561, "strand": 1, "sequence": null}, {"id": null, "hits": [{"query": "AQV04229.1", "subject": "KIW48851.1", "identity": 33.096, "coverage": 87.42138364779875, "evalue": 3.13e-37, "bitscore": 146.0}], "name": "KIW48851.1", "ipg": "76076851", "start": 4146799, "end": 4147934, "strand": -1, "sequence": null}], "clusters": []}, {"accession": "NW_015622823.1", "subjects": [{"id": null, "hits": [{"query": "AQV04228.1", "subject": "XP_016261594.1", "identity": 53.226, "coverage": 100.0, "evalue": 1.65e-116, "bitscore": 349.0}, {"query": "AQV04229.1", "subject": "XP_016261594.1", "identity": 47.667, "coverage": 93.08176100628931, "evalue": 1.93e-88, "bitscore": 278.0}], "name": "XP_016261594.1", "ipg": "76069623", "start": 1370905, "end": 1371903, "strand": -1, "sequence": null}], "clusters": []}, {"accession": "XM_016408114.1", "subjects": [{"id": null, "hits": [{"query": "AQV04228.1", "subject": "XP_016261594.1", "identity": 53.226, "coverage": 100.0, "evalue": 1.65e-116, "bitscore": 349.0}, {"query": "AQV04229.1", "subject": "XP_016261594.1", "identity": 47.667, "coverage": 93.08176100628931, "evalue": 1.93e-88, "bitscore": 278.0}], "name": "XP_016261594.1", "ipg": "76069623", "start": 106, "end": 1042, "strand": 1, "sequence": null}], "clusters": []}, {"accession": "KN847337.1", "subjects": [{"id": null, "hits": [{"query": "AQV04228.1", "subject": "KIW41378.1", "identity": 53.226, "coverage": 100.0, "evalue": 1.65e-116, "bitscore": 349.0}, {"query": "AQV04229.1", "subject": "KIW41378.1", "identity": 47.667, "coverage": 93.08176100628931, "evalue": 1.93e-88, "bitscore": 278.0}], "name": "KIW41378.1", "ipg": "76069623", "start": 1370905, "end": 1371903, "strand": -1, "sequence": null}], "clusters": []}, {"accession": "XM_016402014.1", "subjects": [{"id": null, "hits": [{"query": "AQV04229.1", "subject": "XP_016269067.1", "identity": 33.096, "coverage": 87.42138364779875, "evalue": 3.13e-37, "bitscore": 146.0}], "name": "XP_016269067.1", "ipg": "76076851", "start": 0, "end": 966, "strand": 1, "sequence": null}], "clusters": []}]}, {"name": "Exophiala oligosperma", "strain": "CCFEE 6327", "scaffolds": [{"accession": "JAVRRE010000005.1", "subjects": [{"id": null, "hits": [{"query": "AQV04225.1", "subject": "KAK6382727.1", "identity": 60.98, "coverage": 95.91002044989774, "evalue": 0.0, "bitscore": 612.0}], "name": "KAK6382727.1", "ipg": "76073401", "start": 321942, "end": 323723, "strand": 1, "sequence": null}], "clusters": []}, {"accession": "JAVRRE010000023.1", "subjects": [{"id": null, "hits": [{"query": "AQV04226.1", "subject": "KAK6369686.1", "identity": 49.18, "coverage": 100.0, "evalue": 1.81e-101, "bitscore": 310.0}], "name": "KAK6369686.1", "ipg": "815536921", "start": 557838, "end": 558744, "strand": -1, "sequence": null}], "clusters": []}, {"accession": "JAVRRE010000002.1", "subjects": [{"id": null, "hits": [{"query": "AQV04226.1", "subject": "KAK6385583.1", "identity": 41.176, "coverage": 100.0, "evalue": 1.58e-76, "bitscore": 249.0}], "name": "KAK6385583.1", "ipg": "658506197", "start": 317579, "end": 318858, "strand": 1, "sequence": null}, {"id": null, "hits": [{"query": "AQV04228.1", "subject": "KAK6386160.1", "identity": 53.226, "coverage": 100.0, "evalue": 1.84e-116, "bitscore": 348.0}, {"query": "AQV04229.1", "subject": "KAK6386160.1", "identity": 47.667, "coverage": 93.08176100628931, "evalue": 1.87e-88, "bitscore": 278.0}], "name": "KAK6386160.1", "ipg": "815543622", "start": 1888731, "end": 1889729, "strand": 1, "sequence": null}], "clusters": []}, {"accession": "JAVRRE010000020.1", "subjects": [{"id": null, "hits": [{"query": "AQV04227.1", "subject": "KAK6371597.1", "identity": 40.248, "coverage": 95.16616314199395, "evalue": 1.28e-65, "bitscore": 221.0}], "name": "KAK6371597.1", "ipg": "76076813", "start": 440283, "end": 441447, "strand": -1, "sequence": null}, {"id": null, "hits": [{"query": "AQV04229.1", "subject": "KAK6371555.1", "identity": 33.096, "coverage": 87.42138364779875, "evalue": 3.13e-37, "bitscore": 146.0}], "name": "KAK6371555.1", "ipg": "76076851", "start": 320882, "end": 322017, "strand": 1, "sequence": null}], "clusters": []}, {"accession": "JAVRRE010000051.1", "subjects": [{"id": null, "hits": [{"query": "AQV04228.1", "subject": "KAK6364058.1", "identity": 43.092, "coverage": 98.36601307189542, "evalue": 7.32e-79, "bitscore": 253.0}, {"query": "AQV04229.1", "subject": "KAK6364058.1", "identity": 36.184, "coverage": 94.9685534591195, "evalue": 5.54e-58, "bitscore": 200.0}], "name": "KAK6364058.1", "ipg": "775357950", "start": 22411, "end": 23391, "strand": -1, "sequence": null}], "clusters": []}]}, {"name": "Botrytis porri", "strain": "MUCL 3234", "scaffolds": [{"accession": "NW_024066076.1", "subjects": [{"id": null, "hits": [{"query": "AQV04225.1", "subject": "XP_038774237.1", "identity": 63.6, "coverage": 93.86503067484662, "evalue": 0.0, "bitscore": 612.0}], "name": "XP_038774237.1", "ipg": "243953667", "start": 292302, "end": 294096, "strand": 1, "sequence": null}], "clusters": []}, {"accession": "XM_038909425.1", "subjects": [{"id": null, "hits": [{"query": "AQV04225.1", "subject": "XP_038774237.1", "identity": 63.6, "coverage": 93.86503067484662, "evalue": 0.0, "bitscore": 612.0}], "name": "XP_038774237.1", "ipg": "243953667", "start": 0, "end": 1635, "strand": 1, "sequence": null}], "clusters": []}, {"accession": "RCTA01000002.1", "subjects": [{"id": null, "hits": [{"query": "AQV04225.1", "subject": "KAF7912154.1", "identity": 63.6, "coverage": 93.86503067484662, "evalue": 0.0, "bitscore": 612.0}], "name": "KAF7912154.1", "ipg": "243953667", "start": 292302, "end": 294096, "strand": 1, "sequence": null}], "clusters": []}]}, {"name": "Botrytis porri", "strain": "MUCL3349", "scaffolds": [{"accession": "PQXO01000033.1", "subjects": [{"id": null, "hits": [{"query": "AQV04225.1", "subject": "TGO91273.1", "identity": 63.6, "coverage": 93.86503067484662, "evalue": 0.0, "bitscore": 612.0}], "name": "TGO91273.1", "ipg": "243953667", "start": 47579, "end": 49373, "strand": 1, "sequence": null}], "clusters": []}]}, {"name": "Sclerotinia sclerotiorum  UF-70", "strain": "1980", "scaffolds": [{"accession": "NW_001820816.1", "subjects": [{"id": null, "hits": [{"query": "AQV04225.1", "subject": "XP_001586751.1", "identity": 63.821, "coverage": 92.22903885480572, "evalue": 0.0, "bitscore": 611.0}], "name": "XP_001586751.1", "ipg": "13500218", "start": 158722, "end": 160517, "strand": 1, "sequence": null}], "clusters": []}, {"accession": "XM_001586701.1", "subjects": [{"id": null, "hits": [{"query": "AQV04225.1", "subject": "XP_001586751.1", "identity": 63.821, "coverage": 92.22903885480572, "evalue": 0.0, "bitscore": 611.0}], "name": "XP_001586751.1", "ipg": "13500218", "start": 0, "end": 1635, "strand": 1, "sequence": null}], "clusters": []}, {"accession": "CP017825.1", "subjects": [{"id": null, "hits": [{"query": "AQV04225.1", "subject": "APA14384.1", "identity": 63.821, "coverage": 92.22903885480572, "evalue": 0.0, "bitscore": 611.0}], "name": "APA14384.1", "ipg": "13500218", "start": 1716600, "end": 1718395, "strand": -1, "sequence": null}], "clusters": []}, {"accession": "CH476640.1", "subjects": [{"id": null, "hits": [{"query": "AQV04225.1", "subject": "EDN97255.1", "identity": 63.821, "coverage": 92.22903885480572, "evalue": 0.0, "bitscore": 611.0}], "name": "EDN97255.1", "ipg": "13500218", "start": 158722, "end": 160517, "strand": 1, "sequence": null}], "clusters": []}]}, {"name": "Botryotinia convoluta", "strain": "MUCL11595", "scaffolds": [{"accession": "PQXN01000037.1", "subjects": [{"id": null, "hits": [{"query": "AQV04225.1", "subject": "TGO60220.1", "identity": 63.6, "coverage": 93.86503067484662, "evalue": 0.0, "bitscore": 610.0}], "name": "TGO60220.1", "ipg": "243923812", "start": 68899, "end": 70693, "strand": -1, "sequence": null}], "clusters": []}]}, {"name": "Botrytis fragariae", "strain": "BVB16", "scaffolds": [{"accession": "NW_023500989.1", "subjects": [{"id": null, "hits": [{"query": "AQV04225.1", "subject": "XP_037195705.1", "identity": 63.4, "coverage": 93.86503067484662, "evalue": 0.0, "bitscore": 610.0}], "name": "XP_037195705.1", "ipg": "341675853", "start": 3058970, "end": 3060764, "strand": -1, "sequence": null}], "clusters": []}, {"accession": "XM_037333577.1", "subjects": [{"id": null, "hits": [{"query": "AQV04225.1", "subject": "XP_037195705.1", "identity": 63.4, "coverage": 93.86503067484662, "evalue": 0.0, "bitscore": 610.0}], "name": "XP_037195705.1", "ipg": "341675853", "start": 0, "end": 1635, "strand": 1, "sequence": null}], "clusters": []}, {"accession": "JABFCT010000004.1", "subjects": [{"id": null, "hits": [{"query": "AQV04225.1", "subject": "KAF5876759.1", "identity": 63.4, "coverage": 93.86503067484662, "evalue": 0.0, "bitscore": 610.0}], "name": "KAF5876759.1", "ipg": "341675853", "start": 3058970, "end": 3060764, "strand": -1, "sequence": null}], "clusters": []}]}, {"name": "Hyaloscypha sp.", "strain": "PMI_1271", "scaffolds": [{"accession": "JAJTUS010000006.1", "subjects": [{"id": null, "hits": [{"query": "AQV04225.1", "subject": "KAH8802044.1", "identity": 59.884, "coverage": 97.13701431492842, "evalue": 0.0, "bitscore": 610.0}], "name": "KAH8802044.1", "ipg": "514958513", "start": 31636, "end": 33603, "strand": -1, "sequence": null}], "clusters": []}]}, {"name": "Botrytis sinoallii", "strain": "Bc 23", "scaffolds": [{"accession": "NW_024066054.1", "subjects": [{"id": null, "hits": [{"query": "AQV04225.1", "subject": "XP_038753382.1", "identity": 63.2, "coverage": 93.86503067484662, "evalue": 0.0, "bitscore": 610.0}], "name": "XP_038753382.1", "ipg": "366387843", "start": 523450, "end": 525245, "strand": 1, "sequence": null}], "clusters": []}, {"accession": "XM_038906834.1", "subjects": [{"id": null, "hits": [{"query": "AQV04225.1", "subject": "XP_038753382.1", "identity": 63.2, "coverage": 93.86503067484662, "evalue": 0.0, "bitscore": 610.0}], "name": "XP_038753382.1", "ipg": "366387843", "start": 0, "end": 1635, "strand": 1, "sequence": null}], "clusters": []}, {"accession": "RCTB01000027.1", "subjects": [{"id": null, "hits": [{"query": "AQV04225.1", "subject": "KAF7860552.1", "identity": 63.2, "coverage": 93.86503067484662, "evalue": 0.0, "bitscore": 610.0}], "name": "KAF7860552.1", "ipg": "366387843", "start": 523450, "end": 525245, "strand": 1, "sequence": null}], "clusters": []}]}, {"name": "Hymenoscyphus albidus", "strain": "", "scaffolds": [{"accession": "CAJVRM010000050.1", "subjects": [{"id": null, "hits": [{"query": "AQV04225.1", "subject": "CAG8972645.1", "identity": 59.615, "coverage": 97.95501022494888, "evalue": 0.0, "bitscore": 610.0}], "name": "CAG8972645.1", "ipg": "476333569", "start": 24865, "end": 27022, "strand": 1, "sequence": null}], "clusters": []}, {"accession": "CAJVRM010000407.1", "subjects": [{"id": null, "hits": [{"query": "AQV04228.1", "subject": "CAG8980672.1", "identity": 45.515, "coverage": 98.36601307189542, "evalue": 1.08e-82, "bitscore": 263.0}, {"query": "AQV04229.1", "subject": "CAG8980672.1", "identity": 40.468, "coverage": 94.0251572327044, "evalue": 1.03e-64, "bitscore": 217.0}], "name": "CAG8980672.1", "ipg": "476325541", "start": 3060, "end": 4057, "strand": -1, "sequence": null}], "clusters": []}]}, {"name": "Botrytis deweyae", "strain": "B1", "scaffolds": [{"accession": "NW_024066236.1", "subjects": [{"id": null, "hits": [{"query": "AQV04225.1", "subject": "XP_038806425.1", "identity": 63.0, "coverage": 93.86503067484662, "evalue": 0.0, "bitscore": 610.0}], "name": "XP_038806425.1", "ipg": "366435045", "start": 252757, "end": 254551, "strand": -1, "sequence": null}], "clusters": []}, {"accession": "XM_038957232.1", "subjects": [{"id": null, "hits": [{"query": "AQV04225.1", "subject": "XP_038806425.1", "identity": 63.0, "coverage": 93.86503067484662, "evalue": 0.0, "bitscore": 610.0}], "name": "XP_038806425.1", "ipg": "366435045", "start": 0, "end": 1635, "strand": 1, "sequence": null}], "clusters": []}, {"accession": "RCSX01000029.1", "subjects": [{"id": null, "hits": [{"query": "AQV04225.1", "subject": "KAF7918833.1", "identity": 63.0, "coverage": 93.86503067484662, "evalue": 0.0, "bitscore": 610.0}], "name": "KAF7918833.1", "ipg": "366435045", "start": 252757, "end": 254551, "strand": -1, "sequence": null}], "clusters": []}]}, {"name": "Botrytis elliptica", "strain": "Be9612", "scaffolds": [{"accession": "RCSY01000028.1", "subjects": [{"id": null, "hits": [{"query": "AQV04225.1", "subject": "KAF7922235.1", "identity": 63.0, "coverage": 93.86503067484662, "evalue": 0.0, "bitscore": 610.0}], "name": "KAF7922235.1", "ipg": "243939487", "start": 281913, "end": 283705, "strand": -1, "sequence": null}], "clusters": []}]}, {"name": "Botrytis elliptica", "strain": "Be9601", "scaffolds": [{"accession": "PQXM01000142.1", "subjects": [{"id": null, "hits": [{"query": "AQV04225.1", "subject": "TGO76670.1", "identity": 63.0, "coverage": 93.86503067484662, "evalue": 0.0, "bitscore": 610.0}], "name": "TGO76670.1", "ipg": "243939487", "start": 39146, "end": 40938, "strand": -1, "sequence": null}], "clusters": []}]}, {"name": "Penicillium herquei", "strain": "IBT 20771", "scaffolds": [{"accession": "JAQJVJ010000001.1", "subjects": [{"id": null, "hits": [{"query": "AQV04225.1", "subject": "KAJ5640852.1", "identity": 60.594, "coverage": 94.88752556237219, "evalue": 0.0, "bitscore": 610.0}], "name": "KAJ5640852.1", "ipg": "629633121", "start": 1321894, "end": 1323668, "strand": -1, "sequence": null}], "clusters": []}]}, {"name": "Penicillium herquei", "strain": "IBT 29812", "scaffolds": [{"accession": "JAQJZK010000006.1", "subjects": [{"id": null, "hits": [{"query": "AQV04225.1", "subject": "KAJ6014310.1", "identity": 60.594, "coverage": 94.88752556237219, "evalue": 0.0, "bitscore": 606.0}], "name": "KAJ6014310.1", "ipg": "630843355", "start": 2867759, "end": 2869524, "strand": 1, "sequence": null}], "clusters": []}, {"accession": "JAQJZK010000007.1", "subjects": [{"id": null, "hits": [{"query": "AQV04226.1", "subject": "KAJ6007637.1", "identity": 40.149, "coverage": 86.22950819672131, "evalue": 1.13e-58, "bitscore": 207.0}], "name": "KAJ6007637.1", "ipg": "630836607", "start": 1081822, "end": 1084941, "strand": -1, "sequence": null}], "clusters": []}, {"accession": "JAQJZK010000002.1", "subjects": [{"id": null, "hits": [{"query": "AQV04229.1", "subject": "KAJ6031350.1", "identity": 33.569, "coverage": 87.10691823899371, "evalue": 2.87e-39, "bitscore": 151.0}], "name": "KAJ6031350.1", "ipg": "630856583", "start": 995990, "end": 996957, "strand": -1, "sequence": null}], "clusters": []}]}, {"name": "Exophiala sideris", "strain": "CCFEE 5748", "scaffolds": [{"accession": "JAVRRB010000018.1", "subjects": [{"id": null, "hits": [{"query": "AQV04225.1", "subject": "KAK5026594.1", "identity": 60.665, "coverage": 96.11451942740287, "evalue": 0.0, "bitscore": 610.0}], "name": "KAK5026594.1", "ipg": "775182891", "start": 441767, "end": 443557, "strand": -1, "sequence": null}], "clusters": []}, {"accession": "JAVRRB010000019.1", "subjects": [{"id": null, "hits": [{"query": "AQV04225.1", "subject": "KAK5026158.1", "identity": 52.941, "coverage": 99.38650306748467, "evalue": 0.0, "bitscore": 535.0}], "name": "KAK5026158.1", "ipg": "775178586", "start": 315888, "end": 317630, "strand": 1, "sequence": null}], "clusters": []}, {"accession": "JAVRRB010000023.1", "subjects": [{"id": null, "hits": [{"query": "AQV04228.1", "subject": "KAK5024648.1", "identity": 34.364, "coverage": 91.83006535947712, "evalue": 1.57e-47, "bitscore": 172.0}], "name": "KAK5024648.1", "ipg": "775186430", "start": 186361, "end": 187380, "strand": -1, "sequence": null}], "clusters": []}]}, {"name": "Exophiala sideris", "strain": "CCFEE 5749", "scaffolds": [{"accession": "JAVRRC010000019.1", "subjects": [{"id": null, "hits": [{"query": "AQV04225.1", "subject": "KAK5033666.1", "identity": 60.665, "coverage": 96.11451942740287, "evalue": 0.0, "bitscore": 610.0}], "name": "KAK5033666.1", "ipg": "775182891", "start": 132062, "end": 133852, "strand": 1, "sequence": null}], "clusters": []}, {"accession": "JAVRRC010000021.1", "subjects": [{"id": null, "hits": [{"query": "AQV04225.1", "subject": "KAK5032412.1", "identity": 52.941, "coverage": 99.38650306748467, "evalue": 0.0, "bitscore": 535.0}], "name": "KAK5032412.1", "ipg": "775178586", "start": 315842, "end": 317584, "strand": 1, "sequence": null}], "clusters": []}, {"accession": "JAVRRC010000026.1", "subjects": [{"id": null, "hits": [{"query": "AQV04228.1", "subject": "KAK5030741.1", "identity": 34.364, "coverage": 91.83006535947712, "evalue": 1.57e-47, "bitscore": 172.0}], "name": "KAK5030741.1", "ipg": "775186430", "start": 175288, "end": 176307, "strand": -1, "sequence": null}], "clusters": []}]}, {"name": "Exophiala sideris", "strain": "CCFEE 6328", "scaffolds": [{"accession": "JAVRRF010000020.1", "subjects": [{"id": null, "hits": [{"query": "AQV04225.1", "subject": "KAK5055489.1", "identity": 60.665, "coverage": 96.11451942740287, "evalue": 0.0, "bitscore": 610.0}], "name": "KAK5055489.1", "ipg": "775182891", "start": 132084, "end": 133874, "strand": 1, "sequence": null}], "clusters": []}, {"accession": "JAVRRF010000012.1", "subjects": [{"id": null, "hits": [{"query": "AQV04225.1", "subject": "KAK5059568.1", "identity": 52.941, "coverage": 99.38650306748467, "evalue": 0.0, "bitscore": 535.0}], "name": "KAK5059568.1", "ipg": "775178586", "start": 658412, "end": 660154, "strand": 1, "sequence": null}], "clusters": []}, {"accession": "JAVRRF010000023.1", "subjects": [{"id": null, "hits": [{"query": "AQV04228.1", "subject": "KAK5054281.1", "identity": 34.364, "coverage": 91.83006535947712, "evalue": 1.57e-47, "bitscore": 172.0}], "name": "KAK5054281.1", "ipg": "775186430", "start": 186361, "end": 187380, "strand": -1, "sequence": null}], "clusters": []}]}, {"name": "Exophiala sideris", "strain": "CBS 121828", "scaffolds": [{"accession": "KN846953.1", "subjects": [{"id": null, "hits": [{"query": "AQV04225.1", "subject": "KIV80571.1", "identity": 60.665, "coverage": 96.11451942740287, "evalue": 0.0, "bitscore": 610.0}], "name": "KIV80571.1", "ipg": "76010647", "start": 5396286, "end": 5398076, "strand": 1, "sequence": null}], "clusters": []}, {"accession": "KN846954.1", "subjects": [{"id": null, "hits": [{"query": "AQV04225.1", "subject": "KIV78434.1", "identity": 53.065, "coverage": 98.3640081799591, "evalue": 0.0, "bitscore": 535.0}], "name": "KIV78434.1", "ipg": "76008566", "start": 4257329, "end": 4259070, "strand": 1, "sequence": null}], "clusters": []}, {"accession": "KN846951.1", "subjects": [{"id": null, "hits": [{"query": "AQV04225.1", "subject": "KIV87782.1", "identity": 55.098, "coverage": 95.50102249488752, "evalue": 2.84e-180, "bitscore": 527.0}], "name": "KIV87782.1", "ipg": "76017705", "start": 9495150, "end": 9496943, "strand": 1, "sequence": null}], "clusters": []}]}, {"name": "Exophiala sp.", "strain": "CCFEE 6388", "scaffolds": [{"accession": "JAVRRU010000022.1", "subjects": [{"id": null, "hits": [{"query": "AQV04225.1", "subject": "KAK5180129.1", "identity": 60.665, "coverage": 96.11451942740287, "evalue": 0.0, "bitscore": 610.0}], "name": "KAK5180129.1", "ipg": "775182891", "start": 441673, "end": 443463, "strand": -1, "sequence": null}], "clusters": []}, {"accession": "JAVRRU010000035.1", "subjects": [{"id": null, "hits": [{"query": "AQV04225.1", "subject": "KAK5178149.1", "identity": 52.941, "coverage": 99.38650306748467, "evalue": 0.0, "bitscore": 535.0}], "name": "KAK5178149.1", "ipg": "775178586", "start": 235855, "end": 237597, "strand": -1, "sequence": null}], "clusters": []}, {"accession": "JAVRRU010000024.1", "subjects": [{"id": null, "hits": [{"query": "AQV04228.1", "subject": "KAK5179683.1", "identity": 34.364, "coverage": 91.83006535947712, "evalue": 1.57e-47, "bitscore": 172.0}], "name": "KAK5179683.1", "ipg": "775186430", "start": 186142, "end": 187161, "strand": -1, "sequence": null}], "clusters": []}]}, {"name": "Exophiala sp.", "strain": "CCFEE 6169", "scaffolds": [{"accession": "JAXLQH010000004.1", "subjects": [{"id": null, "hits": [{"query": "AQV04225.1", "subject": "KAK5548807.1", "identity": 61.1, "coverage": 95.70552147239265, "evalue": 0.0, "bitscore": 609.0}], "name": "KAK5548807.1", "ipg": "657143377", "start": 490011, "end": 491791, "strand": -1, "sequence": null}], "clusters": []}, {"accession": "JAXLQH010000010.1", "subjects": [{"id": null, "hits": [{"query": "AQV04228.1", "subject": "KAK5547148.1", "identity": 37.329, "coverage": 93.79084967320262, "evalue": 3e-47, "bitscore": 172.0}], "name": "KAK5547148.1", "ipg": "657138886", "start": 155262, "end": 156289, "strand": 1, "sequence": null}], "clusters": []}]}, {"name": "Amylocarpus encephaloides", "strain": "TRa018bII", "scaffolds": [{"accession": "MU251567.1", "subjects": [{"id": null, "hits": [{"query": "AQV04225.1", "subject": "KAG9232047.1", "identity": 60.385, "coverage": 97.95501022494888, "evalue": 0.0, "bitscore": 609.0}], "name": "KAG9232047.1", "ipg": "480786086", "start": 5334, "end": 7461, "strand": -1, "sequence": null}], "clusters": []}]}, {"name": "Exophiala viscosa", "strain": "JF 03-3F", "scaffolds": [{"accession": "NW_026944353.1", "subjects": [{"id": null, "hits": [{"query": "AQV04225.1", "subject": "XP_062674436.1", "identity": 62.275, "coverage": 94.06952965235173, "evalue": 0.0, "bitscore": 609.0}], "name": "XP_062674436.1", "ipg": "538102376", "start": 555228, "end": 557021, "strand": 1, "sequence": null}, {"id": null, "hits": [{"query": "AQV04225.1", "subject": "XP_062675281.1", "identity": 55.754, "coverage": 94.27402862985686, "evalue": 0.0, "bitscore": 552.0}], "name": "XP_062675281.1", "ipg": "538119760", "start": 2634126, "end": 2635825, "strand": -1, "sequence": null}], "clusters": []}, {"accession": "XM_062809295.1", "subjects": [{"id": null, "hits": [{"query": "AQV04225.1", "subject": "XP_062674436.1", "identity": 62.275, "coverage": 94.06952965235173, "evalue": 0.0, "bitscore": 609.0}], "name": "XP_062674436.1", "ipg": "538102376", "start": 354, "end": 2040, "strand": 1, "sequence": null}], "clusters": []}, {"accession": "MU404320.1", "subjects": [{"id": null, "hits": [{"query": "AQV04225.1", "subject": "KAI1628549.1", "identity": 62.275, "coverage": 94.06952965235173, "evalue": 0.0, "bitscore": 609.0}], "name": "KAI1628549.1", "ipg": "538102376", "start": 555228, "end": 557021, "strand": 1, "sequence": null}, {"id": null, "hits": [{"query": "AQV04225.1", "subject": "KAI1629394.1", "identity": 55.754, "coverage": 94.27402862985686, "evalue": 0.0, "bitscore": 552.0}], "name": "KAI1629394.1", "ipg": "538119760", "start": 2634126, "end": 2635825, "strand": -1, "sequence": null}], "clusters": []}, {"accession": "NW_026944366.1", "subjects": [{"id": null, "hits": [{"query": "AQV04225.1", "subject": "XP_062665907.1", "identity": 56.274, "coverage": 97.95501022494888, "evalue": 0.0, "bitscore": 565.0}], "name": "XP_062665907.1", "ipg": "538113802", "start": 225597, "end": 227390, "strand": 1, "sequence": null}, {"id": null, "hits": [{"query": "AQV04228.1", "subject": "XP_062666030.1", "identity": 34.021, "coverage": 91.83006535947712, "evalue": 7.02e-47, "bitscore": 171.0}], "name": "XP_062666030.1", "ipg": "538113881", "start": 523791, "end": 524813, "strand": 1, "sequence": null}], "clusters": []}, {"accession": "XM_062817324.1", "subjects": [{"id": null, "hits": [{"query": "AQV04225.1", "subject": "XP_062665907.1", "identity": 56.274, "coverage": 97.95501022494888, "evalue": 0.0, "bitscore": 565.0}], "name": "XP_062665907.1", "ipg": "538113802", "start": 180, "end": 1869, "strand": 1, "sequence": null}], "clusters": []}, {"accession": "MU404333.1", "subjects": [{"id": null, "hits": [{"query": "AQV04225.1", "subject": "KAI1620020.1", "identity": 56.274, "coverage": 97.95501022494888, "evalue": 0.0, "bitscore": 565.0}], "name": "KAI1620020.1", "ipg": "538113802", "start": 225597, "end": 227390, "strand": 1, "sequence": null}, {"id": null, "hits": [{"query": "AQV04228.1", "subject": "KAI1620143.1", "identity": 34.021, "coverage": 91.83006535947712, "evalue": 7.02e-47, "bitscore": 171.0}], "name": "KAI1620143.1", "ipg": "538113881", "start": 523791, "end": 524813, "strand": 1, "sequence": null}], "clusters": []}, {"accession": "XM_062814358.1", "subjects": [{"id": null, "hits": [{"query": "AQV04225.1", "subject": "XP_062675281.1", "identity": 55.754, "coverage": 94.27402862985686, "evalue": 0.0, "bitscore": 552.0}], "name": "XP_062675281.1", "ipg": "538119760", "start": 19, "end": 1594, "strand": 1, "sequence": null}], "clusters": []}, {"accession": "NW_026944362.1", "subjects": [{"id": null, "hits": [{"query": "AQV04225.1", "subject": "XP_062667224.1", "identity": 54.941, "coverage": 95.0920245398773, "evalue": 0.0, "bitscore": 537.0}], "name": "XP_062667224.1", "ipg": "538106257", "start": 270599, "end": 272308, "strand": -1, "sequence": null}], "clusters": []}, {"accession": "XM_062809227.1", "subjects": [{"id": null, "hits": [{"query": "AQV04225.1", "subject": "XP_062667224.1", "identity": 54.941, "coverage": 95.0920245398773, "evalue": 0.0, "bitscore": 537.0}], "name": "XP_062667224.1", "ipg": "538106257", "start": 110, "end": 1685, "strand": 1, "sequence": null}], "clusters": []}, {"accession": "MU404329.1", "subjects": [{"id": null, "hits": [{"query": "AQV04225.1", "subject": "KAI1621337.1", "identity": 54.941, "coverage": 95.0920245398773, "evalue": 0.0, "bitscore": 537.0}], "name": "KAI1621337.1", "ipg": "538106257", "start": 270599, "end": 272308, "strand": -1, "sequence": null}], "clusters": []}, {"accession": "XM_062810039.1", "subjects": [{"id": null, "hits": [{"query": "AQV04228.1", "subject": "XP_062666030.1", "identity": 34.021, "coverage": 91.83006535947712, "evalue": 7.02e-47, "bitscore": 171.0}], "name": "XP_062666030.1", "ipg": "538113881", "start": 275, "end": 1178, "strand": 1, "sequence": null}], "clusters": []}, {"accession": "NW_026944354.1", "subjects": [{"id": null, "hits": [{"query": "AQV04229.1", "subject": "XP_062673053.1", "identity": 32.119, "coverage": 91.19496855345912, "evalue": 1.28e-37, "bitscore": 147.0}], "name": "XP_062673053.1", "ipg": "538112088", "start": 1640295, "end": 1641357, "strand": 1, "sequence": null}], "clusters": []}, {"accession": "XM_062816006.1", "subjects": [{"id": null, "hits": [{"query": "AQV04229.1", "subject": "XP_062673053.1", "identity": 32.119, "coverage": 91.19496855345912, "evalue": 1.28e-37, "bitscore": 147.0}], "name": "XP_062673053.1", "ipg": "538112088", "start": 45, "end": 978, "strand": 1, "sequence": null}], "clusters": []}, {"accession": "MU404321.1", "subjects": [{"id": null, "hits": [{"query": "AQV04229.1", "subject": "KAI1627166.1", "identity": 32.119, "coverage": 91.19496855345912, "evalue": 1.28e-37, "bitscore": 147.0}], "name": "KAI1627166.1", "ipg": "538112088", "start": 1640295, "end": 1641357, "strand": 1, "sequence": null}], "clusters": []}]}, {"name": "Exophiala viscosa", "strain": "JF 03-4F", "scaffolds": [{"accession": "MU404358.1", "subjects": [{"id": null, "hits": [{"query": "AQV04225.1", "subject": "KAI1610672.1", "identity": 62.275, "coverage": 94.06952965235173, "evalue": 0.0, "bitscore": 609.0}], "name": "KAI1610672.1", "ipg": "538102376", "start": 1327543, "end": 1329336, "strand": -1, "sequence": null}], "clusters": []}, {"accession": "MU404364.1", "subjects": [{"id": null, "hits": [{"query": "AQV04225.1", "subject": "KAI1608128.1", "identity": 57.647, "coverage": 95.50102249488752, "evalue": 0.0, "bitscore": 568.0}], "name": "KAI1608128.1", "ipg": "538106637", "start": 161567, "end": 163390, "strand": 1, "sequence": null}, {"id": null, "hits": [{"query": "AQV04228.1", "subject": "KAI1608252.1", "identity": 34.364, "coverage": 91.83006535947712, "evalue": 3.32e-47, "bitscore": 171.0}], "name": "KAI1608252.1", "ipg": "538106842", "start": 447319, "end": 448341, "strand": 1, "sequence": null}], "clusters": []}, {"accession": "MU404351.1", "subjects": [{"id": null, "hits": [{"query": "AQV04225.1", "subject": "KAI1617059.1", "identity": 55.754, "coverage": 94.27402862985686, "evalue": 0.0, "bitscore": 551.0}], "name": "KAI1617059.1", "ipg": "538111047", "start": 2810336, "end": 2812098, "strand": 1, "sequence": null}], "clusters": []}, {"accession": "MU404353.1", "subjects": [{"id": null, "hits": [{"query": "AQV04225.1", "subject": "KAI1614569.1", "identity": 54.941, "coverage": 95.0920245398773, "evalue": 0.0, "bitscore": 537.0}], "name": "KAI1614569.1", "ipg": "538106257", "start": 2637132, "end": 2638841, "strand": 1, "sequence": null}], "clusters": []}, {"accession": "MU404356.1", "subjects": [{"id": null, "hits": [{"query": "AQV04225.1", "subject": "KAI1611237.1", "identity": 50.787, "coverage": 94.88752556237219, "evalue": 2.73e-172, "bitscore": 506.0}], "name": "KAI1611237.1", "ipg": "538102923", "start": 46355, "end": 48057, "strand": 1, "sequence": null}], "clusters": []}, {"accession": "MU404350.1", "subjects": [{"id": null, "hits": [{"query": "AQV04229.1", "subject": "KAI1618035.1", "identity": 32.119, "coverage": 91.19496855345912, "evalue": 1.28e-37, "bitscore": 147.0}], "name": "KAI1618035.1", "ipg": "538112088", "start": 1697577, "end": 1698639, "strand": 1, "sequence": null}], "clusters": []}]}, {"name": "Hypocenomyce scalaris", "strain": "", "scaffolds": [{"accession": "JALDZC010000443.1", "subjects": [{"id": null, "hits": [{"query": "AQV04225.1", "subject": "MCJ1303428.1", "identity": 62.076, "coverage": 94.06952965235173, "evalue": 0.0, "bitscore": 609.0}], "name": "MCJ1303428.1", "ipg": "539996584", "start": 2274, "end": 4035, "strand": 1, "sequence": null}], "clusters": []}, {"accession": "JALDZC010000156.1", "subjects": [{"id": null, "hits": [{"query": "AQV04225.1", "subject": "MCJ1300538.1", "identity": 53.877, "coverage": 94.47852760736197, "evalue": 1.07e-178, "bitscore": 524.0}], "name": "MCJ1300538.1", "ipg": "540001157", "start": 41193, "end": 43013, "strand": -1, "sequence": null}], "clusters": []}]}, {"name": "Botrytis cinerea", "strain": "B05.10", "scaffolds": [{"accession": "NC_037311.1", "subjects": [{"id": null, "hits": [{"query": "AQV04225.1", "subject": "XP_001554295.1", "identity": 63.0, "coverage": 93.86503067484662, "evalue": 0.0, "bitscore": 608.0}], "name": "XP_001554295.1", "ipg": "13371650", "start": 3139481, "end": 3141278, "strand": -1, "sequence": null}], "clusters": []}, {"accession": "XM_001554245.2", "subjects": [{"id": null, "hits": [{"query": "AQV04225.1", "subject": "XP_001554295.1", "identity": 63.0, "coverage": 93.86503067484662, "evalue": 0.0, "bitscore": 608.0}], "name": "XP_001554295.1", "ipg": "13371650", "start": 921, "end": 2559, "strand": 1, "sequence": null}], "clusters": []}, {"accession": "CP009806.1", "subjects": [{"id": null, "hits": [{"query": "AQV04225.1", "subject": "ATZ47622.1", "identity": 63.0, "coverage": 93.86503067484662, "evalue": 0.0, "bitscore": 608.0}], "name": "ATZ47622.1", "ipg": "13371650", "start": 3139481, "end": 3141278, "strand": -1, "sequence": null}], "clusters": []}]}, {"name": "Botrytis cinerea", "strain": "T4", "scaffolds": [{"accession": "FQ790328.1", "subjects": [{"id": null, "hits": [{"query": "AQV04225.1", "subject": "CCD50767.1", "identity": 63.0, "coverage": 93.86503067484662, "evalue": 0.0, "bitscore": 608.0}], "name": "CCD50767.1", "ipg": "13371650", "start": 210871, "end": 212668, "strand": 1, "sequence": null}], "clusters": []}]}, {"name": "Botrytis cinerea", "strain": "BcDW1", "scaffolds": [{"accession": "KB707850.1", "subjects": [{"id": null, "hits": [{"query": "AQV04225.1", "subject": "EMR86673.1", "identity": 63.0, "coverage": 93.86503067484662, "evalue": 0.0, "bitscore": 608.0}], "name": "EMR86673.1", "ipg": "13371650", "start": 108467, "end": 110264, "strand": 1, "sequence": null}], "clusters": []}]}, {"name": "Botrytis cinerea", "strain": "BC448", "scaffolds": [{"accession": "JACKZF010000019.1", "subjects": [{"id": null, "hits": [{"query": "AQV04225.1", "subject": "KAK6592485.1", "identity": 63.0, "coverage": 93.86503067484662, "evalue": 0.0, "bitscore": 608.0}], "name": "KAK6592485.1", "ipg": "13371650", "start": 246843, "end": 248640, "strand": 1, "sequence": null}], "clusters": []}]}, {"name": "Botrytis cinerea", "strain": "M3a", "scaffolds": [{"accession": "JARWBL020000002.1", "subjects": [{"id": null, "hits": [{"query": "AQV04225.1", "subject": "KAK8910087.1", "identity": 63.0, "coverage": 93.86503067484662, "evalue": 0.0, "bitscore": 608.0}], "name": "KAK8910087.1", "ipg": "13371650", "start": 224529, "end": 226326, "strand": 1, "sequence": null}], "clusters": []}]}, {"name": "Botrytis cinerea", "strain": "BC371", "scaffolds": [{"accession": "JACKZE010000018.1", "subjects": [{"id": null, "hits": [{"query": "AQV04225.1", "subject": "KAK6593706.1", "identity": 60.4, "coverage": 93.86503067484662, "evalue": 0.0, "bitscore": 569.0}], "name": "KAK6593706.1", "ipg": "818621777", "start": 240475, "end": 242271, "strand": 1, "sequence": null}], "clusters": []}]}, {"name": "Botryotinia globosa", "strain": "MUCL 444", "scaffolds": [{"accession": "RCSZ01000018.1", "subjects": [{"id": null, "hits": [{"query": "AQV04225.1", "subject": "KAF7883024.1", "identity": 63.0, "coverage": 93.86503067484662, "evalue": 0.0, "bitscore": 608.0}], "name": "KAF7883024.1", "ipg": "366407796", "start": 576003, "end": 577791, "strand": -1, "sequence": null}], "clusters": []}]}, {"name": "Botrytis galanthina", "strain": "MUCL435", "scaffolds": [{"accession": "PQXL01000045.1", "subjects": [{"id": null, "hits": [{"query": "AQV04225.1", "subject": "THV53655.1", "identity": 63.0, "coverage": 93.86503067484662, "evalue": 0.0, "bitscore": 608.0}], "name": "THV53655.1", "ipg": "245908647", "start": 58951, "end": 60748, "strand": -1, "sequence": null}], "clusters": []}]}, {"name": "Fonsecaea multimorphosa", "strain": "CBS 102226", "scaffolds": [{"accession": "NW_015971640.1", "subjects": [{"id": null, "hits": [{"query": "AQV04225.1", "subject": "XP_016634247.1", "identity": 60.078, "coverage": 97.13701431492842, "evalue": 0.0, "bitscore": 608.0}], "name": "XP_016634247.1", "ipg": "76700639", "start": 197423, "end": 199216, "strand": -1, "sequence": null}], "clusters": []}, {"accession": "XM_016774320.1", "subjects": [{"id": null, "hits": [{"query": "AQV04225.1", "subject": "XP_016634247.1", "identity": 60.078, "coverage": 97.13701431492842, "evalue": 0.0, "bitscore": 608.0}], "name": "XP_016634247.1", "ipg": "76700639", "start": 0, "end": 1677, "strand": 1, "sequence": null}], "clusters": []}, {"accession": "KN848067.1", "subjects": [{"id": null, "hits": [{"query": "AQV04225.1", "subject": "KIY00125.1", "identity": 60.078, "coverage": 97.13701431492842, "evalue": 0.0, "bitscore": 608.0}], "name": "KIY00125.1", "ipg": "76700639", "start": 197423, "end": 199216, "strand": -1, "sequence": null}], "clusters": []}, {"accession": "NW_015971648.1", "subjects": [{"id": null, "hits": [{"query": "AQV04227.1", "subject": "XP_016631231.1", "identity": 31.464, "coverage": 95.77039274924472, "evalue": 2.68e-43, "bitscore": 162.0}], "name": "XP_016631231.1", "ipg": "76697640", "start": 503111, "end": 504343, "strand": -1, "sequence": null}], "clusters": []}, {"accession": "XM_016777721.1", "subjects": [{"id": null, "hits": [{"query": "AQV04227.1", "subject": "XP_016631231.1", "identity": 31.464, "coverage": 95.77039274924472, "evalue": 2.68e-43, "bitscore": 162.0}], "name": "XP_016631231.1", "ipg": "76697640", "start": 0, "end": 954, "strand": 1, "sequence": null}], "clusters": []}, {"accession": "KN848075.1", "subjects": [{"id": null, "hits": [{"query": "AQV04227.1", "subject": "KIX97108.1", "identity": 31.464, "coverage": 95.77039274924472, "evalue": 2.68e-43, "bitscore": 162.0}], "name": "KIX97108.1", "ipg": "76697640", "start": 503111, "end": 504343, "strand": -1, "sequence": null}], "clusters": []}, {"accession": "NW_015971644.1", "subjects": [{"id": null, "hits": [{"query": "AQV04228.1", "subject": "XP_016632679.1", "identity": 56.169, "coverage": 100.0, "evalue": 6.11e-116, "bitscore": 347.0}, {"query": "AQV04229.1", "subject": "XP_016632679.1", "identity": 48.495, "coverage": 93.71069182389937, "evalue": 3.85e-87, "bitscore": 275.0}], "name": "XP_016632679.1", "ipg": "76699080", "start": 773075, "end": 774115, "strand": -1, "sequence": null}], "clusters": []}, {"accession": "XM_016776360.1", "subjects": [{"id": null, "hits": [{"query": "AQV04228.1", "subject": "XP_016632679.1", "identity": 56.169, "coverage": 100.0, "evalue": 6.11e-116, "bitscore": 347.0}, {"query": "AQV04229.1", "subject": "XP_016632679.1", "identity": 48.495, "coverage": 93.71069182389937, "evalue": 3.85e-87, "bitscore": 275.0}], "name": "XP_016632679.1", "ipg": "76699080", "start": 0, "end": 933, "strand": 1, "sequence": null}], "clusters": []}, {"accession": "KN848071.1", "subjects": [{"id": null, "hits": [{"query": "AQV04228.1", "subject": "KIX98556.1", "identity": 56.169, "coverage": 100.0, "evalue": 6.11e-116, "bitscore": 347.0}, {"query": "AQV04229.1", "subject": "KIX98556.1", "identity": 48.495, "coverage": 93.71069182389937, "evalue": 3.85e-87, "bitscore": 275.0}], "name": "KIX98556.1", "ipg": "76699080", "start": 773075, "end": 774115, "strand": -1, "sequence": null}], "clusters": []}, {"accession": "NW_015971637.1", "subjects": [{"id": null, "hits": [{"query": "AQV04228.1", "subject": "XP_016636375.1", "identity": 50.492, "coverage": 97.7124183006536, "evalue": 1.02e-100, "bitscore": 309.0}, {"query": "AQV04229.1", "subject": "XP_016636375.1", "identity": 46.624, "coverage": 95.59748427672956, "evalue": 1.15e-90, "bitscore": 284.0}], "name": "XP_016636375.1", "ipg": "76702756", "start": 1608644, "end": 1609677, "strand": 1, "sequence": null}], "clusters": []}, {"accession": "XM_016772905.1", "subjects": [{"id": null, "hits": [{"query": "AQV04228.1", "subject": "XP_016636375.1", "identity": 50.492, "coverage": 97.7124183006536, "evalue": 1.02e-100, "bitscore": 309.0}, {"query": "AQV04229.1", "subject": "XP_016636375.1", "identity": 46.624, "coverage": 95.59748427672956, "evalue": 1.15e-90, "bitscore": 284.0}], "name": "XP_016636375.1", "ipg": "76702756", "start": 0, "end": 966, "strand": 1, "sequence": null}], "clusters": []}, {"accession": "KN848064.1", "subjects": [{"id": null, "hits": [{"query": "AQV04228.1", "subject": "KIY02253.1", "identity": 50.492, "coverage": 97.7124183006536, "evalue": 1.02e-100, "bitscore": 309.0}, {"query": "AQV04229.1", "subject": "KIY02253.1", "identity": 46.624, "coverage": 95.59748427672956, "evalue": 1.15e-90, "bitscore": 284.0}], "name": "KIY02253.1", "ipg": "76702756", "start": 1608644, "end": 1609677, "strand": 1, "sequence": null}], "clusters": []}]}, {"name": "Fonsecaea multimorphosa", "strain": "CBS 980.96", "scaffolds": [{"accession": "LVCI01000047.1", "subjects": [{"id": null, "hits": [{"query": "AQV04225.1", "subject": "OAL27320.1", "identity": 60.078, "coverage": 97.13701431492842, "evalue": 0.0, "bitscore": 608.0}], "name": "OAL27320.1", "ipg": "76700639", "start": 195421, "end": 197214, "strand": -1, "sequence": null}], "clusters": []}, {"accession": "LVCI01000079.1", "subjects": [{"id": null, "hits": [{"query": "AQV04227.1", "subject": "OAL22883.1", "identity": 31.464, "coverage": 95.77039274924472, "evalue": 2.68e-43, "bitscore": 162.0}], "name": "OAL22883.1", "ipg": "76697640", "start": 275452, "end": 276684, "strand": -1, "sequence": null}], "clusters": []}, {"accession": "LVCI01000066.1", "subjects": [{"id": null, "hits": [{"query": "AQV04228.1", "subject": "OAL24747.1", "identity": 56.169, "coverage": 100.0, "evalue": 6.11e-116, "bitscore": 347.0}, {"query": "AQV04229.1", "subject": "OAL24747.1", "identity": 48.495, "coverage": 93.71069182389937, "evalue": 3.85e-87, "bitscore": 275.0}], "name": "OAL24747.1", "ipg": "76699080", "start": 690813, "end": 691853, "strand": -1, "sequence": null}], "clusters": []}, {"accession": "LVCI01000035.1", "subjects": [{"id": null, "hits": [{"query": "AQV04228.1", "subject": "OAL28901.1", "identity": 50.492, "coverage": 97.7124183006536, "evalue": 1.02e-100, "bitscore": 309.0}, {"query": "AQV04229.1", "subject": "OAL28901.1", "identity": 46.624, "coverage": 95.59748427672956, "evalue": 1.15e-90, "bitscore": 284.0}], "name": "OAL28901.1", "ipg": "76702756", "start": 23867, "end": 24900, "strand": 1, "sequence": null}], "clusters": []}]}, {"name": "Botrytis hyacinthi", "strain": "Bh0001", "scaffolds": [{"accession": "PQXK01000012.1", "subjects": [{"id": null, "hits": [{"query": "AQV04225.1", "subject": "TGO42148.1", "identity": 63.253, "coverage": 93.4560327198364, "evalue": 0.0, "bitscore": 608.0}], "name": "TGO42148.1", "ipg": "243906441", "start": 199027, "end": 200822, "strand": -1, "sequence": null}], "clusters": []}]}, {"name": "Botrytis paeoniae", "strain": "Bp0003", "scaffolds": [{"accession": "PQXI01000097.1", "subjects": [{"id": null, "hits": [{"query": "AQV04225.1", "subject": "TGO24673.1", "identity": 63.2, "coverage": 93.86503067484662, "evalue": 0.0, "bitscore": 607.0}], "name": "TGO24673.1", "ipg": "243889641", "start": 52637, "end": 54431, "strand": 1, "sequence": null}], "clusters": []}]}, {"name": "Drepanopeziza brunnea f. sp. 'monogermtubi'", "strain": "Ptom1", "scaffolds": [{"accession": "JAKCWN010000008.1", "subjects": [{"id": null, "hits": [{"query": "AQV04225.1", "subject": "KAI9050913.1", "identity": 60.547, "coverage": 96.31901840490798, "evalue": 0.0, "bitscore": 607.0}], "name": "KAI9050913.1", "ipg": "585353203", "start": 1082764, "end": 1084816, "strand": -1, "sequence": null}], "clusters": []}]}, {"name": "Hyaloscypha finlandica", "strain": "PMI_746", "scaffolds": [{"accession": "JAJTUR010000013.1", "subjects": [{"id": null, "hits": [{"query": "AQV04225.1", "subject": "KAH8789334.1", "identity": 59.884, "coverage": 97.13701431492842, "evalue": 0.0, "bitscore": 607.0}], "name": "KAH8789334.1", "ipg": "514946880", "start": 706638, "end": 708587, "strand": 1, "sequence": null}], "clusters": []}]}, {"name": "Amorphotheca resinae", "strain": "ATCC 22711", "scaffolds": [{"accession": "NW_020194478.1", "subjects": [{"id": null, "hits": [{"query": "AQV04225.1", "subject": "XP_024719526.1", "identity": 60.792, "coverage": 94.88752556237219, "evalue": 0.0, "bitscore": 607.0}], "name": "XP_024719526.1", "ipg": "183983962", "start": 580307, "end": 582594, "strand": 1, "sequence": null}], "clusters": []}, {"accession": "XM_024861880.1", "subjects": [{"id": null, "hits": [{"query": "AQV04225.1", "subject": "XP_024719526.1", "identity": 60.792, "coverage": 94.88752556237219, "evalue": 0.0, "bitscore": 607.0}], "name": "XP_024719526.1", "ipg": "183983962", "start": 226, "end": 1915, "strand": 1, "sequence": null}], "clusters": []}, {"accession": "KZ679013.1", "subjects": [{"id": null, "hits": [{"query": "AQV04225.1", "subject": "PSS14927.1", "identity": 60.792, "coverage": 94.88752556237219, "evalue": 0.0, "bitscore": 607.0}], "name": "PSS14927.1", "ipg": "183983962", "start": 580307, "end": 582594, "strand": 1, "sequence": null}], "clusters": []}]}, {"name": "Botrytis tulipae", "strain": "Bt9001", "scaffolds": [{"accession": "PQXH01000098.1", "subjects": [{"id": null, "hits": [{"query": "AQV04225.1", "subject": "TGO11929.1", "identity": 63.2, "coverage": 93.86503067484662, "evalue": 0.0, "bitscore": 607.0}], "name": "TGO11929.1", "ipg": "243877190", "start": 89897, "end": 91692, "strand": 1, "sequence": null}], "clusters": []}]}, {"name": "Aspergillus homomorphus", "strain": "CBS 101889", "scaffolds": [{"accession": "NW_020291978.1", "subjects": [{"id": null, "hits": [{"query": "AQV04225.1", "subject": "XP_025545877.1", "identity": 61.569, "coverage": 92.84253578732107, "evalue": 0.0, "bitscore": 607.0}], "name": "XP_025545877.1", "ipg": "193779213", "start": 14577, "end": 16440, "strand": 1, "sequence": null}], "clusters": []}, {"accession": "XM_025692240.1", "subjects": [{"id": null, "hits": [{"query": "AQV04225.1", "subject": "XP_025545877.1", "identity": 61.569, "coverage": 92.84253578732107, "evalue": 0.0, "bitscore": 607.0}], "name": "XP_025545877.1", "ipg": "193779213", "start": 0, "end": 1626, "strand": 1, "sequence": null}], "clusters": []}, {"accession": "KZ824358.1", "subjects": [{"id": null, "hits": [{"query": "AQV04225.1", "subject": "RAL06723.1", "identity": 61.569, "coverage": 92.84253578732107, "evalue": 0.0, "bitscore": 607.0}], "name": "RAL06723.1", "ipg": "193779213", "start": 14577, "end": 16440, "strand": 1, "sequence": null}], "clusters": []}, {"accession": "NW_020291897.1", "subjects": [{"id": null, "hits": [{"query": "AQV04227.1", "subject": "XP_025553027.1", "identity": 33.856, "coverage": 94.86404833836858, "evalue": 5.36e-49, "bitscore": 177.0}], "name": "XP_025553027.1", "ipg": "193786349", "start": 465546, "end": 466718, "strand": -1, "sequence": null}], "clusters": []}, {"accession": "XM_025692613.1", "subjects": [{"id": null, "hits": [{"query": "AQV04227.1", "subject": "XP_025553027.1", "identity": 33.856, "coverage": 94.86404833836858, "evalue": 5.36e-49, "bitscore": 177.0}], "name": "XP_025553027.1", "ipg": "193786349", "start": 46, "end": 973, "strand": 1, "sequence": null}], "clusters": []}, {"accession": "KZ824277.1", "subjects": [{"id": null, "hits": [{"query": "AQV04227.1", "subject": "RAL13873.1", "identity": 33.856, "coverage": 94.86404833836858, "evalue": 5.36e-49, "bitscore": 177.0}], "name": "RAL13873.1", "ipg": "193786349", "start": 465546, "end": 466718, "strand": -1, "sequence": null}], "clusters": []}, {"accession": "NW_020291902.1", "subjects": [{"id": null, "hits": [{"query": "AQV04228.1", "subject": "XP_025551755.1", "identity": 45.485, "coverage": 94.77124183006535, "evalue": 6.32e-87, "bitscore": 274.0}, {"query": "AQV04229.1", "subject": "XP_025551755.1", "identity": 43.137, "coverage": 93.08176100628931, "evalue": 5.78e-78, "bitscore": 251.0}], "name": "XP_025551755.1", "ipg": "193785077", "start": 49577, "end": 50637, "strand": 1, "sequence": null}], "clusters": []}, {"accession": "XM_025700567.1", "subjects": [{"id": null, "hits": [{"query": "AQV04228.1", "subject": "XP_025551755.1", "identity": 45.485, "coverage": 94.77124183006535, "evalue": 6.32e-87, "bitscore": 274.0}, {"query": "AQV04229.1", "subject": "XP_025551755.1", "identity": 43.137, "coverage": 93.08176100628931, "evalue": 5.78e-78, "bitscore": 251.0}], "name": "XP_025551755.1", "ipg": "193785077", "start": 239, "end": 1196, "strand": 1, "sequence": null}], "clusters": []}, {"accession": "KZ824282.1", "subjects": [{"id": null, "hits": [{"query": "AQV04228.1", "subject": "RAL12601.1", "identity": 45.485, "coverage": 94.77124183006535, "evalue": 6.32e-87, "bitscore": 274.0}, {"query": "AQV04229.1", "subject": "RAL12601.1", "identity": 43.137, "coverage": 93.08176100628931, "evalue": 5.78e-78, "bitscore": 251.0}], "name": "RAL12601.1", "ipg": "193785077", "start": 49577, "end": 50637, "strand": 1, "sequence": null}], "clusters": []}]}, {"name": "Xanthoria parietina", "strain": "", "scaffolds": [{"accession": "CAXVWH010000003.1", "subjects": [{"id": null, "hits": [{"query": "AQV04225.1", "subject": "CAL8576343.1", "identity": 59.501, "coverage": 98.15950920245399, "evalue": 0.0, "bitscore": 606.0}], "name": "CAL8576343.1", "ipg": "900751601", "start": 1416574, "end": 1418699, "strand": 1, "sequence": null}], "clusters": []}]}, {"name": "Botrytis byssoidea", "strain": "MUCL 94", "scaffolds": [{"accession": "NW_024065863.1", "subjects": [{"id": null, "hits": [{"query": "AQV04225.1", "subject": "XP_038729181.1", "identity": 63.0, "coverage": 93.86503067484662, "evalue": 0.0, "bitscore": 606.0}], "name": "XP_038729181.1", "ipg": "366442447", "start": 553689, "end": 555483, "strand": -1, "sequence": null}], "clusters": []}, {"accession": "XM_038880070.1", "subjects": [{"id": null, "hits": [{"query": "AQV04225.1", "subject": "XP_038729181.1", "identity": 63.0, "coverage": 93.86503067484662, "evalue": 0.0, "bitscore": 606.0}], "name": "XP_038729181.1", "ipg": "366442447", "start": 0, "end": 1635, "strand": 1, "sequence": null}], "clusters": []}, {"accession": "RCSW01000022.1", "subjects": [{"id": null, "hits": [{"query": "AQV04225.1", "subject": "KAF7929958.1", "identity": 63.0, "coverage": 93.86503067484662, "evalue": 0.0, "bitscore": 606.0}], "name": "KAF7929958.1", "ipg": "366442447", "start": 553689, "end": 555483, "strand": -1, "sequence": null}], "clusters": []}]}, {"name": "Botryotinia calthae", "strain": "MUCL2830", "scaffolds": [{"accession": "PHWZ01000019.1", "subjects": [{"id": null, "hits": [{"query": "AQV04225.1", "subject": "TEY84186.1", "identity": 62.8, "coverage": 93.86503067484662, "evalue": 0.0, "bitscore": 606.0}], "name": "TEY84186.1", "ipg": "241117388", "start": 28324, "end": 30121, "strand": 1, "sequence": null}], "clusters": []}]}, {"name": "Botryotinia narcissicola", "strain": "MUCL2120", "scaffolds": [{"accession": "PQXJ01000012.1", "subjects": [{"id": null, "hits": [{"query": "AQV04225.1", "subject": "TGO69349.1", "identity": 62.8, "coverage": 93.86503067484662, "evalue": 0.0, "bitscore": 605.0}], "name": "TGO69349.1", "ipg": "243932546", "start": 127246, "end": 129042, "strand": -1, "sequence": null}], "clusters": []}]}, {"name": "Monilinia fructicola", "strain": "Mfrc123", "scaffolds": [{"accession": "VICG01000012.1", "subjects": [{"id": null, "hits": [{"query": "AQV04225.1", "subject": "KAA8566482.1", "identity": 62.8, "coverage": 93.86503067484662, "evalue": 0.0, "bitscore": 605.0}], "name": "KAA8566482.1", "ipg": "273230881", "start": 1592784, "end": 1594578, "strand": 1, "sequence": null}], "clusters": []}]}, {"name": "Monilinia fructicola", "strain": "CPMC6", "scaffolds": [{"accession": "RKRL01000042.1", "subjects": [{"id": null, "hits": [{"query": "AQV04225.1", "subject": "KAG4026284.1", "identity": 62.8, "coverage": 93.86503067484662, "evalue": 0.0, "bitscore": 605.0}], "name": "KAG4026284.1", "ipg": "273230881", "start": 51083, "end": 52877, "strand": 1, "sequence": null}], "clusters": []}]}, {"name": "Penicillium subrubescens", "strain": "CBS 132785", "scaffolds": [{"accession": "MNBE01000757.1", "subjects": [{"id": null, "hits": [{"query": "AQV04225.1", "subject": "OKO90609.1", "identity": 61.963, "coverage": 94.88752556237219, "evalue": 0.0, "bitscore": 605.0}], "name": "OKO90609.1", "ipg": "133242596", "start": 213076, "end": 214949, "strand": -1, "sequence": null}], "clusters": []}, {"accession": "MNBE01000275.1", "subjects": [{"id": null, "hits": [{"query": "AQV04226.1", "subject": "OKP11617.1", "identity": 42.02, "coverage": 100.0, "evalue": 1.84e-80, "bitscore": 257.0}], "name": "OKP11617.1", "ipg": "133262071", "start": 5893, "end": 6799, "strand": 1, "sequence": null}], "clusters": []}]}, {"name": "Penicillium subrubescens", "strain": "IBT 31985", "scaffolds": [{"accession": "NW_026643161.1", "subjects": [{"id": null, "hits": [{"query": "AQV04225.1", "subject": "XP_057002354.1", "identity": 60.0, "coverage": 94.88752556237219, "evalue": 0.0, "bitscore": 597.0}], "name": "XP_057002354.1", "ipg": "630402390", "start": 228498, "end": 230371, "strand": -1, "sequence": null}, {"id": null, "hits": [{"query": "AQV04226.1", "subject": "XP_057002999.1", "identity": 42.02, "coverage": 100.0, "evalue": 1.84e-80, "bitscore": 257.0}], "name": "XP_057002999.1", "ipg": "133262071", "start": 2262113, "end": 2263019, "strand": -1, "sequence": null}], "clusters": []}, {"accession": "XM_057158400.1", "subjects": [{"id": null, "hits": [{"query": "AQV04225.1", "subject": "XP_057002354.1", "identity": 60.0, "coverage": 94.88752556237219, "evalue": 0.0, "bitscore": 597.0}], "name": "XP_057002354.1", "ipg": "630402390", "start": 0, "end": 1656, "strand": 1, "sequence": null}], "clusters": []}, {"accession": "JAQKAJ010000011.1", "subjects": [{"id": null, "hits": [{"query": "AQV04225.1", "subject": "KAJ5875114.1", "identity": 60.0, "coverage": 94.88752556237219, "evalue": 0.0, "bitscore": 597.0}], "name": "KAJ5875114.1", "ipg": "630402390", "start": 228498, "end": 230371, "strand": -1, "sequence": null}, {"id": null, "hits": [{"query": "AQV04226.1", "subject": "KAJ5875759.1", "identity": 42.02, "coverage": 100.0, "evalue": 1.84e-80, "bitscore": 257.0}], "name": "KAJ5875759.1", "ipg": "133262071", "start": 2262113, "end": 2263019, "strand": -1, "sequence": null}], "clusters": []}, {"accession": "XM_057159045.1", "subjects": [{"id": null, "hits": [{"query": "AQV04226.1", "subject": "XP_057002999.1", "identity": 42.02, "coverage": 100.0, "evalue": 1.84e-80, "bitscore": 257.0}], "name": "XP_057002999.1", "ipg": "133262071", "start": 0, "end": 906, "strand": 1, "sequence": null}], "clusters": []}, {"accession": "NW_026643155.1", "subjects": [{"id": null, "hits": [{"query": "AQV04227.1", "subject": "XP_057007356.1", "identity": 31.25, "coverage": 95.77039274924472, "evalue": 8.7e-44, "bitscore": 164.0}], "name": "XP_057007356.1", "ipg": "630497009", "start": 1588424, "end": 1589520, "strand": 1, "sequence": null}], "clusters": []}, {"accession": "XM_057153018.1", "subjects": [{"id": null, "hits": [{"query": "AQV04227.1", "subject": "XP_057007356.1", "identity": 31.25, "coverage": 95.77039274924472, "evalue": 8.7e-44, "bitscore": 164.0}], "name": "XP_057007356.1", "ipg": "630497009", "start": 52, "end": 979, "strand": 1, "sequence": null}], "clusters": []}, {"accession": "JAQKAJ010000005.1", "subjects": [{"id": null, "hits": [{"query": "AQV04227.1", "subject": "KAJ5890850.1", "identity": 31.25, "coverage": 95.77039274924472, "evalue": 8.7e-44, "bitscore": 164.0}], "name": "KAJ5890850.1", "ipg": "630497009", "start": 1588424, "end": 1589520, "strand": 1, "sequence": null}], "clusters": []}]}, {"name": "Halenospora varia", "strain": "MPI-CAGE-AT-0135", "scaffolds": [{"accession": "JAHEWH010000037.1", "subjects": [{"id": null, "hits": [{"query": "AQV04225.1", "subject": "KAH6663836.1", "identity": 60.039, "coverage": 95.50102249488752, "evalue": 0.0, "bitscore": 604.0}], "name": "KAH6663836.1", "ipg": "499258787", "start": 205375, "end": 207429, "strand": 1, "sequence": null}], "clusters": []}, {"accession": "JAHEWH010000006.1", "subjects": [{"id": null, "hits": [{"query": "AQV04227.1", "subject": "KAH6678237.1", "identity": 31.962, "coverage": 94.86404833836858, "evalue": 7.16e-44, "bitscore": 164.0}], "name": "KAH6678237.1", "ipg": "499273039", "start": 746332, "end": 747455, "strand": -1, "sequence": null}], "clusters": []}]}, {"name": "Monilinia laxa", "strain": "Mlax316", "scaffolds": [{"accession": "VIGI01000012.1", "subjects": [{"id": null, "hits": [{"query": "AQV04225.1", "subject": "KAB8293048.1", "identity": 62.4, "coverage": 93.86503067484662, "evalue": 0.0, "bitscore": 604.0}], "name": "KAB8293048.1", "ipg": "276733450", "start": 631811, "end": 634473, "strand": -1, "sequence": null}], "clusters": []}]}, {"name": "Rutstroemia sp.", "strain": "NJR-2017a WRK4", "scaffolds": [{"accession": "NJPR01000140.1", "subjects": [{"id": null, "hits": [{"query": "AQV04225.1", "subject": "PQE07864.1", "identity": 61.176, "coverage": 94.47852760736197, "evalue": 0.0, "bitscore": 604.0}], "name": "PQE07864.1", "ipg": "180734113", "start": 232900, "end": 234714, "strand": 1, "sequence": null}], "clusters": []}]}, {"name": "Rutstroemia sp.", "strain": "NJR-2017a BBW", "scaffolds": [{"accession": "NJPT01000014.1", "subjects": [{"id": null, "hits": [{"query": "AQV04225.1", "subject": "PQE26558.1", "identity": 62.222, "coverage": 92.84253578732107, "evalue": 0.0, "bitscore": 603.0}], "name": "PQE26558.1", "ipg": "180751374", "start": 4420727, "end": 4422560, "strand": -1, "sequence": null}], "clusters": []}]}, {"name": "Rutstroemia sp.", "strain": "NJR-2017a BVV2", "scaffolds": [{"accession": "NJPS01000026.1", "subjects": [{"id": null, "hits": [{"query": "AQV04225.1", "subject": "PQE19306.1", "identity": 67.277, "coverage": 87.93456032719837, "evalue": 0.0, "bitscore": 590.0}], "name": "PQE19306.1", "ipg": "180744682", "start": 156114, "end": 157672, "strand": 1, "sequence": null}], "clusters": []}]}, {"name": "Rhizodiscina lignyota", "strain": "CBS 133067", "scaffolds": [{"accession": "ML978124.1", "subjects": [{"id": null, "hits": [{"query": "AQV04225.1", "subject": "KAF2100853.1", "identity": 59.725, "coverage": 95.70552147239265, "evalue": 0.0, "bitscore": 604.0}], "name": "KAF2100853.1", "ipg": "297783773", "start": 1791772, "end": 1793556, "strand": 1, "sequence": null}], "clusters": []}, {"accession": "ML978121.1", "subjects": [{"id": null, "hits": [{"query": "AQV04226.1", "subject": "KAF2103741.1", "identity": 70.492, "coverage": 100.0, "evalue": 3.58e-164, "bitscore": 469.0}], "name": "KAF2103741.1", "ipg": "297786622", "start": 341731, "end": 342649, "strand": -1, "sequence": null}, {"id": null, "hits": [{"query": "AQV04227.1", "subject": "KAF2103742.1", "identity": 71.473, "coverage": 96.37462235649546, "evalue": 2.57e-160, "bitscore": 461.0}], "name": "KAF2103742.1", "ipg": "297786571", "start": 343375, "end": 344513, "strand": -1, "sequence": null}, {"id": null, "hits": [{"query": "AQV04228.1", "subject": "KAF2103743.1", "identity": 80.0, "coverage": 99.67320261437908, "evalue": 0.0, "bitscore": 533.0}, {"query": "AQV04229.1", "subject": "KAF2103743.1", "identity": 44.631, "coverage": 93.39622641509435, "evalue": 2.24e-82, "bitscore": 262.0}], "name": "KAF2103743.1", "ipg": "297786590", "start": 345552, "end": 346553, "strand": 1, "sequence": null}, {"id": null, "hits": [{"query": "AQV04228.1", "subject": "KAF2103739.1", "identity": 46.128, "coverage": 96.40522875816994, "evalue": 8.28e-88, "bitscore": 276.0}, {"query": "AQV04229.1", "subject": "KAF2103739.1", "identity": 81.761, "coverage": 100.0, "evalue": 0.0, "bitscore": 545.0}], "name": "KAF2103739.1", "ipg": "297786645", "start": 338715, "end": 339725, "strand": 1, "sequence": null}, {"id": null, "hits": [{"query": "AQV04230.1", "subject": "KAF2103738.1", "identity": 68.274, "coverage": 99.40095846645367, "evalue": 0.0, "bitscore": 3474.0}], "name": "KAF2103738.1", "ipg": "297786612", "start": 330102, "end": 337581, "strand": -1, "sequence": null}], "clusters": [{"indices": [4, 3, 0, 1, 2], "subjects": [], "intermediate_genes": [{"id": null, "hits": [], "name": "KAF2103736.1", "ipg": null, "start": 325102, "end": 326296, "strand": 1, "sequence": "MLSSDTYATFVVGFAIMTDSMIYTLVLPFLPDLFAGRLHVPEREVSQWTASAFEVFGVATLLSNAVVGFFTDASASKSRPFLISVIIMVISTIVFFLGTTPAMIVVSRAIQGASTTFTWVTGLAFLVAQVGEGELGAYVGWTTVGVAIGEIVGPLVGGPIYDYFGHWAAFGVVEALLLVDILLRVFAREKKPGVDTETRSEQDTEAGMEQDSETDSLLQNGQASSTDYNTMNGDARGTDSQISVVRSLVRDWLGTVFTLIVIFMVRGALEVAVPLYLTRQYSWTPTKISLALLTLTLPAAVNPVVGRFTSHQGPRWWSTGAFVICGAAMISFGSVAGHSEKSKTLFVVHLALVGVALAVLVNSNQVAMSVASQRYGLARTHAKERDENLGGIPSWLSPSMMLSGVTTSWAAGILLGPAYSSLMAYTEDAGWAIFCRGLGGLCLVAALGSSFLWRKW"}, {"id": null, "hits": [], "name": "KAF2103737.1", "ipg": null, "start": 327361, "end": 329975, "strand": 1, "sequence": "MHLFTILALVTEALTLNYPEQQAFIGGTTSYSVQTPPLDTDWTYEVGTDPWPQYPRPKLARSPWQSLNGIWTYANASGQGALSNPPFNQTLSQEVLVPFCLESGLSGIQGANTIYSWYRTTFTVPPKWTGDRVLLNFGAVDYEATVFINGRNATFHRGGYYAFSVDVTDYLNGRQNELIVFAFDPTDSDQHVISIGKQTLTPSHIFYRPCSGIWQSVWIESAPTNYISDLSINGDASGQGTNNSIATHSGTAGSPITFNVKSPKTWSPDSPNLYDVTIRMGQDTVSSYTGFRTVIREEVNGVQRISLNGDVIFPFGTLDQGYWPDGLYTAPTYEAMTFDIKMLKRIGYNMLRKHVKVEPALYYAAADELGILIMQDMPSLATTSLPNKVQQAEFQRQLEILVTQLRSYTSIFAWVIYNEGWGQITSYNPEFGLTDIIHELDPTRLVNSVSGWFDHGAGDFSDNHHYTNPQCGSPQHSINSGPFDPSRLGFQGEFGGTGHNVSAKHLWKVKEAIDTINQTYELYETLDAWNFRGHFLLSELLFQVQLYSCAGAVWTGTTDVEGEVNGMMTYDRRILRPHVQKWKADIQALYDASARRSDGPTPTAS"}, {"id": null, "hits": [], "name": "KAF2103740.1", "ipg": null, "start": 340214, "end": 341377, "strand": 1, "sequence": "MAPEIPKRMKAIQLVEIKRPYEIREVDVPTNLDPPDLLVKVAVASYCHTDAMVEQGIFGASPPQTAAHEGSGTVVAIGSDAAKHFQIGDRVMCGLPLHPCGACNDCLGPENQRQYCMNLEIGHIGLNTNGCFAEYVKCDSRFTTKLPNEVSFMSAAPLACAGRTAWRAVLKTGLKAGEWVCFIGSGGGLGHLGIQFAKALGLKVIGVDARNEGLELSKKHGADVVADARKGKANVVKEVHAMTTGKGADATICLSDHKDASGIACAVTKMHGTMVQIAQPDIVEIPFRELIFRDIRIIGSVISGREETKSMLGTIAKHGVTVTTVPFQGLDKIDELSKLVHSGKLSGKAIIVVDPEQIEHEKKIGAKF"}, {"id": null, "hits": [], "name": "KAF2103744.1", "ipg": null, "start": 347506, "end": 348485, "strand": 1, "sequence": "MHHVTPTRGRTHLTFIGGGTMACAILDGLAESALTAFGPGQKPEYSFSITARRQERVVQLSARYPGAYVADNNDDEKLWLFAKDDKPAAHIILICTKPQSTFDVCESIRLAHEKAPMPYNLPTVVTMSPGITISKLESWLNPQNHPKRFTVLRTMPNTPVSIRQGATALVASRHATTAEVDRVIALFRVFSPCVETLPEENLLDVAAAVSGSGPAYLFQFYKFLVAAGVQWGLPESLARSLVMQTGVGASMLANNQPEVSLSSMIGNVCVPGGSTEKGIKSLVDVGLQAAVTNAVGTSLEANHGMKGRE"}, {"id": null, "hits": [], "name": "KAF2103745.1", "ipg": null, "start": 349535, "end": 351553, "strand": 1, "sequence": "MHRIFDLPKLYTLIIEYAMAIPYEDTVALPSWKSRSESLNMALALGLTCERFFPIAMNRVWEYLPSLVPIIHLLPDDIWTIQERLARAVTGSDLARFNFYASRVKRLCLIPSGHRENHLEELIPEARRQDGIPYNLYDAETLVSLASYENSCPIFPALEHFEAYSLGNQEYVTSCIALLSPSLKKISFEYTAVWVDFTVAYGSEGRFSDIRFSEARFSEARRFIRAVRSKCTRLEHIQVASHGGENMRQGNPEVVRFELIRTAESEDANIWQGNEDLVQLALSPTLKKLDAAWEEEHSLRCFISNPELAALCHSNIEELRMVASDTHVPLWFQGTEDDVDSGMVPVRKPTWLFPNLKGLDLVFTDVGRFGTKVFLRCLTSQHLCNVRISAMDPDFGVPELTTMMETVVQALNPNSLSEFCIEHFKTDPKSYTSHRQDKPHAPRSILDSFSSRFPLIRRFEIGFPFFFDAIDNEFLENVGSAWPKLEVFALLGLYSPTAPTVTGLDSLLEQCPNLHTVTMQINANKLTKSRSSSEHKVWPNMRSLILRGAIEDSNEIGHWLTGSFPKLEWLYYGGWWSCEQTMWSWKEAFELYAKSRGLSVDDLRPEGIPWWDTEHGEKIQLLQWRGVEWWPNGGTSRTLGELGETAAEISK"}], "score": 8.5482, "start": 330102, "end": 346553, "number": 9}]}]}, {"name": "Sclerotinia borealis", "strain": "F-4128", "scaffolds": [{"accession": "AYSA01000386.1", "subjects": [{"id": null, "hits": [{"query": "AQV04225.1", "subject": "ESZ92452.1", "identity": 62.6, "coverage": 93.86503067484662, "evalue": 0.0, "bitscore": 603.0}], "name": "ESZ92452.1", "ipg": "46166448", "start": 39994, "end": 41794, "strand": 1, "sequence": null}], "clusters": []}, {"accession": "KI628693.1", "subjects": [{"id": null, "hits": [{"query": "AQV04225.1", "subject": "ESZ92452.1", "identity": 62.6, "coverage": 93.86503067484662, "evalue": 0.0, "bitscore": 603.0}], "name": "ESZ92452.1", "ipg": "46166448", "start": 48952, "end": 50752, "strand": 1, "sequence": null}], "clusters": []}]}, {"name": "Drepanopeziza brunnea f. sp. 'multigermtubi'", "strain": "214-2", "scaffolds": [{"accession": "NW_027094067.1", "subjects": [{"id": null, "hits": [{"query": "AQV04225.1", "subject": "XP_007293668.1", "identity": 60.547, "coverage": 96.31901840490798, "evalue": 0.0, "bitscore": 603.0}], "name": "XP_007293668.1", "ipg": "30525931", "start": 1188172, "end": 1190216, "strand": -1, "sequence": null}], "clusters": []}, {"accession": "XM_007293606.1", "subjects": [{"id": null, "hits": [{"query": "AQV04225.1", "subject": "XP_007293668.1", "identity": 60.547, "coverage": 96.31901840490798, "evalue": 0.0, "bitscore": 603.0}], "name": "XP_007293668.1", "ipg": "30525931", "start": 0, "end": 1665, "strand": 1, "sequence": null}], "clusters": []}, {"accession": "JAKKER010000004.1", "subjects": [{"id": null, "hits": [{"query": "AQV04225.1", "subject": "KAJ5047296.1", "identity": 60.547, "coverage": 96.31901840490798, "evalue": 0.0, "bitscore": 603.0}], "name": "KAJ5047296.1", "ipg": "30525931", "start": 1188172, "end": 1190216, "strand": -1, "sequence": null}], "clusters": []}]}, {"name": "Drepanopeziza brunnea f. sp. 'multigermtubi'", "strain": "MB_m1", "scaffolds": [{"accession": "JH921440.1", "subjects": [{"id": null, "hits": [{"query": "AQV04225.1", "subject": "EKD15768.1", "identity": 60.547, "coverage": 96.31901840490798, "evalue": 0.0, "bitscore": 603.0}], "name": "EKD15768.1", "ipg": "30525931", "start": 217233, "end": 219277, "strand": -1, "sequence": null}], "clusters": []}]}, {"name": "Tricladium varicosporioides", "strain": "PMI_453", "scaffolds": [{"accession": "JAJTIW010000031.1", "subjects": [{"id": null, "hits": [{"query": "AQV04225.1", "subject": "KAH8652753.1", "identity": 59.843, "coverage": 95.50102249488752, "evalue": 0.0, "bitscore": 603.0}], "name": "KAH8652753.1", "ipg": "513820736", "start": 512921, "end": 514997, "strand": 1, "sequence": null}], "clusters": []}, {"accession": "JAJTIW010000018.1", "subjects": [{"id": null, "hits": [{"query": "AQV04227.1", "subject": "KAH8662992.1", "identity": 31.546, "coverage": 94.86404833836858, "evalue": 2.02e-44, "bitscore": 166.0}], "name": "KAH8662992.1", "ipg": "513830868", "start": 576548, "end": 577685, "strand": -1, "sequence": null}], "clusters": []}]}, {"name": "Cladophialophora immunda", "strain": "CBS 83496", "scaffolds": [{"accession": "NW_015622546.1", "subjects": [{"id": null, "hits": [{"query": "AQV04225.1", "subject": "XP_016245337.1", "identity": 59.496, "coverage": 97.13701431492842, "evalue": 0.0, "bitscore": 603.0}], "name": "XP_016245337.1", "ipg": "76053962", "start": 3950352, "end": 3952155, "strand": 1, "sequence": null}, {"id": null, "hits": [{"query": "AQV04228.1", "subject": "XP_016244393.1", "identity": 33.922, "coverage": 90.52287581699346, "evalue": 1.19e-47, "bitscore": 175.0}, {"query": "AQV04229.1", "subject": "XP_016244393.1", "identity": 31.769, "coverage": 85.53459119496856, "evalue": 7.79e-38, "bitscore": 150.0}], "name": "XP_016244393.1", "ipg": "76053048", "start": 873143, "end": 874304, "strand": -1, "sequence": null}], "clusters": []}, {"accession": "XM_016398146.1", "subjects": [{"id": null, "hits": [{"query": "AQV04225.1", "subject": "XP_016245337.1", "identity": 59.496, "coverage": 97.13701431492842, "evalue": 0.0, "bitscore": 603.0}], "name": "XP_016245337.1", "ipg": "76053962", "start": 632, "end": 2318, "strand": 1, "sequence": null}], "clusters": []}, {"accession": "KN847045.1", "subjects": [{"id": null, "hits": [{"query": "AQV04225.1", "subject": "KIW25121.1", "identity": 59.496, "coverage": 97.13701431492842, "evalue": 0.0, "bitscore": 603.0}], "name": "KIW25121.1", "ipg": "76053962", "start": 3950352, "end": 3952155, "strand": 1, "sequence": null}, {"id": null, "hits": [{"query": "AQV04228.1", "subject": "KIW24177.1", "identity": 33.922, "coverage": 90.52287581699346, "evalue": 1.19e-47, "bitscore": 175.0}, {"query": "AQV04229.1", "subject": "KIW24177.1", "identity": 31.769, "coverage": 85.53459119496856, "evalue": 7.79e-38, "bitscore": 150.0}], "name": "KIW24177.1", "ipg": "76053048", "start": 873143, "end": 874304, "strand": -1, "sequence": null}], "clusters": []}, {"accession": "NW_015622541.1", "subjects": [{"id": null, "hits": [{"query": "AQV04228.1", "subject": "XP_016253402.1", "identity": 49.0, "coverage": 97.05882352941177, "evalue": 7.94e-96, "bitscore": 296.0}, {"query": "AQV04229.1", "subject": "XP_016253402.1", "identity": 48.505, "coverage": 93.39622641509435, "evalue": 1.16e-87, "bitscore": 276.0}], "name": "XP_016253402.1", "ipg": "76061732", "start": 181564, "end": 182582, "strand": -1, "sequence": null}], "clusters": []}, {"accession": "XM_016386474.1", "subjects": [{"id": null, "hits": [{"query": "AQV04228.1", "subject": "XP_016253402.1", "identity": 49.0, "coverage": 97.05882352941177, "evalue": 7.94e-96, "bitscore": 296.0}, {"query": "AQV04229.1", "subject": "XP_016253402.1", "identity": 48.505, "coverage": 93.39622641509435, "evalue": 1.16e-87, "bitscore": 276.0}], "name": "XP_016253402.1", "ipg": "76061732", "start": 98, "end": 1049, "strand": 1, "sequence": null}], "clusters": []}, {"accession": "KN847040.1", "subjects": [{"id": null, "hits": [{"query": "AQV04228.1", "subject": "KIW33186.1", "identity": 49.0, "coverage": 97.05882352941177, "evalue": 7.94e-96, "bitscore": 296.0}, {"query": "AQV04229.1", "subject": "KIW33186.1", "identity": 48.505, "coverage": 93.39622641509435, "evalue": 1.16e-87, "bitscore": 276.0}], "name": "KIW33186.1", "ipg": "76061732", "start": 181564, "end": 182582, "strand": -1, "sequence": null}], "clusters": []}, {"accession": "XM_016397202.1", "subjects": [{"id": null, "hits": [{"query": "AQV04228.1", "subject": "XP_016244393.1", "identity": 33.922, "coverage": 90.52287581699346, "evalue": 1.19e-47, "bitscore": 175.0}, {"query": "AQV04229.1", "subject": "XP_016244393.1", "identity": 31.769, "coverage": 85.53459119496856, "evalue": 7.79e-38, "bitscore": 150.0}], "name": "XP_016244393.1", "ipg": "76053048", "start": 0, "end": 1161, "strand": 1, "sequence": null}], "clusters": []}]}, {"name": "Cladophialophora immunda", "strain": "CBS 110551", "scaffolds": [{"accession": "JSEJ01000010.1", "subjects": [{"id": null, "hits": [{"query": "AQV04225.1", "subject": "OQU96472.1", "identity": 59.496, "coverage": 97.13701431492842, "evalue": 0.0, "bitscore": 603.0}], "name": "OQU96472.1", "ipg": "76053962", "start": 180162, "end": 181965, "strand": -1, "sequence": null}, {"id": null, "hits": [{"query": "AQV04225.1", "subject": "OQU96473.1", "identity": 57.582, "coverage": 95.50102249488752, "evalue": 0.0, "bitscore": 579.0}], "name": "OQU96473.1", "ipg": "143646637", "start": 180162, "end": 181841, "strand": -1, "sequence": null}], "clusters": []}, {"accession": "JSEJ01000003.1", "subjects": [{"id": null, "hits": [{"query": "AQV04228.1", "subject": "OQU94810.1", "identity": 54.545, "coverage": 100.0, "evalue": 2.81e-117, "bitscore": 351.0}, {"query": "AQV04229.1", "subject": "OQU94810.1", "identity": 49.498, "coverage": 93.71069182389937, "evalue": 4.82e-88, "bitscore": 277.0}], "name": "OQU94810.1", "ipg": "143645389", "start": 408064, "end": 409090, "strand": -1, "sequence": null}], "clusters": []}, {"accession": "JSEJ01000030.1", "subjects": [{"id": null, "hits": [{"query": "AQV04228.1", "subject": "OQU99972.1", "identity": 49.667, "coverage": 97.05882352941177, "evalue": 1.99e-96, "bitscore": 298.0}, {"query": "AQV04229.1", "subject": "OQU99972.1", "identity": 48.505, "coverage": 93.39622641509435, "evalue": 1.47e-87, "bitscore": 276.0}], "name": "OQU99972.1", "ipg": "143649078", "start": 170394, "end": 171412, "strand": -1, "sequence": null}], "clusters": []}, {"accession": "JSEJ01000005.1", "subjects": [{"id": null, "hits": [{"query": "AQV04228.1", "subject": "OQU95355.1", "identity": 35.294, "coverage": 88.56209150326796, "evalue": 2.4e-48, "bitscore": 174.0}, {"query": "AQV04229.1", "subject": "OQU95355.1", "identity": 34.962, "coverage": 83.33333333333334, "evalue": 5.9e-46, "bitscore": 169.0}], "name": "OQU95355.1", "ipg": "143645857", "start": 338873, "end": 339764, "strand": -1, "sequence": null}], "clusters": []}]}, {"name": "Xanthoria aureola", "strain": "", "scaffolds": [{"accession": "JALAII010002452.1", "subjects": [{"id": null, "hits": [{"query": "AQV04225.1", "subject": "KAI4220299.1", "identity": 58.925, "coverage": 98.15950920245399, "evalue": 0.0, "bitscore": 603.0}], "name": "KAI4220299.1", "ipg": "555746606", "start": 803, "end": 4746, "strand": 1, "sequence": null}], "clusters": []}, {"accession": "JALAII010002147.1", "subjects": [{"id": null, "hits": [{"query": "AQV04228.1", "subject": "KAI4222141.1", "identity": 49.837, "coverage": 99.67320261437908, "evalue": 1.15e-99, "bitscore": 306.0}, {"query": "AQV04229.1", "subject": "KAI4222141.1", "identity": 41.638, "coverage": 91.19496855345912, "evalue": 1.41e-71, "bitscore": 235.0}], "name": "KAI4222141.1", "ipg": "555748486", "start": 1563, "end": 2554, "strand": -1, "sequence": null}], "clusters": []}]}, {"name": "Cudoniella acicularis", "strain": "DSM 108380", "scaffolds": [{"accession": "JAAMPI010002181.1", "subjects": [{"id": null, "hits": [{"query": "AQV04225.1", "subject": "KAF4617090.1", "identity": 60.474, "coverage": 95.0920245398773, "evalue": 0.0, "bitscore": 602.0}], "name": "KAF4617090.1", "ipg": "323159805", "start": 3242, "end": 5422, "strand": 1, "sequence": null}], "clusters": []}, {"accession": "JAAMPI010000121.1", "subjects": [{"id": null, "hits": [{"query": "AQV04227.1", "subject": "KAF4635408.1", "identity": 32.817, "coverage": 94.86404833836858, "evalue": 2.22e-48, "bitscore": 176.0}], "name": "KAF4635408.1", "ipg": "323178247", "start": 30991, "end": 32093, "strand": -1, "sequence": null}], "clusters": []}]}, {"name": "Hyaloscypha variabilis", "strain": "F", "scaffolds": [{"accession": "KZ613937.1", "subjects": [{"id": null, "hits": [{"query": "AQV04225.1", "subject": "PMD48685.1", "identity": 61.089, "coverage": 96.7280163599182, "evalue": 0.0, "bitscore": 602.0}], "name": "PMD48685.1", "ipg": "175010163", "start": 1831331, "end": 1833298, "strand": -1, "sequence": null}], "clusters": []}, {"accession": "KZ613962.1", "subjects": [{"id": null, "hits": [{"query": "AQV04227.1", "subject": "PMD31545.1", "identity": 33.708, "coverage": 79.45619335347432, "evalue": 7.54e-44, "bitscore": 164.0}], "name": "PMD31545.1", "ipg": "174992999", "start": 391901, "end": 392981, "strand": -1, "sequence": null}], "clusters": []}]}, {"name": "Hyaloscypha hepaticicola", "strain": "UAMH 7357", "scaffolds": [{"accession": "KZ613521.1", "subjects": [{"id": null, "hits": [{"query": "AQV04225.1", "subject": "PMD14603.1", "identity": 59.533, "coverage": 96.7280163599182, "evalue": 0.0, "bitscore": 602.0}], "name": "PMD14603.1", "ipg": "174976205", "start": 335282, "end": 337251, "strand": 1, "sequence": null}], "clusters": []}]}, {"name": "Botrytis aclada", "strain": "633", "scaffolds": [{"accession": "RCSV01000016.1", "subjects": [{"id": null, "hits": [{"query": "AQV04225.1", "subject": "KAF7943513.1", "identity": 62.8, "coverage": 93.86503067484662, "evalue": 0.0, "bitscore": 601.0}], "name": "KAF7943513.1", "ipg": "366451450", "start": 2152135, "end": 2153929, "strand": -1, "sequence": null}], "clusters": []}]}, {"name": "Hyaloscypha bicolor", "strain": "E", "scaffolds": [{"accession": "NW_020194546.1", "subjects": [{"id": null, "hits": [{"query": "AQV04225.1", "subject": "XP_024741012.1", "identity": 61.067, "coverage": 95.0920245398773, "evalue": 0.0, "bitscore": 601.0}], "name": "XP_024741012.1", "ipg": "175025502", "start": 411774, "end": 413723, "strand": 1, "sequence": null}], "clusters": []}, {"accession": "XM_024874144.1", "subjects": [{"id": null, "hits": [{"query": "AQV04225.1", "subject": "XP_024741012.1", "identity": 61.067, "coverage": 95.0920245398773, "evalue": 0.0, "bitscore": 601.0}], "name": "XP_024741012.1", "ipg": "175025502", "start": 0, "end": 1641, "strand": 1, "sequence": null}], "clusters": []}, {"accession": "KZ613774.1", "subjects": [{"id": null, "hits": [{"query": "AQV04225.1", "subject": "PMD64108.1", "identity": 61.067, "coverage": 95.0920245398773, "evalue": 0.0, "bitscore": 601.0}], "name": "PMD64108.1", "ipg": "175025502", "start": 411774, "end": 413723, "strand": 1, "sequence": null}], "clusters": []}]}, {"name": "Exophiala spinifera", "strain": "CBS 89968", "scaffolds": [{"accession": "NW_015622516.1", "subjects": [{"id": null, "hits": [{"query": "AQV04225.1", "subject": "XP_016236269.1", "identity": 60.196, "coverage": 95.91002044989774, "evalue": 0.0, "bitscore": 600.0}], "name": "XP_016236269.1", "ipg": "76045014", "start": 2502949, "end": 2504728, "strand": 1, "sequence": null}], "clusters": []}, {"accession": "XM_016380442.1", "subjects": [{"id": null, "hits": [{"query": "AQV04225.1", "subject": "XP_016236269.1", "identity": 60.196, "coverage": 95.91002044989774, "evalue": 0.0, "bitscore": 600.0}], "name": "XP_016236269.1", "ipg": "76045014", "start": 0, "end": 1677, "strand": 1, "sequence": null}], "clusters": []}, {"accession": "KN847495.1", "subjects": [{"id": null, "hits": [{"query": "AQV04225.1", "subject": "KIW16053.1", "identity": 60.196, "coverage": 95.91002044989774, "evalue": 0.0, "bitscore": 600.0}], "name": "KIW16053.1", "ipg": "76045014", "start": 2502949, "end": 2504728, "strand": 1, "sequence": null}], "clusters": []}, {"accession": "NW_015622513.1", "subjects": [{"id": null, "hits": [{"query": "AQV04226.1", "subject": "XP_016241315.1", "identity": 33.226, "coverage": 100.0, "evalue": 2.78e-54, "bitscore": 190.0}], "name": "XP_016241315.1", "ipg": "76050051", "start": 4564492, "end": 4565410, "strand": 1, "sequence": null}, {"id": null, "hits": [{"query": "AQV04229.1", "subject": "XP_016239733.1", "identity": 32.857, "coverage": 87.42138364779875, "evalue": 8.52e-38, "bitscore": 148.0}], "name": "XP_016239733.1", "ipg": "76048472", "start": 246421, "end": 247589, "strand": 1, "sequence": null}], "clusters": []}, {"accession": "XM_016376039.1", "subjects": [{"id": null, "hits": [{"query": "AQV04226.1", "subject": "XP_016241315.1", "identity": 33.226, "coverage": 100.0, "evalue": 2.78e-54, "bitscore": 190.0}], "name": "XP_016241315.1", "ipg": "76050051", "start": 0, "end": 918, "strand": 1, "sequence": null}], "clusters": []}, {"accession": "KN847492.1", "subjects": [{"id": null, "hits": [{"query": "AQV04226.1", "subject": "KIW21099.1", "identity": 33.226, "coverage": 100.0, "evalue": 2.78e-54, "bitscore": 190.0}], "name": "KIW21099.1", "ipg": "76050051", "start": 4564492, "end": 4565410, "strand": 1, "sequence": null}, {"id": null, "hits": [{"query": "AQV04229.1", "subject": "KIW19517.1", "identity": 32.857, "coverage": 87.42138364779875, "evalue": 8.52e-38, "bitscore": 148.0}], "name": "KIW19517.1", "ipg": "76048472", "start": 246421, "end": 247589, "strand": 1, "sequence": null}], "clusters": []}, {"accession": "NW_015622517.1", "subjects": [{"id": null, "hits": [{"query": "AQV04228.1", "subject": "XP_016234821.1", "identity": 54.545, "coverage": 100.0, "evalue": 2e-117, "bitscore": 351.0}, {"query": "AQV04229.1", "subject": "XP_016234821.1", "identity": 49.164, "coverage": 92.76729559748428, "evalue": 2.97e-90, "bitscore": 283.0}], "name": "XP_016234821.1", "ipg": "76043567", "start": 2277160, "end": 2278299, "strand": 1, "sequence": null}], "clusters": []}, {"accession": "XM_016381719.1", "subjects": [{"id": null, "hits": [{"query": "AQV04228.1", "subject": "XP_016234821.1", "identity": 54.545, "coverage": 100.0, "evalue": 2e-117, "bitscore": 351.0}, {"query": "AQV04229.1", "subject": "XP_016234821.1", "identity": 49.164, "coverage": 92.76729559748428, "evalue": 2.97e-90, "bitscore": 283.0}], "name": "XP_016234821.1", "ipg": "76043567", "start": 0, "end": 936, "strand": 1, "sequence": null}], "clusters": []}, {"accession": "KN847496.1", "subjects": [{"id": null, "hits": [{"query": "AQV04228.1", "subject": "KIW14605.1", "identity": 54.545, "coverage": 100.0, "evalue": 2e-117, "bitscore": 351.0}, {"query": "AQV04229.1", "subject": "KIW14605.1", "identity": 49.164, "coverage": 92.76729559748428, "evalue": 2.97e-90, "bitscore": 283.0}], "name": "KIW14605.1", "ipg": "76043567", "start": 2277160, "end": 2278299, "strand": 1, "sequence": null}], "clusters": []}, {"accession": "XM_016374457.1", "subjects": [{"id": null, "hits": [{"query": "AQV04229.1", "subject": "XP_016239733.1", "identity": 32.857, "coverage": 87.42138364779875, "evalue": 8.52e-38, "bitscore": 148.0}], "name": "XP_016239733.1", "ipg": "76048472", "start": 0, "end": 939, "strand": 1, "sequence": null}], "clusters": []}]}, {"name": "Penicillium daleae", "strain": "IBT 16125", "scaffolds": [{"accession": "NW_026623153.1", "subjects": [{"id": null, "hits": [{"query": "AQV04225.1", "subject": "XP_056766941.1", "identity": 60.396, "coverage": 94.88752556237219, "evalue": 0.0, "bitscore": 600.0}], "name": "XP_056766941.1", "ipg": "629465673", "start": 1901055, "end": 1902930, "strand": -1, "sequence": null}], "clusters": []}, {"accession": "XM_056908323.1", "subjects": [{"id": null, "hits": [{"query": "AQV04225.1", "subject": "XP_056766941.1", "identity": 60.396, "coverage": 94.88752556237219, "evalue": 0.0, "bitscore": 600.0}], "name": "XP_056766941.1", "ipg": "629465673", "start": 0, "end": 1656, "strand": 1, "sequence": null}], "clusters": []}, {"accession": "JAPVEA010000005.1", "subjects": [{"id": null, "hits": [{"query": "AQV04225.1", "subject": "KAJ5453985.1", "identity": 60.396, "coverage": 94.88752556237219, "evalue": 0.0, "bitscore": 600.0}], "name": "KAJ5453985.1", "ipg": "629465673", "start": 1901055, "end": 1902930, "strand": -1, "sequence": null}], "clusters": []}, {"accession": "NW_026623154.1", "subjects": [{"id": null, "hits": [{"query": "AQV04228.1", "subject": "XP_056766016.1", "identity": 35.069, "coverage": 93.79084967320262, "evalue": 3.23e-46, "bitscore": 169.0}], "name": "XP_056766016.1", "ipg": "629464249", "start": 3429007, "end": 3430034, "strand": 1, "sequence": null}], "clusters": []}, {"accession": "XM_056910312.1", "subjects": [{"id": null, "hits": [{"query": "AQV04228.1", "subject": "XP_056766016.1", "identity": 35.069, "coverage": 93.79084967320262, "evalue": 3.23e-46, "bitscore": 169.0}], "name": "XP_056766016.1", "ipg": "629464249", "start": 0, "end": 888, "strand": 1, "sequence": null}], "clusters": []}, {"accession": "JAPVEA010000006.1", "subjects": [{"id": null, "hits": [{"query": "AQV04228.1", "subject": "KAJ5450481.1", "identity": 35.069, "coverage": 93.79084967320262, "evalue": 3.23e-46, "bitscore": 169.0}], "name": "KAJ5450481.1", "ipg": "629464249", "start": 3429007, "end": 3430034, "strand": 1, "sequence": null}], "clusters": []}]}, {"name": "Penicillium macrosclerotiorum", "strain": "IBT 26536", "scaffolds": [{"accession": "NW_026643081.1", "subjects": [{"id": null, "hits": [{"query": "AQV04225.1", "subject": "XP_056939064.1", "identity": 59.369, "coverage": 95.29652351738241, "evalue": 0.0, "bitscore": 600.0}], "name": "XP_056939064.1", "ipg": "629830760", "start": 2403430, "end": 2405256, "strand": 1, "sequence": null}], "clusters": []}, {"accession": "XM_057072534.1", "subjects": [{"id": null, "hits": [{"query": "AQV04225.1", "subject": "XP_056939064.1", "identity": 59.369, "coverage": 95.29652351738241, "evalue": 0.0, "bitscore": 600.0}], "name": "XP_056939064.1", "ipg": "629830760", "start": 0, "end": 1656, "strand": 1, "sequence": null}], "clusters": []}, {"accession": "JAQJAK010000001.1", "subjects": [{"id": null, "hits": [{"query": "AQV04225.1", "subject": "KAJ5698803.1", "identity": 59.369, "coverage": 95.29652351738241, "evalue": 0.0, "bitscore": 600.0}], "name": "KAJ5698803.1", "ipg": "629830760", "start": 2403430, "end": 2405256, "strand": 1, "sequence": null}], "clusters": []}]}, {"name": "Cladophialophora carrionii", "strain": "CBS 160.54", "scaffolds": [{"accession": "NW_008481816.1", "subjects": [{"id": null, "hits": [{"query": "AQV04225.1", "subject": "XP_008721676.1", "identity": 59.922, "coverage": 96.7280163599182, "evalue": 0.0, "bitscore": 599.0}], "name": "XP_008721676.1", "ipg": "46461602", "start": 155270, "end": 157070, "strand": 1, "sequence": null}], "clusters": []}, {"accession": "XM_008723454.1", "subjects": [{"id": null, "hits": [{"query": "AQV04225.1", "subject": "XP_008721676.1", "identity": 59.922, "coverage": 96.7280163599182, "evalue": 0.0, "bitscore": 599.0}], "name": "XP_008721676.1", "ipg": "46461602", "start": 0, "end": 1692, "strand": 1, "sequence": null}], "clusters": []}, {"accession": "KB822697.1", "subjects": [{"id": null, "hits": [{"query": "AQV04225.1", "subject": "ETI27602.1", "identity": 59.922, "coverage": 96.7280163599182, "evalue": 0.0, "bitscore": 599.0}], "name": "ETI27602.1", "ipg": "46461602", "start": 155270, "end": 157070, "strand": 1, "sequence": null}], "clusters": []}, {"accession": "NW_008481828.1", "subjects": [{"id": null, "hits": [{"query": "AQV04228.1", "subject": "XP_008726646.1", "identity": 55.298, "coverage": 98.36601307189542, "evalue": 4.28e-119, "bitscore": 355.0}, {"query": "AQV04229.1", "subject": "XP_008726646.1", "identity": 47.987, "coverage": 93.39622641509435, "evalue": 2.75e-90, "bitscore": 283.0}], "name": "XP_008726646.1", "ipg": "46458713", "start": 1891589, "end": 1892678, "strand": 1, "sequence": null}], "clusters": []}, {"accession": "XM_008728424.1", "subjects": [{"id": null, "hits": [{"query": "AQV04228.1", "subject": "XP_008726646.1", "identity": 55.298, "coverage": 98.36601307189542, "evalue": 4.28e-119, "bitscore": 355.0}, {"query": "AQV04229.1", "subject": "XP_008726646.1", "identity": 47.987, "coverage": 93.39622641509435, "evalue": 2.75e-90, "bitscore": 283.0}], "name": "XP_008726646.1", "ipg": "46458713", "start": 0, "end": 936, "strand": 1, "sequence": null}], "clusters": []}, {"accession": "KB822704.1", "subjects": [{"id": null, "hits": [{"query": "AQV04228.1", "subject": "ETI24710.1", "identity": 55.298, "coverage": 98.36601307189542, "evalue": 4.28e-119, "bitscore": 355.0}, {"query": "AQV04229.1", "subject": "ETI24710.1", "identity": 47.987, "coverage": 93.39622641509435, "evalue": 2.75e-90, "bitscore": 283.0}], "name": "ETI24710.1", "ipg": "46458713", "start": 1891589, "end": 1892678, "strand": 1, "sequence": null}], "clusters": []}]}, {"name": "Cladophialophora carrionii", "strain": "KSF", "scaffolds": [{"accession": "LGRB01000018.1", "subjects": [{"id": null, "hits": [{"query": "AQV04225.1", "subject": "OCT45898.1", "identity": 59.728, "coverage": 96.7280163599182, "evalue": 0.0, "bitscore": 599.0}], "name": "OCT45898.1", "ipg": "114581764", "start": 80815, "end": 82614, "strand": 1, "sequence": null}], "clusters": []}, {"accession": "LGRB01000009.1", "subjects": [{"id": null, "hits": [{"query": "AQV04227.1", "subject": "OCT52048.1", "identity": 32.087, "coverage": 94.86404833836858, "evalue": 5.93e-44, "bitscore": 164.0}], "name": "OCT52048.1", "ipg": "114587758", "start": 3139853, "end": 3140934, "strand": 1, "sequence": null}], "clusters": []}]}, {"name": "Cyphellophora europaea", "strain": "CBS 101466", "scaffolds": [{"accession": "NW_008481800.1", "subjects": [{"id": null, "hits": [{"query": "AQV04225.1", "subject": "XP_008713069.1", "identity": 61.078, "coverage": 94.06952965235173, "evalue": 0.0, "bitscore": 599.0}], "name": "XP_008713069.1", "ipg": "46718562", "start": 107348, "end": 109144, "strand": -1, "sequence": null}], "clusters": []}, {"accession": "XM_008714847.1", "subjects": [{"id": null, "hits": [{"query": "AQV04225.1", "subject": "XP_008713069.1", "identity": 61.078, "coverage": 94.06952965235173, "evalue": 0.0, "bitscore": 599.0}], "name": "XP_008713069.1", "ipg": "46718562", "start": 0, "end": 1740, "strand": 1, "sequence": null}], "clusters": []}, {"accession": "KB822714.1", "subjects": [{"id": null, "hits": [{"query": "AQV04225.1", "subject": "ETN44506.1", "identity": 61.078, "coverage": 94.06952965235173, "evalue": 0.0, "bitscore": 599.0}], "name": "ETN44506.1", "ipg": "46718562", "start": 107348, "end": 109144, "strand": -1, "sequence": null}], "clusters": []}]}, {"name": "Capronia coronata", "strain": "CBS 617.96", "scaffolds": [{"accession": "NW_006912903.1", "subjects": [{"id": null, "hits": [{"query": "AQV04225.1", "subject": "XP_007728147.1", "identity": 60.271, "coverage": 97.13701431492842, "evalue": 0.0, "bitscore": 599.0}], "name": "XP_007728147.1", "ipg": "49174196", "start": 892720, "end": 894511, "strand": 1, "sequence": null}], "clusters": []}, {"accession": "XM_007729957.1", "subjects": [{"id": null, "hits": [{"query": "AQV04225.1", "subject": "XP_007728147.1", "identity": 60.271, "coverage": 97.13701431492842, "evalue": 0.0, "bitscore": 599.0}], "name": "XP_007728147.1", "ipg": "49174196", "start": 0, "end": 1686, "strand": 1, "sequence": null}], "clusters": []}, {"accession": "AMWN01000011.1", "subjects": [{"id": null, "hits": [{"query": "AQV04225.1", "subject": "EXJ78699.1", "identity": 60.271, "coverage": 97.13701431492842, "evalue": 0.0, "bitscore": 599.0}], "name": "EXJ78699.1", "ipg": "49174196", "start": 892720, "end": 894511, "strand": 1, "sequence": null}], "clusters": []}, {"accession": "NW_006912895.1", "subjects": [{"id": null, "hits": [{"query": "AQV04225.1", "subject": "XP_007723630.1", "identity": 54.527, "coverage": 93.25153374233128, "evalue": 1.86e-178, "bitscore": 522.0}], "name": "XP_007723630.1", "ipg": "49186910", "start": 3435690, "end": 3437410, "strand": 1, "sequence": null}, {"id": null, "hits": [{"query": "AQV04228.1", "subject": "XP_007723200.1", "identity": 52.667, "coverage": 98.0392156862745, "evalue": 1.03e-108, "bitscore": 328.0}, {"query": "AQV04229.1", "subject": "XP_007723200.1", "identity": 47.651, "coverage": 93.39622641509435, "evalue": 4.23e-89, "bitscore": 279.0}], "name": "XP_007723200.1", "ipg": "49186480", "start": 2201666, "end": 2202677, "strand": -1, "sequence": null}], "clusters": []}, {"accession": "XM_007725440.1", "subjects": [{"id": null, "hits": [{"query": "AQV04225.1", "subject": "XP_007723630.1", "identity": 54.527, "coverage": 93.25153374233128, "evalue": 1.86e-178, "bitscore": 522.0}], "name": "XP_007723630.1", "ipg": "49186910", "start": 0, "end": 1602, "strand": 1, "sequence": null}], "clusters": []}, {"accession": "AMWN01000003.1", "subjects": [{"id": null, "hits": [{"query": "AQV04225.1", "subject": "EXJ91436.1", "identity": 54.527, "coverage": 93.25153374233128, "evalue": 1.86e-178, "bitscore": 522.0}], "name": "EXJ91436.1", "ipg": "49186910", "start": 3435690, "end": 3437410, "strand": 1, "sequence": null}, {"id": null, "hits": [{"query": "AQV04228.1", "subject": "EXJ91006.1", "identity": 52.667, "coverage": 98.0392156862745, "evalue": 1.03e-108, "bitscore": 328.0}, {"query": "AQV04229.1", "subject": "EXJ91006.1", "identity": 47.651, "coverage": 93.39622641509435, "evalue": 4.23e-89, "bitscore": 279.0}], "name": "EXJ91006.1", "ipg": "49186480", "start": 2201666, "end": 2202677, "strand": -1, "sequence": null}], "clusters": []}, {"accession": "XM_007725010.1", "subjects": [{"id": null, "hits": [{"query": "AQV04228.1", "subject": "XP_007723200.1", "identity": 52.667, "coverage": 98.0392156862745, "evalue": 1.03e-108, "bitscore": 328.0}, {"query": "AQV04229.1", "subject": "XP_007723200.1", "identity": 47.651, "coverage": 93.39622641509435, "evalue": 4.23e-89, "bitscore": 279.0}], "name": "XP_007723200.1", "ipg": "49186480", "start": 0, "end": 900, "strand": 1, "sequence": null}], "clusters": []}, {"accession": "NW_006912897.1", "subjects": [{"id": null, "hits": [{"query": "AQV04228.1", "subject": "XP_007724770.1", "identity": 35.842, "coverage": 88.88888888888889, "evalue": 5.88e-47, "bitscore": 171.0}], "name": "XP_007724770.1", "ipg": "49180819", "start": 30919, "end": 32005, "strand": 1, "sequence": null}], "clusters": []}, {"accession": "XM_007726580.1", "subjects": [{"id": null, "hits": [{"query": "AQV04228.1", "subject": "XP_007724770.1", "identity": 35.842, "coverage": 88.88888888888889, "evalue": 5.88e-47, "bitscore": 171.0}], "name": "XP_007724770.1", "ipg": "49180819", "start": 0, "end": 924, "strand": 1, "sequence": null}], "clusters": []}, {"accession": "AMWN01000005.1", "subjects": [{"id": null, "hits": [{"query": "AQV04228.1", "subject": "EXJ85332.1", "identity": 35.842, "coverage": 88.88888888888889, "evalue": 5.88e-47, "bitscore": 171.0}], "name": "EXJ85332.1", "ipg": "49180819", "start": 30919, "end": 32005, "strand": 1, "sequence": null}], "clusters": []}]}, {"name": "Penicillium rolfsii", "strain": "F1880", "scaffolds": [{"accession": "QMFL01000023.1", "subjects": [{"id": null, "hits": [{"query": "AQV04225.1", "subject": "KAF3391529.1", "identity": 60.198, "coverage": 94.88752556237219, "evalue": 0.0, "bitscore": 598.0}], "name": "KAF3391529.1", "ipg": "307206256", "start": 1686189, "end": 1688067, "strand": 1, "sequence": null}], "clusters": []}]}, {"name": "Penicillium lividum", "strain": "IBT 13676", "scaffolds": [{"accession": "JAQJAG010000003.1", "subjects": [{"id": null, "hits": [{"query": "AQV04225.1", "subject": "KAJ5641312.1", "identity": 59.038, "coverage": 97.75051124744377, "evalue": 0.0, "bitscore": 598.0}], "name": "KAJ5641312.1", "ipg": "629633600", "start": 415565, "end": 417321, "strand": 1, "sequence": null}], "clusters": []}]}, {"name": "Cladophialophora bantiana", "strain": "CBS 173.52", "scaffolds": [{"accession": "NW_015971578.1", "subjects": [{"id": null, "hits": [{"query": "AQV04225.1", "subject": "XP_016623138.1", "identity": 59.302, "coverage": 97.13701431492842, "evalue": 0.0, "bitscore": 598.0}], "name": "XP_016623138.1", "ipg": "76123394", "start": 2098222, "end": 2100026, "strand": 1, "sequence": null}], "clusters": []}, {"accession": "XM_016761288.1", "subjects": [{"id": null, "hits": [{"query": "AQV04225.1", "subject": "XP_016623138.1", "identity": 59.302, "coverage": 97.13701431492842, "evalue": 0.0, "bitscore": 598.0}], "name": "XP_016623138.1", "ipg": "76123394", "start": 0, "end": 1689, "strand": 1, "sequence": null}], "clusters": []}, {"accession": "KN846983.1", "subjects": [{"id": null, "hits": [{"query": "AQV04225.1", "subject": "KIW96469.1", "identity": 59.302, "coverage": 97.13701431492842, "evalue": 0.0, "bitscore": 598.0}], "name": "KIW96469.1", "ipg": "76123394", "start": 2098222, "end": 2100026, "strand": 1, "sequence": null}], "clusters": []}, {"accession": "NW_015971575.1", "subjects": [{"id": null, "hits": [{"query": "AQV04228.1", "subject": "XP_016625296.1", "identity": 54.967, "coverage": 98.69281045751634, "evalue": 4.38e-122, "bitscore": 363.0}, {"query": "AQV04229.1", "subject": "XP_016625296.1", "identity": 48.822, "coverage": 93.08176100628931, "evalue": 6.83e-93, "bitscore": 289.0}], "name": "XP_016625296.1", "ipg": "76125524", "start": 791471, "end": 792484, "strand": -1, "sequence": null}], "clusters": []}, {"accession": "XM_016758047.1", "subjects": [{"id": null, "hits": [{"query": "AQV04228.1", "subject": "XP_016625296.1", "identity": 54.967, "coverage": 98.69281045751634, "evalue": 4.38e-122, "bitscore": 363.0}, {"query": "AQV04229.1", "subject": "XP_016625296.1", "identity": 48.822, "coverage": 93.08176100628931, "evalue": 6.83e-93, "bitscore": 289.0}], "name": "XP_016625296.1", "ipg": "76125524", "start": 0, "end": 933, "strand": 1, "sequence": null}], "clusters": []}, {"accession": "KN846980.1", "subjects": [{"id": null, "hits": [{"query": "AQV04228.1", "subject": "KIW98627.1", "identity": 54.967, "coverage": 98.69281045751634, "evalue": 4.38e-122, "bitscore": 363.0}, {"query": "AQV04229.1", "subject": "KIW98627.1", "identity": 48.822, "coverage": 93.08176100628931, "evalue": 6.83e-93, "bitscore": 289.0}], "name": "KIW98627.1", "ipg": "76125524", "start": 791471, "end": 792484, "strand": -1, "sequence": null}], "clusters": []}, {"accession": "NW_015971585.1", "subjects": [{"id": null, "hits": [{"query": "AQV04228.1", "subject": "XP_016618339.1", "identity": 35.357, "coverage": 90.52287581699346, "evalue": 1.63e-46, "bitscore": 170.0}], "name": "XP_016618339.1", "ipg": "76118654", "start": 598898, "end": 599956, "strand": 1, "sequence": null}], "clusters": []}, {"accession": "XM_016765370.1", "subjects": [{"id": null, "hits": [{"query": "AQV04228.1", "subject": "XP_016618339.1", "identity": 35.357, "coverage": 90.52287581699346, "evalue": 1.63e-46, "bitscore": 170.0}], "name": "XP_016618339.1", "ipg": "76118654", "start": 0, "end": 954, "strand": 1, "sequence": null}], "clusters": []}, {"accession": "KN846990.1", "subjects": [{"id": null, "hits": [{"query": "AQV04228.1", "subject": "KIW91670.1", "identity": 35.357, "coverage": 90.52287581699346, "evalue": 1.63e-46, "bitscore": 170.0}], "name": "KIW91670.1", "ipg": "76118654", "start": 598898, "end": 599956, "strand": 1, "sequence": null}], "clusters": []}]}, {"name": "Extremus antarcticus", "strain": "CCFEE 5312", "scaffolds": [{"accession": "JAWDJX010000001.1", "subjects": [{"id": null, "hits": [{"query": "AQV04225.1", "subject": "KAK3059081.1", "identity": 68.212, "coverage": 92.63803680981594, "evalue": 0.0, "bitscore": 598.0}], "name": "KAK3059081.1", "ipg": "712163661", "start": 1432231, "end": 1434097, "strand": 1, "sequence": null}], "clusters": []}]}, {"name": "Neohortaea acidophila", "strain": "CBS 113389", "scaffolds": [{"accession": "NW_022985511.1", "subjects": [{"id": null, "hits": [{"query": "AQV04225.1", "subject": "XP_033592646.1", "identity": 57.77, "coverage": 97.75051124744377, "evalue": 0.0, "bitscore": 598.0}], "name": "XP_033592646.1", "ipg": "298980256", "start": 403501, "end": 405371, "strand": 1, "sequence": null}], "clusters": []}, {"accession": "XM_033738633.1", "subjects": [{"id": null, "hits": [{"query": "AQV04225.1", "subject": "XP_033592646.1", "identity": 57.77, "coverage": 97.75051124744377, "evalue": 0.0, "bitscore": 598.0}], "name": "XP_033592646.1", "ipg": "298980256", "start": 119, "end": 1868, "strand": 1, "sequence": null}], "clusters": []}, {"accession": "MU001632.1", "subjects": [{"id": null, "hits": [{"query": "AQV04225.1", "subject": "KAF2486077.1", "identity": 57.77, "coverage": 97.75051124744377, "evalue": 0.0, "bitscore": 598.0}], "name": "KAF2486077.1", "ipg": "298980256", "start": 403501, "end": 405371, "strand": 1, "sequence": null}], "clusters": []}]}, {"name": "Penicillium brasilianum", "strain": "", "scaffolds": [{"accession": "CDHK01000005.1", "subjects": [{"id": null, "hits": [{"query": "AQV04225.1", "subject": "CEJ57833.1", "identity": 60.198, "coverage": 94.88752556237219, "evalue": 0.0, "bitscore": 597.0}], "name": "CEJ57833.1", "ipg": "84455925", "start": 3042960, "end": 3045018, "strand": 1, "sequence": null}], "clusters": []}, {"accession": "CDHK01000001.1", "subjects": [{"id": null, "hits": [{"query": "AQV04226.1", "subject": "CEJ54648.1", "identity": 44.771, "coverage": 100.0, "evalue": 5.49e-88, "bitscore": 276.0}], "name": "CEJ54648.1", "ipg": "84461201", "start": 2703935, "end": 2704850, "strand": -1, "sequence": null}], "clusters": []}, {"accession": "CDHK01000009.1", "subjects": [{"id": null, "hits": [{"query": "AQV04226.1", "subject": "CEJ60636.1", "identity": 35.526, "coverage": 99.34426229508196, "evalue": 1.33e-51, "bitscore": 183.0}], "name": "CEJ60636.1", "ipg": "84451803", "start": 47148, "end": 48084, "strand": 1, "sequence": null}], "clusters": []}]}, {"name": "Penicillium angulare", "strain": "IBT 27051", "scaffolds": [{"accession": "NW_026623164.1", "subjects": [{"id": null, "hits": [{"query": "AQV04225.1", "subject": "XP_056777719.1", "identity": 60.0, "coverage": 94.88752556237219, "evalue": 0.0, "bitscore": 597.0}], "name": "XP_056777719.1", "ipg": "629289174", "start": 3781508, "end": 3783286, "strand": 1, "sequence": null}], "clusters": []}, {"accession": "XM_056924993.1", "subjects": [{"id": null, "hits": [{"query": "AQV04225.1", "subject": "XP_056777719.1", "identity": 60.0, "coverage": 94.88752556237219, "evalue": 0.0, "bitscore": 597.0}], "name": "XP_056777719.1", "ipg": "629289174", "start": 0, "end": 1656, "strand": 1, "sequence": null}], "clusters": []}, {"accession": "JAPZBL010000005.1", "subjects": [{"id": null, "hits": [{"query": "AQV04225.1", "subject": "KAJ5273654.1", "identity": 60.0, "coverage": 94.88752556237219, "evalue": 0.0, "bitscore": 597.0}], "name": "KAJ5273654.1", "ipg": "629289174", "start": 3781508, "end": 3783286, "strand": 1, "sequence": null}], "clusters": []}]}, {"name": "Penicillium angulare", "strain": "IBT 30069", "scaffolds": [{"accession": "JAPQKH010000011.1", "subjects": [{"id": null, "hits": [{"query": "AQV04225.1", "subject": "KAJ5081141.1", "identity": 59.406, "coverage": 94.88752556237219, "evalue": 0.0, "bitscore": 590.0}], "name": "KAJ5081141.1", "ipg": "629114615", "start": 263914, "end": 265692, "strand": -1, "sequence": null}], "clusters": []}, {"accession": "JAPQKH010000003.1", "subjects": [{"id": null, "hits": [{"query": "AQV04226.1", "subject": "KAJ5108239.1", "identity": 42.662, "coverage": 95.73770491803279, "evalue": 2.36e-80, "bitscore": 256.0}], "name": "KAJ5108239.1", "ipg": "629142271", "start": 6084022, "end": 6084928, "strand": 1, "sequence": null}], "clusters": []}]}, {"name": "Penicillium lagena", "strain": "IBT 129212", "scaffolds": [{"accession": "NW_026623222.1", "subjects": [{"id": null, "hits": [{"query": "AQV04225.1", "subject": "XP_056838735.1", "identity": 59.604, "coverage": 94.88752556237219, "evalue": 0.0, "bitscore": 597.0}], "name": "XP_056838735.1", "ipg": "629617704", "start": 3850646, "end": 3852512, "strand": -1, "sequence": null}], "clusters": []}, {"accession": "XM_056973618.1", "subjects": [{"id": null, "hits": [{"query": "AQV04225.1", "subject": "XP_056838735.1", "identity": 59.604, "coverage": 94.88752556237219, "evalue": 0.0, "bitscore": 597.0}], "name": "XP_056838735.1", "ipg": "629617704", "start": 0, "end": 1656, "strand": 1, "sequence": null}], "clusters": []}, {"accession": "JAQJAF010000001.1", "subjects": [{"id": null, "hits": [{"query": "AQV04225.1", "subject": "KAJ5625382.1", "identity": 59.604, "coverage": 94.88752556237219, "evalue": 0.0, "bitscore": 597.0}], "name": "KAJ5625382.1", "ipg": "629617704", "start": 3850646, "end": 3852512, "strand": -1, "sequence": null}], "clusters": []}]}, {"name": "Monilinia vaccinii-corymbosi", "strain": "RL-1", "scaffolds": [{"accession": "CP063406.1", "subjects": [{"id": null, "hits": [{"query": "AQV04225.1", "subject": "QSZ31420.1", "identity": 61.847, "coverage": 93.4560327198364, "evalue": 0.0, "bitscore": 597.0}], "name": "QSZ31420.1", "ipg": "417542494", "start": 2581193, "end": 2583035, "strand": 1, "sequence": null}], "clusters": []}]}, {"name": "Xanthoria sp. 2 TBL-2021", "strain": "", "scaffolds": [{"accession": "JALAIR010000364.1", "subjects": [{"id": null, "hits": [{"query": "AQV04225.1", "subject": "KAI4276703.1", "identity": 59.579, "coverage": 98.3640081799591, "evalue": 0.0, "bitscore": 597.0}], "name": "KAI4276703.1", "ipg": "555802509", "start": 11048, "end": 14963, "strand": 1, "sequence": null}], "clusters": []}, {"accession": "JALAIR010000419.1", "subjects": [{"id": null, "hits": [{"query": "AQV04226.1", "subject": "KAI4274906.1", "identity": 71.148, "coverage": 100.0, "evalue": 7.05e-169, "bitscore": 481.0}], "name": "KAI4274906.1", "ipg": "555800715", "start": 19828, "end": 20746, "strand": -1, "sequence": null}, {"id": null, "hits": [{"query": "AQV04227.1", "subject": "KAI4274907.1", "identity": 74.295, "coverage": 96.37462235649546, "evalue": 6.38e-161, "bitscore": 463.0}], "name": "KAI4274907.1", "ipg": "555800730", "start": 21215, "end": 22349, "strand": -1, "sequence": null}, {"id": null, "hits": [{"query": "AQV04228.1", "subject": "KAI4274908.1", "identity": 77.049, "coverage": 99.67320261437908, "evalue": 0.0, "bitscore": 520.0}, {"query": "AQV04229.1", "subject": "KAI4274908.1", "identity": 46.465, "coverage": 93.08176100628931, "evalue": 3.9e-87, "bitscore": 275.0}], "name": "KAI4274908.1", "ipg": "555800726", "start": 23352, "end": 24327, "strand": 1, "sequence": null}, {"id": null, "hits": [{"query": "AQV04228.1", "subject": "KAI4274904.1", "identity": 47.351, "coverage": 96.40522875816994, "evalue": 4.32e-90, "bitscore": 282.0}, {"query": "AQV04229.1", "subject": "KAI4274904.1", "identity": 82.315, "coverage": 95.9119496855346, "evalue": 0.0, "bitscore": 528.0}], "name": "KAI4274904.1", "ipg": "555800781", "start": 16414, "end": 17427, "strand": 1, "sequence": null}, {"id": null, "hits": [{"query": "AQV04230.1", "subject": "KAI4274903.1", "identity": 70.264, "coverage": 99.40095846645367, "evalue": 0.0, "bitscore": 3556.0}], "name": "KAI4274903.1", "ipg": "555800724", "start": 6969, "end": 14463, "strand": -1, "sequence": null}], "clusters": [{"indices": [4, 3, 0, 1, 2], "subjects": [], "intermediate_genes": [{"id": null, "hits": [], "name": "KAI4274901.1", "ipg": null, "start": 1969, "end": 2826, "strand": -1, "sequence": "MFALGSHPYLLAAARSLQGASAGIIFTAGLSLLVAGIDRDELGWWIGIVFTGLTAGITFAPLLGGIIYASAGYSAVFTAALVAITVAFVLGLLCADPQRGQQFKKGETAQRDYDTFSHGQPRGQVSSDTSPDNRMQGCDDAESFLINKPSRERLTGPLDKERSFLMRYFPTATILLRSPRVLAAMYGTLLQVSLLTSFDGVLPLFVMLSIVTKPVNFDQTFQGCGTALMLSPLAADISLAAEQLEKEHKGIFGPDGPDSQAYGLFNSAHAAGLIIGPAFAGAIYDKAGWSVAIWALAGLCASGIPVVMFLET"}, {"id": null, "hits": [], "name": "KAI4274902.1", "ipg": null, "start": 4276, "end": 5776, "strand": -1, "sequence": "MHLECHETHNGLVDELGDTVELRQTDSGTSKRLANPWDHRLSDESLTQGASPLKDSAKTVNPSTTIPLGTGRSAPLYYPWQSMSMTATKESRQSRALNPTNPMRCTRGETAFDLSYALNYAEPSGWSQLVDSFRENARLIHNPPYRDWDTTLTCGSTSAIDIALRMFCNRGDWILTETFTYPGTLMASRAQGLKTQGIEMDEDGLVPEDLDAKLRCWDTSRGRKPFVLYTIPSGHNPTGITQSTARKNAIYQIAERHDLLILEDDPYFFLRLDKSSTSLDTCPPFSPLGQFRKSLPTSYLSLDQSGRVIRVESTSKILAPGLRCGWLTASRQVVDIFMDFAEVGPSSPSGPSQVMLYKLLVENWGQEGFADWLSHLSGEYRSRRDAMIAACEKHLPKDVCTWTTPAHGIFLWITVDLERHPDGTENSTEQCHVVEDRIYEGAESNGVLVARGSWFNAESYMDKVSFRMTFVATASQDDLDRGVEQFGKAVKDEFRSSKA"}, {"id": null, "hits": [], "name": "KAI4274905.1", "ipg": null, "start": 18192, "end": 18825, "strand": 1, "sequence": "MNTTHLDSSCPVISIPELNPLTPLLPFISDAHLLVLLPTGAYWAYGLLFHWIDQRGYLARYKLHTPAEILKRNKVPMSKVIFSILFYQVFTTLLGFWMLRGSKPDPQRDGGRDIDLWALWLSRVRKLSSLSGWAIWGDATMDPQFLVYSGSEIEAGNYVAVSMLDSIAAKIIYYLLTPLAQFSVAVFIADTWQYFTHRLVHMNQYLYSES"}], "score": 8.5548, "start": 6969, "end": 24327, "number": 10}]}, {"accession": "JALAIR010000289.1", "subjects": [{"id": null, "hits": [{"query": "AQV04226.1", "subject": "KAI4279901.1", "identity": 37.374, "coverage": 94.42622950819673, "evalue": 6.94e-52, "bitscore": 184.0}], "name": "KAI4279901.1", "ipg": "555805737", "start": 31070, "end": 32294, "strand": -1, "sequence": null}], "clusters": []}, {"accession": "JALAIR010000155.1", "subjects": [{"id": null, "hits": [{"query": "AQV04228.1", "subject": "KAI4282042.1", "identity": 47.17, "coverage": 68.62745098039215, "evalue": 6.59e-55, "bitscore": 189.0}], "name": "KAI4282042.1", "ipg": "555807553", "start": 1711, "end": 2416, "strand": -1, "sequence": null}], "clusters": []}]}, {"name": "Caloplaca ligustica", "strain": "", "scaffolds": [{"accession": "JALAIE010000388.1", "subjects": [{"id": null, "hits": [{"query": "AQV04225.1", "subject": "KAI4144852.1", "identity": 62.698, "coverage": 98.3640081799591, "evalue": 0.0, "bitscore": 597.0}], "name": "KAI4144852.1", "ipg": "555672259", "start": 6264, "end": 10221, "strand": -1, "sequence": null}], "clusters": []}]}, {"name": "Oidiodendron maius", "strain": "Zn", "scaffolds": [{"accession": "KN832875.1", "subjects": [{"id": null, "hits": [{"query": "AQV04225.1", "subject": "KIN02066.1", "identity": 60.474, "coverage": 95.0920245398773, "evalue": 0.0, "bitscore": 596.0}], "name": "KIN02066.1", "ipg": "73854205", "start": 1184853, "end": 1187148, "strand": 1, "sequence": null}], "clusters": []}, {"accession": "KN832915.1", "subjects": [{"id": null, "hits": [{"query": "AQV04226.1", "subject": "KIM92610.1", "identity": 40.94, "coverage": 97.70491803278688, "evalue": 4.05e-77, "bitscore": 248.0}], "name": "KIM92610.1", "ipg": "73844762", "start": 39541, "end": 40459, "strand": -1, "sequence": null}], "clusters": []}, {"accession": "KN832877.1", "subjects": [{"id": null, "hits": [{"query": "AQV04227.1", "subject": "KIN00730.1", "identity": 36.086, "coverage": 95.77039274924472, "evalue": 8.51e-59, "bitscore": 202.0}], "name": "KIN00730.1", "ipg": "73852873", "start": 1711748, "end": 1712896, "strand": -1, "sequence": null}], "clusters": []}, {"accession": "KN832897.1", "subjects": [{"id": null, "hits": [{"query": "AQV04230.1", "subject": "KIM93292.1", "identity": 51.537, "coverage": 97.92332268370608, "evalue": 0.0, "bitscore": 2497.0}], "name": "KIM93292.1", "ipg": "73845444", "start": 197157, "end": 204819, "strand": -1, "sequence": null}], "clusters": []}]}, {"name": "Penicillium odoratum", "strain": "IBT 22623", "scaffolds": [{"accession": "NW_026643146.1", "subjects": [{"id": null, "hits": [{"query": "AQV04225.1", "subject": "XP_056997544.1", "identity": 58.846, "coverage": 97.75051124744377, "evalue": 0.0, "bitscore": 596.0}], "name": "XP_056997544.1", "ipg": "629928359", "start": 3023755, "end": 3025511, "strand": -1, "sequence": null}], "clusters": []}, {"accession": "XM_057139337.1", "subjects": [{"id": null, "hits": [{"query": "AQV04225.1", "subject": "XP_056997544.1", "identity": 58.846, "coverage": 97.75051124744377, "evalue": 0.0, "bitscore": 596.0}], "name": "XP_056997544.1", "ipg": "629928359", "start": 0, "end": 1656, "strand": 1, "sequence": null}], "clusters": []}, {"accession": "JAQJAR010000004.1", "subjects": [{"id": null, "hits": [{"query": "AQV04225.1", "subject": "KAJ5765844.1", "identity": 58.846, "coverage": 97.75051124744377, "evalue": 0.0, "bitscore": 596.0}], "name": "KAJ5765844.1", "ipg": "629928359", "start": 3023755, "end": 3025511, "strand": -1, "sequence": null}], "clusters": []}]}, {"name": "Penicillium cinerascens", "strain": "IBT 15544", "scaffolds": [{"accession": "NW_026695286.1", "subjects": [{"id": null, "hits": [{"query": "AQV04225.1", "subject": "XP_058312561.1", "identity": 59.802, "coverage": 94.88752556237219, "evalue": 0.0, "bitscore": 595.0}], "name": "XP_058312561.1", "ipg": "629244735", "start": 244852, "end": 246655, "strand": -1, "sequence": null}], "clusters": []}, {"accession": "XM_058447150.1", "subjects": [{"id": null, "hits": [{"query": "AQV04225.1", "subject": "XP_058312561.1", "identity": 59.802, "coverage": 94.88752556237219, "evalue": 0.0, "bitscore": 595.0}], "name": "XP_058312561.1", "ipg": "629244735", "start": 0, "end": 1650, "strand": 1, "sequence": null}], "clusters": []}, {"accession": "JAPQKR010000004.1", "subjects": [{"id": null, "hits": [{"query": "AQV04225.1", "subject": "KAJ5217988.1", "identity": 59.802, "coverage": 94.88752556237219, "evalue": 0.0, "bitscore": 595.0}], "name": "KAJ5217988.1", "ipg": "629244735", "start": 244852, "end": 246655, "strand": -1, "sequence": null}], "clusters": []}, {"accession": "NW_026695287.1", "subjects": [{"id": null, "hits": [{"query": "AQV04225.1", "subject": "XP_058312090.1", "identity": 57.834, "coverage": 97.13701431492842, "evalue": 0.0, "bitscore": 575.0}], "name": "XP_058312090.1", "ipg": "629243155", "start": 3034849, "end": 3036672, "strand": -1, "sequence": null}], "clusters": []}, {"accession": "XM_058449746.1", "subjects": [{"id": null, "hits": [{"query": "AQV04225.1", "subject": "XP_058312090.1", "identity": 57.834, "coverage": 97.13701431492842, "evalue": 0.0, "bitscore": 575.0}], "name": "XP_058312090.1", "ipg": "629243155", "start": 0, "end": 1656, "strand": 1, "sequence": null}], "clusters": []}, {"accession": "JAPQKR010000005.1", "subjects": [{"id": null, "hits": [{"query": "AQV04225.1", "subject": "KAJ5216277.1", "identity": 57.834, "coverage": 97.13701431492842, "evalue": 0.0, "bitscore": 575.0}], "name": "KAJ5216277.1", "ipg": "629243155", "start": 3034849, "end": 3036672, "strand": -1, "sequence": null}], "clusters": []}]}, {"name": "Penicillium sp.", "strain": "IBT 18751x", "scaffolds": [{"accession": "JAQJZS010000001.1", "subjects": [{"id": null, "hits": [{"query": "AQV04225.1", "subject": "KAJ6134695.1", "identity": 59.802, "coverage": 94.88752556237219, "evalue": 0.0, "bitscore": 595.0}], "name": "KAJ6134695.1", "ipg": "630916283", "start": 2848851, "end": 2850674, "strand": 1, "sequence": null}], "clusters": []}]}, {"name": "Penicillium sp.", "strain": "IBT 35674x", "scaffolds": [{"accession": "JAQKAT010000003.1", "subjects": [{"id": null, "hits": [{"query": "AQV04225.1", "subject": "KAJ6006873.1", "identity": 58.333, "coverage": 97.13701431492842, "evalue": 0.0, "bitscore": 595.0}], "name": "KAJ6006873.1", "ipg": "630836181", "start": 4697998, "end": 4699772, "strand": -1, "sequence": null}], "clusters": []}, {"accession": "JAQKAT010000006.1", "subjects": [{"id": null, "hits": [{"query": "AQV04228.1", "subject": "KAJ5991711.1", "identity": 35.231, "coverage": 91.50326797385621, "evalue": 2.22e-48, "bitscore": 174.0}, {"query": "AQV04229.1", "subject": "KAJ5991711.1", "identity": 36.861, "coverage": 85.84905660377359, "evalue": 2.53e-53, "bitscore": 187.0}], "name": "KAJ5991711.1", "ipg": "630821310", "start": 95196, "end": 96155, "strand": -1, "sequence": null}], "clusters": []}]}, {"name": "Cladophialophora psammophila", "strain": "CBS 110553", "scaffolds": [{"accession": "NW_006912926.1", "subjects": [{"id": null, "hits": [{"query": "AQV04225.1", "subject": "XP_007743058.1", "identity": 58.915, "coverage": 97.13701431492842, "evalue": 0.0, "bitscore": 595.0}], "name": "XP_007743058.1", "ipg": "49166894", "start": 1696350, "end": 1698154, "strand": 1, "sequence": null}], "clusters": []}, {"accession": "XM_007744868.1", "subjects": [{"id": null, "hits": [{"query": "AQV04225.1", "subject": "XP_007743058.1", "identity": 58.915, "coverage": 97.13701431492842, "evalue": 0.0, "bitscore": 595.0}], "name": "XP_007743058.1", "ipg": "49166894", "start": 0, "end": 1689, "strand": 1, "sequence": null}], "clusters": []}, {"accession": "AMGX01000005.1", "subjects": [{"id": null, "hits": [{"query": "AQV04225.1", "subject": "EXJ73111.1", "identity": 58.915, "coverage": 97.13701431492842, "evalue": 0.0, "bitscore": 595.0}], "name": "EXJ73111.1", "ipg": "49166894", "start": 1696350, "end": 1698154, "strand": 1, "sequence": null}], "clusters": []}, {"accession": "NW_006912966.1", "subjects": [{"id": null, "hits": [{"query": "AQV04226.1", "subject": "XP_007752020.1", "identity": 49.767, "coverage": 70.16393442622952, "evalue": 1.36e-68, "bitscore": 223.0}], "name": "XP_007752020.1", "ipg": "49147063", "start": 48172, "end": 48820, "strand": -1, "sequence": null}], "clusters": []}, {"accession": "XM_007753830.1", "subjects": [{"id": null, "hits": [{"query": "AQV04226.1", "subject": "XP_007752020.1", "identity": 49.767, "coverage": 70.16393442622952, "evalue": 1.36e-68, "bitscore": 223.0}], "name": "XP_007752020.1", "ipg": "49147063", "start": 0, "end": 648, "strand": 1, "sequence": null}], "clusters": []}, {"accession": "AMGX01000045.1", "subjects": [{"id": null, "hits": [{"query": "AQV04226.1", "subject": "EXJ53488.1", "identity": 49.767, "coverage": 70.16393442622952, "evalue": 1.36e-68, "bitscore": 223.0}], "name": "EXJ53488.1", "ipg": "49147063", "start": 48172, "end": 48820, "strand": -1, "sequence": null}], "clusters": []}, {"accession": "NW_006912941.1", "subjects": [{"id": null, "hits": [{"query": "AQV04227.1", "subject": "XP_007749400.1", "identity": 37.195, "coverage": 96.97885196374622, "evalue": 2.9e-65, "bitscore": 220.0}], "name": "XP_007749400.1", "ipg": "49160058", "start": 670839, "end": 672038, "strand": 1, "sequence": null}], "clusters": []}, {"accession": "XM_007751210.1", "subjects": [{"id": null, "hits": [{"query": "AQV04227.1", "subject": "XP_007749400.1", "identity": 37.195, "coverage": 96.97885196374622, "evalue": 2.9e-65, "bitscore": 220.0}], "name": "XP_007749400.1", "ipg": "49160058", "start": 0, "end": 996, "strand": 1, "sequence": null}], "clusters": []}, {"accession": "AMGX01000020.1", "subjects": [{"id": null, "hits": [{"query": "AQV04227.1", "subject": "EXJ66482.1", "identity": 37.195, "coverage": 96.97885196374622, "evalue": 2.9e-65, "bitscore": 220.0}], "name": "EXJ66482.1", "ipg": "49160058", "start": 670839, "end": 672038, "strand": 1, "sequence": null}], "clusters": []}, {"accession": "NW_006912922.1", "subjects": [{"id": null, "hits": [{"query": "AQV04228.1", "subject": "XP_007739089.1", "identity": 54.545, "coverage": 100.0, "evalue": 4.58e-122, "bitscore": 363.0}, {"query": "AQV04229.1", "subject": "XP_007739089.1", "identity": 49.832, "coverage": 93.08176100628931, "evalue": 1.95e-93, "bitscore": 291.0}], "name": "XP_007739089.1", "ipg": "49169628", "start": 794090, "end": 795103, "strand": -1, "sequence": null}], "clusters": []}, {"accession": "XM_007740899.1", "subjects": [{"id": null, "hits": [{"query": "AQV04228.1", "subject": "XP_007739089.1", "identity": 54.545, "coverage": 100.0, "evalue": 4.58e-122, "bitscore": 363.0}, {"query": "AQV04229.1", "subject": "XP_007739089.1", "identity": 49.832, "coverage": 93.08176100628931, "evalue": 1.95e-93, "bitscore": 291.0}], "name": "XP_007739089.1", "ipg": "49169628", "start": 0, "end": 933, "strand": 1, "sequence": null}], "clusters": []}, {"accession": "AMGX01000001.1", "subjects": [{"id": null, "hits": [{"query": "AQV04228.1", "subject": "EXJ75772.1", "identity": 54.545, "coverage": 100.0, "evalue": 4.58e-122, "bitscore": 363.0}, {"query": "AQV04229.1", "subject": "EXJ75772.1", "identity": 49.832, "coverage": 93.08176100628931, "evalue": 1.95e-93, "bitscore": 291.0}], "name": "EXJ75772.1", "ipg": "49169628", "start": 794090, "end": 795103, "strand": -1, "sequence": null}], "clusters": []}, {"accession": "NW_006912933.1", "subjects": [{"id": null, "hits": [{"query": "AQV04228.1", "subject": "XP_007746600.1", "identity": 35.357, "coverage": 90.52287581699346, "evalue": 3.38e-46, "bitscore": 169.0}], "name": "XP_007746600.1", "ipg": "49162545", "start": 420981, "end": 422039, "strand": 1, "sequence": null}], "clusters": []}, {"accession": "XM_007748410.1", "subjects": [{"id": null, "hits": [{"query": "AQV04228.1", "subject": "XP_007746600.1", "identity": 35.357, "coverage": 90.52287581699346, "evalue": 3.38e-46, "bitscore": 169.0}], "name": "XP_007746600.1", "ipg": "49162545", "start": 0, "end": 954, "strand": 1, "sequence": null}], "clusters": []}, {"accession": "AMGX01000012.1", "subjects": [{"id": null, "hits": [{"query": "AQV04228.1", "subject": "EXJ68890.1", "identity": 35.357, "coverage": 90.52287581699346, "evalue": 3.38e-46, "bitscore": 169.0}], "name": "EXJ68890.1", "ipg": "49162545", "start": 420981, "end": 422039, "strand": 1, "sequence": null}], "clusters": []}]}, {"name": "Saccharata proteae", "strain": "CBS 121410", "scaffolds": [{"accession": "ML978713.1", "subjects": [{"id": null, "hits": [{"query": "AQV04225.1", "subject": "KAF2090345.1", "identity": 60.117, "coverage": 96.11451942740287, "evalue": 0.0, "bitscore": 595.0}], "name": "KAF2090345.1", "ipg": "297773303", "start": 1860867, "end": 1862671, "strand": -1, "sequence": null}], "clusters": []}, {"accession": "ML978720.1", "subjects": [{"id": null, "hits": [{"query": "AQV04228.1", "subject": "KAF2087296.1", "identity": 34.657, "coverage": 88.88888888888889, "evalue": 1.1e-48, "bitscore": 176.0}], "name": "KAF2087296.1", "ipg": "297770258", "start": 208695, "end": 209820, "strand": -1, "sequence": null}], "clusters": []}]}, {"name": "Penicillium maclennaniae", "strain": "IBT 15551", "scaffolds": [{"accession": "NW_026623216.1", "subjects": [{"id": null, "hits": [{"query": "AQV04225.1", "subject": "XP_056823635.1", "identity": 59.802, "coverage": 94.88752556237219, "evalue": 0.0, "bitscore": 595.0}], "name": "XP_056823635.1", "ipg": "629711053", "start": 2812847, "end": 2814667, "strand": 1, "sequence": null}], "clusters": []}, {"accession": "XM_056966854.1", "subjects": [{"id": null, "hits": [{"query": "AQV04225.1", "subject": "XP_056823635.1", "identity": 59.802, "coverage": 94.88752556237219, "evalue": 0.0, "bitscore": 595.0}], "name": "XP_056823635.1", "ipg": "629711053", "start": 0, "end": 1653, "strand": 1, "sequence": null}], "clusters": []}, {"accession": "JAQJAJ010000004.1", "subjects": [{"id": null, "hits": [{"query": "AQV04225.1", "subject": "KAJ5675257.1", "identity": 59.802, "coverage": 94.88752556237219, "evalue": 0.0, "bitscore": 595.0}], "name": "KAJ5675257.1", "ipg": "629711053", "start": 2812847, "end": 2814667, "strand": 1, "sequence": null}], "clusters": []}]}, {"name": "Penicillium tannophilum", "strain": "IBT 21756", "scaffolds": [{"accession": "JAQKAK010000009.1", "subjects": [{"id": null, "hits": [{"query": "AQV04225.1", "subject": "KAJ5887161.1", "identity": 58.333, "coverage": 97.13701431492842, "evalue": 0.0, "bitscore": 595.0}], "name": "KAJ5887161.1", "ipg": "630443892", "start": 229872, "end": 231644, "strand": 1, "sequence": null}], "clusters": []}, {"accession": "JAQKAK010000002.1", "subjects": [{"id": null, "hits": [{"query": "AQV04228.1", "subject": "KAJ5912269.1", "identity": 35.231, "coverage": 91.50326797385621, "evalue": 9.22e-48, "bitscore": 173.0}, {"query": "AQV04229.1", "subject": "KAJ5912269.1", "identity": 37.226, "coverage": 85.84905660377359, "evalue": 7.84e-54, "bitscore": 189.0}], "name": "KAJ5912269.1", "ipg": "629529555", "start": 37251, "end": 38210, "strand": -1, "sequence": null}], "clusters": []}]}, {"name": "Coleophoma cylindrospora", "strain": "BP6252", "scaffolds": [{"accession": "PDLM01000004.1", "subjects": [{"id": null, "hits": [{"query": "AQV04225.1", "subject": "RDW79905.1", "identity": 61.067, "coverage": 95.0920245398773, "evalue": 0.0, "bitscore": 595.0}], "name": "RDW79905.1", "ipg": "200179462", "start": 1673243, "end": 1675312, "strand": -1, "sequence": null}], "clusters": []}, {"accession": "PDLM01000007.1", "subjects": [{"id": null, "hits": [{"query": "AQV04228.1", "subject": "RDW72861.1", "identity": 47.176, "coverage": 98.36601307189542, "evalue": 1.05e-98, "bitscore": 303.0}, {"query": "AQV04229.1", "subject": "RDW72861.1", "identity": 44.586, "coverage": 97.16981132075472, "evalue": 3.74e-85, "bitscore": 270.0}], "name": "RDW72861.1", "ipg": "200172388", "start": 209373, "end": 210377, "strand": -1, "sequence": null}], "clusters": []}, {"accession": "PDLM01000009.1", "subjects": [{"id": null, "hits": [{"query": "AQV04228.1", "subject": "RDW69743.1", "identity": 50.0, "coverage": 97.7124183006536, "evalue": 1.43e-98, "bitscore": 303.0}, {"query": "AQV04229.1", "subject": "RDW69743.1", "identity": 43.478, "coverage": 93.39622641509435, "evalue": 5.67e-79, "bitscore": 254.0}], "name": "RDW69743.1", "ipg": "200169293", "start": 1715825, "end": 1716934, "strand": -1, "sequence": null}], "clusters": []}]}, {"name": "Penicillium longicatenatum", "strain": "IBT 33135", "scaffolds": [{"accession": "NW_026643124.1", "subjects": [{"id": null, "hits": [{"query": "AQV04225.1", "subject": "XP_056966525.1", "identity": 59.406, "coverage": 94.88752556237219, "evalue": 0.0, "bitscore": 594.0}], "name": "XP_056966525.1", "ipg": "629622659", "start": 278149, "end": 279923, "strand": 1, "sequence": null}], "clusters": []}, {"accession": "XM_057120771.1", "subjects": [{"id": null, "hits": [{"query": "AQV04225.1", "subject": "XP_056966525.1", "identity": 59.406, "coverage": 94.88752556237219, "evalue": 0.0, "bitscore": 594.0}], "name": "XP_056966525.1", "ipg": "629622659", "start": 0, "end": 1653, "strand": 1, "sequence": null}], "clusters": []}, {"accession": "JAQJAH010000008.1", "subjects": [{"id": null, "hits": [{"query": "AQV04225.1", "subject": "KAJ5630284.1", "identity": 59.406, "coverage": 94.88752556237219, "evalue": 0.0, "bitscore": 594.0}], "name": "KAJ5630284.1", "ipg": "629622659", "start": 278149, "end": 279923, "strand": 1, "sequence": null}], "clusters": []}, {"accession": "NW_026643120.1", "subjects": [{"id": null, "hits": [{"query": "AQV04228.1", "subject": "XP_056973114.1", "identity": 34.875, "coverage": 91.50326797385621, "evalue": 2.63e-48, "bitscore": 174.0}, {"query": "AQV04229.1", "subject": "XP_056973114.1", "identity": 36.861, "coverage": 85.84905660377359, "evalue": 2.5e-53, "bitscore": 187.0}], "name": "XP_056973114.1", "ipg": "629642065", "start": 103367, "end": 104325, "strand": -1, "sequence": null}], "clusters": []}, {"accession": "XM_057112974.1", "subjects": [{"id": null, "hits": [{"query": "AQV04228.1", "subject": "XP_056973114.1", "identity": 34.875, "coverage": 91.50326797385621, "evalue": 2.63e-48, "bitscore": 174.0}, {"query": "AQV04229.1", "subject": "XP_056973114.1", "identity": 36.861, "coverage": 85.84905660377359, "evalue": 2.5e-53, "bitscore": 187.0}], "name": "XP_056973114.1", "ipg": "629642065", "start": 0, "end": 894, "strand": 1, "sequence": null}], "clusters": []}, {"accession": "JAQJAH010000004.1", "subjects": [{"id": null, "hits": [{"query": "AQV04228.1", "subject": "KAJ5648831.1", "identity": 34.875, "coverage": 91.50326797385621, "evalue": 2.63e-48, "bitscore": 174.0}, {"query": "AQV04229.1", "subject": "KAJ5648831.1", "identity": 36.861, "coverage": 85.84905660377359, "evalue": 2.5e-53, "bitscore": 187.0}], "name": "KAJ5648831.1", "ipg": "629642065", "start": 103367, "end": 104325, "strand": -1, "sequence": null}], "clusters": []}]}, {"name": "Penicillium longicatenatum", "strain": "IBT 33191", "scaffolds": [{"accession": "JAQJAI010000004.1", "subjects": [{"id": null, "hits": [{"query": "AQV04225.1", "subject": "KAJ5660542.1", "identity": 59.406, "coverage": 94.88752556237219, "evalue": 0.0, "bitscore": 594.0}], "name": "KAJ5660542.1", "ipg": "629651849", "start": 4529675, "end": 4531449, "strand": -1, "sequence": null}], "clusters": []}, {"accession": "JAQJAI010000001.1", "subjects": [{"id": null, "hits": [{"query": "AQV04228.1", "subject": "KAJ5673699.1", "identity": 35.231, "coverage": 91.50326797385621, "evalue": 1.58e-47, "bitscore": 172.0}, {"query": "AQV04229.1", "subject": "KAJ5673699.1", "identity": 37.226, "coverage": 85.84905660377359, "evalue": 2.02e-53, "bitscore": 188.0}], "name": "KAJ5673699.1", "ipg": "629706650", "start": 7671053, "end": 7672011, "strand": 1, "sequence": null}], "clusters": []}]}, {"name": "Penicillium riverlandense", "strain": "IBT 135883", "scaffolds": [{"accession": "NW_026643196.1", "subjects": [{"id": null, "hits": [{"query": "AQV04225.1", "subject": "XP_057053311.1", "identity": 59.802, "coverage": 94.88752556237219, "evalue": 0.0, "bitscore": 594.0}], "name": "XP_057053311.1", "ipg": "630133279", "start": 2087022, "end": 2088889, "strand": 1, "sequence": null}], "clusters": []}, {"accession": "XM_057195915.1", "subjects": [{"id": null, "hits": [{"query": "AQV04225.1", "subject": "XP_057053311.1", "identity": 59.802, "coverage": 94.88752556237219, "evalue": 0.0, "bitscore": 594.0}], "name": "XP_057053311.1", "ipg": "630133279", "start": 0, "end": 1656, "strand": 1, "sequence": null}], "clusters": []}, {"accession": "JAQJAV010000003.1", "subjects": [{"id": null, "hits": [{"query": "AQV04225.1", "subject": "KAJ5818909.1", "identity": 59.802, "coverage": 94.88752556237219, "evalue": 0.0, "bitscore": 594.0}], "name": "KAJ5818909.1", "ipg": "630133279", "start": 2087022, "end": 2088889, "strand": 1, "sequence": null}], "clusters": []}]}, {"name": "Penicillium atrosanguineum", "strain": "IBT 20685", "scaffolds": [{"accession": "NW_026623134.1", "subjects": [{"id": null, "hits": [{"query": "AQV04225.1", "subject": "XP_056745236.1", "identity": 60.198, "coverage": 94.88752556237219, "evalue": 0.0, "bitscore": 594.0}], "name": "XP_056745236.1", "ipg": "629150702", "start": 4183313, "end": 4185130, "strand": 1, "sequence": null}], "clusters": []}, {"accession": "XM_056883395.1", "subjects": [{"id": null, "hits": [{"query": "AQV04225.1", "subject": "XP_056745236.1", "identity": 60.198, "coverage": 94.88752556237219, "evalue": 0.0, "bitscore": 594.0}], "name": "XP_056745236.1", "ipg": "629150702", "start": 0, "end": 1653, "strand": 1, "sequence": null}], "clusters": []}, {"accession": "JAPZBN010000002.1", "subjects": [{"id": null, "hits": [{"query": "AQV04225.1", "subject": "KAJ5310878.1", "identity": 60.198, "coverage": 94.88752556237219, "evalue": 0.0, "bitscore": 594.0}], "name": "KAJ5310878.1", "ipg": "629150702", "start": 4183313, "end": 4185130, "strand": 1, "sequence": null}], "clusters": []}]}, {"name": "Penicillium atrosanguineum", "strain": "IBT 31632", "scaffolds": [{"accession": "JAPQKJ010000010.1", "subjects": [{"id": null, "hits": [{"query": "AQV04225.1", "subject": "KAJ5117978.1", "identity": 60.198, "coverage": 94.88752556237219, "evalue": 0.0, "bitscore": 594.0}], "name": "KAJ5117978.1", "ipg": "629150702", "start": 418113, "end": 419930, "strand": -1, "sequence": null}], "clusters": []}]}, {"name": "Penicillium atrosanguineum", "strain": "IBT 34669", "scaffolds": [{"accession": "JAPQKK010000003.1", "subjects": [{"id": null, "hits": [{"query": "AQV04225.1", "subject": "KAJ5140969.1", "identity": 60.198, "coverage": 94.88752556237219, "evalue": 0.0, "bitscore": 594.0}], "name": "KAJ5140969.1", "ipg": "629150702", "start": 4035077, "end": 4036894, "strand": 1, "sequence": null}], "clusters": []}]}, {"name": "Penicillium atrosanguineum", "strain": "IBT 21472", "scaffolds": [{"accession": "JAPZBO010000005.1", "subjects": [{"id": null, "hits": [{"query": "AQV04225.1", "subject": "KAJ5316403.1", "identity": 60.198, "coverage": 94.88752556237219, "evalue": 0.0, "bitscore": 594.0}], "name": "KAJ5316403.1", "ipg": "629150702", "start": 3989152, "end": 3990969, "strand": 1, "sequence": null}], "clusters": []}]}, {"name": "Penicillium decumbens", "strain": "IBT 11843", "scaffolds": [{"accession": "MDYL01000024.1", "subjects": [{"id": null, "hits": [{"query": "AQV04225.1", "subject": "OQD70401.1", "identity": 59.802, "coverage": 94.88752556237219, "evalue": 0.0, "bitscore": 593.0}], "name": "OQD70401.1", "ipg": "142081169", "start": 114593, "end": 116402, "strand": -1, "sequence": null}], "clusters": []}, {"accession": "MDYL01000020.1", "subjects": [{"id": null, "hits": [{"query": "AQV04226.1", "subject": "OQD72602.1", "identity": 39.216, "coverage": 100.0, "evalue": 3.71e-71, "bitscore": 233.0}], "name": "OQD72602.1", "ipg": "142083124", "start": 160423, "end": 161335, "strand": -1, "sequence": null}], "clusters": []}, {"accession": "MDYL01000031.1", "subjects": [{"id": null, "hits": [{"query": "AQV04230.1", "subject": "OQD68736.1", "identity": 44.955, "coverage": 67.33226837060703, "evalue": 0.0, "bitscore": 1475.0}], "name": "OQD68736.1", "ipg": "142079598", "start": 210981, "end": 216702, "strand": 1, "sequence": null}], "clusters": []}]}, {"name": "Aspergillus luchuensis", "strain": "IFO 4308", "scaffolds": [{"accession": "DF126484.1", "subjects": [{"id": null, "hits": [{"query": "AQV04225.1", "subject": "GAA91777.1", "identity": 59.843, "coverage": 98.3640081799591, "evalue": 0.0, "bitscore": 593.0}], "name": "GAA91777.1", "ipg": "25881032", "start": 81828, "end": 83667, "strand": 1, "sequence": null}], "clusters": []}, {"accession": "NC_054850.1", "subjects": [{"id": null, "hits": [{"query": "AQV04225.1", "subject": "XP_041539210.1", "identity": 58.126, "coverage": 98.3640081799591, "evalue": 0.0, "bitscore": 587.0}], "name": "XP_041539210.1", "ipg": "399357547", "start": 1225105, "end": 1226944, "strand": -1, "sequence": null}], "clusters": []}, {"accession": "XM_041685091.1", "subjects": [{"id": null, "hits": [{"query": "AQV04225.1", "subject": "XP_041539210.1", "identity": 58.126, "coverage": 98.3640081799591, "evalue": 0.0, "bitscore": 587.0}], "name": "XP_041539210.1", "ipg": "399357547", "start": 0, "end": 1620, "strand": 1, "sequence": null}], "clusters": []}, {"accession": "AP024426.1", "subjects": [{"id": null, "hits": [{"query": "AQV04225.1", "subject": "BCR95444.1", "identity": 58.126, "coverage": 98.3640081799591, "evalue": 0.0, "bitscore": 587.0}], "name": "BCR95444.1", "ipg": "399357547", "start": 1225105, "end": 1226944, "strand": -1, "sequence": null}], "clusters": []}, {"accession": "NC_054853.1", "subjects": [{"id": null, "hits": [{"query": "AQV04228.1", "subject": "XP_041544987.1", "identity": 43.234, "coverage": 93.79084967320262, "evalue": 1.4e-76, "bitscore": 248.0}, {"query": "AQV04229.1", "subject": "XP_041544987.1", "identity": 44.089, "coverage": 93.39622641509435, "evalue": 8.8e-78, "bitscore": 251.0}], "name": "XP_041544987.1", "ipg": "25872449", "start": 4796883, "end": 4797951, "strand": 1, "sequence": null}], "clusters": []}, {"accession": "XM_041691509.1", "subjects": [{"id": null, "hits": [{"query": "AQV04228.1", "subject": "XP_041544987.1", "identity": 43.234, "coverage": 93.79084967320262, "evalue": 1.4e-76, "bitscore": 248.0}, {"query": "AQV04229.1", "subject": "XP_041544987.1", "identity": 44.089, "coverage": 93.39622641509435, "evalue": 8.8e-78, "bitscore": 251.0}], "name": "XP_041544987.1", "ipg": "25872449", "start": 0, "end": 981, "strand": 1, "sequence": null}], "clusters": []}, {"accession": "AP024429.1", "subjects": [{"id": null, "hits": [{"query": "AQV04228.1", "subject": "BCS01225.1", "identity": 43.234, "coverage": 93.79084967320262, "evalue": 1.4e-76, "bitscore": 248.0}, {"query": "AQV04229.1", "subject": "BCS01225.1", "identity": 44.089, "coverage": 93.39622641509435, "evalue": 8.8e-78, "bitscore": 251.0}], "name": "BCS01225.1", "ipg": "25872449", "start": 4796883, "end": 4797951, "strand": 1, "sequence": null}], "clusters": []}, {"accession": "DF126448.1", "subjects": [{"id": null, "hits": [{"query": "AQV04228.1", "subject": "GAA82995.1", "identity": 43.234, "coverage": 93.79084967320262, "evalue": 1.4e-76, "bitscore": 248.0}, {"query": "AQV04229.1", "subject": "GAA82995.1", "identity": 44.089, "coverage": 93.39622641509435, "evalue": 8.8e-78, "bitscore": 251.0}], "name": "GAA82995.1", "ipg": "25872449", "start": 1513193, "end": 1514261, "strand": 1, "sequence": null}], "clusters": []}, {"accession": "DF126475.1", "subjects": [{"id": null, "hits": [{"query": "AQV04230.1", "subject": "GAA90739.1", "identity": 45.095, "coverage": 67.21246006389777, "evalue": 0.0, "bitscore": 1466.0}], "name": "GAA90739.1", "ipg": "25880018", "start": 234045, "end": 239655, "strand": -1, "sequence": null}], "clusters": []}]}, {"name": "Aspergillus luchuensis", "strain": "RIB2601", "scaffolds": [{"accession": "AP024435.1", "subjects": [{"id": null, "hits": [{"query": "AQV04225.1", "subject": "BCS07987.1", "identity": 58.126, "coverage": 98.3640081799591, "evalue": 0.0, "bitscore": 587.0}], "name": "BCS07987.1", "ipg": "399357547", "start": 1225187, "end": 1227026, "strand": -1, "sequence": null}], "clusters": []}, {"accession": "AP024438.1", "subjects": [{"id": null, "hits": [{"query": "AQV04228.1", "subject": "BCS12970.1", "identity": 43.234, "coverage": 93.79084967320262, "evalue": 6.96e-76, "bitscore": 248.0}, {"query": "AQV04229.1", "subject": "BCS12970.1", "identity": 44.089, "coverage": 93.39622641509435, "evalue": 4.88e-77, "bitscore": 251.0}], "name": "BCS12970.1", "ipg": "399362424", "start": 3397992, "end": 3399249, "strand": 1, "sequence": null}], "clusters": []}, {"accession": "AP024441.1", "subjects": [{"id": null, "hits": [{"query": "AQV04230.1", "subject": "BCS16031.1", "identity": 50.183, "coverage": 73.12300319488818, "evalue": 0.0, "bitscore": 1806.0}], "name": "BCS16031.1", "ipg": "399363014", "start": 697529, "end": 703256, "strand": 1, "sequence": null}], "clusters": []}, {"accession": "AP024437.1", "subjects": [{"id": null, "hits": [{"query": "AQV04230.1", "subject": "BCS11749.1", "identity": 45.095, "coverage": 67.21246006389777, "evalue": 0.0, "bitscore": 1466.0}], "name": "BCS11749.1", "ipg": "25880018", "start": 3194402, "end": 3200012, "strand": 1, "sequence": null}], "clusters": []}]}, {"name": "Aspergillus luchuensis", "strain": "CBS 106.47", "scaffolds": [{"accession": "KV878236.1", "subjects": [{"id": null, "hits": [{"query": "AQV04225.1", "subject": "OJZ92795.1", "identity": 58.126, "coverage": 98.3640081799591, "evalue": 0.0, "bitscore": 587.0}], "name": "OJZ92795.1", "ipg": "132049888", "start": 3733321, "end": 3735160, "strand": 1, "sequence": null}], "clusters": []}, {"accession": "KV878240.1", "subjects": [{"id": null, "hits": [{"query": "AQV04228.1", "subject": "OJZ87580.1", "identity": 43.234, "coverage": 93.79084967320262, "evalue": 1.4e-76, "bitscore": 248.0}, {"query": "AQV04229.1", "subject": "OJZ87580.1", "identity": 44.089, "coverage": 93.39622641509435, "evalue": 8.8e-78, "bitscore": 251.0}], "name": "OJZ87580.1", "ipg": "25872449", "start": 1521709, "end": 1522777, "strand": 1, "sequence": null}], "clusters": []}, {"accession": "KV878244.1", "subjects": [{"id": null, "hits": [{"query": "AQV04230.1", "subject": "OJZ84609.1", "identity": 45.095, "coverage": 67.21246006389777, "evalue": 0.0, "bitscore": 1466.0}], "name": "OJZ84609.1", "ipg": "132043546", "start": 1237271, "end": 1242896, "strand": 1, "sequence": null}], "clusters": []}]}, {"name": "Aspergillus luchuensis", "strain": "RIB 2604", "scaffolds": [{"accession": "BCWF01000021.1", "subjects": [{"id": null, "hits": [{"query": "AQV04225.1", "subject": "GAT27566.1", "identity": 58.884, "coverage": 98.3640081799591, "evalue": 0.0, "bitscore": 549.0}], "name": "GAT27566.1", "ipg": "105024168", "start": 3442860, "end": 3444699, "strand": 1, "sequence": null}], "clusters": []}, {"accession": "BCWF01000020.1", "subjects": [{"id": null, "hits": [{"query": "AQV04228.1", "subject": "GAT25980.1", "identity": 42.14, "coverage": 93.79084967320262, "evalue": 1.57e-71, "bitscore": 234.0}, {"query": "AQV04229.1", "subject": "GAT25980.1", "identity": 43.689, "coverage": 93.39622641509435, "evalue": 4.78e-75, "bitscore": 244.0}], "name": "GAT25980.1", "ipg": "105024523", "start": 1512759, "end": 1513827, "strand": 1, "sequence": null}], "clusters": []}, {"accession": "BCWF01000015.1", "subjects": [{"id": null, "hits": [{"query": "AQV04230.1", "subject": "GAT22245.1", "identity": 48.527, "coverage": 71.40575079872204, "evalue": 0.0, "bitscore": 1677.0}], "name": "GAT22245.1", "ipg": "105026471", "start": 697711, "end": 703454, "strand": 1, "sequence": null}], "clusters": []}, {"accession": "BCWF01000004.1", "subjects": [{"id": null, "hits": [{"query": "AQV04230.1", "subject": "GAT19302.1", "identity": 45.08, "coverage": 67.21246006389777, "evalue": 0.0, "bitscore": 1464.0}], "name": "GAT19302.1", "ipg": "105028300", "start": 573717, "end": 582364, "strand": -1, "sequence": null}], "clusters": []}]}, {"name": "Penicillium pulvis", "strain": "IBT 33274", "scaffolds": [{"accession": "NW_026643075.1", "subjects": [{"id": null, "hits": [{"query": "AQV04225.1", "subject": "XP_056921664.1", "identity": 58.14, "coverage": 97.13701431492842, "evalue": 0.0, "bitscore": 593.0}], "name": "XP_056921664.1", "ipg": "630033223", "start": 265375, "end": 267147, "strand": 1, "sequence": null}], "clusters": []}, {"accession": "XM_057063921.1", "subjects": [{"id": null, "hits": [{"query": "AQV04225.1", "subject": "XP_056921664.1", "identity": 58.14, "coverage": 97.13701431492842, "evalue": 0.0, "bitscore": 593.0}], "name": "XP_056921664.1", "ipg": "630033223", "start": 0, "end": 1653, "strand": 1, "sequence": null}], "clusters": []}, {"accession": "JAQJAU010000005.1", "subjects": [{"id": null, "hits": [{"query": "AQV04225.1", "subject": "KAJ5801924.1", "identity": 58.14, "coverage": 97.13701431492842, "evalue": 0.0, "bitscore": 593.0}], "name": "KAJ5801924.1", "ipg": "630033223", "start": 265375, "end": 267147, "strand": 1, "sequence": null}], "clusters": []}, {"accession": "NW_026643080.1", "subjects": [{"id": null, "hits": [{"query": "AQV04228.1", "subject": "XP_056918308.1", "identity": 35.231, "coverage": 91.50326797385621, "evalue": 4.26e-48, "bitscore": 174.0}, {"query": "AQV04229.1", "subject": "XP_056918308.1", "identity": 36.861, "coverage": 85.84905660377359, "evalue": 4.47e-53, "bitscore": 187.0}], "name": "XP_056918308.1", "ipg": "629948872", "start": 7206274, "end": 7207233, "strand": 1, "sequence": null}], "clusters": []}, {"accession": "XM_057071697.1", "subjects": [{"id": null, "hits": [{"query": "AQV04228.1", "subject": "XP_056918308.1", "identity": 35.231, "coverage": 91.50326797385621, "evalue": 4.26e-48, "bitscore": 174.0}, {"query": "AQV04229.1", "subject": "XP_056918308.1", "identity": 36.861, "coverage": 85.84905660377359, "evalue": 4.47e-53, "bitscore": 187.0}], "name": "XP_056918308.1", "ipg": "629948872", "start": 0, "end": 894, "strand": 1, "sequence": null}], "clusters": []}, {"accession": "JAQJAU010000010.1", "subjects": [{"id": null, "hits": [{"query": "AQV04228.1", "subject": "KAJ5786939.1", "identity": 35.231, "coverage": 91.50326797385621, "evalue": 4.26e-48, "bitscore": 174.0}, {"query": "AQV04229.1", "subject": "KAJ5786939.1", "identity": 36.861, "coverage": 85.84905660377359, "evalue": 4.47e-53, "bitscore": 187.0}], "name": "KAJ5786939.1", "ipg": "629948872", "start": 7206274, "end": 7207233, "strand": 1, "sequence": null}], "clusters": []}]}, {"name": "Venustampulla echinocandica", "strain": "BP 5553", "scaffolds": [{"accession": "NW_022474205.1", "subjects": [{"id": null, "hits": [{"query": "AQV04225.1", "subject": "XP_031874957.1", "identity": 60.0, "coverage": 93.86503067484662, "evalue": 0.0, "bitscore": 593.0}], "name": "XP_031874957.1", "ipg": "199408310", "start": 7233476, "end": 7235786, "strand": -1, "sequence": null}], "clusters": []}, {"accession": "XM_032010903.1", "subjects": [{"id": null, "hits": [{"query": "AQV04225.1", "subject": "XP_031874957.1", "identity": 60.0, "coverage": 93.86503067484662, "evalue": 0.0, "bitscore": 593.0}], "name": "XP_031874957.1", "ipg": "199408310", "start": 0, "end": 1752, "strand": 1, "sequence": null}], "clusters": []}, {"accession": "NPIC01000001.1", "subjects": [{"id": null, "hits": [{"query": "AQV04225.1", "subject": "RDL42301.1", "identity": 60.0, "coverage": 93.86503067484662, "evalue": 0.0, "bitscore": 593.0}], "name": "RDL42301.1", "ipg": "199408310", "start": 7233476, "end": 7235786, "strand": -1, "sequence": null}], "clusters": []}]}, {"name": "Cladophialophora yegresii", "strain": "CBS 114405", "scaffolds": [{"accession": "NW_006913045.1", "subjects": [{"id": null, "hits": [{"query": "AQV04225.1", "subject": "XP_007752275.1", "identity": 59.144, "coverage": 96.7280163599182, "evalue": 0.0, "bitscore": 593.0}], "name": "XP_007752275.1", "ipg": "49157271", "start": 121510, "end": 123312, "strand": 1, "sequence": null}], "clusters": []}, {"accession": "XM_007754085.1", "subjects": [{"id": null, "hits": [{"query": "AQV04225.1", "subject": "XP_007752275.1", "identity": 59.144, "coverage": 96.7280163599182, "evalue": 0.0, "bitscore": 593.0}], "name": "XP_007752275.1", "ipg": "49157271", "start": 0, "end": 1692, "strand": 1, "sequence": null}], "clusters": []}, {"accession": "AMGW01000001.1", "subjects": [{"id": null, "hits": [{"query": "AQV04225.1", "subject": "EXJ63708.1", "identity": 59.144, "coverage": 96.7280163599182, "evalue": 0.0, "bitscore": 593.0}], "name": "EXJ63708.1", "ipg": "49157271", "start": 121510, "end": 123312, "strand": 1, "sequence": null}], "clusters": []}, {"accession": "NW_006913047.1", "subjects": [{"id": null, "hits": [{"query": "AQV04228.1", "subject": "XP_007756807.1", "identity": 55.519, "coverage": 99.67320261437908, "evalue": 5.91e-121, "bitscore": 360.0}, {"query": "AQV04229.1", "subject": "XP_007756807.1", "identity": 47.157, "coverage": 93.39622641509435, "evalue": 1.43e-86, "bitscore": 273.0}], "name": "XP_007756807.1", "ipg": "49154017", "start": 2402712, "end": 2403790, "strand": -1, "sequence": null}], "clusters": []}, {"accession": "XM_007758617.1", "subjects": [{"id": null, "hits": [{"query": "AQV04228.1", "subject": "XP_007756807.1", "identity": 55.519, "coverage": 99.67320261437908, "evalue": 5.91e-121, "bitscore": 360.0}, {"query": "AQV04229.1", "subject": "XP_007756807.1", "identity": 47.157, "coverage": 93.39622641509435, "evalue": 1.43e-86, "bitscore": 273.0}], "name": "XP_007756807.1", "ipg": "49154017", "start": 0, "end": 936, "strand": 1, "sequence": null}], "clusters": []}, {"accession": "AMGW01000003.1", "subjects": [{"id": null, "hits": [{"query": "AQV04228.1", "subject": "EXJ60454.1", "identity": 55.519, "coverage": 99.67320261437908, "evalue": 5.91e-121, "bitscore": 360.0}, {"query": "AQV04229.1", "subject": "EXJ60454.1", "identity": 47.157, "coverage": 93.39622641509435, "evalue": 1.43e-86, "bitscore": 273.0}], "name": "EXJ60454.1", "ipg": "49154017", "start": 2402712, "end": 2403790, "strand": -1, "sequence": null}], "clusters": []}, {"accession": "NW_006913049.1", "subjects": [{"id": null, "hits": [{"query": "AQV04228.1", "subject": "XP_007759925.1", "identity": 36.0, "coverage": 89.54248366013073, "evalue": 1.58e-48, "bitscore": 175.0}, {"query": "AQV04229.1", "subject": "XP_007759925.1", "identity": 33.846, "coverage": 81.44654088050315, "evalue": 2.07e-41, "bitscore": 157.0}], "name": "XP_007759925.1", "ipg": "49150964", "start": 2803550, "end": 2804441, "strand": -1, "sequence": null}], "clusters": []}, {"accession": "XM_007761735.1", "subjects": [{"id": null, "hits": [{"query": "AQV04228.1", "subject": "XP_007759925.1", "identity": 36.0, "coverage": 89.54248366013073, "evalue": 1.58e-48, "bitscore": 175.0}, {"query": "AQV04229.1", "subject": "XP_007759925.1", "identity": 33.846, "coverage": 81.44654088050315, "evalue": 2.07e-41, "bitscore": 157.0}], "name": "XP_007759925.1", "ipg": "49150964", "start": 0, "end": 891, "strand": 1, "sequence": null}], "clusters": []}, {"accession": "AMGW01000005.1", "subjects": [{"id": null, "hits": [{"query": "AQV04228.1", "subject": "EXJ57391.1", "identity": 36.0, "coverage": 89.54248366013073, "evalue": 1.58e-48, "bitscore": 175.0}, {"query": "AQV04229.1", "subject": "EXJ57391.1", "identity": 33.846, "coverage": 81.44654088050315, "evalue": 2.07e-41, "bitscore": 157.0}], "name": "EXJ57391.1", "ipg": "49150964", "start": 2803550, "end": 2804441, "strand": -1, "sequence": null}], "clusters": []}]}, {"name": "Botryosphaeria dothidea", "strain": "sdau11-99", "scaffolds": [{"accession": "WWBZ02000001.1", "subjects": [{"id": null, "hits": [{"query": "AQV04225.1", "subject": "KAF4313450.1", "identity": 60.121, "coverage": 92.63803680981594, "evalue": 0.0, "bitscore": 592.0}], "name": "KAF4313450.1", "ipg": "317054972", "start": 1681621, "end": 1683380, "strand": -1, "sequence": null}, {"id": null, "hits": [{"query": "AQV04228.1", "subject": "KAF4313638.1", "identity": 56.478, "coverage": 98.36601307189542, "evalue": 1.51e-123, "bitscore": 367.0}, {"query": "AQV04229.1", "subject": "KAF4313638.1", "identity": 48.534, "coverage": 96.22641509433963, "evalue": 2.74e-93, "bitscore": 290.0}], "name": "KAF4313638.1", "ipg": "317055128", "start": 4255416, "end": 4256399, "strand": 1, "sequence": null}], "clusters": []}, {"accession": "WWBZ02000062.1", "subjects": [{"id": null, "hits": [{"query": "AQV04227.1", "subject": "KAF4303497.1", "identity": 31.269, "coverage": 95.77039274924472, "evalue": 1.5e-44, "bitscore": 166.0}], "name": "KAF4303497.1", "ipg": "317045921", "start": 991136, "end": 992211, "strand": -1, "sequence": null}, {"id": null, "hits": [{"query": "AQV04229.1", "subject": "KAF4303563.1", "identity": 33.993, "coverage": 91.19496855345912, "evalue": 1.04e-39, "bitscore": 152.0}], "name": "KAF4303563.1", "ipg": "317046055", "start": 1915969, "end": 1917012, "strand": -1, "sequence": null}], "clusters": []}, {"accession": "WWBZ02000033.1", "subjects": [{"id": null, "hits": [{"query": "AQV04227.1", "subject": "KAF4306214.1", "identity": 32.508, "coverage": 95.77039274924472, "evalue": 2.37e-42, "bitscore": 160.0}], "name": "KAF4306214.1", "ipg": "317047936", "start": 4084381, "end": 4085486, "strand": 1, "sequence": null}], "clusters": []}, {"accession": "WWBZ02000051.1", "subjects": [{"id": null, "hits": [{"query": "AQV04228.1", "subject": "KAF4304027.1", "identity": 33.77, "coverage": 94.11764705882352, "evalue": 3.37e-48, "bitscore": 174.0}], "name": "KAF4304027.1", "ipg": "317046436", "start": 1776618, "end": 1777797, "strand": 1, "sequence": null}], "clusters": []}]}, {"name": "Botryosphaeria dothidea", "strain": "M68-17", "scaffolds": [{"accession": "JAJVDB020000054.1", "subjects": [{"id": null, "hits": [{"query": "AQV04225.1", "subject": "KAK7713841.1", "identity": 58.984, "coverage": 96.31901840490798, "evalue": 0.0, "bitscore": 592.0}], "name": "KAK7713841.1", "ipg": "831976895", "start": 143436, "end": 145195, "strand": 1, "sequence": null}], "clusters": []}, {"accession": "JAJVDB020000022.1", "subjects": [{"id": null, "hits": [{"query": "AQV04227.1", "subject": "KAK7724497.1", "identity": 31.889, "coverage": 95.77039274924472, "evalue": 3.95e-46, "bitscore": 170.0}], "name": "KAK7724497.1", "ipg": "831985161", "start": 103218, "end": 104293, "strand": -1, "sequence": null}], "clusters": []}, {"accession": "JAJVDB020000026.1", "subjects": [{"id": null, "hits": [{"query": "AQV04227.1", "subject": "KAK7722930.1", "identity": 32.0, "coverage": 95.77039274924472, "evalue": 3.05e-43, "bitscore": 162.0}], "name": "KAK7722930.1", "ipg": "831983922", "start": 166392, "end": 167497, "strand": -1, "sequence": null}], "clusters": []}, {"accession": "JAJVDB020000053.1", "subjects": [{"id": null, "hits": [{"query": "AQV04228.1", "subject": "KAK7713984.1", "identity": 53.156, "coverage": 98.36601307189542, "evalue": 3.77e-109, "bitscore": 329.0}, {"query": "AQV04229.1", "subject": "KAK7713984.1", "identity": 46.053, "coverage": 95.28301886792453, "evalue": 3.98e-82, "bitscore": 261.0}], "name": "KAK7713984.1", "ipg": "831976938", "start": 175279, "end": 176262, "strand": -1, "sequence": null}], "clusters": []}, {"accession": "JAJVDB020000011.1", "subjects": [{"id": null, "hits": [{"query": "AQV04229.1", "subject": "KAK7728156.1", "identity": 33.993, "coverage": 91.19496855345912, "evalue": 1.61e-40, "bitscore": 155.0}], "name": "KAK7728156.1", "ipg": "831987722", "start": 405008, "end": 406051, "strand": -1, "sequence": null}], "clusters": []}]}, {"name": "Cyphellophora attinorum", "strain": "CBS 131958", "scaffolds": [{"accession": "NW_017253241.1", "subjects": [{"id": null, "hits": [{"query": "AQV04225.1", "subject": "XP_017999916.1", "identity": 61.277, "coverage": 94.06952965235173, "evalue": 0.0, "bitscore": 592.0}], "name": "XP_017999916.1", "ipg": "92567191", "start": 823711, "end": 825503, "strand": 1, "sequence": null}], "clusters": []}, {"accession": "XM_018140415.1", "subjects": [{"id": null, "hits": [{"query": "AQV04225.1", "subject": "XP_017999916.1", "identity": 61.277, "coverage": 94.06952965235173, "evalue": 0.0, "bitscore": 592.0}], "name": "XP_017999916.1", "ipg": "92567191", "start": 0, "end": 1740, "strand": 1, "sequence": null}], "clusters": []}, {"accession": "LFJN01000013.1", "subjects": [{"id": null, "hits": [{"query": "AQV04225.1", "subject": "KPI39953.1", "identity": 61.277, "coverage": 94.06952965235173, "evalue": 0.0, "bitscore": 592.0}], "name": "KPI39953.1", "ipg": "92567191", "start": 823711, "end": 825503, "strand": 1, "sequence": null}], "clusters": []}]}, {"name": "Neofusicoccum parvum UCRNP2", "strain": "", "scaffolds": [{"accession": "KB916340.1", "subjects": [{"id": null, "hits": [{"query": "AQV04225.1", "subject": "EOD47364.1", "identity": 58.039, "coverage": 95.91002044989774, "evalue": 0.0, "bitscore": 592.0}], "name": "EOD47364.1", "ipg": "35674204", "start": 51444, "end": 53146, "strand": 1, "sequence": null}], "clusters": []}, {"accession": "KB916636.1", "subjects": [{"id": null, "hits": [{"query": "AQV04227.1", "subject": "EOD45124.1", "identity": 32.759, "coverage": 86.404833836858, "evalue": 9.03e-45, "bitscore": 166.0}], "name": "EOD45124.1", "ipg": "35671969", "start": 1284, "end": 2385, "strand": 1, "sequence": null}], "clusters": []}, {"accession": "KB916897.1", "subjects": [{"id": null, "hits": [{"query": "AQV04227.1", "subject": "EOD43146.1", "identity": 31.498, "coverage": 95.77039274924472, "evalue": 4.47e-44, "bitscore": 164.0}], "name": "EOD43146.1", "ipg": "35669993", "start": 2290, "end": 3387, "strand": 1, "sequence": null}], "clusters": []}, {"accession": "KB916053.1", "subjects": [{"id": null, "hits": [{"query": "AQV04228.1", "subject": "EOD49740.1", "identity": 52.427, "coverage": 67.3202614379085, "evalue": 1.6e-71, "bitscore": 231.0}, {"query": "AQV04229.1", "subject": "EOD49740.1", "identity": 43.056, "coverage": 67.61006289308176, "evalue": 9.42e-54, "bitscore": 186.0}], "name": "EOD49740.1", "ipg": "35676574", "start": 5575, "end": 6226, "strand": 1, "sequence": null}], "clusters": []}, {"accession": "KB916252.1", "subjects": [{"id": null, "hits": [{"query": "AQV04228.1", "subject": "EOD48036.1", "identity": 35.439, "coverage": 91.50326797385621, "evalue": 4e-47, "bitscore": 171.0}], "name": "EOD48036.1", "ipg": "35674876", "start": 10373, "end": 11558, "strand": -1, "sequence": null}], "clusters": []}]}, {"name": "Neofusicoccum parvum", "strain": "NSSI1", "scaffolds": [{"accession": "BSXH01000052.1", "subjects": [{"id": null, "hits": [{"query": "AQV04225.1", "subject": "GME65243.1", "identity": 58.039, "coverage": 95.91002044989774, "evalue": 0.0, "bitscore": 592.0}], "name": "GME65243.1", "ipg": "650548664", "start": 226309, "end": 228011, "strand": 1, "sequence": null}], "clusters": []}, {"accession": "BSXH01000013.1", "subjects": [{"id": null, "hits": [{"query": "AQV04227.1", "subject": "GME52767.1", "identity": 31.804, "coverage": 95.77039274924472, "evalue": 4.53e-45, "bitscore": 167.0}], "name": "GME52767.1", "ipg": "650552643", "start": 485215, "end": 486312, "strand": 1, "sequence": null}], "clusters": []}, {"accession": "BSXH01000060.1", "subjects": [{"id": null, "hits": [{"query": "AQV04227.1", "subject": "GME65728.1", "identity": 32.534, "coverage": 87.31117824773413, "evalue": 1.65e-43, "bitscore": 162.0}], "name": "GME65728.1", "ipg": "650548094", "start": 99623, "end": 100724, "strand": -1, "sequence": null}], "clusters": []}, {"accession": "BSXH01000085.1", "subjects": [{"id": null, "hits": [{"query": "AQV04228.1", "subject": "GME31024.1", "identity": 52.427, "coverage": 67.3202614379085, "evalue": 1.6e-71, "bitscore": 231.0}, {"query": "AQV04229.1", "subject": "GME31024.1", "identity": 43.056, "coverage": 67.61006289308176, "evalue": 9.42e-54, "bitscore": 186.0}], "name": "GME31024.1", "ipg": "35676574", "start": 111880, "end": 112531, "strand": -1, "sequence": null}], "clusters": []}, {"accession": "BSXH01000022.1", "subjects": [{"id": null, "hits": [{"query": "AQV04228.1", "subject": "GME57756.1", "identity": 35.439, "coverage": 91.50326797385621, "evalue": 4e-47, "bitscore": 171.0}], "name": "GME57756.1", "ipg": "650551293", "start": 211623, "end": 212808, "strand": -1, "sequence": null}], "clusters": []}, {"accession": "BSXH01000057.1", "subjects": [{"id": null, "hits": [{"query": "AQV04229.1", "subject": "GME65513.1", "identity": 33.663, "coverage": 91.19496855345912, "evalue": 8.06e-40, "bitscore": 153.0}], "name": "GME65513.1", "ipg": "650548269", "start": 9495, "end": 10533, "strand": 1, "sequence": null}], "clusters": []}]}, {"name": "Neofusicoccum parvum", "strain": "PPO83", "scaffolds": [{"accession": "BSXG01000145.1", "subjects": [{"id": null, "hits": [{"query": "AQV04225.1", "subject": "GME48738.1", "identity": 57.843, "coverage": 95.91002044989774, "evalue": 0.0, "bitscore": 591.0}], "name": "GME48738.1", "ipg": "650558041", "start": 30689, "end": 32391, "strand": 1, "sequence": null}], "clusters": []}, {"accession": "BSXG01000086.1", "subjects": [{"id": null, "hits": [{"query": "AQV04227.1", "subject": "GME39002.1", "identity": 31.804, "coverage": 95.77039274924472, "evalue": 4.53e-45, "bitscore": 167.0}], "name": "GME39002.1", "ipg": "650552643", "start": 53960, "end": 55057, "strand": -1, "sequence": null}], "clusters": []}, {"accession": "BSXG01000084.1", "subjects": [{"id": null, "hits": [{"query": "AQV04227.1", "subject": "GME38615.1", "identity": 31.546, "coverage": 95.77039274924472, "evalue": 3.33e-44, "bitscore": 165.0}], "name": "GME38615.1", "ipg": "650559746", "start": 83630, "end": 84723, "strand": 1, "sequence": null}], "clusters": []}, {"accession": "BSXG01000019.1", "subjects": [{"id": null, "hits": [{"query": "AQV04228.1", "subject": "GME25395.1", "identity": 51.942, "coverage": 67.3202614379085, "evalue": 7.76e-71, "bitscore": 229.0}, {"query": "AQV04229.1", "subject": "GME25395.1", "identity": 42.593, "coverage": 67.61006289308176, "evalue": 4.76e-53, "bitscore": 184.0}], "name": "GME25395.1", "ipg": "650563565", "start": 311964, "end": 312615, "strand": 1, "sequence": null}], "clusters": []}, {"accession": "BSXG01000061.1", "subjects": [{"id": null, "hits": [{"query": "AQV04228.1", "subject": "GME32402.1", "identity": 35.439, "coverage": 91.50326797385621, "evalue": 5.01e-48, "bitscore": 174.0}], "name": "GME32402.1", "ipg": "650560692", "start": 85107, "end": 86285, "strand": 1, "sequence": null}], "clusters": []}, {"accession": "BSXG01000110.1", "subjects": [{"id": null, "hits": [{"query": "AQV04229.1", "subject": "GME43697.1", "identity": 33.663, "coverage": 91.19496855345912, "evalue": 8.06e-40, "bitscore": 153.0}], "name": "GME43697.1", "ipg": "650548269", "start": 62905, "end": 63943, "strand": 1, "sequence": null}], "clusters": []}]}, {"name": "Penicillium verhagenii", "strain": "IBT 33310", "scaffolds": [{"accession": "NW_026643176.1", "subjects": [{"id": null, "hits": [{"query": "AQV04225.1", "subject": "XP_057015863.1", "identity": 58.14, "coverage": 97.13701431492842, "evalue": 0.0, "bitscore": 592.0}], "name": "XP_057015863.1", "ipg": "630627527", "start": 196906, "end": 198691, "strand": 1, "sequence": null}], "clusters": []}, {"accession": "XM_057170131.1", "subjects": [{"id": null, "hits": [{"query": "AQV04225.1", "subject": "XP_057015863.1", "identity": 58.14, "coverage": 97.13701431492842, "evalue": 0.0, "bitscore": 592.0}], "name": "XP_057015863.1", "ipg": "630627527", "start": 0, "end": 1656, "strand": 1, "sequence": null}], "clusters": []}, {"accession": "JAQKAM010000011.1", "subjects": [{"id": null, "hits": [{"query": "AQV04225.1", "subject": "KAJ5917188.1", "identity": 58.14, "coverage": 97.13701431492842, "evalue": 0.0, "bitscore": 592.0}], "name": "KAJ5917188.1", "ipg": "630627527", "start": 196906, "end": 198691, "strand": 1, "sequence": null}], "clusters": []}, {"accession": "NW_026643166.1", "subjects": [{"id": null, "hits": [{"query": "AQV04228.1", "subject": "XP_057027043.1", "identity": 35.612, "coverage": 90.19607843137256, "evalue": 2.28e-48, "bitscore": 174.0}, {"query": "AQV04229.1", "subject": "XP_057027043.1", "identity": 36.94, "coverage": 83.9622641509434, "evalue": 1.25e-51, "bitscore": 183.0}], "name": "XP_057027043.1", "ipg": "630779928", "start": 3810473, "end": 3811427, "strand": 1, "sequence": null}], "clusters": []}, {"accession": "XM_057160795.1", "subjects": [{"id": null, "hits": [{"query": "AQV04228.1", "subject": "XP_057027043.1", "identity": 35.612, "coverage": 90.19607843137256, "evalue": 2.28e-48, "bitscore": 174.0}, {"query": "AQV04229.1", "subject": "XP_057027043.1", "identity": 36.94, "coverage": 83.9622641509434, "evalue": 1.25e-51, "bitscore": 183.0}], "name": "XP_057027043.1", "ipg": "630779928", "start": 0, "end": 891, "strand": 1, "sequence": null}], "clusters": []}, {"accession": "JAQKAM010000001.1", "subjects": [{"id": null, "hits": [{"query": "AQV04228.1", "subject": "KAJ5948382.1", "identity": 35.612, "coverage": 90.19607843137256, "evalue": 2.28e-48, "bitscore": 174.0}, {"query": "AQV04229.1", "subject": "KAJ5948382.1", "identity": 36.94, "coverage": 83.9622641509434, "evalue": 1.25e-51, "bitscore": 183.0}], "name": "KAJ5948382.1", "ipg": "630779928", "start": 3810473, "end": 3811427, "strand": 1, "sequence": null}], "clusters": []}]}, {"name": "Penicillium verhagenii", "strain": "IBT 33313", "scaffolds": [{"accession": "JAQKAN010000005.1", "subjects": [{"id": null, "hits": [{"query": "AQV04225.1", "subject": "KAJ5937555.1", "identity": 58.333, "coverage": 97.13701431492842, "evalue": 0.0, "bitscore": 591.0}], "name": "KAJ5937555.1", "ipg": "630712904", "start": 217020, "end": 218807, "strand": 1, "sequence": null}], "clusters": []}, {"accession": "JAQKAN010000014.1", "subjects": [{"id": null, "hits": [{"query": "AQV04228.1", "subject": "KAJ5925780.1", "identity": 35.294, "coverage": 88.56209150326796, "evalue": 1.69e-47, "bitscore": 172.0}, {"query": "AQV04229.1", "subject": "KAJ5925780.1", "identity": 36.94, "coverage": 83.9622641509434, "evalue": 3.93e-50, "bitscore": 179.0}], "name": "KAJ5925780.1", "ipg": "630662605", "start": 86711, "end": 87673, "strand": -1, "sequence": null}], "clusters": []}]}, {"name": "Aspergillus brasiliensis", "strain": "CBS 101740", "scaffolds": [{"accession": "NW_027137444.1", "subjects": [{"id": null, "hits": [{"query": "AQV04225.1", "subject": "XP_067482482.1", "identity": 58.509, "coverage": 98.3640081799591, "evalue": 0.0, "bitscore": 591.0}], "name": "XP_067482482.1", "ipg": "131388783", "start": 3151027, "end": 3152879, "strand": 1, "sequence": null}], "clusters": []}, {"accession": "XM_067626003.1", "subjects": [{"id": null, "hits": [{"query": "AQV04225.1", "subject": "XP_067482482.1", "identity": 58.509, "coverage": 98.3640081799591, "evalue": 0.0, "bitscore": 591.0}], "name": "XP_067482482.1", "ipg": "131388783", "start": 288, "end": 1908, "strand": 1, "sequence": null}], "clusters": []}, {"accession": "KV878681.1", "subjects": [{"id": null, "hits": [{"query": "AQV04225.1", "subject": "OJJ75234.1", "identity": 58.509, "coverage": 98.3640081799591, "evalue": 0.0, "bitscore": 591.0}], "name": "OJJ75234.1", "ipg": "131388783", "start": 3151027, "end": 3152879, "strand": 1, "sequence": null}], "clusters": []}, {"accession": "NW_027137448.1", "subjects": [{"id": null, "hits": [{"query": "AQV04228.1", "subject": "XP_067478197.1", "identity": 44.371, "coverage": 93.79084967320262, "evalue": 2.3e-82, "bitscore": 263.0}, {"query": "AQV04229.1", "subject": "XP_067478197.1", "identity": 44.872, "coverage": 93.39622641509435, "evalue": 1.19e-80, "bitscore": 258.0}], "name": "XP_067478197.1", "ipg": "131384648", "start": 386278, "end": 387345, "strand": -1, "sequence": null}], "clusters": []}, {"accession": "XM_067619370.1", "subjects": [{"id": null, "hits": [{"query": "AQV04228.1", "subject": "XP_067478197.1", "identity": 44.371, "coverage": 93.79084967320262, "evalue": 2.3e-82, "bitscore": 263.0}, {"query": "AQV04229.1", "subject": "XP_067478197.1", "identity": 44.872, "coverage": 93.39622641509435, "evalue": 1.19e-80, "bitscore": 258.0}], "name": "XP_067478197.1", "ipg": "131384648", "start": 0, "end": 978, "strand": 1, "sequence": null}], "clusters": []}, {"accession": "KV878685.1", "subjects": [{"id": null, "hits": [{"query": "AQV04228.1", "subject": "OJJ70949.1", "identity": 44.371, "coverage": 93.79084967320262, "evalue": 2.3e-82, "bitscore": 263.0}, {"query": "AQV04229.1", "subject": "OJJ70949.1", "identity": 44.872, "coverage": 93.39622641509435, "evalue": 1.19e-80, "bitscore": 258.0}], "name": "OJJ70949.1", "ipg": "131384648", "start": 386278, "end": 387345, "strand": -1, "sequence": null}], "clusters": []}]}, {"name": "Aspergillus brasiliensis", "strain": "CBS 733.88", "scaffolds": [{"accession": "BROQ01000078.1", "subjects": [{"id": null, "hits": [{"query": "AQV04225.1", "subject": "GKZ24048.1", "identity": 58.509, "coverage": 98.3640081799591, "evalue": 0.0, "bitscore": 591.0}], "name": "GKZ24048.1", "ipg": "605793403", "start": 89148, "end": 90998, "strand": 1, "sequence": null}], "clusters": []}, {"accession": "BROQ01000017.1", "subjects": [{"id": null, "hits": [{"query": "AQV04228.1", "subject": "GKZ19187.1", "identity": 44.371, "coverage": 93.79084967320262, "evalue": 1.4e-82, "bitscore": 263.0}, {"query": "AQV04229.1", "subject": "GKZ19187.1", "identity": 44.551, "coverage": 93.39622641509435, "evalue": 5.69e-80, "bitscore": 257.0}], "name": "GKZ19187.1", "ipg": "605797689", "start": 197065, "end": 198131, "strand": 1, "sequence": null}], "clusters": []}]}, {"name": "Aspergillus brasiliensis", "strain": "IFM 66951", "scaffolds": [{"accession": "BROS01000072.1", "subjects": [{"id": null, "hits": [{"query": "AQV04225.1", "subject": "GKZ47196.1", "identity": 58.509, "coverage": 98.3640081799591, "evalue": 0.0, "bitscore": 591.0}], "name": "GKZ47196.1", "ipg": "605793403", "start": 89187, "end": 91037, "strand": 1, "sequence": null}], "clusters": []}, {"accession": "BROS01000043.1", "subjects": [{"id": null, "hits": [{"query": "AQV04228.1", "subject": "GKZ45393.1", "identity": 44.371, "coverage": 93.79084967320262, "evalue": 1.4e-82, "bitscore": 263.0}, {"query": "AQV04229.1", "subject": "GKZ45393.1", "identity": 44.551, "coverage": 93.39622641509435, "evalue": 5.69e-80, "bitscore": 257.0}], "name": "GKZ45393.1", "ipg": "605797689", "start": 55986, "end": 57052, "strand": 1, "sequence": null}], "clusters": []}]}, {"name": "Aspergillus brasiliensis", "strain": "IFM 66950", "scaffolds": [{"accession": "BROR01000103.1", "subjects": [{"id": null, "hits": [{"query": "AQV04225.1", "subject": "GKZ31638.1", "identity": 58.126, "coverage": 98.3640081799591, "evalue": 0.0, "bitscore": 590.0}], "name": "GKZ31638.1", "ipg": "605835048", "start": 42176, "end": 44026, "strand": 1, "sequence": null}], "clusters": []}, {"accession": "BROR01000006.1", "subjects": [{"id": null, "hits": [{"query": "AQV04227.1", "subject": "GKZ28557.1", "identity": 35.647, "coverage": 94.5619335347432, "evalue": 1.07e-46, "bitscore": 171.0}], "name": "GKZ28557.1", "ipg": "605837688", "start": 35772, "end": 36927, "strand": -1, "sequence": null}], "clusters": []}, {"accession": "BROR01000162.1", "subjects": [{"id": null, "hits": [{"query": "AQV04228.1", "subject": "GKZ32907.1", "identity": 44.013, "coverage": 96.07843137254902, "evalue": 4.14e-82, "bitscore": 262.0}, {"query": "AQV04229.1", "subject": "GKZ32907.1", "identity": 44.872, "coverage": 93.39622641509435, "evalue": 3.2e-80, "bitscore": 258.0}], "name": "GKZ32907.1", "ipg": "605833927", "start": 2221, "end": 3289, "strand": -1, "sequence": null}], "clusters": []}]}, {"name": "Hyphodiscus hymeniophilus", "strain": "ATCC 34498", "scaffolds": [{"accession": "VNKQ01000007.1", "subjects": [{"id": null, "hits": [{"query": "AQV04225.1", "subject": "KAG0649946.1", "identity": 58.7, "coverage": 98.56850715746421, "evalue": 0.0, "bitscore": 591.0}], "name": "KAG0649946.1", "ipg": "388875661", "start": 203051, "end": 204918, "strand": -1, "sequence": null}], "clusters": []}]}, {"name": "Glarea lozoyensis", "strain": "ATCC 20868", "scaffolds": [{"accession": "NW_007361003.1", "subjects": [{"id": null, "hits": [{"query": "AQV04225.1", "subject": "XP_008088150.1", "identity": 57.143, "coverage": 97.54601226993866, "evalue": 0.0, "bitscore": 591.0}], "name": "XP_008088150.1", "ipg": "36859818", "start": 1302898, "end": 1305087, "strand": 1, "sequence": null}], "clusters": []}, {"accession": "XM_008089959.1", "subjects": [{"id": null, "hits": [{"query": "AQV04225.1", "subject": "XP_008088150.1", "identity": 57.143, "coverage": 97.54601226993866, "evalue": 0.0, "bitscore": 591.0}], "name": "XP_008088150.1", "ipg": "36859818", "start": 0, "end": 1701, "strand": 1, "sequence": null}], "clusters": []}, {"accession": "KE145372.1", "subjects": [{"id": null, "hits": [{"query": "AQV04225.1", "subject": "EPE25235.1", "identity": 57.143, "coverage": 97.54601226993866, "evalue": 0.0, "bitscore": 591.0}], "name": "EPE25235.1", "ipg": "36859818", "start": 1302898, "end": 1305087, "strand": 1, "sequence": null}], "clusters": []}]}, {"name": "Penicillium frequentans", "strain": "IBT 35677", "scaffolds": [{"accession": "JAQIZY010000013.1", "subjects": [{"id": null, "hits": [{"query": "AQV04225.1", "subject": "KAJ5528316.1", "identity": 57.946, "coverage": 97.13701431492842, "evalue": 0.0, "bitscore": 590.0}], "name": "KAJ5528316.1", "ipg": "629536228", "start": 4849960, "end": 4851732, "strand": -1, "sequence": null}], "clusters": []}, {"accession": "JAQIZY010000012.1", "subjects": [{"id": null, "hits": [{"query": "AQV04228.1", "subject": "KAJ5535599.1", "identity": 35.231, "coverage": 91.50326797385621, "evalue": 9.02e-48, "bitscore": 173.0}, {"query": "AQV04229.1", "subject": "KAJ5535599.1", "identity": 37.226, "coverage": 85.84905660377359, "evalue": 1.04e-53, "bitscore": 189.0}], "name": "KAJ5535599.1", "ipg": "629539255", "start": 220629, "end": 221588, "strand": -1, "sequence": null}], "clusters": []}]}, {"name": "Penicillium frequentans", "strain": "IBT 35679", "scaffolds": [{"accession": "JAQIZZ010000003.1", "subjects": [{"id": null, "hits": [{"query": "AQV04225.1", "subject": "KAJ5547371.1", "identity": 57.946, "coverage": 97.13701431492842, "evalue": 0.0, "bitscore": 590.0}], "name": "KAJ5547371.1", "ipg": "629536228", "start": 4793457, "end": 4795229, "strand": -1, "sequence": null}], "clusters": []}, {"accession": "JAQIZZ010000008.1", "subjects": [{"id": null, "hits": [{"query": "AQV04228.1", "subject": "KAJ5523675.1", "identity": 35.231, "coverage": 91.50326797385621, "evalue": 9.22e-48, "bitscore": 173.0}, {"query": "AQV04229.1", "subject": "KAJ5523675.1", "identity": 37.226, "coverage": 85.84905660377359, "evalue": 7.84e-54, "bitscore": 189.0}], "name": "KAJ5523675.1", "ipg": "629529555", "start": 95269, "end": 96228, "strand": -1, "sequence": null}], "clusters": []}]}, {"name": "Neofusicoccum ribis", "strain": "M1-105", "scaffolds": [{"accession": "JAJVDC020000353.1", "subjects": [{"id": null, "hits": [{"query": "AQV04225.1", "subject": "KAL1614840.1", "identity": 58.039, "coverage": 95.91002044989774, "evalue": 0.0, "bitscore": 590.0}], "name": "KAL1614840.1", "ipg": "893838248", "start": 4151, "end": 5853, "strand": 1, "sequence": null}], "clusters": []}, {"accession": "JAJVDC020000128.1", "subjects": [{"id": null, "hits": [{"query": "AQV04227.1", "subject": "KAL1622925.1", "identity": 32.198, "coverage": 95.77039274924472, "evalue": 2.86e-45, "bitscore": 167.0}], "name": "KAL1622925.1", "ipg": "893844430", "start": 34399, "end": 35503, "strand": 1, "sequence": null}], "clusters": []}, {"accession": "JAJVDC020000025.1", "subjects": [{"id": null, "hits": [{"query": "AQV04227.1", "subject": "KAL1632900.1", "identity": 31.23, "coverage": 95.77039274924472, "evalue": 1.5e-42, "bitscore": 161.0}], "name": "KAL1632900.1", "ipg": "893852137", "start": 18437, "end": 19599, "strand": 1, "sequence": null}], "clusters": []}, {"accession": "JAJVDC020000016.1", "subjects": [{"id": null, "hits": [{"query": "AQV04228.1", "subject": "KAL1634390.1", "identity": 52.333, "coverage": 98.0392156862745, "evalue": 1.7e-103, "bitscore": 315.0}, {"query": "AQV04229.1", "subject": "KAL1634390.1", "identity": 43.434, "coverage": 93.08176100628931, "evalue": 1.05e-76, "bitscore": 247.0}], "name": "KAL1634390.1", "ipg": "893853610", "start": 303158, "end": 304159, "strand": 1, "sequence": null}], "clusters": []}, {"accession": "JAJVDC020000046.1", "subjects": [{"id": null, "hits": [{"query": "AQV04228.1", "subject": "KAL1630441.1", "identity": 34.737, "coverage": 91.50326797385621, "evalue": 1.23e-47, "bitscore": 173.0}], "name": "KAL1630441.1", "ipg": "893850103", "start": 18232, "end": 19409, "strand": -1, "sequence": null}], "clusters": []}, {"accession": "JAJVDC020000278.1", "subjects": [{"id": null, "hits": [{"query": "AQV04229.1", "subject": "KAL1616176.1", "identity": 33.333, "coverage": 91.19496855345912, "evalue": 1.6e-39, "bitscore": 152.0}], "name": "KAL1616176.1", "ipg": "893839281", "start": 31820, "end": 32858, "strand": -1, "sequence": null}], "clusters": []}]}, {"name": "Microthyrium microscopicum", "strain": "CBS 115976", "scaffolds": [{"accession": "MU004231.1", "subjects": [{"id": null, "hits": [{"query": "AQV04225.1", "subject": "KAF2673074.1", "identity": 58.527, "coverage": 97.13701431492842, "evalue": 0.0, "bitscore": 588.0}], "name": "KAF2673074.1", "ipg": "300322111", "start": 1679979, "end": 1681700, "strand": 1, "sequence": null}], "clusters": []}]}, {"name": "Fonsecaea monophora", "strain": "CBS 269.37", "scaffolds": [{"accession": "NW_019173976.1", "subjects": [{"id": null, "hits": [{"query": "AQV04225.1", "subject": "XP_022511205.1", "identity": 58.14, "coverage": 97.13701431492842, "evalue": 0.0, "bitscore": 588.0}], "name": "XP_022511205.1", "ipg": "109586730", "start": 35814, "end": 37617, "strand": 1, "sequence": null}], "clusters": []}, {"accession": "XM_022656417.1", "subjects": [{"id": null, "hits": [{"query": "AQV04225.1", "subject": "XP_022511205.1", "identity": 58.14, "coverage": 97.13701431492842, "evalue": 0.0, "bitscore": 588.0}], "name": "XP_022511205.1", "ipg": "109586730", "start": 0, "end": 1686, "strand": 1, "sequence": null}], "clusters": []}, {"accession": "LVKK01000045.1", "subjects": [{"id": null, "hits": [{"query": "AQV04225.1", "subject": "OAG39253.1", "identity": 58.14, "coverage": 97.13701431492842, "evalue": 0.0, "bitscore": 588.0}], "name": "OAG39253.1", "ipg": "109586730", "start": 35814, "end": 37617, "strand": 1, "sequence": null}], "clusters": []}, {"accession": "NW_019173946.1", "subjects": [{"id": null, "hits": [{"query": "AQV04228.1", "subject": "XP_022514581.1", "identity": 54.045, "coverage": 99.67320261437908, "evalue": 1.06e-118, "bitscore": 354.0}, {"query": "AQV04229.1", "subject": "XP_022514581.1", "identity": 49.164, "coverage": 93.39622641509435, "evalue": 1.09e-94, "bitscore": 294.0}], "name": "XP_022514581.1", "ipg": "109589841", "start": 323589, "end": 324640, "strand": 1, "sequence": null}], "clusters": []}, {"accession": "XM_022653188.1", "subjects": [{"id": null, "hits": [{"query": "AQV04228.1", "subject": "XP_022514581.1", "identity": 54.045, "coverage": 99.67320261437908, "evalue": 1.06e-118, "bitscore": 354.0}, {"query": "AQV04229.1", "subject": "XP_022514581.1", "identity": 49.164, "coverage": 93.39622641509435, "evalue": 1.09e-94, "bitscore": 294.0}], "name": "XP_022514581.1", "ipg": "109589841", "start": 0, "end": 939, "strand": 1, "sequence": null}], "clusters": []}, {"accession": "LVKK01000015.1", "subjects": [{"id": null, "hits": [{"query": "AQV04228.1", "subject": "OAG42629.1", "identity": 54.045, "coverage": 99.67320261437908, "evalue": 1.06e-118, "bitscore": 354.0}, {"query": "AQV04229.1", "subject": "OAG42629.1", "identity": 49.164, "coverage": 93.39622641509435, "evalue": 1.09e-94, "bitscore": 294.0}], "name": "OAG42629.1", "ipg": "109589841", "start": 323589, "end": 324640, "strand": 1, "sequence": null}], "clusters": []}, {"accession": "NW_019173953.1", "subjects": [{"id": null, "hits": [{"query": "AQV04228.1", "subject": "XP_022513550.1", "identity": 33.569, "coverage": 90.52287581699346, "evalue": 1.16e-47, "bitscore": 174.0}, {"query": "AQV04229.1", "subject": "XP_022513550.1", "identity": 31.408, "coverage": 85.53459119496856, "evalue": 5.23e-38, "bitscore": 149.0}], "name": "XP_022513550.1", "ipg": "109588886", "start": 29996, "end": 30986, "strand": -1, "sequence": null}], "clusters": []}, {"accession": "XM_022654035.1", "subjects": [{"id": null, "hits": [{"query": "AQV04228.1", "subject": "XP_022513550.1", "identity": 33.569, "coverage": 90.52287581699346, "evalue": 1.16e-47, "bitscore": 174.0}, {"query": "AQV04229.1", "subject": "XP_022513550.1", "identity": 31.408, "coverage": 85.53459119496856, "evalue": 5.23e-38, "bitscore": 149.0}], "name": "XP_022513550.1", "ipg": "109588886", "start": 0, "end": 990, "strand": 1, "sequence": null}], "clusters": []}, {"accession": "LVKK01000022.1", "subjects": [{"id": null, "hits": [{"query": "AQV04228.1", "subject": "OAG41598.1", "identity": 33.569, "coverage": 90.52287581699346, "evalue": 1.16e-47, "bitscore": 174.0}, {"query": "AQV04229.1", "subject": "OAG41598.1", "identity": 31.408, "coverage": 85.53459119496856, "evalue": 5.23e-38, "bitscore": 149.0}], "name": "OAG41598.1", "ipg": "109588886", "start": 29996, "end": 30986, "strand": -1, "sequence": null}], "clusters": []}, {"accession": "NW_019173957.1", "subjects": [{"id": null, "hits": [{"query": "AQV04229.1", "subject": "XP_022513096.1", "identity": 33.333, "coverage": 87.10691823899371, "evalue": 4.73e-37, "bitscore": 146.0}], "name": "XP_022513096.1", "ipg": "109588476", "start": 32747, "end": 33812, "strand": -1, "sequence": null}], "clusters": []}, {"accession": "XM_022654496.1", "subjects": [{"id": null, "hits": [{"query": "AQV04229.1", "subject": "XP_022513096.1", "identity": 33.333, "coverage": 87.10691823899371, "evalue": 4.73e-37, "bitscore": 146.0}], "name": "XP_022513096.1", "ipg": "109588476", "start": 0, "end": 954, "strand": 1, "sequence": null}], "clusters": []}, {"accession": "LVKK01000026.1", "subjects": [{"id": null, "hits": [{"query": "AQV04229.1", "subject": "OAG41144.1", "identity": 33.333, "coverage": 87.10691823899371, "evalue": 4.73e-37, "bitscore": 146.0}], "name": "OAG41144.1", "ipg": "109588476", "start": 32747, "end": 33812, "strand": -1, "sequence": null}], "clusters": []}]}, {"name": "Fonsecaea pedrosoi", "strain": "ATCC 46428", "scaffolds": [{"accession": "LGJB01000033.1", "subjects": [{"id": null, "hits": [{"query": "AQV04225.1", "subject": "KAH0830926.1", "identity": 58.14, "coverage": 97.13701431492842, "evalue": 0.0, "bitscore": 588.0}], "name": "KAH0830926.1", "ipg": "109586730", "start": 423514, "end": 425317, "strand": 1, "sequence": null}], "clusters": []}, {"accession": "LGJB01000019.1", "subjects": [{"id": null, "hits": [{"query": "AQV04227.1", "subject": "KAH0841194.1", "identity": 34.169, "coverage": 94.86404833836858, "evalue": 5.42e-45, "bitscore": 167.0}], "name": "KAH0841194.1", "ipg": "490571590", "start": 904717, "end": 906022, "strand": -1, "sequence": null}], "clusters": []}, {"accession": "LGJB01000018.1", "subjects": [{"id": null, "hits": [{"query": "AQV04228.1", "subject": "KAH0841805.1", "identity": 54.045, "coverage": 99.67320261437908, "evalue": 1.66e-118, "bitscore": 354.0}, {"query": "AQV04229.1", "subject": "KAH0841805.1", "identity": 49.164, "coverage": 93.39622641509435, "evalue": 6.91e-95, "bitscore": 295.0}], "name": "KAH0841805.1", "ipg": "490572039", "start": 903421, "end": 904472, "strand": -1, "sequence": null}], "clusters": []}, {"accession": "LGJB01000014.1", "subjects": [{"id": null, "hits": [{"query": "AQV04228.1", "subject": "KAH0845016.1", "identity": 33.569, "coverage": 90.52287581699346, "evalue": 1.16e-47, "bitscore": 174.0}, {"query": "AQV04229.1", "subject": "KAH0845016.1", "identity": 31.408, "coverage": 85.53459119496856, "evalue": 5.23e-38, "bitscore": 149.0}], "name": "KAH0845016.1", "ipg": "109588886", "start": 2004834, "end": 2005824, "strand": 1, "sequence": null}], "clusters": []}]}, {"name": "Fonsecaea pedrosoi", "strain": "CBS 271.37", "scaffolds": [{"accession": "NW_013550611.1", "subjects": [{"id": null, "hits": [{"query": "AQV04225.1", "subject": "XP_013282891.1", "identity": 58.14, "coverage": 97.13701431492842, "evalue": 0.0, "bitscore": 587.0}], "name": "XP_013282891.1", "ipg": "76106160", "start": 3993864, "end": 3995667, "strand": 1, "sequence": null}, {"id": null, "hits": [{"query": "AQV04227.1", "subject": "XP_013281607.1", "identity": 34.483, "coverage": 94.86404833836858, "evalue": 1.15e-46, "bitscore": 171.0}], "name": "XP_013281607.1", "ipg": "76104883", "start": 458989, "end": 460324, "strand": 1, "sequence": null}], "clusters": []}, {"accession": "XM_013427437.1", "subjects": [{"id": null, "hits": [{"query": "AQV04225.1", "subject": "XP_013282891.1", "identity": 58.14, "coverage": 97.13701431492842, "evalue": 0.0, "bitscore": 587.0}], "name": "XP_013282891.1", "ipg": "76106160", "start": 0, "end": 1686, "strand": 1, "sequence": null}], "clusters": []}, {"accession": "KN846973.1", "subjects": [{"id": null, "hits": [{"query": "AQV04225.1", "subject": "KIW79083.1", "identity": 58.14, "coverage": 97.13701431492842, "evalue": 0.0, "bitscore": 587.0}], "name": "KIW79083.1", "ipg": "76106160", "start": 3993864, "end": 3995667, "strand": 1, "sequence": null}, {"id": null, "hits": [{"query": "AQV04227.1", "subject": "KIW77799.1", "identity": 34.483, "coverage": 94.86404833836858, "evalue": 1.15e-46, "bitscore": 171.0}], "name": "KIW77799.1", "ipg": "76104883", "start": 458989, "end": 460324, "strand": 1, "sequence": null}], "clusters": []}, {"accession": "XM_013426153.1", "subjects": [{"id": null, "hits": [{"query": "AQV04227.1", "subject": "XP_013281607.1", "identity": 34.483, "coverage": 94.86404833836858, "evalue": 1.15e-46, "bitscore": 171.0}], "name": "XP_013281607.1", "ipg": "76104883", "start": 0, "end": 957, "strand": 1, "sequence": null}], "clusters": []}, {"accession": "NW_013550612.1", "subjects": [{"id": null, "hits": [{"query": "AQV04228.1", "subject": "XP_013283844.1", "identity": 55.016, "coverage": 99.67320261437908, "evalue": 3.71e-120, "bitscore": 358.0}, {"query": "AQV04229.1", "subject": "XP_013283844.1", "identity": 49.498, "coverage": 93.39622641509435, "evalue": 4.37e-95, "bitscore": 295.0}], "name": "XP_013283844.1", "ipg": "76107110", "start": 2342828, "end": 2343874, "strand": 1, "sequence": null}], "clusters": []}, {"accession": "XM_013428390.1", "subjects": [{"id": null, "hits": [{"query": "AQV04228.1", "subject": "XP_013283844.1", "identity": 55.016, "coverage": 99.67320261437908, "evalue": 3.71e-120, "bitscore": 358.0}, {"query": "AQV04229.1", "subject": "XP_013283844.1", "identity": 49.498, "coverage": 93.39622641509435, "evalue": 4.37e-95, "bitscore": 295.0}], "name": "XP_013283844.1", "ipg": "76107110", "start": 0, "end": 939, "strand": 1, "sequence": null}], "clusters": []}, {"accession": "KN846972.1", "subjects": [{"id": null, "hits": [{"query": "AQV04228.1", "subject": "KIW80036.1", "identity": 55.016, "coverage": 99.67320261437908, "evalue": 3.71e-120, "bitscore": 358.0}, {"query": "AQV04229.1", "subject": "KIW80036.1", "identity": 49.498, "coverage": 93.39622641509435, "evalue": 4.37e-95, "bitscore": 295.0}], "name": "KIW80036.1", "ipg": "76107110", "start": 2342828, "end": 2343874, "strand": 1, "sequence": null}], "clusters": []}, {"accession": "NW_013550615.1", "subjects": [{"id": null, "hits": [{"query": "AQV04228.1", "subject": "XP_013289275.1", "identity": 33.216, "coverage": 90.52287581699346, "evalue": 7.49e-47, "bitscore": 171.0}, {"query": "AQV04229.1", "subject": "XP_013289275.1", "identity": 31.408, "coverage": 85.53459119496856, "evalue": 3.73e-38, "bitscore": 149.0}], "name": "XP_013289275.1", "ipg": "76112514", "start": 2373840, "end": 2374830, "strand": -1, "sequence": null}], "clusters": []}, {"accession": "XM_013433821.1", "subjects": [{"id": null, "hits": [{"query": "AQV04228.1", "subject": "XP_013289275.1", "identity": 33.216, "coverage": 90.52287581699346, "evalue": 7.49e-47, "bitscore": 171.0}, {"query": "AQV04229.1", "subject": "XP_013289275.1", "identity": 31.408, "coverage": 85.53459119496856, "evalue": 3.73e-38, "bitscore": 149.0}], "name": "XP_013289275.1", "ipg": "76112514", "start": 0, "end": 990, "strand": 1, "sequence": null}], "clusters": []}, {"accession": "KN846969.1", "subjects": [{"id": null, "hits": [{"query": "AQV04228.1", "subject": "KIW85467.1", "identity": 33.216, "coverage": 90.52287581699346, "evalue": 7.49e-47, "bitscore": 171.0}, {"query": "AQV04229.1", "subject": "KIW85467.1", "identity": 31.408, "coverage": 85.53459119496856, "evalue": 3.73e-38, "bitscore": 149.0}], "name": "KIW85467.1", "ipg": "76112514", "start": 2373840, "end": 2374830, "strand": -1, "sequence": null}], "clusters": []}, {"accession": "NW_013550613.1", "subjects": [{"id": null, "hits": [{"query": "AQV04229.1", "subject": "XP_013285045.1", "identity": 32.45, "coverage": 93.08176100628931, "evalue": 1.89e-37, "bitscore": 147.0}], "name": "XP_013285045.1", "ipg": "76108307", "start": 1032007, "end": 1033072, "strand": -1, "sequence": null}], "clusters": []}, {"accession": "XM_013429591.1", "subjects": [{"id": null, "hits": [{"query": "AQV04229.1", "subject": "XP_013285045.1", "identity": 32.45, "coverage": 93.08176100628931, "evalue": 1.89e-37, "bitscore": 147.0}], "name": "XP_013285045.1", "ipg": "76108307", "start": 0, "end": 954, "strand": 1, "sequence": null}], "clusters": []}, {"accession": "KN846971.1", "subjects": [{"id": null, "hits": [{"query": "AQV04229.1", "subject": "KIW81237.1", "identity": 32.45, "coverage": 93.08176100628931, "evalue": 1.89e-37, "bitscore": 147.0}], "name": "KIW81237.1", "ipg": "76108307", "start": 1032007, "end": 1033072, "strand": -1, "sequence": null}], "clusters": []}]}, {"name": "Phialophora macrospora", "strain": "CBS 273.37", "scaffolds": [{"accession": "KN846956.1", "subjects": [{"id": null, "hits": [{"query": "AQV04225.1", "subject": "KIW73982.1", "identity": 58.56, "coverage": 96.7280163599182, "evalue": 0.0, "bitscore": 588.0}], "name": "KIW73982.1", "ipg": "76101080", "start": 5878320, "end": 5880097, "strand": 1, "sequence": null}], "clusters": []}, {"accession": "KN846958.1", "subjects": [{"id": null, "hits": [{"query": "AQV04228.1", "subject": "KIW68733.1", "identity": 55.049, "coverage": 99.67320261437908, "evalue": 1.87e-122, "bitscore": 364.0}, {"query": "AQV04229.1", "subject": "KIW68733.1", "identity": 48.013, "coverage": 94.65408805031447, "evalue": 2.2e-91, "bitscore": 285.0}], "name": "KIW68733.1", "ipg": "76096058", "start": 2154346, "end": 2155416, "strand": 1, "sequence": null}], "clusters": []}, {"accession": "KN846963.1", "subjects": [{"id": null, "hits": [{"query": "AQV04228.1", "subject": "KIW62779.1", "identity": 48.525, "coverage": 98.0392156862745, "evalue": 2.79e-96, "bitscore": 298.0}, {"query": "AQV04229.1", "subject": "KIW62779.1", "identity": 46.226, "coverage": 98.11320754716981, "evalue": 2e-87, "bitscore": 276.0}], "name": "KIW62779.1", "ipg": "76090307", "start": 1649461, "end": 1650488, "strand": 1, "sequence": null}], "clusters": []}]}, {"name": "Thelotrema lepadinum", "strain": "", "scaffolds": [{"accession": "JALDZR010000006.1", "subjects": [{"id": null, "hits": [{"query": "AQV04225.1", "subject": "MCJ1324325.1", "identity": 56.9, "coverage": 98.15950920245399, "evalue": 0.0, "bitscore": 588.0}], "name": "MCJ1324325.1", "ipg": "540125394", "start": 198485, "end": 200486, "strand": 1, "sequence": null}], "clusters": []}]}, {"name": "Cladophialophora chaetospira", "strain": "TK_41", "scaffolds": [{"accession": "JAPDRK010000010.1", "subjects": [{"id": null, "hits": [{"query": "AQV04225.1", "subject": "KAJ9608378.1", "identity": 59.1, "coverage": 96.11451942740287, "evalue": 0.0, "bitscore": 588.0}], "name": "KAJ9608378.1", "ipg": "658479937", "start": 932175, "end": 933969, "strand": -1, "sequence": null}], "clusters": []}, {"accession": "JAPDRK010000009.1", "subjects": [{"id": null, "hits": [{"query": "AQV04226.1", "subject": "KAJ9608964.1", "identity": 32.899, "coverage": 100.0, "evalue": 3.27e-54, "bitscore": 189.0}], "name": "KAJ9608964.1", "ipg": "658480532", "start": 895421, "end": 896330, "strand": 1, "sequence": null}], "clusters": []}, {"accession": "JAPDRK010000001.1", "subjects": [{"id": null, "hits": [{"query": "AQV04228.1", "subject": "KAJ9617086.1", "identity": 55.375, "coverage": 99.67320261437908, "evalue": 1.2e-123, "bitscore": 367.0}, {"query": "AQV04229.1", "subject": "KAJ9617086.1", "identity": 45.847, "coverage": 94.33962264150944, "evalue": 1.28e-88, "bitscore": 278.0}], "name": "KAJ9617086.1", "ipg": "658488323", "start": 2062046, "end": 2063064, "strand": -1, "sequence": null}], "clusters": []}, {"accession": "JAPDRK010000008.1", "subjects": [{"id": null, "hits": [{"query": "AQV04229.1", "subject": "KAJ9609479.1", "identity": 32.646, "coverage": 90.88050314465409, "evalue": 1.45e-37, "bitscore": 147.0}], "name": "KAJ9609479.1", "ipg": "658480958", "start": 374451, "end": 375508, "strand": -1, "sequence": null}], "clusters": []}]}, {"name": "Fonsecaea nubica", "strain": "CBS 269.64", "scaffolds": [{"accession": "NW_019173701.1", "subjects": [{"id": null, "hits": [{"query": "AQV04225.1", "subject": "XP_022500678.1", "identity": 58.14, "coverage": 97.13701431492842, "evalue": 0.0, "bitscore": 587.0}], "name": "XP_022500678.1", "ipg": "76106160", "start": 155720, "end": 157524, "strand": -1, "sequence": null}], "clusters": []}, {"accession": "XM_022643341.1", "subjects": [{"id": null, "hits": [{"query": "AQV04225.1", "subject": "XP_022500678.1", "identity": 58.14, "coverage": 97.13701431492842, "evalue": 0.0, "bitscore": 587.0}], "name": "XP_022500678.1", "ipg": "76106160", "start": 0, "end": 1686, "strand": 1, "sequence": null}], "clusters": []}, {"accession": "LVCJ01000028.1", "subjects": [{"id": null, "hits": [{"query": "AQV04225.1", "subject": "OAL35666.1", "identity": 58.14, "coverage": 97.13701431492842, "evalue": 0.0, "bitscore": 587.0}], "name": "OAL35666.1", "ipg": "76106160", "start": 155720, "end": 157524, "strand": -1, "sequence": null}], "clusters": []}, {"accession": "NW_019173758.1", "subjects": [{"id": null, "hits": [{"query": "AQV04227.1", "subject": "XP_022496387.1", "identity": 31.776, "coverage": 94.86404833836858, "evalue": 7.19e-44, "bitscore": 164.0}], "name": "XP_022496387.1", "ipg": "110191637", "start": 10513, "end": 11594, "strand": 1, "sequence": null}], "clusters": []}, {"accession": "XM_022647595.1", "subjects": [{"id": null, "hits": [{"query": "AQV04227.1", "subject": "XP_022496387.1", "identity": 31.776, "coverage": 94.86404833836858, "evalue": 7.19e-44, "bitscore": 164.0}], "name": "XP_022496387.1", "ipg": "110191637", "start": 0, "end": 942, "strand": 1, "sequence": null}], "clusters": []}, {"accession": "LVCJ01000085.1", "subjects": [{"id": null, "hits": [{"query": "AQV04227.1", "subject": "OAL28844.1", "identity": 31.776, "coverage": 94.86404833836858, "evalue": 7.19e-44, "bitscore": 164.0}], "name": "OAL28844.1", "ipg": "110191637", "start": 10513, "end": 11594, "strand": 1, "sequence": null}], "clusters": []}, {"accession": "NW_019173684.1", "subjects": [{"id": null, "hits": [{"query": "AQV04228.1", "subject": "XP_022503058.1", "identity": 55.738, "coverage": 98.36601307189542, "evalue": 8.18e-116, "bitscore": 354.0}, {"query": "AQV04229.1", "subject": "XP_022503058.1", "identity": 49.147, "coverage": 91.50943396226415, "evalue": 2.99e-88, "bitscore": 284.0}], "name": "XP_022503058.1", "ipg": "110198731", "start": 37885, "end": 39857, "strand": -1, "sequence": null}], "clusters": []}, {"accession": "XM_022640802.1", "subjects": [{"id": null, "hits": [{"query": "AQV04228.1", "subject": "XP_022503058.1", "identity": 55.738, "coverage": 98.36601307189542, "evalue": 8.18e-116, "bitscore": 354.0}, {"query": "AQV04229.1", "subject": "XP_022503058.1", "identity": 49.147, "coverage": 91.50943396226415, "evalue": 2.99e-88, "bitscore": 284.0}], "name": "XP_022503058.1", "ipg": "110198731", "start": 0, "end": 1536, "strand": 1, "sequence": null}], "clusters": []}, {"accession": "LVCJ01000011.1", "subjects": [{"id": null, "hits": [{"query": "AQV04228.1", "subject": "OAL38046.1", "identity": 55.738, "coverage": 98.36601307189542, "evalue": 8.18e-116, "bitscore": 354.0}, {"query": "AQV04229.1", "subject": "OAL38046.1", "identity": 49.147, "coverage": 91.50943396226415, "evalue": 2.99e-88, "bitscore": 284.0}], "name": "OAL38046.1", "ipg": "110198731", "start": 37885, "end": 39857, "strand": -1, "sequence": null}], "clusters": []}, {"accession": "NW_019173706.1", "subjects": [{"id": null, "hits": [{"query": "AQV04228.1", "subject": "XP_022500135.1", "identity": 33.922, "coverage": 90.52287581699346, "evalue": 1.62e-48, "bitscore": 176.0}, {"query": "AQV04229.1", "subject": "XP_022500135.1", "identity": 31.769, "coverage": 85.53459119496856, "evalue": 6.74e-39, "bitscore": 151.0}], "name": "XP_022500135.1", "ipg": "110195952", "start": 176162, "end": 177152, "strand": -1, "sequence": null}], "clusters": []}, {"accession": "XM_022643894.1", "subjects": [{"id": null, "hits": [{"query": "AQV04228.1", "subject": "XP_022500135.1", "identity": 33.922, "coverage": 90.52287581699346, "evalue": 1.62e-48, "bitscore": 176.0}, {"query": "AQV04229.1", "subject": "XP_022500135.1", "identity": 31.769, "coverage": 85.53459119496856, "evalue": 6.74e-39, "bitscore": 151.0}], "name": "XP_022500135.1", "ipg": "110195952", "start": 0, "end": 990, "strand": 1, "sequence": null}], "clusters": []}, {"accession": "LVCJ01000033.1", "subjects": [{"id": null, "hits": [{"query": "AQV04228.1", "subject": "OAL35123.1", "identity": 33.922, "coverage": 90.52287581699346, "evalue": 1.62e-48, "bitscore": 176.0}, {"query": "AQV04229.1", "subject": "OAL35123.1", "identity": 31.769, "coverage": 85.53459119496856, "evalue": 6.74e-39, "bitscore": 151.0}], "name": "OAL35123.1", "ipg": "110195952", "start": 176162, "end": 177152, "strand": -1, "sequence": null}], "clusters": []}]}, {"name": "Aspergillus piperis", "strain": "CBS 112811", "scaffolds": [{"accession": "NW_020291597.1", "subjects": [{"id": null, "hits": [{"query": "AQV04225.1", "subject": "XP_025516679.1", "identity": 58.126, "coverage": 98.3640081799591, "evalue": 0.0, "bitscore": 587.0}], "name": "XP_025516679.1", "ipg": "193490866", "start": 1389031, "end": 1390869, "strand": 1, "sequence": null}], "clusters": []}, {"accession": "XM_025661614.1", "subjects": [{"id": null, "hits": [{"query": "AQV04225.1", "subject": "XP_025516679.1", "identity": 58.126, "coverage": 98.3640081799591, "evalue": 0.0, "bitscore": 587.0}], "name": "XP_025516679.1", "ipg": "193490866", "start": 0, "end": 1620, "strand": 1, "sequence": null}], "clusters": []}, {"accession": "KZ825060.1", "subjects": [{"id": null, "hits": [{"query": "AQV04225.1", "subject": "RAH58757.1", "identity": 58.126, "coverage": 98.3640081799591, "evalue": 0.0, "bitscore": 587.0}], "name": "RAH58757.1", "ipg": "193490866", "start": 1389031, "end": 1390869, "strand": 1, "sequence": null}], "clusters": []}, {"accession": "NW_020291598.1", "subjects": [{"id": null, "hits": [{"query": "AQV04228.1", "subject": "XP_025516025.1", "identity": 42.904, "coverage": 93.79084967320262, "evalue": 5.7e-78, "bitscore": 251.0}, {"query": "AQV04229.1", "subject": "XP_025516025.1", "identity": 42.812, "coverage": 93.39622641509435, "evalue": 3.08e-76, "bitscore": 247.0}], "name": "XP_025516025.1", "ipg": "193490439", "start": 1174550, "end": 1175604, "strand": -1, "sequence": null}], "clusters": []}, {"accession": "XM_025662284.1", "subjects": [{"id": null, "hits": [{"query": "AQV04228.1", "subject": "XP_025516025.1", "identity": 42.904, "coverage": 93.79084967320262, "evalue": 5.7e-78, "bitscore": 251.0}, {"query": "AQV04229.1", "subject": "XP_025516025.1", "identity": 42.812, "coverage": 93.39622641509435, "evalue": 3.08e-76, "bitscore": 247.0}], "name": "XP_025516025.1", "ipg": "193490439", "start": 0, "end": 981, "strand": 1, "sequence": null}], "clusters": []}, {"accession": "KZ825061.1", "subjects": [{"id": null, "hits": [{"query": "AQV04228.1", "subject": "RAH58103.1", "identity": 42.904, "coverage": 93.79084967320262, "evalue": 5.7e-78, "bitscore": 251.0}, {"query": "AQV04229.1", "subject": "RAH58103.1", "identity": 42.812, "coverage": 93.39622641509435, "evalue": 3.08e-76, "bitscore": 247.0}], "name": "RAH58103.1", "ipg": "193490439", "start": 1174550, "end": 1175604, "strand": -1, "sequence": null}], "clusters": []}, {"accession": "NW_020291603.1", "subjects": [{"id": null, "hits": [{"query": "AQV04230.1", "subject": "XP_025514078.1", "identity": 45.34, "coverage": 67.33226837060703, "evalue": 0.0, "bitscore": 1471.0}], "name": "XP_025514078.1", "ipg": "193488876", "start": 453860, "end": 462485, "strand": 1, "sequence": null}], "clusters": []}, {"accession": "XM_025658735.1", "subjects": [{"id": null, "hits": [{"query": "AQV04230.1", "subject": "XP_025514078.1", "identity": 45.34, "coverage": 67.33226837060703, "evalue": 0.0, "bitscore": 1471.0}], "name": "XP_025514078.1", "ipg": "193488876", "start": 0, "end": 7950, "strand": 1, "sequence": null}], "clusters": []}, {"accession": "KZ825066.1", "subjects": [{"id": null, "hits": [{"query": "AQV04230.1", "subject": "RAH56156.1", "identity": 45.34, "coverage": 67.33226837060703, "evalue": 0.0, "bitscore": 1471.0}], "name": "RAH56156.1", "ipg": "193488876", "start": 453860, "end": 462485, "strand": 1, "sequence": null}], "clusters": []}]}, {"name": "Xylogone sp.", "strain": "PMI_703", "scaffolds": [{"accession": "JAJTUQ010000001.1", "subjects": [{"id": null, "hits": [{"query": "AQV04225.1", "subject": "KAH8820811.1", "identity": 59.073, "coverage": 97.54601226993866, "evalue": 0.0, "bitscore": 587.0}], "name": "KAH8820811.1", "ipg": "514976732", "start": 5301827, "end": 5304112, "strand": 1, "sequence": null}, {"id": null, "hits": [{"query": "AQV04227.1", "subject": "KAH8820262.1", "identity": 33.846, "coverage": 94.86404833836858, "evalue": 2.37e-51, "bitscore": 184.0}], "name": "KAH8820262.1", "ipg": "514976229", "start": 3686398, "end": 3687456, "strand": -1, "sequence": null}], "clusters": []}, {"accession": "JAJTUQ010000003.1", "subjects": [{"id": null, "hits": [{"query": "AQV04228.1", "subject": "KAH8812566.1", "identity": 50.831, "coverage": 93.79084967320262, "evalue": 4.75e-92, "bitscore": 287.0}, {"query": "AQV04229.1", "subject": "KAH8812566.1", "identity": 45.981, "coverage": 93.08176100628931, "evalue": 1.17e-78, "bitscore": 254.0}], "name": "KAH8812566.1", "ipg": "514969005", "start": 5732849, "end": 5733900, "strand": 1, "sequence": null}, {"id": null, "hits": [{"query": "AQV04229.1", "subject": "KAH8812443.1", "identity": 32.886, "coverage": 92.13836477987421, "evalue": 1.66e-37, "bitscore": 146.0}], "name": "KAH8812443.1", "ipg": "514968916", "start": 5389167, "end": 5390246, "strand": -1, "sequence": null}], "clusters": []}, {"accession": "JAJTUQ010000006.1", "subjects": [{"id": null, "hits": [{"query": "AQV04229.1", "subject": "KAH8803336.1", "identity": 32.639, "coverage": 89.937106918239, "evalue": 5.28e-37, "bitscore": 145.0}], "name": "KAH8803336.1", "ipg": "514959733", "start": 2784753, "end": 2785770, "strand": 1, "sequence": null}], "clusters": []}]}, {"name": "Aspergillus neoniger", "strain": "CBS 115656", "scaffolds": [{"accession": "NW_020291182.1", "subjects": [{"id": null, "hits": [{"query": "AQV04225.1", "subject": "XP_025474545.1", "identity": 58.126, "coverage": 98.3640081799591, "evalue": 0.0, "bitscore": 587.0}], "name": "XP_025474545.1", "ipg": "173919586", "start": 27900, "end": 29742, "strand": -1, "sequence": null}], "clusters": []}, {"accession": "XM_025618517.1", "subjects": [{"id": null, "hits": [{"query": "AQV04225.1", "subject": "XP_025474545.1", "identity": 58.126, "coverage": 98.3640081799591, "evalue": 0.0, "bitscore": 587.0}], "name": "XP_025474545.1", "ipg": "173919586", "start": 119, "end": 1742, "strand": 1, "sequence": null}], "clusters": []}, {"accession": "KZ821498.1", "subjects": [{"id": null, "hits": [{"query": "AQV04225.1", "subject": "PYH29067.1", "identity": 58.126, "coverage": 98.3640081799591, "evalue": 0.0, "bitscore": 587.0}], "name": "PYH29067.1", "ipg": "173919586", "start": 27900, "end": 29742, "strand": -1, "sequence": null}], "clusters": []}, {"accession": "NW_020291143.1", "subjects": [{"id": null, "hits": [{"query": "AQV04228.1", "subject": "XP_025480048.1", "identity": 42.667, "coverage": 92.15686274509804, "evalue": 3.58e-76, "bitscore": 247.0}, {"query": "AQV04229.1", "subject": "XP_025480048.1", "identity": 42.208, "coverage": 91.19496855345912, "evalue": 1.32e-70, "bitscore": 233.0}], "name": "XP_025480048.1", "ipg": "173924563", "start": 490253, "end": 491309, "strand": -1, "sequence": null}], "clusters": []}, {"accession": "XM_025620438.1", "subjects": [{"id": null, "hits": [{"query": "AQV04228.1", "subject": "XP_025480048.1", "identity": 42.667, "coverage": 92.15686274509804, "evalue": 3.58e-76, "bitscore": 247.0}, {"query": "AQV04229.1", "subject": "XP_025480048.1", "identity": 42.208, "coverage": 91.19496855345912, "evalue": 1.32e-70, "bitscore": 233.0}], "name": "XP_025480048.1", "ipg": "173924563", "start": 0, "end": 987, "strand": 1, "sequence": null}], "clusters": []}, {"accession": "KZ821459.1", "subjects": [{"id": null, "hits": [{"query": "AQV04228.1", "subject": "PYH34570.1", "identity": 42.667, "coverage": 92.15686274509804, "evalue": 3.58e-76, "bitscore": 247.0}, {"query": "AQV04229.1", "subject": "PYH34570.1", "identity": 42.208, "coverage": 91.19496855345912, "evalue": 1.32e-70, "bitscore": 233.0}], "name": "PYH34570.1", "ipg": "173924563", "start": 490253, "end": 491309, "strand": -1, "sequence": null}], "clusters": []}, {"accession": "NW_020291155.1", "subjects": [{"id": null, "hits": [{"query": "AQV04230.1", "subject": "XP_025477331.1", "identity": 44.798, "coverage": 67.21246006389777, "evalue": 0.0, "bitscore": 1429.0}], "name": "XP_025477331.1", "ipg": "173922147", "start": 501515, "end": 510171, "strand": -1, "sequence": null}], "clusters": []}, {"accession": "XM_025626845.1", "subjects": [{"id": null, "hits": [{"query": "AQV04230.1", "subject": "XP_025477331.1", "identity": 44.798, "coverage": 67.21246006389777, "evalue": 0.0, "bitscore": 1429.0}], "name": "XP_025477331.1", "ipg": "173922147", "start": 138, "end": 8088, "strand": 1, "sequence": null}], "clusters": []}, {"accession": "KZ821471.1", "subjects": [{"id": null, "hits": [{"query": "AQV04230.1", "subject": "PYH31853.1", "identity": 44.798, "coverage": 67.21246006389777, "evalue": 0.0, "bitscore": 1429.0}], "name": "PYH31853.1", "ipg": "173922147", "start": 501515, "end": 510171, "strand": -1, "sequence": null}], "clusters": []}]}, {"name": "Aspergillus wentii", "strain": "IMI 49129", "scaffolds": [{"accession": "JALRND010000004.1", "subjects": [{"id": null, "hits": [{"query": "AQV04225.1", "subject": "KAI9932421.1", "identity": 59.208, "coverage": 94.88752556237219, "evalue": 0.0, "bitscore": 587.0}], "name": "KAI9932421.1", "ipg": "594747609", "start": 26030, "end": 27828, "strand": -1, "sequence": null}], "clusters": []}, {"accession": "JALRND010000010.1", "subjects": [{"id": null, "hits": [{"query": "AQV04228.1", "subject": "KAI9929626.1", "identity": 49.169, "coverage": 95.75163398692811, "evalue": 4.46e-96, "bitscore": 297.0}, {"query": "AQV04229.1", "subject": "KAI9929626.1", "identity": 42.991, "coverage": 97.79874213836479, "evalue": 8.14e-81, "bitscore": 259.0}], "name": "KAI9929626.1", "ipg": "131349415", "start": 765197, "end": 766202, "strand": 1, "sequence": null}], "clusters": []}]}, {"name": "Aspergillus wentii", "strain": "CBS141173", "scaffolds": [{"accession": "CP165652.1", "subjects": [{"id": null, "hits": [{"query": "AQV04225.1", "subject": "XHG01921.1", "identity": 59.208, "coverage": 94.88752556237219, "evalue": 0.0, "bitscore": 587.0}], "name": "XHG01921.1", "ipg": "941949314", "start": 5041249, "end": 5043175, "strand": 1, "sequence": null}], "clusters": []}, {"accession": "CP165655.1", "subjects": [{"id": null, "hits": [{"query": "AQV04228.1", "subject": "XHG06180.1", "identity": 49.169, "coverage": 95.75163398692811, "evalue": 4.46e-96, "bitscore": 297.0}, {"query": "AQV04229.1", "subject": "XHG06180.1", "identity": 42.991, "coverage": 97.79874213836479, "evalue": 8.14e-81, "bitscore": 259.0}], "name": "XHG06180.1", "ipg": "131349415", "start": 751808, "end": 752813, "strand": 1, "sequence": null}], "clusters": []}, {"accession": "CP165657.1", "subjects": [{"id": null, "hits": [{"query": "AQV04228.1", "subject": "XHG09927.1", "identity": 34.343, "coverage": 93.4640522875817, "evalue": 5.01e-48, "bitscore": 174.0}], "name": "XHG09927.1", "ipg": "941952499", "start": 2525129, "end": 2526160, "strand": -1, "sequence": null}], "clusters": []}]}, {"name": "Aspergillus wentii", "strain": "DTO 134E9", "scaffolds": [{"accession": "NW_024467832.1", "subjects": [{"id": null, "hits": [{"query": "AQV04225.1", "subject": "XP_040693665.1", "identity": 60.446, "coverage": 92.43353783231085, "evalue": 0.0, "bitscore": 585.0}], "name": "XP_040693665.1", "ipg": "131353443", "start": 25984, "end": 27674, "strand": -1, "sequence": null}], "clusters": []}, {"accession": "XM_040829464.1", "subjects": [{"id": null, "hits": [{"query": "AQV04225.1", "subject": "XP_040693665.1", "identity": 60.446, "coverage": 92.43353783231085, "evalue": 0.0, "bitscore": 585.0}], "name": "XP_040693665.1", "ipg": "131353443", "start": 88, "end": 1636, "strand": 1, "sequence": null}], "clusters": []}, {"accession": "KV878209.1", "subjects": [{"id": null, "hits": [{"query": "AQV04225.1", "subject": "OJJ39989.1", "identity": 60.446, "coverage": 92.43353783231085, "evalue": 0.0, "bitscore": 585.0}], "name": "OJJ39989.1", "ipg": "131353443", "start": 25984, "end": 27674, "strand": -1, "sequence": null}], "clusters": []}, {"accession": "NW_024467835.1", "subjects": [{"id": null, "hits": [{"query": "AQV04228.1", "subject": "XP_040689602.1", "identity": 49.169, "coverage": 95.75163398692811, "evalue": 4.46e-96, "bitscore": 297.0}, {"query": "AQV04229.1", "subject": "XP_040689602.1", "identity": 42.991, "coverage": 97.79874213836479, "evalue": 8.14e-81, "bitscore": 259.0}], "name": "XP_040689602.1", "ipg": "131349415", "start": 3375525, "end": 3376530, "strand": -1, "sequence": null}], "clusters": []}, {"accession": "XM_040837860.1", "subjects": [{"id": null, "hits": [{"query": "AQV04228.1", "subject": "XP_040689602.1", "identity": 49.169, "coverage": 95.75163398692811, "evalue": 4.46e-96, "bitscore": 297.0}, {"query": "AQV04229.1", "subject": "XP_040689602.1", "identity": 42.991, "coverage": 97.79874213836479, "evalue": 8.14e-81, "bitscore": 259.0}], "name": "XP_040689602.1", "ipg": "131349415", "start": 205, "end": 1162, "strand": 1, "sequence": null}], "clusters": []}, {"accession": "KV878212.1", "subjects": [{"id": null, "hits": [{"query": "AQV04228.1", "subject": "OJJ35926.1", "identity": 49.169, "coverage": 95.75163398692811, "evalue": 4.46e-96, "bitscore": 297.0}, {"query": "AQV04229.1", "subject": "OJJ35926.1", "identity": 42.991, "coverage": 97.79874213836479, "evalue": 8.14e-81, "bitscore": 259.0}], "name": "OJJ35926.1", "ipg": "131349415", "start": 3375525, "end": 3376530, "strand": -1, "sequence": null}], "clusters": []}]}, {"name": "Xylariaceae sp.", "strain": "FL0255", "scaffolds": [{"accession": "MU388835.1", "subjects": [{"id": null, "hits": [{"query": "AQV04225.1", "subject": "KAI1329078.1", "identity": 58.175, "coverage": 97.75051124744377, "evalue": 0.0, "bitscore": 587.0}], "name": "KAI1329078.1", "ipg": "535689217", "start": 287832, "end": 289950, "strand": 1, "sequence": null}], "clusters": []}]}, {"name": "Xylariaceae sp.", "strain": "FL0804", "scaffolds": [{"accession": "JAJKLG010000007.1", "subjects": [{"id": null, "hits": [{"query": "AQV04225.1", "subject": "KAI0475126.1", "identity": 62.559, "coverage": 86.29856850715747, "evalue": 0.0, "bitscore": 545.0}], "name": "KAI0475126.1", "ipg": "530709748", "start": 861017, "end": 862506, "strand": -1, "sequence": null}], "clusters": []}]}, {"name": "Xylariaceae sp.", "strain": "FL0594", "scaffolds": [{"accession": "MU280825.1", "subjects": [{"id": null, "hits": [{"query": "AQV04226.1", "subject": "KAI0393172.1", "identity": 64.918, "coverage": 100.0, "evalue": 5.44e-156, "bitscore": 449.0}], "name": "KAI0393172.1", "ipg": "530524764", "start": 86684, "end": 87602, "strand": 1, "sequence": null}, {"id": null, "hits": [{"query": "AQV04227.1", "subject": "KAI0393171.1", "identity": 66.254, "coverage": 97.58308157099698, "evalue": 9.34e-160, "bitscore": 460.0}], "name": "KAI0393171.1", "ipg": "530524667", "start": 84942, "end": 86129, "strand": -1, "sequence": null}, {"id": null, "hits": [{"query": "AQV04228.1", "subject": "KAI0393169.1", "identity": 78.176, "coverage": 100.0, "evalue": 0.0, "bitscore": 519.0}, {"query": "AQV04229.1", "subject": "KAI0393169.1", "identity": 44.884, "coverage": 94.33962264150944, "evalue": 2.26e-83, "bitscore": 265.0}], "name": "KAI0393169.1", "ipg": "530524711", "start": 80712, "end": 81723, "strand": 1, "sequence": null}, {"id": null, "hits": [{"query": "AQV04228.1", "subject": "KAI0393167.1", "identity": 46.416, "coverage": 95.09803921568627, "evalue": 1.62e-83, "bitscore": 265.0}, {"query": "AQV04229.1", "subject": "KAI0393167.1", "identity": 67.869, "coverage": 95.59748427672956, "evalue": 2.34e-156, "bitscore": 451.0}], "name": "KAI0393167.1", "ipg": "530524732", "start": 77252, "end": 78305, "strand": -1, "sequence": null}, {"id": null, "hits": [{"query": "AQV04230.1", "subject": "KAI0393173.1", "identity": 63.106, "coverage": 99.28115015974441, "evalue": 0.0, "bitscore": 3192.0}], "name": "KAI0393173.1", "ipg": "530524726", "start": 87975, "end": 95553, "strand": -1, "sequence": null}], "clusters": [{"indices": [3, 2, 1, 0, 4], "subjects": [], "intermediate_genes": [{"id": null, "hits": [], "name": "KAI0393164.1", "ipg": null, "start": 72252, "end": 73460, "strand": -1, "sequence": "MTRRPVIVIAGLACETSTFSASRTQAPAFHLRRGSEIIEKYAFIQPGTALGDAADWRGALIGHALPGGIVTREAFETLSAEIVSRLKEIKAAVEVEEKVDGMWFDIHGAMCVEGLDDAEYELLRRCRQVIGSDVLVSASMDLHGNVSRELAHQTDLITCYRTAPHVDVAETKERACRNLLDLIDRRRKGEPFRPIKAWVPLPVLLPGEQTSTRDEPAAHIYAAVPEVESVKGIVDAAIWVGYAWADEPRNRAAVVVTGWDKETTQQGAEKLARIFWNAHKDFRFVAPTGTFKECLDTALRSEKRPFFISDSGDNPTAGGSGDVTWGLTQLLARPEFKYESGPTVIYASIPGPEAVRKAVEAGVGAVVTVVAGAEVDGIHAGPLAMTGRVHSIKHGDRHASVEVVLQVGSVYAILTHLRKPYHLERDFTELGLTPRSADIVIVKIGYLEPELYDMAEDWMLGLTPGGVDQDLSRLGHKRIARPMWPFDREIDEPDLPGLIIAILCQIVPDIVHVSSRQ"}, {"id": null, "hits": [], "name": "KAI0393165.1", "ipg": null, "start": 73953, "end": 74696, "strand": 1, "sequence": "MDKIKKATDKATNAMSGQSSANQTAQNPRDAKKDTIVDSAVDQFANKKGVPPGANPEMNNMVNDQINKM"}, {"id": null, "hits": [], "name": "KAI0393166.1", "ipg": null, "start": 74788, "end": 75237, "strand": -1, "sequence": "MRFRHLLRLTSLFILSMPQTSHGAETSWGFKALFSVIPSHFLAEGAADYFWQPPAAVSLVSVINSAGFLLRIFTTRVAQFLGGFSFALYLVHMLILHSLGFQAWEAPPDASWRLRALRLGWWYGAMGCCDCRARHALRCGPESKDL"}, {"id": null, "hits": [], "name": "F5Y17DRAFT_t148", "ipg": null, "start": 76759, "end": 76856, "strand": 1, "sequence": ""}, {"id": null, "hits": [], "name": "KAI0393168.1", "ipg": null, "start": 79111, "end": 80271, "strand": -1, "sequence": "MRPLPTTPGGLSSPSTTTNGSHGRVGDTLAILGCGVMGTAVLLGVLSAQTSGHKMPGESSLPSRFKACVRRVEAAESIRSKLPSGALGSTVDLHIKDNVSAVQNSELVLLACQPHLFKSVLEEPGMATALRGKLIISVLAGVTAHEIESHLELLATKDSSSTDSLDGAFSAIRVMPNIASAVQASSTMLEARARQDRPLPERFAATACEIFSCVGTVFTTPPETFPICTTLNGSTPAFFAMVIDGLVDGAVALGLSRSEATQMAAATMRGTAELILNGKTTQDLRYEVACPGGSTIQGLRTLEEARTRAVWMDAMRASTSEQSSLREGLKVQRKSS"}, {"id": null, "hits": [], "name": "KAI0393170.1", "ipg": null, "start": 82685, "end": 85344, "strand": 1, "sequence": "MAYETSSLPPRPTSPFRASGTGSTMEEKARGKTGDGTSSSLQEGHVTFQTQKPFRTLSAIGIGYGVTNTAVALPLILSTTLPLGGTPLVFWGFLVMAAVGLATATTLAELISAMPHPGGQYVWVNKLAPDRYRRGLSYTTAMLSWIAAMAIGSSGNLSVPLNAFALVSFLRPDFVYQRWMGFVAFQAINVVTCFGACFERVLPRMSSTLLLLNVASVGAIIVTLFAMSGTRTSAADFFRVVNVSGWPDGVAFIIGMNGANWAFSCLDVATHLAEEIPEPSTNIPKALVWTIVVGASSGVLMNLAIVLNLGPVDAADYSGAAAFYHITRSRAATIALWVPVLFLVFASVWGVQIWQSRLAWTLSRESGLPLHRHLSRVFPAPFYTPVWSLVGSAVGIALFGFLYIASELAFNSLIATGILLQYTSYCIPTVLVLWRGRGSFRHGPFWYPMLGLLANLVMIAWTVVAFIFYCFPSTTQPSPSEVNYVSAVLGLVTIFIASLWFFYARHHYRVLEI"}, {"id": null, "hits": [], "name": "KAI0393174.1", "ipg": null, "start": 97387, "end": 98831, "strand": -1, "sequence": "MAALNGEVRPFTITVSDAELEDLRSRLRNTRYPTELEDAGNDHGAPLEAVRRIATHWGTAYDWRKAESSLNELPHFTTTLQADGFEPLQVHFVHKRSSRPDAVPLIFVHGWPGSFLEVTKLLGPLTEPEDASAQAFHVVAPSLLGYGFSEGSRKRGFGADQHAETFHKLMLRLGYDEYATQGGDWGFFITRAMARRYAPAHVKAQHLNLDWFPRPSIGRNPLTLLKTAFAHATGTWSERDKKGLERSKWFQEEGSGYNQVQGTRPQTIGYALADSPVALLAWIYEKLVDWTDAYPWTDDEVCTWVSIYWFSTAGPRAAHQLYYEAYHATKGPEYEDKKRRGLYVSSFDDIGAWIDVKLGFGHFPRDVIVLPKEWGRVMGRVVFEREHERGGHFAAWEVPDLLVRDLRDMFGVGGGAHGAVKTVSS"}, {"id": null, "hits": [], "name": "KAI0393175.1", "ipg": null, "start": 99267, "end": 100553, "strand": -1, "sequence": "MAIPKRSAGIVQALQAPSMRLLSLSRATLNHHTRSLLPRHCKSFSTSNYQRSQLAAFKIPKVVNEPNHHYAKNSAQRQGLLSAVDQYRSRGAVEVPIVVGGKEIKTSQTATQKNPSDHASTVATYSLASASDVSKAIDAALSAKPAWESLPFAERASIFLKAADLISTKYRYEIMAATMVGQGKNAWQAEIDSAAELCDFLRFNVQYAEEMYAQQPAHNAPGVWNRVEYRPLEGFVYAVSPFNFTAIAGNLPGAPALLGNVVVWKPSDSAIASNWLLYNILLEAGLPKNVIQFVPGNPEEVTKVVLAHKQFAALHYTGSTAVFRKLYGQIGQGTAEGRYQGYPRIVGETGGKNFHLIHPSADVDNAVVQTVRGAFEYQGQKCSATSRLYVPKSVWPEFKEKLVRETQALKVGAPWAAENFIGPVIHEPSFKKLSGVIDDAKHDPELELLVGGKYDGSKGYFVHPTIYETTNATHKLLHTELFGPILTVYVWDDVTGDPNQAFLETCKLVDSTSEYGLTGSIFAADRAAVQTALDALRNAAGNFYINCKSTGAVVGQQPFGGARASGTNDKAGSMNLLGRFVSVRSIKEEFTATPKVEYPSNEV"}], "score": 8.507100000000001, "start": 77252, "end": 95553, "number": 11}]}]}, {"name": "Xylariaceae sp.", "strain": "FL0662B", "scaffolds": [{"accession": "JAJJKD010000104.1", "subjects": [{"id": null, "hits": [{"query": "AQV04230.1", "subject": "KAI0006354.1", "identity": 52.655, "coverage": 99.32108626198082, "evalue": 0.0, "bitscore": 2611.0}], "name": "KAI0006354.1", "ipg": "526727512", "start": 131503, "end": 139111, "strand": 1, "sequence": null}], "clusters": []}]}, {"name": "Xylariaceae sp.", "strain": "FL0016", "scaffolds": [{"accession": "MU388735.1", "subjects": [{"id": null, "hits": [{"query": "AQV04230.1", "subject": "KAI1340805.1", "identity": 50.989, "coverage": 99.32108626198082, "evalue": 0.0, "bitscore": 2553.0}], "name": "KAI1340805.1", "ipg": "535700898", "start": 256043, "end": 263570, "strand": -1, "sequence": null}], "clusters": []}, {"accession": "MU388734.1", "subjects": [{"id": null, "hits": [{"query": "AQV04230.1", "subject": "KAI1341305.1", "identity": 45.48, "coverage": 56.66932907348243, "evalue": 0.0, "bitscore": 1190.0}], "name": "KAI1341305.1", "ipg": "535701435", "start": 844059, "end": 848707, "strand": 1, "sequence": null}], "clusters": []}]}, {"name": "Xylariaceae sp.", "strain": "FL1272", "scaffolds": [{"accession": "JAJJXC010000015.1", "subjects": [{"id": null, "hits": [{"query": "AQV04230.1", "subject": "KAI0155272.1", "identity": 49.92, "coverage": 98.68210862619809, "evalue": 0.0, "bitscore": 2439.0}], "name": "KAI0155272.1", "ipg": "528122715", "start": 683474, "end": 691103, "strand": -1, "sequence": null}], "clusters": []}]}, {"name": "Xylariaceae sp.", "strain": "FL1651", "scaffolds": [{"accession": "MU624300.1", "subjects": [{"id": null, "hits": [{"query": "AQV04230.1", "subject": "KAI8623497.1", "identity": 53.425, "coverage": 70.6070287539936, "evalue": 0.0, "bitscore": 1862.0}], "name": "KAI8623497.1", "ipg": "582644448", "start": 89220, "end": 94653, "strand": -1, "sequence": null}], "clusters": []}]}, {"name": "Fonsecaea erecta", "strain": "CBS 125763", "scaffolds": [{"accession": "NW_017387249.1", "subjects": [{"id": null, "hits": [{"query": "AQV04225.1", "subject": "XP_018691464.1", "identity": 59.496, "coverage": 97.13701431492842, "evalue": 0.0, "bitscore": 587.0}], "name": "XP_018691464.1", "ipg": "110662174", "start": 442451, "end": 444263, "strand": 1, "sequence": null}], "clusters": []}, {"accession": "XM_018838696.1", "subjects": [{"id": null, "hits": [{"query": "AQV04225.1", "subject": "XP_018691464.1", "identity": 59.496, "coverage": 97.13701431492842, "evalue": 0.0, "bitscore": 587.0}], "name": "XP_018691464.1", "ipg": "110662174", "start": 0, "end": 1689, "strand": 1, "sequence": null}], "clusters": []}, {"accession": "LVYI01000006.1", "subjects": [{"id": null, "hits": [{"query": "AQV04225.1", "subject": "OAP58097.1", "identity": 59.496, "coverage": 97.13701431492842, "evalue": 0.0, "bitscore": 587.0}], "name": "OAP58097.1", "ipg": "110662174", "start": 442451, "end": 444263, "strand": 1, "sequence": null}], "clusters": []}, {"accession": "NW_017387248.1", "subjects": [{"id": null, "hits": [{"query": "AQV04227.1", "subject": "XP_018692950.1", "identity": 34.161, "coverage": 95.77039274924472, "evalue": 2.27e-44, "bitscore": 166.0}], "name": "XP_018692950.1", "ipg": "110663645", "start": 2264775, "end": 2265956, "strand": -1, "sequence": null}], "clusters": []}, {"accession": "XM_018838390.1", "subjects": [{"id": null, "hits": [{"query": "AQV04227.1", "subject": "XP_018692950.1", "identity": 34.161, "coverage": 95.77039274924472, "evalue": 2.27e-44, "bitscore": 166.0}], "name": "XP_018692950.1", "ipg": "110663645", "start": 0, "end": 954, "strand": 1, "sequence": null}], "clusters": []}, {"accession": "LVYI01000005.1", "subjects": [{"id": null, "hits": [{"query": "AQV04227.1", "subject": "OAP59583.1", "identity": 34.161, "coverage": 95.77039274924472, "evalue": 2.27e-44, "bitscore": 166.0}], "name": "OAP59583.1", "ipg": "110663645", "start": 2264775, "end": 2265956, "strand": -1, "sequence": null}], "clusters": []}, {"accession": "NW_017387246.1", "subjects": [{"id": null, "hits": [{"query": "AQV04228.1", "subject": "XP_018695124.1", "identity": 56.818, "coverage": 100.0, "evalue": 4.87e-126, "bitscore": 373.0}, {"query": "AQV04229.1", "subject": "XP_018695124.1", "identity": 50.336, "coverage": 93.39622641509435, "evalue": 3.27e-96, "bitscore": 298.0}], "name": "XP_018695124.1", "ipg": "110665816", "start": 1935545, "end": 1936568, "strand": 1, "sequence": null}], "clusters": []}, {"accession": "XM_018835474.1", "subjects": [{"id": null, "hits": [{"query": "AQV04228.1", "subject": "XP_018695124.1", "identity": 56.818, "coverage": 100.0, "evalue": 4.87e-126, "bitscore": 373.0}, {"query": "AQV04229.1", "subject": "XP_018695124.1", "identity": 50.336, "coverage": 93.39622641509435, "evalue": 3.27e-96, "bitscore": 298.0}], "name": "XP_018695124.1", "ipg": "110665816", "start": 0, "end": 933, "strand": 1, "sequence": null}], "clusters": []}, {"accession": "LVYI01000003.1", "subjects": [{"id": null, "hits": [{"query": "AQV04228.1", "subject": "OAP61757.1", "identity": 56.818, "coverage": 100.0, "evalue": 4.87e-126, "bitscore": 373.0}, {"query": "AQV04229.1", "subject": "OAP61757.1", "identity": 50.336, "coverage": 93.39622641509435, "evalue": 3.27e-96, "bitscore": 298.0}], "name": "OAP61757.1", "ipg": "110665816", "start": 1935545, "end": 1936568, "strand": 1, "sequence": null}], "clusters": []}]}, {"name": "Penicillium psychrofluorescens", "strain": "", "scaffolds": [{"accession": "OZ078161.1", "subjects": [{"id": null, "hits": [{"query": "AQV04225.1", "subject": "CAL5867163.1", "identity": 58.812, "coverage": 94.88752556237219, "evalue": 0.0, "bitscore": 586.0}], "name": "CAL5867163.1", "ipg": "963278903", "start": 3718637, "end": 3720503, "strand": -1, "sequence": null}], "clusters": []}]}, {"name": "Aplosporella prunicola", "strain": "CBS 121167", "scaffolds": [{"accession": "NW_022983542.1", "subjects": [{"id": null, "hits": [{"query": "AQV04225.1", "subject": "XP_033397081.1", "identity": 58.56, "coverage": 95.70552147239265, "evalue": 0.0, "bitscore": 586.0}], "name": "XP_033397081.1", "ipg": "297842198", "start": 506284, "end": 508130, "strand": -1, "sequence": null}], "clusters": []}, {"accession": "XM_033536981.1", "subjects": [{"id": null, "hits": [{"query": "AQV04225.1", "subject": "XP_033397081.1", "identity": 58.56, "coverage": 95.70552147239265, "evalue": 0.0, "bitscore": 586.0}], "name": "XP_033397081.1", "ipg": "297842198", "start": 0, "end": 1677, "strand": 1, "sequence": null}], "clusters": []}, {"accession": "ML995487.1", "subjects": [{"id": null, "hits": [{"query": "AQV04225.1", "subject": "KAF2141368.1", "identity": 58.56, "coverage": 95.70552147239265, "evalue": 0.0, "bitscore": 586.0}], "name": "KAF2141368.1", "ipg": "297842198", "start": 506284, "end": 508130, "strand": -1, "sequence": null}], "clusters": []}, {"accession": "NW_022983552.1", "subjects": [{"id": null, "hits": [{"query": "AQV04228.1", "subject": "XP_033393923.1", "identity": 54.305, "coverage": 98.69281045751634, "evalue": 1.19e-118, "bitscore": 354.0}, {"query": "AQV04229.1", "subject": "XP_033393923.1", "identity": 49.667, "coverage": 94.0251572327044, "evalue": 1.21e-96, "bitscore": 299.0}], "name": "XP_033393923.1", "ipg": "297838996", "start": 64711, "end": 65737, "strand": -1, "sequence": null}], "clusters": []}, {"accession": "XM_033538395.1", "subjects": [{"id": null, "hits": [{"query": "AQV04228.1", "subject": "XP_033393923.1", "identity": 54.305, "coverage": 98.69281045751634, "evalue": 1.19e-118, "bitscore": 354.0}, {"query": "AQV04229.1", "subject": "XP_033393923.1", "identity": 49.667, "coverage": 94.0251572327044, "evalue": 1.21e-96, "bitscore": 299.0}], "name": "XP_033393923.1", "ipg": "297838996", "start": 165, "end": 1098, "strand": 1, "sequence": null}], "clusters": []}, {"accession": "ML995497.1", "subjects": [{"id": null, "hits": [{"query": "AQV04228.1", "subject": "KAF2138210.1", "identity": 54.305, "coverage": 98.69281045751634, "evalue": 1.19e-118, "bitscore": 354.0}, {"query": "AQV04229.1", "subject": "KAF2138210.1", "identity": 49.667, "coverage": 94.0251572327044, "evalue": 1.21e-96, "bitscore": 299.0}], "name": "KAF2138210.1", "ipg": "297838996", "start": 64711, "end": 65737, "strand": -1, "sequence": null}], "clusters": []}]}, {"name": "Aspergillus niger", "strain": "CBS 113.50", "scaffolds": [{"accession": "JAKJLR010000018.1", "subjects": [{"id": null, "hits": [{"query": "AQV04225.1", "subject": "KAI2846631.1", "identity": 56.685, "coverage": 98.3640081799591, "evalue": 0.0, "bitscore": 585.0}], "name": "KAI2846631.1", "ipg": "153546645", "start": 358819, "end": 360682, "strand": 1, "sequence": null}], "clusters": []}, {"accession": "JAKJLR010000063.1", "subjects": [{"id": null, "hits": [{"query": "AQV04228.1", "subject": "KAI2838015.1", "identity": 42.809, "coverage": 93.79084967320262, "evalue": 4.24e-79, "bitscore": 254.0}, {"query": "AQV04229.1", "subject": "KAI2838015.1", "identity": 45.13, "coverage": 93.08176100628931, "evalue": 5.71e-80, "bitscore": 257.0}], "name": "KAI2838015.1", "ipg": "7071216", "start": 69116, "end": 70191, "strand": 1, "sequence": null}], "clusters": []}, {"accession": "JAKJLR010000025.1", "subjects": [{"id": null, "hits": [{"query": "AQV04229.1", "subject": "KAI2844291.1", "identity": 33.333, "coverage": 89.62264150943396, "evalue": 1.74e-37, "bitscore": 146.0}], "name": "KAI2844291.1", "ipg": "190503288", "start": 105152, "end": 106140, "strand": 1, "sequence": null}], "clusters": []}, {"accession": "JAKJLR010000024.1", "subjects": [{"id": null, "hits": [{"query": "AQV04230.1", "subject": "KAI2844753.1", "identity": 45.387, "coverage": 67.33226837060703, "evalue": 0.0, "bitscore": 1456.0}], "name": "KAI2844753.1", "ipg": "545745131", "start": 443955, "end": 449520, "strand": 1, "sequence": null}], "clusters": []}]}, {"name": "Aspergillus niger", "strain": "CBS 147371", "scaffolds": [{"accession": "JAKJLY010000028.1", "subjects": [{"id": null, "hits": [{"query": "AQV04225.1", "subject": "KAI2917515.1", "identity": 56.685, "coverage": 98.3640081799591, "evalue": 0.0, "bitscore": 585.0}], "name": "KAI2917515.1", "ipg": "153546645", "start": 168956, "end": 170819, "strand": 1, "sequence": null}], "clusters": []}, {"accession": "JAKJLY010000012.1", "subjects": [{"id": null, "hits": [{"query": "AQV04230.1", "subject": "KAI2921583.1", "identity": 45.387, "coverage": 67.33226837060703, "evalue": 0.0, "bitscore": 1456.0}], "name": "KAI2921583.1", "ipg": "545745131", "start": 85333, "end": 90898, "strand": 1, "sequence": null}], "clusters": []}]}, {"name": "Aspergillus niger", "strain": "CBS 147345", "scaffolds": [{"accession": "JAKJMH010000073.1", "subjects": [{"id": null, "hits": [{"query": "AQV04225.1", "subject": "KAI3003379.1", "identity": 56.685, "coverage": 98.3640081799591, "evalue": 0.0, "bitscore": 585.0}], "name": "KAI3003379.1", "ipg": "153546645", "start": 19641, "end": 21504, "strand": -1, "sequence": null}], "clusters": []}, {"accession": "JAKJMH010000117.1", "subjects": [{"id": null, "hits": [{"query": "AQV04228.1", "subject": "KAI2995097.1", "identity": 42.809, "coverage": 93.79084967320262, "evalue": 4.24e-79, "bitscore": 254.0}, {"query": "AQV04229.1", "subject": "KAI2995097.1", "identity": 45.13, "coverage": 93.08176100628931, "evalue": 5.71e-80, "bitscore": 257.0}], "name": "KAI2995097.1", "ipg": "7071216", "start": 15901, "end": 16976, "strand": -1, "sequence": null}], "clusters": []}, {"accession": "JAKJMH010000052.1", "subjects": [{"id": null, "hits": [{"query": "AQV04230.1", "subject": "KAI3009434.1", "identity": 45.387, "coverage": 67.33226837060703, "evalue": 0.0, "bitscore": 1455.0}], "name": "KAI3009434.1", "ipg": "25086895", "start": 16991, "end": 22556, "strand": -1, "sequence": null}], "clusters": []}]}, {"name": "Aspergillus niger", "strain": "CBS 147482", "scaffolds": [{"accession": "JAKJME010000019.1", "subjects": [{"id": null, "hits": [{"query": "AQV04225.1", "subject": "KAI3015300.1", "identity": 56.685, "coverage": 98.3640081799591, "evalue": 0.0, "bitscore": 585.0}], "name": "KAI3015300.1", "ipg": "153546645", "start": 304600, "end": 306463, "strand": 1, "sequence": null}], "clusters": []}, {"accession": "JAKJME010000048.1", "subjects": [{"id": null, "hits": [{"query": "AQV04230.1", "subject": "KAI3005302.1", "identity": 45.387, "coverage": 67.33226837060703, "evalue": 0.0, "bitscore": 1456.0}], "name": "KAI3005302.1", "ipg": "545745131", "start": 140254, "end": 145819, "strand": -1, "sequence": null}], "clusters": []}]}, {"name": "Aspergillus niger", "strain": "CBS 147343", "scaffolds": [{"accession": "JAKJMO010000014.1", "subjects": [{"id": null, "hits": [{"query": "AQV04225.1", "subject": "KAI3083112.1", "identity": 56.685, "coverage": 98.3640081799591, "evalue": 0.0, "bitscore": 585.0}], "name": "KAI3083112.1", "ipg": "153546645", "start": 362341, "end": 364204, "strand": 1, "sequence": null}], "clusters": []}, {"accession": "JAKJMO010000007.1", "subjects": [{"id": null, "hits": [{"query": "AQV04230.1", "subject": "KAI3089414.1", "identity": 45.387, "coverage": 67.33226837060703, "evalue": 0.0, "bitscore": 1456.0}], "name": "KAI3089414.1", "ipg": "545745131", "start": 584925, "end": 590490, "strand": -1, "sequence": null}], "clusters": []}]}, {"name": "Aspergillus niger", "strain": "N402 (ATCC 64974)", "scaffolds": [{"accession": "OGUI01000003.1", "subjects": [{"id": null, "hits": [{"query": "AQV04225.1", "subject": "SPB44510.1", "identity": 56.685, "coverage": 98.3640081799591, "evalue": 0.0, "bitscore": 585.0}], "name": "SPB44510.1", "ipg": "153546645", "start": 3181811, "end": 3183674, "strand": 1, "sequence": null}], "clusters": []}, {"accession": "OGUI01000001.1", "subjects": [{"id": null, "hits": [{"query": "AQV04230.1", "subject": "SPB42755.1", "identity": 45.387, "coverage": 67.33226837060703, "evalue": 0.0, "bitscore": 1454.0}], "name": "SPB42755.1", "ipg": "176903181", "start": 1228074, "end": 1236650, "strand": 1, "sequence": null}], "clusters": []}]}, {"name": "Aspergillus niger", "strain": "FDAARGOS_311", "scaffolds": [{"accession": "NKJJ02000004.1", "subjects": [{"id": null, "hits": [{"query": "AQV04225.1", "subject": "TPR11929.1", "identity": 56.685, "coverage": 98.3640081799591, "evalue": 0.0, "bitscore": 585.0}], "name": "TPR11929.1", "ipg": "153546645", "start": 3181651, "end": 3183514, "strand": 1, "sequence": null}], "clusters": []}]}, {"name": "Aspergillus niger", "strain": "", "scaffolds": [{"accession": "NT_166518.1", "subjects": [{"id": null, "hits": [{"query": "AQV04225.1", "subject": "XP_001388632.1", "identity": 56.874, "coverage": 98.3640081799591, "evalue": 0.0, "bitscore": 585.0}], "name": "XP_001388632.1", "ipg": "7051832", "start": 463552, "end": 465415, "strand": -1, "sequence": null}], "clusters": []}, {"accession": "XM_001388595.3", "subjects": [{"id": null, "hits": [{"query": "AQV04225.1", "subject": "XP_001388632.1", "identity": 56.874, "coverage": 98.3640081799591, "evalue": 0.0, "bitscore": 585.0}], "name": "XP_001388632.1", "ipg": "7051832", "start": 0, "end": 1620, "strand": 1, "sequence": null}], "clusters": []}, {"accession": "AM270980.1", "subjects": [{"id": null, "hits": [{"query": "AQV04225.1", "subject": "CAK43564.1", "identity": 56.874, "coverage": 98.3640081799591, "evalue": 0.0, "bitscore": 585.0}], "name": "CAK43564.1", "ipg": "7051832", "start": 463552, "end": 465415, "strand": -1, "sequence": null}], "clusters": []}, {"accession": "NT_166539.1", "subjects": [{"id": null, "hits": [{"query": "AQV04228.1", "subject": "XP_001401964.1", "identity": 42.809, "coverage": 93.79084967320262, "evalue": 4.24e-79, "bitscore": 254.0}, {"query": "AQV04229.1", "subject": "XP_001401964.1", "identity": 45.13, "coverage": 93.08176100628931, "evalue": 5.71e-80, "bitscore": 257.0}], "name": "XP_001401964.1", "ipg": "7071216", "start": 1494311, "end": 1495386, "strand": 1, "sequence": null}], "clusters": []}, {"accession": "XM_001401927.1", "subjects": [{"id": null, "hits": [{"query": "AQV04228.1", "subject": "XP_001401964.1", "identity": 42.809, "coverage": 93.79084967320262, "evalue": 4.24e-79, "bitscore": 254.0}, {"query": "AQV04229.1", "subject": "XP_001401964.1", "identity": 45.13, "coverage": 93.08176100628931, "evalue": 5.71e-80, "bitscore": 257.0}], "name": "XP_001401964.1", "ipg": "7071216", "start": 0, "end": 969, "strand": 1, "sequence": null}], "clusters": []}, {"accession": "AM270983.1", "subjects": [{"id": null, "hits": [{"query": "AQV04228.1", "subject": "CAK38862.1", "identity": 42.809, "coverage": 93.79084967320262, "evalue": 4.24e-79, "bitscore": 254.0}, {"query": "AQV04229.1", "subject": "CAK38862.1", "identity": 45.13, "coverage": 93.08176100628931, "evalue": 5.71e-80, "bitscore": 257.0}], "name": "CAK38862.1", "ipg": "7071216", "start": 1494311, "end": 1495386, "strand": 1, "sequence": null}], "clusters": []}, {"accession": "NT_166523.1", "subjects": [{"id": null, "hits": [{"query": "AQV04229.1", "subject": "XP_059606144.1", "identity": 33.333, "coverage": 87.42138364779875, "evalue": 4.46e-38, "bitscore": 148.0}], "name": "XP_059606144.1", "ipg": "7071593", "start": 320296, "end": 321285, "strand": -1, "sequence": null}], "clusters": []}, {"accession": "XM_059748244.1", "subjects": [{"id": null, "hits": [{"query": "AQV04229.1", "subject": "XP_059606144.1", "identity": 33.333, "coverage": 87.42138364779875, "evalue": 4.46e-38, "bitscore": 148.0}], "name": "XP_059606144.1", "ipg": "7071593", "start": 0, "end": 897, "strand": 1, "sequence": null}], "clusters": []}, {"accession": "AM270986.1", "subjects": [{"id": null, "hits": [{"query": "AQV04229.1", "subject": "CAK96618.1", "identity": 33.333, "coverage": 87.42138364779875, "evalue": 4.46e-38, "bitscore": 148.0}], "name": "CAK96618.1", "ipg": "7071593", "start": 320296, "end": 321285, "strand": -1, "sequence": null}], "clusters": []}, {"accession": "NT_166529.1", "subjects": [{"id": null, "hits": [{"query": "AQV04230.1", "subject": "XP_059602326.1", "identity": 45.387, "coverage": 67.33226837060703, "evalue": 0.0, "bitscore": 1458.0}], "name": "XP_059602326.1", "ipg": "7077563", "start": 1151369, "end": 1157128, "strand": 1, "sequence": null}], "clusters": []}, {"accession": "XM_059744259.1", "subjects": [{"id": null, "hits": [{"query": "AQV04230.1", "subject": "XP_059602326.1", "identity": 45.387, "coverage": 67.33226837060703, "evalue": 0.0, "bitscore": 1458.0}], "name": "XP_059602326.1", "ipg": "7077563", "start": 0, "end": 5610, "strand": 1, "sequence": null}], "clusters": []}, {"accession": "AM270993.2", "subjects": [{"id": null, "hits": [{"query": "AQV04230.1", "subject": "CAK42046.1", "identity": 45.387, "coverage": 67.33226837060703, "evalue": 0.0, "bitscore": 1458.0}], "name": "CAK42046.1", "ipg": "7077563", "start": 1151369, "end": 1157128, "strand": 1, "sequence": null}], "clusters": []}]}, {"name": "Aspergillus niger", "strain": "CBS 101883", "scaffolds": [{"accession": "NW_020290917.1", "subjects": [{"id": null, "hits": [{"query": "AQV04225.1", "subject": "XP_025450325.1", "identity": 56.874, "coverage": 98.3640081799591, "evalue": 0.0, "bitscore": 585.0}], "name": "XP_025450325.1", "ipg": "7051832", "start": 19916, "end": 21779, "strand": 1, "sequence": null}], "clusters": []}, {"accession": "XM_025592827.1", "subjects": [{"id": null, "hits": [{"query": "AQV04225.1", "subject": "XP_025450325.1", "identity": 56.874, "coverage": 98.3640081799591, "evalue": 0.0, "bitscore": 585.0}], "name": "XP_025450325.1", "ipg": "7051832", "start": 85, "end": 1705, "strand": 1, "sequence": null}], "clusters": []}, {"accession": "KZ821371.1", "subjects": [{"id": null, "hits": [{"query": "AQV04225.1", "subject": "PYH52270.1", "identity": 56.874, "coverage": 98.3640081799591, "evalue": 0.0, "bitscore": 585.0}], "name": "PYH52270.1", "ipg": "7051832", "start": 19916, "end": 21779, "strand": 1, "sequence": null}], "clusters": []}, {"accession": "NW_020290888.1", "subjects": [{"id": null, "hits": [{"query": "AQV04228.1", "subject": "XP_025457361.1", "identity": 42.809, "coverage": 93.79084967320262, "evalue": 5.1e-79, "bitscore": 254.0}, {"query": "AQV04229.1", "subject": "XP_025457361.1", "identity": 45.13, "coverage": 93.08176100628931, "evalue": 5.59e-80, "bitscore": 257.0}], "name": "XP_025457361.1", "ipg": "190501873", "start": 337334, "end": 338409, "strand": -1, "sequence": null}], "clusters": []}, {"accession": "XM_025595583.1", "subjects": [{"id": null, "hits": [{"query": "AQV04228.1", "subject": "XP_025457361.1", "identity": 42.809, "coverage": 93.79084967320262, "evalue": 5.1e-79, "bitscore": 254.0}, {"query": "AQV04229.1", "subject": "XP_025457361.1", "identity": 45.13, "coverage": 93.08176100628931, "evalue": 5.59e-80, "bitscore": 257.0}], "name": "XP_025457361.1", "ipg": "190501873", "start": 0, "end": 969, "strand": 1, "sequence": null}], "clusters": []}, {"accession": "KZ821342.1", "subjects": [{"id": null, "hits": [{"query": "AQV04228.1", "subject": "PYH59306.1", "identity": 42.809, "coverage": 93.79084967320262, "evalue": 5.1e-79, "bitscore": 254.0}, {"query": "AQV04229.1", "subject": "PYH59306.1", "identity": 45.13, "coverage": 93.08176100628931, "evalue": 5.59e-80, "bitscore": 257.0}], "name": "PYH59306.1", "ipg": "190501873", "start": 337334, "end": 338409, "strand": -1, "sequence": null}], "clusters": []}, {"accession": "NW_020290884.1", "subjects": [{"id": null, "hits": [{"query": "AQV04229.1", "subject": "XP_025460573.1", "identity": 33.333, "coverage": 89.62264150943396, "evalue": 1.74e-37, "bitscore": 146.0}], "name": "XP_025460573.1", "ipg": "190503288", "start": 2303514, "end": 2304502, "strand": -1, "sequence": null}], "clusters": []}, {"accession": "XM_025602551.1", "subjects": [{"id": null, "hits": [{"query": "AQV04229.1", "subject": "XP_025460573.1", "identity": 33.333, "coverage": 89.62264150943396, "evalue": 1.74e-37, "bitscore": 146.0}], "name": "XP_025460573.1", "ipg": "190503288", "start": 55, "end": 937, "strand": 1, "sequence": null}], "clusters": []}, {"accession": "KZ821338.1", "subjects": [{"id": null, "hits": [{"query": "AQV04229.1", "subject": "PYH62518.1", "identity": 33.333, "coverage": 89.62264150943396, "evalue": 1.74e-37, "bitscore": 146.0}], "name": "PYH62518.1", "ipg": "190503288", "start": 2303514, "end": 2304502, "strand": -1, "sequence": null}], "clusters": []}, {"accession": "NW_020290941.1", "subjects": [{"id": null, "hits": [{"query": "AQV04230.1", "subject": "XP_025448561.1", "identity": 45.413, "coverage": 67.33226837060703, "evalue": 0.0, "bitscore": 1454.0}], "name": "XP_025448561.1", "ipg": "190497965", "start": 46120, "end": 54696, "strand": 1, "sequence": null}], "clusters": []}, {"accession": "XM_025602010.1", "subjects": [{"id": null, "hits": [{"query": "AQV04230.1", "subject": "XP_025448561.1", "identity": 45.413, "coverage": 67.33226837060703, "evalue": 0.0, "bitscore": 1454.0}], "name": "XP_025448561.1", "ipg": "190497965", "start": 0, "end": 7893, "strand": 1, "sequence": null}], "clusters": []}, {"accession": "KZ821395.1", "subjects": [{"id": null, "hits": [{"query": "AQV04230.1", "subject": "PYH50506.1", "identity": 45.413, "coverage": 67.33226837060703, "evalue": 0.0, "bitscore": 1454.0}], "name": "PYH50506.1", "ipg": "190497965", "start": 46120, "end": 54696, "strand": 1, "sequence": null}], "clusters": []}]}, {"name": "Aspergillus niger", "strain": "CBS 513.88", "scaffolds": [{"accession": "AM269955.1", "subjects": [{"id": null, "hits": [{"query": "AQV04225.1", "subject": "CAK43564.1", "identity": 56.874, "coverage": 98.3640081799591, "evalue": 0.0, "bitscore": 585.0}], "name": "CAK43564.1", "ipg": "7051832", "start": 6552, "end": 8415, "strand": -1, "sequence": null}], "clusters": []}, {"accession": "AM270079.1", "subjects": [{"id": null, "hits": [{"query": "AQV04228.1", "subject": "CAK38862.1", "identity": 42.809, "coverage": 93.79084967320262, "evalue": 4.24e-79, "bitscore": 254.0}, {"query": "AQV04229.1", "subject": "CAK38862.1", "identity": 45.13, "coverage": 93.08176100628931, "evalue": 5.71e-80, "bitscore": 257.0}], "name": "CAK38862.1", "ipg": "7071216", "start": 126534, "end": 127609, "strand": 1, "sequence": null}], "clusters": []}, {"accession": "AM270120.1", "subjects": [{"id": null, "hits": [{"query": "AQV04229.1", "subject": "CAK96618.1", "identity": 33.333, "coverage": 87.42138364779875, "evalue": 4.46e-38, "bitscore": 148.0}], "name": "CAK96618.1", "ipg": "7071593", "start": 175062, "end": 176051, "strand": -1, "sequence": null}], "clusters": []}, {"accession": "AM270324.1", "subjects": [{"id": null, "hits": [{"query": "AQV04230.1", "subject": "CAK42046.1", "identity": 45.387, "coverage": 67.33226837060703, "evalue": 0.0, "bitscore": 1458.0}], "name": "CAK42046.1", "ipg": "7077563", "start": 57007, "end": 62766, "strand": 1, "sequence": null}], "clusters": []}]}, {"name": "Aspergillus niger", "strain": "WU-2020", "scaffolds": [{"accession": "BQMC01000007.1", "subjects": [{"id": null, "hits": [{"query": "AQV04225.1", "subject": "GJP94545.1", "identity": 56.874, "coverage": 98.3640081799591, "evalue": 0.0, "bitscore": 585.0}], "name": "GJP94545.1", "ipg": "7051832", "start": 1659403, "end": 1661266, "strand": -1, "sequence": null}], "clusters": []}, {"accession": "BQMC01000001.1", "subjects": [{"id": null, "hits": [{"query": "AQV04228.1", "subject": "GJP87428.1", "identity": 42.809, "coverage": 93.79084967320262, "evalue": 5.1e-79, "bitscore": 254.0}, {"query": "AQV04229.1", "subject": "GJP87428.1", "identity": 45.13, "coverage": 93.08176100628931, "evalue": 5.59e-80, "bitscore": 257.0}], "name": "GJP87428.1", "ipg": "190501873", "start": 1058965, "end": 1060040, "strand": -1, "sequence": null}], "clusters": []}, {"accession": "BQMC01000005.1", "subjects": [{"id": null, "hits": [{"query": "AQV04229.1", "subject": "GJP92701.1", "identity": 33.333, "coverage": 89.62264150943396, "evalue": 1.74e-37, "bitscore": 146.0}], "name": "GJP92701.1", "ipg": "190503288", "start": 5900682, "end": 5901670, "strand": 1, "sequence": null}], "clusters": []}, {"accession": "BQMC01000006.1", "subjects": [{"id": null, "hits": [{"query": "AQV04230.1", "subject": "GJP93801.1", "identity": 45.413, "coverage": 67.33226837060703, "evalue": 0.0, "bitscore": 1454.0}], "name": "GJP93801.1", "ipg": "190497965", "start": 2913103, "end": 2921679, "strand": 1, "sequence": null}], "clusters": []}]}, {"name": "Aspergillus niger", "strain": "IFM 59636", "scaffolds": [{"accession": "BROW01000010.1", "subjects": [{"id": null, "hits": [{"query": "AQV04225.1", "subject": "GKZ89592.1", "identity": 56.874, "coverage": 98.3640081799591, "evalue": 0.0, "bitscore": 585.0}], "name": "GKZ89592.1", "ipg": "7051832", "start": 184517, "end": 186380, "strand": -1, "sequence": null}], "clusters": []}, {"accession": "BROW01000011.1", "subjects": [{"id": null, "hits": [{"query": "AQV04228.1", "subject": "GKZ89830.1", "identity": 42.475, "coverage": 93.79084967320262, "evalue": 1.11e-78, "bitscore": 253.0}, {"query": "AQV04229.1", "subject": "GKZ89830.1", "identity": 44.805, "coverage": 93.08176100628931, "evalue": 1.44e-79, "bitscore": 256.0}], "name": "GKZ89830.1", "ipg": "605826906", "start": 221342, "end": 222417, "strand": -1, "sequence": null}], "clusters": []}, {"accession": "BROW01000001.1", "subjects": [{"id": null, "hits": [{"query": "AQV04230.1", "subject": "GKZ87314.1", "identity": 45.387, "coverage": 67.33226837060703, "evalue": 0.0, "bitscore": 1452.0}], "name": "GKZ87314.1", "ipg": "605827530", "start": 1289375, "end": 1298145, "strand": 1, "sequence": null}], "clusters": []}]}, {"name": "Aspergillus niger", "strain": "CBS 115989", "scaffolds": [{"accession": "JAKJML010000020.1", "subjects": [{"id": null, "hits": [{"query": "AQV04225.1", "subject": "KAI2821289.1", "identity": 56.874, "coverage": 98.3640081799591, "evalue": 0.0, "bitscore": 585.0}], "name": "KAI2821289.1", "ipg": "7051832", "start": 201836, "end": 203699, "strand": -1, "sequence": null}], "clusters": []}, {"accession": "JAKJML010000067.1", "subjects": [{"id": null, "hits": [{"query": "AQV04228.1", "subject": "KAI2816015.1", "identity": 42.809, "coverage": 93.79084967320262, "evalue": 4.24e-79, "bitscore": 254.0}, {"query": "AQV04229.1", "subject": "KAI2816015.1", "identity": 45.13, "coverage": 93.08176100628931, "evalue": 5.71e-80, "bitscore": 257.0}], "name": "KAI2816015.1", "ipg": "7071216", "start": 167448, "end": 168523, "strand": -1, "sequence": null}], "clusters": []}, {"accession": "JAKJML010000049.1", "subjects": [{"id": null, "hits": [{"query": "AQV04230.1", "subject": "KAI2817478.1", "identity": 45.387, "coverage": 67.33226837060703, "evalue": 0.0, "bitscore": 1456.0}], "name": "KAI2817478.1", "ipg": "545745131", "start": 85238, "end": 90803, "strand": 1, "sequence": null}], "clusters": []}]}, {"name": "Aspergillus niger", "strain": "CBS 112.32", "scaffolds": [{"accession": "JAKJLS010000019.1", "subjects": [{"id": null, "hits": [{"query": "AQV04225.1", "subject": "KAI2857227.1", "identity": 56.874, "coverage": 98.3640081799591, "evalue": 0.0, "bitscore": 585.0}], "name": "KAI2857227.1", "ipg": "7051832", "start": 175656, "end": 177519, "strand": 1, "sequence": null}], "clusters": []}, {"accession": "JAKJLS010000062.1", "subjects": [{"id": null, "hits": [{"query": "AQV04228.1", "subject": "KAI2848567.1", "identity": 42.809, "coverage": 93.79084967320262, "evalue": 4.24e-79, "bitscore": 254.0}, {"query": "AQV04229.1", "subject": "KAI2848567.1", "identity": 45.13, "coverage": 93.08176100628931, "evalue": 5.71e-80, "bitscore": 257.0}], "name": "KAI2848567.1", "ipg": "7071216", "start": 18311, "end": 19386, "strand": 1, "sequence": null}], "clusters": []}, {"accession": "JAKJLS010000014.1", "subjects": [{"id": null, "hits": [{"query": "AQV04230.1", "subject": "KAI2858285.1", "identity": 45.387, "coverage": 67.33226837060703, "evalue": 0.0, "bitscore": 1456.0}], "name": "KAI2858285.1", "ipg": "545745131", "start": 37576, "end": 43141, "strand": -1, "sequence": null}], "clusters": []}]}, {"name": "Aspergillus niger", "strain": "CBS 115988", "scaffolds": [{"accession": "JAKJLW010000037.1", "subjects": [{"id": null, "hits": [{"query": "AQV04225.1", "subject": "KAI2875718.1", "identity": 56.874, "coverage": 98.3640081799591, "evalue": 0.0, "bitscore": 585.0}], "name": "KAI2875718.1", "ipg": "7051832", "start": 106473, "end": 108336, "strand": -1, "sequence": null}], "clusters": []}, {"accession": "JAKJLW010000111.1", "subjects": [{"id": null, "hits": [{"query": "AQV04228.1", "subject": "KAI2870611.1", "identity": 42.809, "coverage": 93.79084967320262, "evalue": 4.24e-79, "bitscore": 254.0}, {"query": "AQV04229.1", "subject": "KAI2870611.1", "identity": 45.13, "coverage": 93.08176100628931, "evalue": 5.71e-80, "bitscore": 257.0}], "name": "KAI2870611.1", "ipg": "7071216", "start": 88706, "end": 89781, "strand": -1, "sequence": null}], "clusters": []}, {"accession": "JAKJLW010000025.1", "subjects": [{"id": null, "hits": [{"query": "AQV04230.1", "subject": "KAI2877434.1", "identity": 45.387, "coverage": 67.33226837060703, "evalue": 0.0, "bitscore": 1456.0}], "name": "KAI2877434.1", "ipg": "545745131", "start": 83389, "end": 88954, "strand": 1, "sequence": null}], "clusters": []}]}, {"name": "Aspergillus niger", "strain": "CBS 118.52", "scaffolds": [{"accession": "JAKJLV010000065.1", "subjects": [{"id": null, "hits": [{"query": "AQV04225.1", "subject": "KAI2886730.1", "identity": 56.874, "coverage": 98.3640081799591, "evalue": 0.0, "bitscore": 585.0}], "name": "KAI2886730.1", "ipg": "7051832", "start": 25281, "end": 27144, "strand": 1, "sequence": null}], "clusters": []}, {"accession": "JAKJLV010000133.1", "subjects": [{"id": null, "hits": [{"query": "AQV04228.1", "subject": "KAI2876204.1", "identity": 42.809, "coverage": 93.79084967320262, "evalue": 4.24e-79, "bitscore": 254.0}, {"query": "AQV04229.1", "subject": "KAI2876204.1", "identity": 45.13, "coverage": 93.08176100628931, "evalue": 5.71e-80, "bitscore": 257.0}], "name": "KAI2876204.1", "ipg": "7071216", "start": 15878, "end": 16953, "strand": -1, "sequence": null}], "clusters": []}, {"accession": "JAKJLV010000016.1", "subjects": [{"id": null, "hits": [{"query": "AQV04229.1", "subject": "KAI2899753.1", "identity": 33.333, "coverage": 89.62264150943396, "evalue": 1.74e-37, "bitscore": 146.0}], "name": "KAI2899753.1", "ipg": "190503288", "start": 368517, "end": 369505, "strand": -1, "sequence": null}], "clusters": []}, {"accession": "JAKJLV010000010.1", "subjects": [{"id": null, "hits": [{"query": "AQV04230.1", "subject": "KAI2902342.1", "identity": 45.158, "coverage": 67.33226837060703, "evalue": 0.0, "bitscore": 1455.0}], "name": "KAI2902342.1", "ipg": "546336324", "start": 443839, "end": 449404, "strand": 1, "sequence": null}], "clusters": []}]}, {"name": "Aspergillus niger", "strain": "CBS 147323", "scaffolds": [{"accession": "JAKJMC010000080.1", "subjects": [{"id": null, "hits": [{"query": "AQV04225.1", "subject": "KAI2958812.1", "identity": 56.874, "coverage": 98.3640081799591, "evalue": 0.0, "bitscore": 585.0}], "name": "KAI2958812.1", "ipg": "7051832", "start": 127364, "end": 129227, "strand": -1, "sequence": null}], "clusters": []}, {"accession": "JAKJMC010000037.1", "subjects": [{"id": null, "hits": [{"query": "AQV04228.1", "subject": "KAI2966654.1", "identity": 42.809, "coverage": 93.79084967320262, "evalue": 4.24e-79, "bitscore": 254.0}, {"query": "AQV04229.1", "subject": "KAI2966654.1", "identity": 45.13, "coverage": 93.08176100628931, "evalue": 5.71e-80, "bitscore": 257.0}], "name": "KAI2966654.1", "ipg": "7071216", "start": 69200, "end": 70275, "strand": 1, "sequence": null}], "clusters": []}, {"accession": "JAKJMC010000014.1", "subjects": [{"id": null, "hits": [{"query": "AQV04230.1", "subject": "KAI2973486.1", "identity": 45.387, "coverage": 67.33226837060703, "evalue": 0.0, "bitscore": 1456.0}], "name": "KAI2973486.1", "ipg": "546343574", "start": 414537, "end": 420102, "strand": 1, "sequence": null}], "clusters": []}]}, {"name": "Aspergillus niger", "strain": "CBS 147324", "scaffolds": [{"accession": "JAKJMD010000013.1", "subjects": [{"id": null, "hits": [{"query": "AQV04225.1", "subject": "KAI2976279.1", "identity": 56.874, "coverage": 98.3640081799591, "evalue": 0.0, "bitscore": 585.0}], "name": "KAI2976279.1", "ipg": "7051832", "start": 358457, "end": 360320, "strand": 1, "sequence": null}], "clusters": []}, {"accession": "JAKJMD010000070.1", "subjects": [{"id": null, "hits": [{"query": "AQV04228.1", "subject": "KAI2966096.1", "identity": 42.809, "coverage": 93.79084967320262, "evalue": 4.24e-79, "bitscore": 254.0}, {"query": "AQV04229.1", "subject": "KAI2966096.1", "identity": 45.13, "coverage": 93.08176100628931, "evalue": 5.71e-80, "bitscore": 257.0}], "name": "KAI2966096.1", "ipg": "7071216", "start": 103040, "end": 104115, "strand": 1, "sequence": null}], "clusters": []}, {"accession": "JAKJMD010000014.1", "subjects": [{"id": null, "hits": [{"query": "AQV04230.1", "subject": "KAI2975997.1", "identity": 45.387, "coverage": 67.33226837060703, "evalue": 0.0, "bitscore": 1455.0}], "name": "KAI2975997.1", "ipg": "25086895", "start": 17027, "end": 22592, "strand": -1, "sequence": null}], "clusters": []}]}, {"name": "Aspergillus niger", "strain": "CBS 147347", "scaffolds": [{"accession": "JAKJMJ010000090.1", "subjects": [{"id": null, "hits": [{"query": "AQV04225.1", "subject": "KAI3020334.1", "identity": 56.874, "coverage": 98.3640081799591, "evalue": 0.0, "bitscore": 585.0}], "name": "KAI3020334.1", "ipg": "7051832", "start": 106227, "end": 108090, "strand": -1, "sequence": null}], "clusters": []}, {"accession": "JAKJMJ010000134.1", "subjects": [{"id": null, "hits": [{"query": "AQV04228.1", "subject": "KAI3017770.1", "identity": 42.809, "coverage": 93.79084967320262, "evalue": 4.24e-79, "bitscore": 254.0}, {"query": "AQV04229.1", "subject": "KAI3017770.1", "identity": 45.13, "coverage": 93.08176100628931, "evalue": 5.71e-80, "bitscore": 257.0}], "name": "KAI3017770.1", "ipg": "7071216", "start": 15963, "end": 17038, "strand": -1, "sequence": null}], "clusters": []}, {"accession": "JAKJMJ010000012.1", "subjects": [{"id": null, "hits": [{"query": "AQV04230.1", "subject": "KAI3031953.1", "identity": 45.387, "coverage": 67.33226837060703, "evalue": 0.0, "bitscore": 1456.0}], "name": "KAI3031953.1", "ipg": "546343574", "start": 85344, "end": 90909, "strand": 1, "sequence": null}], "clusters": []}]}, {"name": "Aspergillus niger", "strain": "CBS 147353", "scaffolds": [{"accession": "JAKJMN010000055.1", "subjects": [{"id": null, "hits": [{"query": "AQV04225.1", "subject": "KAI3067886.1", "identity": 56.874, "coverage": 98.3640081799591, "evalue": 0.0, "bitscore": 585.0}], "name": "KAI3067886.1", "ipg": "7051832", "start": 203338, "end": 205201, "strand": -1, "sequence": null}], "clusters": []}, {"accession": "JAKJMN010000111.1", "subjects": [{"id": null, "hits": [{"query": "AQV04228.1", "subject": "KAI3060492.1", "identity": 42.809, "coverage": 93.79084967320262, "evalue": 4.24e-79, "bitscore": 254.0}, {"query": "AQV04229.1", "subject": "KAI3060492.1", "identity": 45.13, "coverage": 93.08176100628931, "evalue": 5.71e-80, "bitscore": 257.0}], "name": "KAI3060492.1", "ipg": "7071216", "start": 15900, "end": 16975, "strand": -1, "sequence": null}], "clusters": []}, {"accession": "JAKJMN010000004.1", "subjects": [{"id": null, "hits": [{"query": "AQV04230.1", "subject": "KAI3087068.1", "identity": 45.387, "coverage": 67.33226837060703, "evalue": 0.0, "bitscore": 1456.0}], "name": "KAI3087068.1", "ipg": "545745131", "start": 584676, "end": 590241, "strand": -1, "sequence": null}], "clusters": []}]}, {"name": "Aspergillus niger", "strain": "ATCC 13496", "scaffolds": [{"accession": "KZ851917.1", "subjects": [{"id": null, "hits": [{"query": "AQV04225.1", "subject": "RDH19856.1", "identity": 56.874, "coverage": 98.3640081799591, "evalue": 0.0, "bitscore": 585.0}], "name": "RDH19856.1", "ipg": "7051832", "start": 480254, "end": 482117, "strand": -1, "sequence": null}], "clusters": []}, {"accession": "KZ851965.1", "subjects": [{"id": null, "hits": [{"query": "AQV04228.1", "subject": "RDH14487.1", "identity": 42.809, "coverage": 93.79084967320262, "evalue": 4.24e-79, "bitscore": 254.0}, {"query": "AQV04229.1", "subject": "RDH14487.1", "identity": 45.13, "coverage": 93.08176100628931, "evalue": 5.71e-80, "bitscore": 257.0}], "name": "RDH14487.1", "ipg": "7071216", "start": 18598, "end": 19673, "strand": 1, "sequence": null}], "clusters": []}, {"accession": "KZ851936.1", "subjects": [{"id": null, "hits": [{"query": "AQV04229.1", "subject": "RDH16728.1", "identity": 33.333, "coverage": 87.42138364779875, "evalue": 4.46e-38, "bitscore": 148.0}], "name": "RDH16728.1", "ipg": "7071593", "start": 163020, "end": 164009, "strand": 1, "sequence": null}], "clusters": []}, {"accession": "KZ851899.1", "subjects": [{"id": null, "hits": [{"query": "AQV04230.1", "subject": "RDH25681.1", "identity": 45.413, "coverage": 67.33226837060703, "evalue": 0.0, "bitscore": 1454.0}], "name": "RDH25681.1", "ipg": "198227109", "start": 578251, "end": 586827, "strand": -1, "sequence": null}], "clusters": []}]}, {"name": "Aspergillus niger", "strain": "melanoliber", "scaffolds": [{"accession": "JBECZT010000603.1", "subjects": [{"id": null, "hits": [{"query": "AQV04225.1", "subject": "KAL3252585.1", "identity": 56.874, "coverage": 98.3640081799591, "evalue": 0.0, "bitscore": 585.0}], "name": "KAL3252585.1", "ipg": "605778943", "start": 12578, "end": 14441, "strand": -1, "sequence": null}], "clusters": []}, {"accession": "JBECZT010000363.1", "subjects": [{"id": null, "hits": [{"query": "AQV04229.1", "subject": "KAL3256601.1", "identity": 33.692, "coverage": 87.10691823899371, "evalue": 3.94e-38, "bitscore": 148.0}], "name": "KAL3256601.1", "ipg": "213946274", "start": 38744, "end": 39734, "strand": -1, "sequence": null}], "clusters": []}, {"accession": "JBECZT010000486.1", "subjects": [{"id": null, "hits": [{"query": "AQV04230.1", "subject": "KAL3254525.1", "identity": 45.1, "coverage": 67.33226837060703, "evalue": 0.0, "bitscore": 1451.0}], "name": "KAL3254525.1", "ipg": "944909221", "start": 32518, "end": 41094, "strand": 1, "sequence": null}], "clusters": []}]}, {"name": "Aspergillus niger", "strain": "IFM 56816", "scaffolds": [{"accession": "BROV01000010.1", "subjects": [{"id": null, "hits": [{"query": "AQV04225.1", "subject": "GKZ77701.1", "identity": 56.874, "coverage": 98.3640081799591, "evalue": 0.0, "bitscore": 585.0}], "name": "GKZ77701.1", "ipg": "605778943", "start": 23411, "end": 25274, "strand": 1, "sequence": null}], "clusters": []}, {"accession": "BROV01000023.1", "subjects": [{"id": null, "hits": [{"query": "AQV04228.1", "subject": "GKZ79940.1", "identity": 42.809, "coverage": 93.79084967320262, "evalue": 4.24e-79, "bitscore": 254.0}, {"query": "AQV04229.1", "subject": "GKZ79940.1", "identity": 45.13, "coverage": 93.08176100628931, "evalue": 5.71e-80, "bitscore": 257.0}], "name": "GKZ79940.1", "ipg": "7071216", "start": 418307, "end": 419382, "strand": 1, "sequence": null}], "clusters": []}, {"accession": "BROV01000041.1", "subjects": [{"id": null, "hits": [{"query": "AQV04229.1", "subject": "GKZ82258.1", "identity": 33.681, "coverage": 89.62264150943396, "evalue": 9.79e-38, "bitscore": 147.0}], "name": "GKZ82258.1", "ipg": "605775872", "start": 123980, "end": 124950, "strand": -1, "sequence": null}], "clusters": []}, {"accession": "BROV01000005.1", "subjects": [{"id": null, "hits": [{"query": "AQV04230.1", "subject": "GKZ76779.1", "identity": 45.215, "coverage": 67.33226837060703, "evalue": 0.0, "bitscore": 1455.0}], "name": "GKZ76779.1", "ipg": "605779728", "start": 447094, "end": 455865, "strand": 1, "sequence": null}], "clusters": []}]}, {"name": "Aspergillus niger", "strain": "IFM 63309", "scaffolds": [{"accession": "BRPA01000032.1", "subjects": [{"id": null, "hits": [{"query": "AQV04225.1", "subject": "GLA38626.1", "identity": 56.874, "coverage": 98.3640081799591, "evalue": 0.0, "bitscore": 585.0}], "name": "GLA38626.1", "ipg": "605778943", "start": 124407, "end": 126270, "strand": 1, "sequence": null}], "clusters": []}, {"accession": "BRPA01000051.1", "subjects": [{"id": null, "hits": [{"query": "AQV04228.1", "subject": "GLA40409.1", "identity": 42.475, "coverage": 93.79084967320262, "evalue": 9.47e-79, "bitscore": 253.0}, {"query": "AQV04229.1", "subject": "GLA40409.1", "identity": 44.481, "coverage": 93.08176100628931, "evalue": 3.38e-78, "bitscore": 252.0}], "name": "GLA40409.1", "ipg": "605785399", "start": 106347, "end": 107422, "strand": 1, "sequence": null}], "clusters": []}, {"accession": "BRPA01000011.1", "subjects": [{"id": null, "hits": [{"query": "AQV04230.1", "subject": "GLA35773.1", "identity": 45.47, "coverage": 67.33226837060703, "evalue": 0.0, "bitscore": 1459.0}], "name": "GLA35773.1", "ipg": "605788246", "start": 496795, "end": 505372, "strand": 1, "sequence": null}], "clusters": []}]}, {"name": "Aspergillus niger", "strain": "An76", "scaffolds": [{"accession": "BCMY01000001.1", "subjects": [{"id": null, "hits": [{"query": "AQV04225.1", "subject": "GAQ33228.1", "identity": 57.744, "coverage": 98.3640081799591, "evalue": 0.0, "bitscore": 585.0}], "name": "GAQ33228.1", "ipg": "99966723", "start": 187694, "end": 189533, "strand": -1, "sequence": null}, {"id": null, "hits": [{"query": "AQV04228.1", "subject": "GAQ35270.1", "identity": 32.459, "coverage": 96.73202614379085, "evalue": 1.32e-46, "bitscore": 170.0}], "name": "GAQ35270.1", "ipg": "99967713", "start": 3803102, "end": 3804144, "strand": 1, "sequence": null}], "clusters": []}, {"accession": "BCMY01000003.1", "subjects": [{"id": null, "hits": [{"query": "AQV04228.1", "subject": "GAQ38050.1", "identity": 43.522, "coverage": 93.79084967320262, "evalue": 1.11e-78, "bitscore": 253.0}, {"query": "AQV04229.1", "subject": "GAQ38050.1", "identity": 43.087, "coverage": 93.39622641509435, "evalue": 7.64e-77, "bitscore": 249.0}], "name": "GAQ38050.1", "ipg": "99965633", "start": 1507781, "end": 1508843, "strand": 1, "sequence": null}], "clusters": []}, {"accession": "BCMY01000008.1", "subjects": [{"id": null, "hits": [{"query": "AQV04230.1", "subject": "GAQ42725.1", "identity": 45.783, "coverage": 67.2923322683706, "evalue": 0.0, "bitscore": 1478.0}], "name": "GAQ42725.1", "ipg": "99962556", "start": 558097, "end": 563689, "strand": -1, "sequence": null}], "clusters": []}]}, {"name": "Aspergillus niger", "strain": "IFM 50267", "scaffolds": [{"accession": "BROU01000024.1", "subjects": [{"id": null, "hits": [{"query": "AQV04225.1", "subject": "GKZ69545.1", "identity": 56.874, "coverage": 98.3640081799591, "evalue": 0.0, "bitscore": 585.0}], "name": "GKZ69545.1", "ipg": "605808959", "start": 293061, "end": 294924, "strand": -1, "sequence": null}], "clusters": []}, {"accession": "BROU01000035.1", "subjects": [{"id": null, "hits": [{"query": "AQV04228.1", "subject": "GKZ70905.1", "identity": 42.475, "coverage": 93.79084967320262, "evalue": 9.07e-79, "bitscore": 253.0}, {"query": "AQV04229.1", "subject": "GKZ70905.1", "identity": 44.805, "coverage": 93.08176100628931, "evalue": 1.84e-79, "bitscore": 255.0}], "name": "GKZ70905.1", "ipg": "605808357", "start": 112577, "end": 113653, "strand": 1, "sequence": null}], "clusters": []}, {"accession": "BROU01000032.1", "subjects": [{"id": null, "hits": [{"query": "AQV04230.1", "subject": "GKZ70607.1", "identity": 45.158, "coverage": 67.33226837060703, "evalue": 0.0, "bitscore": 1453.0}], "name": "GKZ70607.1", "ipg": "605808546", "start": 276311, "end": 285081, "strand": -1, "sequence": null}], "clusters": []}]}, {"name": "Aspergillus niger", "strain": "IFM 60653", "scaffolds": [{"accession": "BROX01000049.1", "subjects": [{"id": null, "hits": [{"query": "AQV04225.1", "subject": "GLA07217.1", "identity": 56.874, "coverage": 98.3640081799591, "evalue": 0.0, "bitscore": 585.0}], "name": "GLA07217.1", "ipg": "605808959", "start": 78825, "end": 80688, "strand": -1, "sequence": null}], "clusters": []}, {"accession": "BROX01000027.1", "subjects": [{"id": null, "hits": [{"query": "AQV04228.1", "subject": "GLA04758.1", "identity": 42.475, "coverage": 93.79084967320262, "evalue": 2.93e-78, "bitscore": 252.0}, {"query": "AQV04229.1", "subject": "GLA04758.1", "identity": 44.805, "coverage": 93.08176100628931, "evalue": 5.22e-79, "bitscore": 254.0}], "name": "GLA04758.1", "ipg": "605818665", "start": 263993, "end": 265068, "strand": 1, "sequence": null}], "clusters": []}, {"accession": "BROX01000037.1", "subjects": [{"id": null, "hits": [{"query": "AQV04230.1", "subject": "GLA06064.1", "identity": 45.043, "coverage": 67.33226837060703, "evalue": 0.0, "bitscore": 1447.0}], "name": "GLA06064.1", "ipg": "605818228", "start": 276967, "end": 285738, "strand": -1, "sequence": null}], "clusters": []}]}, {"name": "Aspergillus niger", "strain": "ATCC 1015", "scaffolds": [{"accession": "ACJE01000004.1", "subjects": [{"id": null, "hits": [{"query": "AQV04225.1", "subject": "EHA26213.1", "identity": 57.553, "coverage": 98.3640081799591, "evalue": 0.0, "bitscore": 584.0}], "name": "EHA26213.1", "ipg": "25085591", "start": 590545, "end": 592375, "strand": -1, "sequence": null}], "clusters": []}, {"accession": "ACJE01000002.1", "subjects": [{"id": null, "hits": [{"query": "AQV04230.1", "subject": "EHA27898.1", "identity": 45.387, "coverage": 67.33226837060703, "evalue": 0.0, "bitscore": 1455.0}], "name": "EHA27898.1", "ipg": "25086895", "start": 1177901, "end": 1183466, "strand": 1, "sequence": null}], "clusters": []}]}, {"name": "Aspergillus niger", "strain": "CBS 133816", "scaffolds": [{"accession": "JAKJMG010000022.1", "subjects": [{"id": null, "hits": [{"query": "AQV04225.1", "subject": "KAI2829988.1", "identity": 56.685, "coverage": 98.3640081799591, "evalue": 0.0, "bitscore": 584.0}], "name": "KAI2829988.1", "ipg": "545748670", "start": 111409, "end": 113272, "strand": -1, "sequence": null}], "clusters": []}, {"accession": "JAKJMG010000059.1", "subjects": [{"id": null, "hits": [{"query": "AQV04228.1", "subject": "KAI2826584.1", "identity": 42.809, "coverage": 93.79084967320262, "evalue": 4.24e-79, "bitscore": 254.0}, {"query": "AQV04229.1", "subject": "KAI2826584.1", "identity": 45.13, "coverage": 93.08176100628931, "evalue": 5.71e-80, "bitscore": 257.0}], "name": "KAI2826584.1", "ipg": "7071216", "start": 69671, "end": 70746, "strand": 1, "sequence": null}], "clusters": []}, {"accession": "JAKJMG010000009.1", "subjects": [{"id": null, "hits": [{"query": "AQV04229.1", "subject": "KAI2832058.1", "identity": 33.333, "coverage": 89.62264150943396, "evalue": 1.74e-37, "bitscore": 146.0}], "name": "KAI2832058.1", "ipg": "190503288", "start": 355946, "end": 356934, "strand": -1, "sequence": null}], "clusters": []}, {"accession": "JAKJMG010000070.1", "subjects": [{"id": null, "hits": [{"query": "AQV04230.1", "subject": "KAI2826033.1", "identity": 45.387, "coverage": 67.33226837060703, "evalue": 0.0, "bitscore": 1456.0}], "name": "KAI2826033.1", "ipg": "545745131", "start": 69390, "end": 74955, "strand": -1, "sequence": null}], "clusters": []}]}, {"name": "Aspergillus niger", "strain": "CBS 124.48", "scaffolds": [{"accession": "JAKJLT010000009.1", "subjects": [{"id": null, "hits": [{"query": "AQV04225.1", "subject": "KAI2866474.1", "identity": 56.685, "coverage": 98.3640081799591, "evalue": 0.0, "bitscore": 584.0}], "name": "KAI2866474.1", "ipg": "545748670", "start": 369239, "end": 371102, "strand": 1, "sequence": null}], "clusters": []}, {"accession": "JAKJLT010000074.1", "subjects": [{"id": null, "hits": [{"query": "AQV04228.1", "subject": "KAI2855071.1", "identity": 42.809, "coverage": 93.79084967320262, "evalue": 4.24e-79, "bitscore": 254.0}, {"query": "AQV04229.1", "subject": "KAI2855071.1", "identity": 45.13, "coverage": 93.08176100628931, "evalue": 5.71e-80, "bitscore": 257.0}], "name": "KAI2855071.1", "ipg": "7071216", "start": 103111, "end": 104186, "strand": 1, "sequence": null}], "clusters": []}, {"accession": "JAKJLT010000012.1", "subjects": [{"id": null, "hits": [{"query": "AQV04230.1", "subject": "KAI2865871.1", "identity": 45.387, "coverage": 67.33226837060703, "evalue": 0.0, "bitscore": 1455.0}], "name": "KAI2865871.1", "ipg": "25086895", "start": 425727, "end": 431292, "strand": 1, "sequence": null}], "clusters": []}]}, {"name": "Aspergillus niger", "strain": "CBS 131.52", "scaffolds": [{"accession": "JAKJLU010000008.1", "subjects": [{"id": null, "hits": [{"query": "AQV04225.1", "subject": "KAI2899423.1", "identity": 56.685, "coverage": 98.3640081799591, "evalue": 0.0, "bitscore": 584.0}], "name": "KAI2899423.1", "ipg": "545748670", "start": 193059, "end": 194922, "strand": -1, "sequence": null}], "clusters": []}, {"accession": "JAKJLU010000069.1", "subjects": [{"id": null, "hits": [{"query": "AQV04228.1", "subject": "KAI2881274.1", "identity": 42.809, "coverage": 93.79084967320262, "evalue": 4.24e-79, "bitscore": 254.0}, {"query": "AQV04229.1", "subject": "KAI2881274.1", "identity": 45.13, "coverage": 93.08176100628931, "evalue": 5.71e-80, "bitscore": 257.0}], "name": "KAI2881274.1", "ipg": "7071216", "start": 69221, "end": 70296, "strand": 1, "sequence": null}], "clusters": []}, {"accession": "JAKJLU010000017.1", "subjects": [{"id": null, "hits": [{"query": "AQV04230.1", "subject": "KAI2894693.1", "identity": 45.387, "coverage": 67.33226837060703, "evalue": 0.0, "bitscore": 1456.0}], "name": "KAI2894693.1", "ipg": "546334876", "start": 448220, "end": 453656, "strand": 1, "sequence": null}], "clusters": []}]}, {"name": "Aspergillus niger", "strain": "CBS 147320", "scaffolds": [{"accession": "JAKJLZ010000021.1", "subjects": [{"id": null, "hits": [{"query": "AQV04225.1", "subject": "KAI2929167.1", "identity": 56.685, "coverage": 98.3640081799591, "evalue": 0.0, "bitscore": 584.0}], "name": "KAI2929167.1", "ipg": "545748670", "start": 358726, "end": 360589, "strand": -1, "sequence": null}], "clusters": []}, {"accession": "JAKJLZ010000091.1", "subjects": [{"id": null, "hits": [{"query": "AQV04228.1", "subject": "KAI2917254.1", "identity": 42.809, "coverage": 93.79084967320262, "evalue": 4.24e-79, "bitscore": 254.0}, {"query": "AQV04229.1", "subject": "KAI2917254.1", "identity": 45.13, "coverage": 93.08176100628931, "evalue": 5.71e-80, "bitscore": 257.0}], "name": "KAI2917254.1", "ipg": "7071216", "start": 103062, "end": 104137, "strand": 1, "sequence": null}], "clusters": []}, {"accession": "JAKJLZ010000022.1", "subjects": [{"id": null, "hits": [{"query": "AQV04229.1", "subject": "KAI2928967.1", "identity": 33.333, "coverage": 89.62264150943396, "evalue": 1.74e-37, "bitscore": 146.0}], "name": "KAI2928967.1", "ipg": "190503288", "start": 355952, "end": 356940, "strand": -1, "sequence": null}], "clusters": []}, {"accession": "JAKJLZ010000031.1", "subjects": [{"id": null, "hits": [{"query": "AQV04230.1", "subject": "KAI2927226.1", "identity": 45.387, "coverage": 67.33226837060703, "evalue": 0.0, "bitscore": 1456.0}], "name": "KAI2927226.1", "ipg": "545745131", "start": 165746, "end": 171311, "strand": -1, "sequence": null}], "clusters": []}]}, {"name": "Aspergillus niger", "strain": "CBS 147321", "scaffolds": [{"accession": "JAKJMA010000134.1", "subjects": [{"id": null, "hits": [{"query": "AQV04225.1", "subject": "KAI2931651.1", "identity": 56.685, "coverage": 98.3640081799591, "evalue": 0.0, "bitscore": 584.0}], "name": "KAI2931651.1", "ipg": "545748670", "start": 17899, "end": 19762, "strand": -1, "sequence": null}], "clusters": []}, {"accession": "JAKJMA010000070.1", "subjects": [{"id": null, "hits": [{"query": "AQV04228.1", "subject": "KAI2937486.1", "identity": 42.809, "coverage": 93.79084967320262, "evalue": 4.24e-79, "bitscore": 254.0}, {"query": "AQV04229.1", "subject": "KAI2937486.1", "identity": 45.13, "coverage": 93.08176100628931, "evalue": 5.71e-80, "bitscore": 257.0}], "name": "KAI2937486.1", "ipg": "7071216", "start": 82347, "end": 83422, "strand": -1, "sequence": null}], "clusters": []}, {"accession": "JAKJMA010000006.1", "subjects": [{"id": null, "hits": [{"query": "AQV04230.1", "subject": "KAI2951839.1", "identity": 45.387, "coverage": 67.33226837060703, "evalue": 0.0, "bitscore": 1456.0}], "name": "KAI2951839.1", "ipg": "545745131", "start": 650157, "end": 655722, "strand": -1, "sequence": null}], "clusters": []}]}, {"name": "Aspergillus niger", "strain": "CBS 147322", "scaffolds": [{"accession": "JAKJMB010000133.1", "subjects": [{"id": null, "hits": [{"query": "AQV04225.1", "subject": "KAI2938593.1", "identity": 56.685, "coverage": 98.3640081799591, "evalue": 0.0, "bitscore": 584.0}], "name": "KAI2938593.1", "ipg": "545748670", "start": 17898, "end": 19761, "strand": -1, "sequence": null}], "clusters": []}, {"accession": "JAKJMB010000112.1", "subjects": [{"id": null, "hits": [{"query": "AQV04228.1", "subject": "KAI2939759.1", "identity": 42.809, "coverage": 93.79084967320262, "evalue": 4.24e-79, "bitscore": 254.0}, {"query": "AQV04229.1", "subject": "KAI2939759.1", "identity": 45.13, "coverage": 93.08176100628931, "evalue": 5.71e-80, "bitscore": 257.0}], "name": "KAI2939759.1", "ipg": "7071216", "start": 15946, "end": 17021, "strand": -1, "sequence": null}], "clusters": []}, {"accession": "JAKJMB010000082.1", "subjects": [{"id": null, "hits": [{"query": "AQV04229.1", "subject": "KAI2942375.1", "identity": 33.333, "coverage": 89.62264150943396, "evalue": 1.74e-37, "bitscore": 146.0}], "name": "KAI2942375.1", "ipg": "190503288", "start": 104897, "end": 105885, "strand": 1, "sequence": null}], "clusters": []}, {"accession": "JAKJMB010000024.1", "subjects": [{"id": null, "hits": [{"query": "AQV04230.1", "subject": "KAI2953099.1", "identity": 45.387, "coverage": 67.33226837060703, "evalue": 0.0, "bitscore": 1456.0}], "name": "KAI2953099.1", "ipg": "545745131", "start": 16992, "end": 22557, "strand": -1, "sequence": null}], "clusters": []}]}, {"name": "Aspergillus niger", "strain": "CBS 630.78", "scaffolds": [{"accession": "JAKJLX010000002.1", "subjects": [{"id": null, "hits": [{"query": "AQV04225.1", "subject": "KAI2944266.1", "identity": 56.685, "coverage": 98.3640081799591, "evalue": 0.0, "bitscore": 584.0}], "name": "KAI2944266.1", "ipg": "545748670", "start": 245345, "end": 247208, "strand": -1, "sequence": null}], "clusters": []}, {"accession": "JAKJLX010000093.1", "subjects": [{"id": null, "hits": [{"query": "AQV04230.1", "subject": "KAI2893605.1", "identity": 45.387, "coverage": 67.33226837060703, "evalue": 0.0, "bitscore": 1456.0}], "name": "KAI2893605.1", "ipg": "545745131", "start": 85299, "end": 90864, "strand": 1, "sequence": null}], "clusters": []}]}, {"name": "Aspergillus niger", "strain": "CBS 147352", "scaffolds": [{"accession": "JAKJMM010000048.1", "subjects": [{"id": null, "hits": [{"query": "AQV04225.1", "subject": "KAI3047225.1", "identity": 56.685, "coverage": 98.3640081799591, "evalue": 0.0, "bitscore": 584.0}], "name": "KAI3047225.1", "ipg": "545748670", "start": 43482, "end": 45345, "strand": 1, "sequence": null}], "clusters": []}, {"accession": "JAKJMM010000039.1", "subjects": [{"id": null, "hits": [{"query": "AQV04228.1", "subject": "KAI3049313.1", "identity": 42.809, "coverage": 93.79084967320262, "evalue": 4.24e-79, "bitscore": 254.0}, {"query": "AQV04229.1", "subject": "KAI3049313.1", "identity": 45.13, "coverage": 93.08176100628931, "evalue": 5.71e-80, "bitscore": 257.0}], "name": "KAI3049313.1", "ipg": "7071216", "start": 247231, "end": 248306, "strand": -1, "sequence": null}], "clusters": []}, {"accession": "JAKJMM010000099.1", "subjects": [{"id": null, "hits": [{"query": "AQV04230.1", "subject": "KAI3041091.1", "identity": 45.387, "coverage": 67.33226837060703, "evalue": 0.0, "bitscore": 1456.0}], "name": "KAI3041091.1", "ipg": "545745131", "start": 85305, "end": 90870, "strand": 1, "sequence": null}], "clusters": []}]}, {"name": "Aspergillus niger", "strain": "CBS 769.97", "scaffolds": [{"accession": "JAKJMK010000007.1", "subjects": [{"id": null, "hits": [{"query": "AQV04225.1", "subject": "KAI3049839.1", "identity": 56.685, "coverage": 98.3640081799591, "evalue": 0.0, "bitscore": 584.0}], "name": "KAI3049839.1", "ipg": "545748670", "start": 816105, "end": 817968, "strand": 1, "sequence": null}], "clusters": []}, {"accession": "JAKJMK010000053.1", "subjects": [{"id": null, "hits": [{"query": "AQV04228.1", "subject": "KAI3038378.1", "identity": 42.809, "coverage": 93.79084967320262, "evalue": 4.24e-79, "bitscore": 254.0}, {"query": "AQV04229.1", "subject": "KAI3038378.1", "identity": 45.13, "coverage": 93.08176100628931, "evalue": 5.71e-80, "bitscore": 257.0}], "name": "KAI3038378.1", "ipg": "7071216", "start": 165477, "end": 166552, "strand": 1, "sequence": null}], "clusters": []}, {"accession": "JAKJMK010000033.1", "subjects": [{"id": null, "hits": [{"query": "AQV04230.1", "subject": "KAI3041150.1", "identity": 45.387, "coverage": 67.33226837060703, "evalue": 0.0, "bitscore": 1456.0}], "name": "KAI3041150.1", "ipg": "546334876", "start": 140666, "end": 146102, "strand": -1, "sequence": null}], "clusters": []}]}, {"name": "Aspergillus niger", "strain": "CBS 147346", "scaffolds": [{"accession": "JAKJMI010000011.1", "subjects": [{"id": null, "hits": [{"query": "AQV04225.1", "subject": "KAI3009683.1", "identity": 56.685, "coverage": 98.3640081799591, "evalue": 0.0, "bitscore": 583.0}], "name": "KAI3009683.1", "ipg": "199225790", "start": 189341, "end": 191205, "strand": -1, "sequence": null}], "clusters": []}, {"accession": "JAKJMI010000134.1", "subjects": [{"id": null, "hits": [{"query": "AQV04230.1", "subject": "KAI2994882.1", "identity": 45.043, "coverage": 67.33226837060703, "evalue": 0.0, "bitscore": 1456.0}], "name": "KAI2994882.1", "ipg": "546345007", "start": 981, "end": 6546, "strand": 1, "sequence": null}], "clusters": []}]}, {"name": "Aspergillus niger", "strain": "IFM 63604", "scaffolds": [{"accession": "BRPB01000005.1", "subjects": [{"id": null, "hits": [{"query": "AQV04225.1", "subject": "GLA46033.1", "identity": 56.685, "coverage": 98.3640081799591, "evalue": 0.0, "bitscore": 583.0}], "name": "GLA46033.1", "ipg": "199225790", "start": 594450, "end": 596314, "strand": 1, "sequence": null}], "clusters": []}, {"accession": "BRPB01000080.1", "subjects": [{"id": null, "hits": [{"query": "AQV04228.1", "subject": "GLA53485.1", "identity": 42.809, "coverage": 93.79084967320262, "evalue": 4.24e-79, "bitscore": 254.0}, {"query": "AQV04229.1", "subject": "GLA53485.1", "identity": 45.13, "coverage": 93.08176100628931, "evalue": 5.71e-80, "bitscore": 257.0}], "name": "GLA53485.1", "ipg": "7071216", "start": 90520, "end": 91595, "strand": -1, "sequence": null}], "clusters": []}, {"accession": "BRPB01000074.1", "subjects": [{"id": null, "hits": [{"query": "AQV04229.1", "subject": "GLA53145.1", "identity": 33.333, "coverage": 89.62264150943396, "evalue": 1.74e-37, "bitscore": 146.0}], "name": "GLA53145.1", "ipg": "190503288", "start": 146447, "end": 147435, "strand": -1, "sequence": null}], "clusters": []}, {"accession": "BRPB01000001.1", "subjects": [{"id": null, "hits": [{"query": "AQV04230.1", "subject": "GLA44743.1", "identity": 45.387, "coverage": 67.33226837060703, "evalue": 0.0, "bitscore": 1454.0}], "name": "GLA44743.1", "ipg": "176903181", "start": 66744, "end": 75320, "strand": -1, "sequence": null}], "clusters": []}]}, {"name": "Aspergillus niger", "strain": "IFM 49718", "scaffolds": [{"accession": "BROT01000026.1", "subjects": [{"id": null, "hits": [{"query": "AQV04225.1", "subject": "GKZ59240.1", "identity": 56.685, "coverage": 98.3640081799591, "evalue": 0.0, "bitscore": 583.0}], "name": "GKZ59240.1", "ipg": "213940675", "start": 473550, "end": 475414, "strand": -1, "sequence": null}], "clusters": []}, {"accession": "BROT01000015.1", "subjects": [{"id": null, "hits": [{"query": "AQV04228.1", "subject": "GKZ56985.1", "identity": 42.809, "coverage": 93.79084967320262, "evalue": 5.45e-79, "bitscore": 254.0}, {"query": "AQV04229.1", "subject": "GKZ56985.1", "identity": 45.13, "coverage": 93.08176100628931, "evalue": 1.08e-79, "bitscore": 256.0}], "name": "GKZ56985.1", "ipg": "605813523", "start": 493949, "end": 495025, "strand": -1, "sequence": null}], "clusters": []}, {"accession": "BROT01000012.1", "subjects": [{"id": null, "hits": [{"query": "AQV04229.1", "subject": "GKZ56220.1", "identity": 33.692, "coverage": 87.10691823899371, "evalue": 3.94e-38, "bitscore": 148.0}], "name": "GKZ56220.1", "ipg": "213946274", "start": 638318, "end": 639308, "strand": -1, "sequence": null}], "clusters": []}, {"accession": "BROT01000002.1", "subjects": [{"id": null, "hits": [{"query": "AQV04230.1", "subject": "GKZ52747.1", "identity": 45.1, "coverage": 67.33226837060703, "evalue": 0.0, "bitscore": 1450.0}], "name": "GKZ52747.1", "ipg": "213945577", "start": 421057, "end": 429633, "strand": -1, "sequence": null}], "clusters": []}]}, {"name": "Aspergillus niger", "strain": "IFM 62618", "scaffolds": [{"accession": "BROY01000013.1", "subjects": [{"id": null, "hits": [{"query": "AQV04225.1", "subject": "GLA15203.1", "identity": 56.685, "coverage": 98.3640081799591, "evalue": 0.0, "bitscore": 583.0}], "name": "GLA15203.1", "ipg": "213940675", "start": 133664, "end": 135528, "strand": 1, "sequence": null}], "clusters": []}, {"accession": "BROY01000029.1", "subjects": [{"id": null, "hits": [{"query": "AQV04228.1", "subject": "GLA18230.1", "identity": 42.809, "coverage": 93.79084967320262, "evalue": 4.24e-79, "bitscore": 254.0}, {"query": "AQV04229.1", "subject": "GLA18230.1", "identity": 45.13, "coverage": 93.08176100628931, "evalue": 5.71e-80, "bitscore": 257.0}], "name": "GLA18230.1", "ipg": "7071216", "start": 179648, "end": 180724, "strand": -1, "sequence": null}], "clusters": []}, {"accession": "BROY01000004.1", "subjects": [{"id": null, "hits": [{"query": "AQV04230.1", "subject": "GLA12218.1", "identity": 45.043, "coverage": 67.33226837060703, "evalue": 0.0, "bitscore": 1449.0}], "name": "GLA12218.1", "ipg": "605805426", "start": 772968, "end": 781732, "strand": 1, "sequence": null}], "clusters": []}]}, {"name": "Aspergillus niger", "strain": "IFM 63326", "scaffolds": [{"accession": "BROZ01000008.1", "subjects": [{"id": null, "hits": [{"query": "AQV04225.1", "subject": "GLA23989.1", "identity": 56.497, "coverage": 98.3640081799591, "evalue": 0.0, "bitscore": 581.0}], "name": "GLA23989.1", "ipg": "605771861", "start": 175827, "end": 177691, "strand": -1, "sequence": null}], "clusters": []}, {"accession": "BROZ01000106.1", "subjects": [{"id": null, "hits": [{"query": "AQV04229.1", "subject": "GLA32579.1", "identity": 33.333, "coverage": 89.62264150943396, "evalue": 1.74e-37, "bitscore": 146.0}], "name": "GLA32579.1", "ipg": "190503288", "start": 36497, "end": 37485, "strand": 1, "sequence": null}], "clusters": []}, {"accession": "BROZ01000001.1", "subjects": [{"id": null, "hits": [{"query": "AQV04230.1", "subject": "GLA22252.1", "identity": 45.043, "coverage": 67.33226837060703, "evalue": 0.0, "bitscore": 1451.0}], "name": "GLA22252.1", "ipg": "605772625", "start": 1103733, "end": 1112310, "strand": 1, "sequence": null}], "clusters": []}]}, {"name": "Aspergillus niger", "strain": "CBS 147344", "scaffolds": [{"accession": "JAKJMF010000010.1", "subjects": [{"id": null, "hits": [{"query": "AQV04225.1", "subject": "KAI2991433.1", "identity": 54.237, "coverage": 98.3640081799591, "evalue": 0.0, "bitscore": 540.0}], "name": "KAI2991433.1", "ipg": "546344538", "start": 257725, "end": 259588, "strand": 1, "sequence": null}], "clusters": []}, {"accession": "JAKJMF010000103.1", "subjects": [{"id": null, "hits": [{"query": "AQV04230.1", "subject": "KAI2982069.1", "identity": 45.387, "coverage": 67.33226837060703, "evalue": 0.0, "bitscore": 1456.0}], "name": "KAI2982069.1", "ipg": "545745131", "start": 37531, "end": 43096, "strand": -1, "sequence": null}], "clusters": []}]}, {"name": "Aspergillus tubingensis", "strain": "WU-2223L", "scaffolds": [{"accession": "NW_023336281.1", "subjects": [{"id": null, "hits": [{"query": "AQV04225.1", "subject": "XP_035356139.1", "identity": 57.744, "coverage": 98.3640081799591, "evalue": 0.0, "bitscore": 585.0}], "name": "XP_035356139.1", "ipg": "329400372", "start": 509276, "end": 511115, "strand": -1, "sequence": null}], "clusters": []}, {"accession": "XM_035500246.1", "subjects": [{"id": null, "hits": [{"query": "AQV04225.1", "subject": "XP_035356139.1", "identity": 57.744, "coverage": 98.3640081799591, "evalue": 0.0, "bitscore": 585.0}], "name": "XP_035356139.1", "ipg": "329400372", "start": 0, "end": 1620, "strand": 1, "sequence": null}], "clusters": []}, {"accession": "BLWE01000007.1", "subjects": [{"id": null, "hits": [{"query": "AQV04225.1", "subject": "GFN15335.1", "identity": 57.744, "coverage": 98.3640081799591, "evalue": 0.0, "bitscore": 585.0}], "name": "GFN15335.1", "ipg": "329400372", "start": 509276, "end": 511115, "strand": -1, "sequence": null}], "clusters": []}, {"accession": "NW_023336278.1", "subjects": [{"id": null, "hits": [{"query": "AQV04228.1", "subject": "XP_035354051.1", "identity": 43.522, "coverage": 93.79084967320262, "evalue": 1.11e-78, "bitscore": 253.0}, {"query": "AQV04229.1", "subject": "XP_035354051.1", "identity": 43.087, "coverage": 93.39622641509435, "evalue": 7.64e-77, "bitscore": 249.0}], "name": "XP_035354051.1", "ipg": "99965633", "start": 1529166, "end": 1530228, "strand": 1, "sequence": null}], "clusters": []}, {"accession": "XM_035498158.1", "subjects": [{"id": null, "hits": [{"query": "AQV04228.1", "subject": "XP_035354051.1", "identity": 43.522, "coverage": 93.79084967320262, "evalue": 1.11e-78, "bitscore": 253.0}, {"query": "AQV04229.1", "subject": "XP_035354051.1", "identity": 43.087, "coverage": 93.39622641509435, "evalue": 7.64e-77, "bitscore": 249.0}], "name": "XP_035354051.1", "ipg": "99965633", "start": 0, "end": 975, "strand": 1, "sequence": null}], "clusters": []}, {"accession": "BLWE01000004.1", "subjects": [{"id": null, "hits": [{"query": "AQV04228.1", "subject": "GFN13247.1", "identity": 43.522, "coverage": 93.79084967320262, "evalue": 1.11e-78, "bitscore": 253.0}, {"query": "AQV04229.1", "subject": "GFN13247.1", "identity": 43.087, "coverage": 93.39622641509435, "evalue": 7.64e-77, "bitscore": 249.0}], "name": "GFN13247.1", "ipg": "99965633", "start": 1529166, "end": 1530228, "strand": 1, "sequence": null}], "clusters": []}, {"accession": "NW_023336276.1", "subjects": [{"id": null, "hits": [{"query": "AQV04230.1", "subject": "XP_035352011.1", "identity": 45.611, "coverage": 67.2923322683706, "evalue": 0.0, "bitscore": 1477.0}], "name": "XP_035352011.1", "ipg": "329402878", "start": 1256034, "end": 1261626, "strand": 1, "sequence": null}], "clusters": []}, {"accession": "XM_035496118.1", "subjects": [{"id": null, "hits": [{"query": "AQV04230.1", "subject": "XP_035352011.1", "identity": 45.611, "coverage": 67.2923322683706, "evalue": 0.0, "bitscore": 1477.0}], "name": "XP_035352011.1", "ipg": "329402878", "start": 0, "end": 5592, "strand": 1, "sequence": null}], "clusters": []}, {"accession": "BLWE01000002.1", "subjects": [{"id": null, "hits": [{"query": "AQV04230.1", "subject": "GFN11207.1", "identity": 45.611, "coverage": 67.2923322683706, "evalue": 0.0, "bitscore": 1477.0}], "name": "GFN11207.1", "ipg": "329402878", "start": 1256034, "end": 1261626, "strand": 1, "sequence": null}], "clusters": []}]}, {"name": "Aspergillus tubingensis", "strain": "IFM 56815", "scaffolds": [{"accession": "BRPE01000014.1", "subjects": [{"id": null, "hits": [{"query": "AQV04225.1", "subject": "GLA88705.1", "identity": 57.744, "coverage": 98.3640081799591, "evalue": 0.0, "bitscore": 585.0}], "name": "GLA88705.1", "ipg": "329400372", "start": 225508, "end": 227347, "strand": -1, "sequence": null}], "clusters": []}, {"accession": "BRPE01000003.1", "subjects": [{"id": null, "hits": [{"query": "AQV04228.1", "subject": "GLA82087.1", "identity": 43.522, "coverage": 93.79084967320262, "evalue": 1.11e-78, "bitscore": 253.0}, {"query": "AQV04229.1", "subject": "GLA82087.1", "identity": 43.087, "coverage": 93.39622641509435, "evalue": 7.64e-77, "bitscore": 249.0}], "name": "GLA82087.1", "ipg": "99965633", "start": 885628, "end": 886690, "strand": -1, "sequence": null}], "clusters": []}, {"accession": "BRPE01000007.1", "subjects": [{"id": null, "hits": [{"query": "AQV04228.1", "subject": "GLA86075.1", "identity": 32.459, "coverage": 96.73202614379085, "evalue": 1.32e-46, "bitscore": 170.0}], "name": "GLA86075.1", "ipg": "99967713", "start": 1994899, "end": 1995941, "strand": 1, "sequence": null}], "clusters": []}, {"accession": "BRPE01000005.1", "subjects": [{"id": null, "hits": [{"query": "AQV04230.1", "subject": "GLA84554.1", "identity": 45.783, "coverage": 67.2923322683706, "evalue": 0.0, "bitscore": 1475.0}], "name": "GLA84554.1", "ipg": "605753912", "start": 2481148, "end": 2489808, "strand": 1, "sequence": null}], "clusters": []}]}, {"name": "Aspergillus tubingensis", "strain": "IFM 57143", "scaffolds": [{"accession": "BRPF01000062.1", "subjects": [{"id": null, "hits": [{"query": "AQV04225.1", "subject": "GLB00347.1", "identity": 57.744, "coverage": 98.3640081799591, "evalue": 0.0, "bitscore": 585.0}], "name": "GLB00347.1", "ipg": "329400372", "start": 33229, "end": 35068, "strand": -1, "sequence": null}], "clusters": []}, {"accession": "BRPF01000019.1", "subjects": [{"id": null, "hits": [{"query": "AQV04228.1", "subject": "GLA95919.1", "identity": 43.522, "coverage": 93.79084967320262, "evalue": 1.11e-78, "bitscore": 253.0}, {"query": "AQV04229.1", "subject": "GLA95919.1", "identity": 43.087, "coverage": 93.39622641509435, "evalue": 7.64e-77, "bitscore": 249.0}], "name": "GLA95919.1", "ipg": "99965633", "start": 370777, "end": 371839, "strand": 1, "sequence": null}], "clusters": []}, {"accession": "BRPF01000014.1", "subjects": [{"id": null, "hits": [{"query": "AQV04230.1", "subject": "GLA94959.1", "identity": 45.783, "coverage": 67.2923322683706, "evalue": 0.0, "bitscore": 1474.0}], "name": "GLA94959.1", "ipg": "605748514", "start": 515051, "end": 523711, "strand": 1, "sequence": null}], "clusters": []}]}, {"name": "Aspergillus tubingensis", "strain": "IFM 54640", "scaffolds": [{"accession": "BRPC01000010.1", "subjects": [{"id": null, "hits": [{"query": "AQV04225.1", "subject": "GLA60412.1", "identity": 57.744, "coverage": 98.3640081799591, "evalue": 0.0, "bitscore": 585.0}], "name": "GLA60412.1", "ipg": "99966723", "start": 670648, "end": 672487, "strand": 1, "sequence": null}], "clusters": []}, {"accession": "BRPC01000014.1", "subjects": [{"id": null, "hits": [{"query": "AQV04228.1", "subject": "GLA61295.1", "identity": 43.522, "coverage": 93.79084967320262, "evalue": 1.87e-79, "bitscore": 255.0}, {"query": "AQV04229.1", "subject": "GLA61295.1", "identity": 43.087, "coverage": 93.39622641509435, "evalue": 1.4e-76, "bitscore": 248.0}], "name": "GLA61295.1", "ipg": "605767190", "start": 95475, "end": 96528, "strand": -1, "sequence": null}], "clusters": []}, {"accession": "BRPC01000004.1", "subjects": [{"id": null, "hits": [{"query": "AQV04230.1", "subject": "GLA58444.1", "identity": 45.783, "coverage": 67.2923322683706, "evalue": 0.0, "bitscore": 1474.0}], "name": "GLA58444.1", "ipg": "605767960", "start": 1108690, "end": 1117350, "strand": 1, "sequence": null}], "clusters": []}]}, {"name": "Aspergillus tubingensis", "strain": "IFM 55763", "scaffolds": [{"accession": "BRPD01000003.1", "subjects": [{"id": null, "hits": [{"query": "AQV04225.1", "subject": "GLA68497.1", "identity": 57.744, "coverage": 98.3640081799591, "evalue": 0.0, "bitscore": 585.0}], "name": "GLA68497.1", "ipg": "99966723", "start": 194422, "end": 196261, "strand": -1, "sequence": null}], "clusters": []}, {"accession": "BRPD01000012.1", "subjects": [{"id": null, "hits": [{"query": "AQV04228.1", "subject": "GLA71008.1", "identity": 43.522, "coverage": 93.79084967320262, "evalue": 1.11e-78, "bitscore": 253.0}, {"query": "AQV04229.1", "subject": "GLA71008.1", "identity": 43.087, "coverage": 93.39622641509435, "evalue": 7.64e-77, "bitscore": 249.0}], "name": "GLA71008.1", "ipg": "99965633", "start": 448459, "end": 449521, "strand": 1, "sequence": null}], "clusters": []}, {"accession": "BRPD01000006.1", "subjects": [{"id": null, "hits": [{"query": "AQV04230.1", "subject": "GLA69507.1", "identity": 45.783, "coverage": 67.2923322683706, "evalue": 0.0, "bitscore": 1475.0}], "name": "GLA69507.1", "ipg": "605753912", "start": 675773, "end": 684433, "strand": 1, "sequence": null}], "clusters": []}]}, {"name": "Aspergillus tubingensis", "strain": "IFM 57258", "scaffolds": [{"accession": "BRPG01000018.1", "subjects": [{"id": null, "hits": [{"query": "AQV04225.1", "subject": "GLB07841.1", "identity": 57.744, "coverage": 98.3640081799591, "evalue": 0.0, "bitscore": 585.0}], "name": "GLB07841.1", "ipg": "99966723", "start": 644755, "end": 646594, "strand": -1, "sequence": null}], "clusters": []}, {"accession": "BRPG01000019.1", "subjects": [{"id": null, "hits": [{"query": "AQV04228.1", "subject": "GLB08033.1", "identity": 43.854, "coverage": 93.79084967320262, "evalue": 1.31e-79, "bitscore": 255.0}, {"query": "AQV04229.1", "subject": "GLB08033.1", "identity": 43.408, "coverage": 93.39622641509435, "evalue": 1.89e-77, "bitscore": 250.0}], "name": "GLB08033.1", "ipg": "605760627", "start": 440260, "end": 441332, "strand": -1, "sequence": null}], "clusters": []}, {"accession": "BRPG01000006.1", "subjects": [{"id": null, "hits": [{"query": "AQV04228.1", "subject": "GLB04258.1", "identity": 33.766, "coverage": 96.73202614379085, "evalue": 2.09e-48, "bitscore": 175.0}], "name": "GLB04258.1", "ipg": "605763744", "start": 1079611, "end": 1080653, "strand": 1, "sequence": null}], "clusters": []}, {"accession": "BRPG01000011.1", "subjects": [{"id": null, "hits": [{"query": "AQV04230.1", "subject": "GLB05635.1", "identity": 45.685, "coverage": 67.21246006389777, "evalue": 0.0, "bitscore": 1468.0}], "name": "GLB05635.1", "ipg": "605762192", "start": 23801, "end": 32419, "strand": 1, "sequence": null}], "clusters": []}]}, {"name": "Aspergillus tubingensis", "strain": "CBS 134.48", "scaffolds": [{"accession": "KV878187.1", "subjects": [{"id": null, "hits": [{"query": "AQV04225.1", "subject": "OJI87238.1", "identity": 57.744, "coverage": 98.3640081799591, "evalue": 0.0, "bitscore": 585.0}], "name": "OJI87238.1", "ipg": "99966723", "start": 3746507, "end": 3748346, "strand": 1, "sequence": null}], "clusters": []}, {"accession": "KV878206.1", "subjects": [{"id": null, "hits": [{"query": "AQV04228.1", "subject": "OJI81068.1", "identity": 43.189, "coverage": 93.79084967320262, "evalue": 1.64e-77, "bitscore": 250.0}, {"query": "AQV04229.1", "subject": "OJI81068.1", "identity": 43.087, "coverage": 93.39622641509435, "evalue": 1.2e-77, "bitscore": 251.0}], "name": "OJI81068.1", "ipg": "131288746", "start": 860483, "end": 861545, "strand": -1, "sequence": null}], "clusters": []}, {"accession": "KV878177.1", "subjects": [{"id": null, "hits": [{"query": "AQV04230.1", "subject": "OJI89471.1", "identity": 45.622, "coverage": 67.21246006389777, "evalue": 0.0, "bitscore": 1474.0}], "name": "OJI89471.1", "ipg": "131295789", "start": 566608, "end": 575219, "strand": -1, "sequence": null}], "clusters": []}]}, {"name": "Aspergillus tubingensis", "strain": "IFM 61612", "scaffolds": [{"accession": "BRPH01000002.1", "subjects": [{"id": null, "hits": [{"query": "AQV04225.1", "subject": "GLB14906.1", "identity": 57.553, "coverage": 98.3640081799591, "evalue": 0.0, "bitscore": 582.0}], "name": "GLB14906.1", "ipg": "605750967", "start": 1134650, "end": 1136489, "strand": -1, "sequence": null}], "clusters": []}, {"accession": "BRPH01000005.1", "subjects": [{"id": null, "hits": [{"query": "AQV04228.1", "subject": "GLB18324.1", "identity": 43.522, "coverage": 93.79084967320262, "evalue": 1.25e-78, "bitscore": 253.0}, {"query": "AQV04229.1", "subject": "GLB18324.1", "identity": 43.087, "coverage": 93.39622641509435, "evalue": 8.24e-77, "bitscore": 249.0}], "name": "GLB18324.1", "ipg": "605749962", "start": 911952, "end": 913014, "strand": -1, "sequence": null}], "clusters": []}, {"accession": "BRPH01000010.1", "subjects": [{"id": null, "hits": [{"query": "AQV04230.1", "subject": "GLB21653.1", "identity": 45.783, "coverage": 67.2923322683706, "evalue": 0.0, "bitscore": 1474.0}], "name": "GLB21653.1", "ipg": "605748514", "start": 558922, "end": 567582, "strand": -1, "sequence": null}], "clusters": []}]}, {"name": "Penicillium canariense", "strain": "IBT 26290", "scaffolds": [{"accession": "NW_026622733.1", "subjects": [{"id": null, "hits": [{"query": "AQV04225.1", "subject": "XP_056540847.1", "identity": 58.812, "coverage": 94.88752556237219, "evalue": 0.0, "bitscore": 585.0}], "name": "XP_056540847.1", "ipg": "629184183", "start": 2758065, "end": 2759935, "strand": 1, "sequence": null}], "clusters": []}, {"accession": "XM_056691082.1", "subjects": [{"id": null, "hits": [{"query": "AQV04225.1", "subject": "XP_056540847.1", "identity": 58.812, "coverage": 94.88752556237219, "evalue": 0.0, "bitscore": 585.0}], "name": "XP_056540847.1", "ipg": "629184183", "start": 0, "end": 1653, "strand": 1, "sequence": null}], "clusters": []}, {"accession": "JAPQKN010000006.1", "subjects": [{"id": null, "hits": [{"query": "AQV04225.1", "subject": "KAJ5157858.1", "identity": 58.812, "coverage": 94.88752556237219, "evalue": 0.0, "bitscore": 585.0}], "name": "KAJ5157858.1", "ipg": "629184183", "start": 2758065, "end": 2759935, "strand": 1, "sequence": null}], "clusters": []}]}, {"name": "Aspergillus costaricaensis", "strain": "CBS 115574", "scaffolds": [{"accession": "NW_020291802.1", "subjects": [{"id": null, "hits": [{"query": "AQV04225.1", "subject": "XP_025544675.1", "identity": 57.744, "coverage": 98.3640081799591, "evalue": 0.0, "bitscore": 585.0}], "name": "XP_025544675.1", "ipg": "99966723", "start": 1522967, "end": 1524806, "strand": -1, "sequence": null}], "clusters": []}, {"accession": "XM_025683659.1", "subjects": [{"id": null, "hits": [{"query": "AQV04225.1", "subject": "XP_025544675.1", "identity": 57.744, "coverage": 98.3640081799591, "evalue": 0.0, "bitscore": 585.0}], "name": "XP_025544675.1", "ipg": "99966723", "start": 0, "end": 1620, "strand": 1, "sequence": null}], "clusters": []}, {"accession": "KZ824536.1", "subjects": [{"id": null, "hits": [{"query": "AQV04225.1", "subject": "RAK93840.1", "identity": 57.744, "coverage": 98.3640081799591, "evalue": 0.0, "bitscore": 585.0}], "name": "RAK93840.1", "ipg": "99966723", "start": 1522967, "end": 1524806, "strand": -1, "sequence": null}], "clusters": []}, {"accession": "NW_020291804.1", "subjects": [{"id": null, "hits": [{"query": "AQV04228.1", "subject": "XP_025543654.1", "identity": 43.234, "coverage": 93.79084967320262, "evalue": 1.2e-79, "bitscore": 256.0}, {"query": "AQV04229.1", "subject": "XP_025543654.1", "identity": 44.409, "coverage": 93.39622641509435, "evalue": 1.15e-79, "bitscore": 256.0}], "name": "XP_025543654.1", "ipg": "193765607", "start": 1019086, "end": 1020153, "strand": -1, "sequence": null}], "clusters": []}, {"accession": "XM_025687656.1", "subjects": [{"id": null, "hits": [{"query": "AQV04228.1", "subject": "XP_025543654.1", "identity": 43.234, "coverage": 93.79084967320262, "evalue": 1.2e-79, "bitscore": 256.0}, {"query": "AQV04229.1", "subject": "XP_025543654.1", "identity": 44.409, "coverage": 93.39622641509435, "evalue": 1.15e-79, "bitscore": 256.0}], "name": "XP_025543654.1", "ipg": "193765607", "start": 37, "end": 1018, "strand": 1, "sequence": null}], "clusters": []}, {"accession": "KZ824538.1", "subjects": [{"id": null, "hits": [{"query": "AQV04228.1", "subject": "RAK92819.1", "identity": 43.234, "coverage": 93.79084967320262, "evalue": 1.2e-79, "bitscore": 256.0}, {"query": "AQV04229.1", "subject": "RAK92819.1", "identity": 44.409, "coverage": 93.39622641509435, "evalue": 1.15e-79, "bitscore": 256.0}], "name": "RAK92819.1", "ipg": "193765607", "start": 1019086, "end": 1020153, "strand": -1, "sequence": null}], "clusters": []}, {"accession": "NW_020291815.1", "subjects": [{"id": null, "hits": [{"query": "AQV04230.1", "subject": "XP_025539705.1", "identity": 45.476, "coverage": 67.21246006389777, "evalue": 0.0, "bitscore": 1468.0}], "name": "XP_025539705.1", "ipg": "193762069", "start": 351979, "end": 357532, "strand": -1, "sequence": null}], "clusters": []}, {"accession": "XM_025688580.1", "subjects": [{"id": null, "hits": [{"query": "AQV04230.1", "subject": "XP_025539705.1", "identity": 45.476, "coverage": 67.21246006389777, "evalue": 0.0, "bitscore": 1468.0}], "name": "XP_025539705.1", "ipg": "193762069", "start": 0, "end": 5553, "strand": 1, "sequence": null}], "clusters": []}, {"accession": "KZ824549.1", "subjects": [{"id": null, "hits": [{"query": "AQV04230.1", "subject": "RAK88870.1", "identity": 45.476, "coverage": 67.21246006389777, "evalue": 0.0, "bitscore": 1468.0}], "name": "RAK88870.1", "ipg": "193762069", "start": 351979, "end": 357532, "strand": -1, "sequence": null}], "clusters": []}]}, {"name": "Aspergillus vadensis", "strain": "CBS 113365", "scaffolds": [{"accession": "NW_020292058.1", "subjects": [{"id": null, "hits": [{"query": "AQV04225.1", "subject": "XP_025560473.1", "identity": 57.744, "coverage": 98.3640081799591, "evalue": 0.0, "bitscore": 585.0}], "name": "XP_025560473.1", "ipg": "190506700", "start": 596630, "end": 598468, "strand": -1, "sequence": null}], "clusters": []}, {"accession": "XM_025701288.1", "subjects": [{"id": null, "hits": [{"query": "AQV04225.1", "subject": "XP_025560473.1", "identity": 57.744, "coverage": 98.3640081799591, "evalue": 0.0, "bitscore": 585.0}], "name": "XP_025560473.1", "ipg": "190506700", "start": 120, "end": 1740, "strand": 1, "sequence": null}], "clusters": []}, {"accession": "KZ821633.1", "subjects": [{"id": null, "hits": [{"query": "AQV04225.1", "subject": "PYH66679.1", "identity": 57.744, "coverage": 98.3640081799591, "evalue": 0.0, "bitscore": 585.0}], "name": "PYH66679.1", "ipg": "190506700", "start": 596630, "end": 598468, "strand": -1, "sequence": null}], "clusters": []}, {"accession": "NW_020292040.1", "subjects": [{"id": null, "hits": [{"query": "AQV04228.1", "subject": "XP_025567282.1", "identity": 43.667, "coverage": 93.79084967320262, "evalue": 1.17e-78, "bitscore": 253.0}, {"query": "AQV04229.1", "subject": "XP_025567282.1", "identity": 44.516, "coverage": 93.39622641509435, "evalue": 3.95e-77, "bitscore": 249.0}], "name": "XP_025567282.1", "ipg": "190513011", "start": 883045, "end": 884102, "strand": -1, "sequence": null}], "clusters": []}, {"accession": "XM_025712278.1", "subjects": [{"id": null, "hits": [{"query": "AQV04228.1", "subject": "XP_025567282.1", "identity": 43.667, "coverage": 93.79084967320262, "evalue": 1.17e-78, "bitscore": 253.0}, {"query": "AQV04229.1", "subject": "XP_025567282.1", "identity": 44.516, "coverage": 93.39622641509435, "evalue": 3.95e-77, "bitscore": 249.0}], "name": "XP_025567282.1", "ipg": "190513011", "start": 0, "end": 972, "strand": 1, "sequence": null}], "clusters": []}, {"accession": "KZ821615.1", "subjects": [{"id": null, "hits": [{"query": "AQV04228.1", "subject": "PYH73488.1", "identity": 43.667, "coverage": 93.79084967320262, "evalue": 1.17e-78, "bitscore": 253.0}, {"query": "AQV04229.1", "subject": "PYH73488.1", "identity": 44.516, "coverage": 93.39622641509435, "evalue": 3.95e-77, "bitscore": 249.0}], "name": "PYH73488.1", "ipg": "190513011", "start": 883045, "end": 884102, "strand": -1, "sequence": null}], "clusters": []}, {"accession": "NW_020292046.1", "subjects": [{"id": null, "hits": [{"query": "AQV04228.1", "subject": "XP_025563949.1", "identity": 33.442, "coverage": 96.73202614379085, "evalue": 1.1e-46, "bitscore": 171.0}], "name": "XP_025563949.1", "ipg": "190509981", "start": 34777, "end": 35819, "strand": -1, "sequence": null}], "clusters": []}, {"accession": "XM_025712505.1", "subjects": [{"id": null, "hits": [{"query": "AQV04228.1", "subject": "XP_025563949.1", "identity": 33.442, "coverage": 96.73202614379085, "evalue": 1.1e-46, "bitscore": 171.0}], "name": "XP_025563949.1", "ipg": "190509981", "start": 60, "end": 993, "strand": 1, "sequence": null}], "clusters": []}, {"accession": "KZ821621.1", "subjects": [{"id": null, "hits": [{"query": "AQV04228.1", "subject": "PYH70155.1", "identity": 33.442, "coverage": 96.73202614379085, "evalue": 1.1e-46, "bitscore": 171.0}], "name": "PYH70155.1", "ipg": "190509981", "start": 34777, "end": 35819, "strand": -1, "sequence": null}], "clusters": []}, {"accession": "NW_020292055.1", "subjects": [{"id": null, "hits": [{"query": "AQV04229.1", "subject": "XP_025561157.1", "identity": 33.948, "coverage": 84.90566037735849, "evalue": 6.88e-38, "bitscore": 147.0}], "name": "XP_025561157.1", "ipg": "190507382", "start": 447251, "end": 448190, "strand": 1, "sequence": null}], "clusters": []}, {"accession": "XM_025702442.1", "subjects": [{"id": null, "hits": [{"query": "AQV04229.1", "subject": "XP_025561157.1", "identity": 33.948, "coverage": 84.90566037735849, "evalue": 6.88e-38, "bitscore": 147.0}], "name": "XP_025561157.1", "ipg": "190507382", "start": 0, "end": 843, "strand": 1, "sequence": null}], "clusters": []}, {"accession": "KZ821630.1", "subjects": [{"id": null, "hits": [{"query": "AQV04229.1", "subject": "PYH67363.1", "identity": 33.948, "coverage": 84.90566037735849, "evalue": 6.88e-38, "bitscore": 147.0}], "name": "PYH67363.1", "ipg": "190507382", "start": 447251, "end": 448190, "strand": 1, "sequence": null}], "clusters": []}, {"accession": "NW_020292041.1", "subjects": [{"id": null, "hits": [{"query": "AQV04230.1", "subject": "XP_025566760.1", "identity": 45.853, "coverage": 67.21246006389777, "evalue": 0.0, "bitscore": 1482.0}], "name": "XP_025566760.1", "ipg": "190512539", "start": 1420213, "end": 1425769, "strand": 1, "sequence": null}], "clusters": []}, {"accession": "XM_025703813.1", "subjects": [{"id": null, "hits": [{"query": "AQV04230.1", "subject": "XP_025566760.1", "identity": 45.853, "coverage": 67.21246006389777, "evalue": 0.0, "bitscore": 1482.0}], "name": "XP_025566760.1", "ipg": "190512539", "start": 465, "end": 6021, "strand": 1, "sequence": null}], "clusters": []}, {"accession": "KZ821616.1", "subjects": [{"id": null, "hits": [{"query": "AQV04230.1", "subject": "PYH72966.1", "identity": 45.853, "coverage": 67.21246006389777, "evalue": 0.0, "bitscore": 1482.0}], "name": "PYH72966.1", "ipg": "190512539", "start": 1420213, "end": 1425769, "strand": 1, "sequence": null}], "clusters": []}]}, {"name": "Lachnellula arida", "strain": "CBS 203.66", "scaffolds": [{"accession": "QGMF01000195.1", "subjects": [{"id": null, "hits": [{"query": "AQV04225.1", "subject": "TVY18116.1", "identity": 59.681, "coverage": 94.06952965235173, "evalue": 0.0, "bitscore": 584.0}], "name": "TVY18116.1", "ipg": "263929962", "start": 38333, "end": 40259, "strand": 1, "sequence": null}], "clusters": []}]}, {"name": "Aspergillus sclerotiicarbonarius", "strain": "CBS 121057", "scaffolds": [{"accession": "KZ826404.1", "subjects": [{"id": null, "hits": [{"query": "AQV04225.1", "subject": "PYI01945.1", "identity": 56.979, "coverage": 98.3640081799591, "evalue": 0.0, "bitscore": 584.0}], "name": "PYI01945.1", "ipg": "190540932", "start": 132308, "end": 134127, "strand": 1, "sequence": null}], "clusters": []}, {"accession": "KZ826358.1", "subjects": [{"id": null, "hits": [{"query": "AQV04227.1", "subject": "PYI05406.1", "identity": 33.333, "coverage": 94.86404833836858, "evalue": 4.51e-43, "bitscore": 162.0}], "name": "PYI05406.1", "ipg": "190544477", "start": 86139, "end": 87238, "strand": 1, "sequence": null}], "clusters": []}, {"accession": "KZ826399.1", "subjects": [{"id": null, "hits": [{"query": "AQV04228.1", "subject": "PYI02209.1", "identity": 46.078, "coverage": 96.07843137254902, "evalue": 1.08e-85, "bitscore": 271.0}, {"query": "AQV04229.1", "subject": "PYI02209.1", "identity": 43.182, "coverage": 93.08176100628931, "evalue": 2.09e-75, "bitscore": 245.0}], "name": "PYI02209.1", "ipg": "190541283", "start": 108998, "end": 110043, "strand": -1, "sequence": null}], "clusters": []}]}, {"name": "Lachnellula cervina", "strain": "CBS 625.97", "scaffolds": [{"accession": "QGMG01000024.1", "subjects": [{"id": null, "hits": [{"query": "AQV04225.1", "subject": "TVY58828.1", "identity": 58.398, "coverage": 96.31901840490798, "evalue": 0.0, "bitscore": 583.0}], "name": "TVY58828.1", "ipg": "263971703", "start": 17428, "end": 19368, "strand": -1, "sequence": null}], "clusters": []}, {"accession": "QGMG01000613.1", "subjects": [{"id": null, "hits": [{"query": "AQV04228.1", "subject": "TVY52424.1", "identity": 34.043, "coverage": 90.52287581699346, "evalue": 1.45e-47, "bitscore": 173.0}], "name": "TVY52424.1", "ipg": "263964911", "start": 7585, "end": 8685, "strand": 1, "sequence": null}], "clusters": []}]}, {"name": "Phaeomoniella chlamydospora", "strain": "", "scaffolds": [{"accession": "LCWF01000035.1", "subjects": [{"id": null, "hits": [{"query": "AQV04225.1", "subject": "KKY26466.1", "identity": 58.175, "coverage": 96.31901840490798, "evalue": 0.0, "bitscore": 583.0}], "name": "KKY26466.1", "ipg": "82208044", "start": 143931, "end": 146199, "strand": 1, "sequence": null}], "clusters": []}]}, {"name": "Aspergillus welwitschiae", "strain": "CBS 139.54b", "scaffolds": [{"accession": "NW_020798711.1", "subjects": [{"id": null, "hits": [{"query": "AQV04225.1", "subject": "XP_026625985.1", "identity": 56.685, "coverage": 98.3640081799591, "evalue": 0.0, "bitscore": 583.0}], "name": "XP_026625985.1", "ipg": "198233052", "start": 284455, "end": 286318, "strand": -1, "sequence": null}], "clusters": []}, {"accession": "XM_026771548.1", "subjects": [{"id": null, "hits": [{"query": "AQV04225.1", "subject": "XP_026625985.1", "identity": 56.685, "coverage": 98.3640081799591, "evalue": 0.0, "bitscore": 583.0}], "name": "XP_026625985.1", "ipg": "198233052", "start": 0, "end": 1620, "strand": 1, "sequence": null}], "clusters": []}, {"accession": "KZ852048.1", "subjects": [{"id": null, "hits": [{"query": "AQV04225.1", "subject": "RDH32963.1", "identity": 56.685, "coverage": 98.3640081799591, "evalue": 0.0, "bitscore": 583.0}], "name": "RDH32963.1", "ipg": "198233052", "start": 284455, "end": 286318, "strand": -1, "sequence": null}], "clusters": []}, {"accession": "NW_020798736.1", "subjects": [{"id": null, "hits": [{"query": "AQV04228.1", "subject": "XP_026621778.1", "identity": 42.809, "coverage": 93.79084967320262, "evalue": 3e-79, "bitscore": 254.0}, {"query": "AQV04229.1", "subject": "XP_026621778.1", "identity": 45.13, "coverage": 93.08176100628931, "evalue": 5.71e-80, "bitscore": 257.0}], "name": "XP_026621778.1", "ipg": "198229529", "start": 92353, "end": 93429, "strand": 1, "sequence": null}], "clusters": []}, {"accession": "XM_026774358.1", "subjects": [{"id": null, "hits": [{"query": "AQV04228.1", "subject": "XP_026621778.1", "identity": 42.809, "coverage": 93.79084967320262, "evalue": 3e-79, "bitscore": 254.0}, {"query": "AQV04229.1", "subject": "XP_026621778.1", "identity": 45.13, "coverage": 93.08176100628931, "evalue": 5.71e-80, "bitscore": 257.0}], "name": "XP_026621778.1", "ipg": "198229529", "start": 0, "end": 969, "strand": 1, "sequence": null}], "clusters": []}, {"accession": "KZ852073.1", "subjects": [{"id": null, "hits": [{"query": "AQV04228.1", "subject": "RDH28756.1", "identity": 42.809, "coverage": 93.79084967320262, "evalue": 3e-79, "bitscore": 254.0}, {"query": "AQV04229.1", "subject": "RDH28756.1", "identity": 45.13, "coverage": 93.08176100628931, "evalue": 5.71e-80, "bitscore": 257.0}], "name": "RDH28756.1", "ipg": "198229529", "start": 92353, "end": 93429, "strand": 1, "sequence": null}], "clusters": []}, {"accession": "NW_020798720.1", "subjects": [{"id": null, "hits": [{"query": "AQV04229.1", "subject": "XP_026624004.1", "identity": 33.333, "coverage": 87.10691823899371, "evalue": 1.61e-37, "bitscore": 146.0}], "name": "XP_026624004.1", "ipg": "198231483", "start": 163599, "end": 164589, "strand": 1, "sequence": null}], "clusters": []}, {"accession": "XM_026771956.1", "subjects": [{"id": null, "hits": [{"query": "AQV04229.1", "subject": "XP_026624004.1", "identity": 33.333, "coverage": 87.10691823899371, "evalue": 1.61e-37, "bitscore": 146.0}], "name": "XP_026624004.1", "ipg": "198231483", "start": 0, "end": 882, "strand": 1, "sequence": null}], "clusters": []}, {"accession": "KZ852057.1", "subjects": [{"id": null, "hits": [{"query": "AQV04229.1", "subject": "RDH30982.1", "identity": 33.333, "coverage": 87.10691823899371, "evalue": 1.61e-37, "bitscore": 146.0}], "name": "RDH30982.1", "ipg": "198231483", "start": 163599, "end": 164589, "strand": 1, "sequence": null}], "clusters": []}, {"accession": "NW_020798697.1", "subjects": [{"id": null, "hits": [{"query": "AQV04230.1", "subject": "XP_026630989.1", "identity": 45.267, "coverage": 67.33226837060703, "evalue": 0.0, "bitscore": 1456.0}], "name": "XP_026630989.1", "ipg": "198237310", "start": 503636, "end": 512213, "strand": -1, "sequence": null}], "clusters": []}, {"accession": "XM_026768659.1", "subjects": [{"id": null, "hits": [{"query": "AQV04230.1", "subject": "XP_026630989.1", "identity": 45.267, "coverage": 67.33226837060703, "evalue": 0.0, "bitscore": 1456.0}], "name": "XP_026630989.1", "ipg": "198237310", "start": 0, "end": 7893, "strand": 1, "sequence": null}], "clusters": []}, {"accession": "KZ852034.1", "subjects": [{"id": null, "hits": [{"query": "AQV04230.1", "subject": "RDH37967.1", "identity": 45.267, "coverage": 67.33226837060703, "evalue": 0.0, "bitscore": 1456.0}], "name": "RDH37967.1", "ipg": "198237310", "start": 503636, "end": 512213, "strand": -1, "sequence": null}], "clusters": []}]}, {"name": "Aspergillus phoenicis", "strain": "ATCC 13157", "scaffolds": [{"accession": "KZ851846.1", "subjects": [{"id": null, "hits": [{"query": "AQV04225.1", "subject": "RDK46467.1", "identity": 56.685, "coverage": 98.3640081799591, "evalue": 0.0, "bitscore": 583.0}], "name": "RDK46467.1", "ipg": "199225790", "start": 1466957, "end": 1468821, "strand": 1, "sequence": null}], "clusters": []}, {"accession": "KZ851845.1", "subjects": [{"id": null, "hits": [{"query": "AQV04228.1", "subject": "RDK46976.1", "identity": 42.14, "coverage": 93.79084967320262, "evalue": 1.56e-77, "bitscore": 250.0}, {"query": "AQV04229.1", "subject": "RDK46976.1", "identity": 44.805, "coverage": 93.08176100628931, "evalue": 2.47e-79, "bitscore": 255.0}], "name": "RDK46976.1", "ipg": "199226208", "start": 915597, "end": 916672, "strand": -1, "sequence": null}], "clusters": []}, {"accession": "KZ851866.1", "subjects": [{"id": null, "hits": [{"query": "AQV04229.1", "subject": "RDK38123.1", "identity": 33.333, "coverage": 89.62264150943396, "evalue": 1.74e-37, "bitscore": 146.0}], "name": "RDK38123.1", "ipg": "190503288", "start": 209482, "end": 210470, "strand": 1, "sequence": null}], "clusters": []}, {"accession": "KZ851874.1", "subjects": [{"id": null, "hits": [{"query": "AQV04230.1", "subject": "RDK36974.1", "identity": 45.1, "coverage": 67.33226837060703, "evalue": 0.0, "bitscore": 1453.0}], "name": "RDK36974.1", "ipg": "199219490", "start": 46545, "end": 55122, "strand": 1, "sequence": null}], "clusters": []}]}, {"name": "Aspergillus awamori", "strain": "IFM 58123", "scaffolds": [{"accession": "BDHI01000028.1", "subjects": [{"id": null, "hits": [{"query": "AQV04225.1", "subject": "GCB26930.1", "identity": 56.685, "coverage": 98.3640081799591, "evalue": 0.0, "bitscore": 583.0}], "name": "GCB26930.1", "ipg": "213940675", "start": 3264085, "end": 3265949, "strand": 1, "sequence": null}], "clusters": []}, {"accession": "BDHI01000001.1", "subjects": [{"id": null, "hits": [{"query": "AQV04229.1", "subject": "GCB17271.1", "identity": 33.692, "coverage": 87.10691823899371, "evalue": 3.94e-38, "bitscore": 148.0}], "name": "GCB17271.1", "ipg": "213946274", "start": 459418, "end": 460408, "strand": -1, "sequence": null}], "clusters": []}, {"accession": "BDHI01000002.1", "subjects": [{"id": null, "hits": [{"query": "AQV04230.1", "subject": "GCB19180.1", "identity": 45.1, "coverage": 67.33226837060703, "evalue": 0.0, "bitscore": 1450.0}], "name": "GCB19180.1", "ipg": "213945577", "start": 582517, "end": 591093, "strand": -1, "sequence": null}], "clusters": []}]}, {"name": "Penicillium hispanicum", "strain": "IBT 35686", "scaffolds": [{"accession": "NW_026623194.1", "subjects": [{"id": null, "hits": [{"query": "AQV04225.1", "subject": "XP_056803423.1", "identity": 58.994, "coverage": 97.13701431492842, "evalue": 0.0, "bitscore": 583.0}], "name": "XP_056803423.1", "ipg": "629584656", "start": 1820622, "end": 1822452, "strand": 1, "sequence": null}], "clusters": []}, {"accession": "XM_056941568.1", "subjects": [{"id": null, "hits": [{"query": "AQV04225.1", "subject": "XP_056803423.1", "identity": 58.994, "coverage": 97.13701431492842, "evalue": 0.0, "bitscore": 583.0}], "name": "XP_056803423.1", "ipg": "629584656", "start": 0, "end": 1653, "strand": 1, "sequence": null}], "clusters": []}, {"accession": "JAQJAD010000002.1", "subjects": [{"id": null, "hits": [{"query": "AQV04225.1", "subject": "KAJ5592014.1", "identity": 58.994, "coverage": 97.13701431492842, "evalue": 0.0, "bitscore": 583.0}], "name": "KAJ5592014.1", "ipg": "629584656", "start": 1820622, "end": 1822452, "strand": 1, "sequence": null}], "clusters": []}]}, {"name": "Aspergillus eucalypticola", "strain": "CBS 122712", "scaffolds": [{"accession": "NW_020290275.1", "subjects": [{"id": null, "hits": [{"query": "AQV04225.1", "subject": "XP_025393398.1", "identity": 57.935, "coverage": 98.3640081799591, "evalue": 0.0, "bitscore": 583.0}], "name": "XP_025393398.1", "ipg": "189348749", "start": 1127001, "end": 1128840, "strand": 1, "sequence": null}], "clusters": []}, {"accession": "XM_025537693.1", "subjects": [{"id": null, "hits": [{"query": "AQV04225.1", "subject": "XP_025393398.1", "identity": 57.935, "coverage": 98.3640081799591, "evalue": 0.0, "bitscore": 583.0}], "name": "XP_025393398.1", "ipg": "189348749", "start": 163, "end": 1783, "strand": 1, "sequence": null}], "clusters": []}, {"accession": "MSFU01000001.1", "subjects": [{"id": null, "hits": [{"query": "AQV04225.1", "subject": "PWY85478.1", "identity": 57.935, "coverage": 98.3640081799591, "evalue": 0.0, "bitscore": 583.0}], "name": "PWY85478.1", "ipg": "189348749", "start": 1127001, "end": 1128840, "strand": 1, "sequence": null}], "clusters": []}, {"accession": "NW_020290307.1", "subjects": [{"id": null, "hits": [{"query": "AQV04228.1", "subject": "XP_025383522.1", "identity": 42.623, "coverage": 93.79084967320262, "evalue": 1.09e-77, "bitscore": 251.0}, {"query": "AQV04229.1", "subject": "XP_025383522.1", "identity": 42.222, "coverage": 93.39622641509435, "evalue": 2.46e-75, "bitscore": 245.0}], "name": "XP_025383522.1", "ipg": "189327607", "start": 65522, "end": 66580, "strand": -1, "sequence": null}], "clusters": []}, {"accession": "XM_025529880.1", "subjects": [{"id": null, "hits": [{"query": "AQV04228.1", "subject": "XP_025383522.1", "identity": 42.623, "coverage": 93.79084967320262, "evalue": 1.09e-77, "bitscore": 251.0}, {"query": "AQV04229.1", "subject": "XP_025383522.1", "identity": 42.222, "coverage": 93.39622641509435, "evalue": 2.46e-75, "bitscore": 245.0}], "name": "XP_025383522.1", "ipg": "189327607", "start": 29, "end": 1016, "strand": 1, "sequence": null}], "clusters": []}, {"accession": "MSFU01000033.1", "subjects": [{"id": null, "hits": [{"query": "AQV04228.1", "subject": "PWY63932.1", "identity": 42.623, "coverage": 93.79084967320262, "evalue": 1.09e-77, "bitscore": 251.0}, {"query": "AQV04229.1", "subject": "PWY63932.1", "identity": 42.222, "coverage": 93.39622641509435, "evalue": 2.46e-75, "bitscore": 245.0}], "name": "PWY63932.1", "ipg": "189327607", "start": 65522, "end": 66580, "strand": -1, "sequence": null}], "clusters": []}, {"accession": "NW_020290281.1", "subjects": [{"id": null, "hits": [{"query": "AQV04230.1", "subject": "XP_025389962.1", "identity": 45.538, "coverage": 67.25239616613419, "evalue": 0.0, "bitscore": 1478.0}], "name": "XP_025389962.1", "ipg": "189340598", "start": 63978, "end": 69537, "strand": -1, "sequence": null}], "clusters": []}, {"accession": "XM_025527385.1", "subjects": [{"id": null, "hits": [{"query": "AQV04230.1", "subject": "XP_025389962.1", "identity": 45.538, "coverage": 67.25239616613419, "evalue": 0.0, "bitscore": 1478.0}], "name": "XP_025389962.1", "ipg": "189340598", "start": 0, "end": 5559, "strand": 1, "sequence": null}], "clusters": []}, {"accession": "MSFU01000007.1", "subjects": [{"id": null, "hits": [{"query": "AQV04230.1", "subject": "PWY77581.1", "identity": 45.538, "coverage": 67.25239616613419, "evalue": 0.0, "bitscore": 1478.0}], "name": "PWY77581.1", "ipg": "189340598", "start": 63978, "end": 69537, "strand": -1, "sequence": null}], "clusters": []}]}, {"name": "Bogoriella megaspora", "strain": "", "scaffolds": [{"accession": "JAPETL010000187.1", "subjects": [{"id": null, "hits": [{"query": "AQV04225.1", "subject": "KAI9689655.1", "identity": 56.731, "coverage": 96.11451942740287, "evalue": 0.0, "bitscore": 583.0}], "name": "KAI9689655.1", "ipg": "593163646", "start": 31052, "end": 33035, "strand": 1, "sequence": null}], "clusters": []}, {"accession": "JAPETL010000067.1", "subjects": [{"id": null, "hits": [{"query": "AQV04225.1", "subject": "KAI9699491.1", "identity": 50.575, "coverage": 97.34151329243353, "evalue": 2.13e-171, "bitscore": 509.0}], "name": "KAI9699491.1", "ipg": "593172589", "start": 851, "end": 3445, "strand": 1, "sequence": null}], "clusters": []}]}, {"name": "Lachnellula occidentalis", "strain": "CBS 160.35", "scaffolds": [{"accession": "QGMI01000056.1", "subjects": [{"id": null, "hits": [{"query": "AQV04225.1", "subject": "TVY48190.1", "identity": 57.471, "coverage": 98.3640081799591, "evalue": 0.0, "bitscore": 583.0}], "name": "TVY48190.1", "ipg": "263960029", "start": 60855, "end": 62779, "strand": 1, "sequence": null}], "clusters": []}, {"accession": "QGMI01000233.1", "subjects": [{"id": null, "hits": [{"query": "AQV04226.1", "subject": "TVY44466.1", "identity": 41.06, "coverage": 99.01639344262296, "evalue": 2.56e-82, "bitscore": 261.0}], "name": "TVY44466.1", "ipg": "263956285", "start": 28634, "end": 29552, "strand": 1, "sequence": null}], "clusters": []}, {"accession": "QGMI01001818.1", "subjects": [{"id": null, "hits": [{"query": "AQV04226.1", "subject": "TVY32183.1", "identity": 39.735, "coverage": 99.01639344262296, "evalue": 3.22e-77, "bitscore": 249.0}], "name": "TVY32183.1", "ipg": "263944153", "start": 3848, "end": 4769, "strand": 1, "sequence": null}], "clusters": []}]}, {"name": "Phyllosticta citriasiana", "strain": "CBS 120426", "scaffolds": [{"accession": "NW_027117282.1", "subjects": [{"id": null, "hits": [{"query": "AQV04225.1", "subject": "XP_066623578.1", "identity": 59.562, "coverage": 94.27402862985686, "evalue": 0.0, "bitscore": 582.0}], "name": "XP_066623578.1", "ipg": "829774563", "start": 342263, "end": 344113, "strand": -1, "sequence": null}], "clusters": []}, {"accession": "XM_066762836.1", "subjects": [{"id": null, "hits": [{"query": "AQV04225.1", "subject": "XP_066623578.1", "identity": 59.562, "coverage": 94.27402862985686, "evalue": 0.0, "bitscore": 582.0}], "name": "XP_066623578.1", "ipg": "829774563", "start": 118, "end": 1786, "strand": 1, "sequence": null}], "clusters": []}, {"accession": "JBBPHT010000005.1", "subjects": [{"id": null, "hits": [{"query": "AQV04225.1", "subject": "KAK7525059.1", "identity": 59.562, "coverage": 94.27402862985686, "evalue": 0.0, "bitscore": 582.0}], "name": "KAK7525059.1", "ipg": "829774563", "start": 342263, "end": 344113, "strand": -1, "sequence": null}], "clusters": []}]}, {"name": "Phyllosticta citriasiana", "strain": "CBS 123371", "scaffolds": [{"accession": "JBBPHU010000004.1", "subjects": [{"id": null, "hits": [{"query": "AQV04225.1", "subject": "KAK7518571.1", "identity": 59.562, "coverage": 94.27402862985686, "evalue": 0.0, "bitscore": 582.0}], "name": "KAK7518571.1", "ipg": "829768934", "start": 332915, "end": 334765, "strand": -1, "sequence": null}], "clusters": []}]}, {"name": "Aspergillus heteromorphus", "strain": "CBS 117.55", "scaffolds": [{"accession": "NW_020290414.1", "subjects": [{"id": null, "hits": [{"query": "AQV04225.1", "subject": "XP_025400333.1", "identity": 59.838, "coverage": 92.22903885480572, "evalue": 0.0, "bitscore": 582.0}], "name": "XP_025400333.1", "ipg": "189348453", "start": 833268, "end": 835133, "strand": 1, "sequence": null}], "clusters": []}, {"accession": "XM_025547991.1", "subjects": [{"id": null, "hits": [{"query": "AQV04225.1", "subject": "XP_025400333.1", "identity": 59.838, "coverage": 92.22903885480572, "evalue": 0.0, "bitscore": 582.0}], "name": "XP_025400333.1", "ipg": "189348453", "start": 63, "end": 1683, "strand": 1, "sequence": null}], "clusters": []}, {"accession": "MSFL01000009.1", "subjects": [{"id": null, "hits": [{"query": "AQV04225.1", "subject": "PWY84991.1", "identity": 59.838, "coverage": 92.22903885480572, "evalue": 0.0, "bitscore": 582.0}], "name": "PWY84991.1", "ipg": "189348453", "start": 833268, "end": 835133, "strand": 1, "sequence": null}], "clusters": []}, {"accession": "NW_020290411.1", "subjects": [{"id": null, "hits": [{"query": "AQV04228.1", "subject": "XP_025401544.1", "identity": 44.373, "coverage": 95.75163398692811, "evalue": 9.72e-82, "bitscore": 261.0}, {"query": "AQV04229.1", "subject": "XP_025401544.1", "identity": 41.214, "coverage": 92.76729559748428, "evalue": 1.27e-73, "bitscore": 241.0}], "name": "XP_025401544.1", "ipg": "189350953", "start": 885441, "end": 886567, "strand": 1, "sequence": null}], "clusters": []}, {"accession": "XM_025545778.1", "subjects": [{"id": null, "hits": [{"query": "AQV04228.1", "subject": "XP_025401544.1", "identity": 44.373, "coverage": 95.75163398692811, "evalue": 9.72e-82, "bitscore": 261.0}, {"query": "AQV04229.1", "subject": "XP_025401544.1", "identity": 41.214, "coverage": 92.76729559748428, "evalue": 1.27e-73, "bitscore": 241.0}], "name": "XP_025401544.1", "ipg": "189350953", "start": 166, "end": 1156, "strand": 1, "sequence": null}], "clusters": []}, {"accession": "MSFL01000006.1", "subjects": [{"id": null, "hits": [{"query": "AQV04228.1", "subject": "PWY87661.1", "identity": 44.373, "coverage": 95.75163398692811, "evalue": 9.72e-82, "bitscore": 261.0}, {"query": "AQV04229.1", "subject": "PWY87661.1", "identity": 41.214, "coverage": 92.76729559748428, "evalue": 1.27e-73, "bitscore": 241.0}], "name": "PWY87661.1", "ipg": "189350953", "start": 885441, "end": 886567, "strand": 1, "sequence": null}], "clusters": []}]}, {"name": "Bathelium mastoideum", "strain": "", "scaffolds": [{"accession": "JAPETJ010000024.1", "subjects": [{"id": null, "hits": [{"query": "AQV04225.1", "subject": "KAI9655565.1", "identity": 57.774, "coverage": 96.31901840490798, "evalue": 0.0, "bitscore": 581.0}], "name": "KAI9655565.1", "ipg": "593130864", "start": 203798, "end": 205825, "strand": 1, "sequence": null}], "clusters": []}, {"accession": "JAPETK010000013.1", "subjects": [{"id": null, "hits": [{"query": "AQV04225.1", "subject": "KAI9688093.1", "identity": 57.774, "coverage": 96.31901840490798, "evalue": 0.0, "bitscore": 581.0}], "name": "KAI9688093.1", "ipg": "593130864", "start": 230411, "end": 232438, "strand": -1, "sequence": null}], "clusters": []}, {"accession": "JAPETJ010000008.1", "subjects": [{"id": null, "hits": [{"query": "AQV04225.1", "subject": "KAI9661002.1", "identity": 51.751, "coverage": 95.70552147239265, "evalue": 4.8e-175, "bitscore": 514.0}], "name": "KAI9661002.1", "ipg": "593136253", "start": 426722, "end": 428515, "strand": 1, "sequence": null}], "clusters": []}, {"accession": "JAPETK010000018.1", "subjects": [{"id": null, "hits": [{"query": "AQV04225.1", "subject": "KAI9686948.1", "identity": 51.556, "coverage": 95.70552147239265, "evalue": 7.72e-174, "bitscore": 511.0}], "name": "KAI9686948.1", "ipg": "593161486", "start": 393045, "end": 394838, "strand": 1, "sequence": null}], "clusters": []}, {"accession": "JAPETK010000001.1", "subjects": [{"id": null, "hits": [{"query": "AQV04227.1", "subject": "KAI9694872.1", "identity": 32.278, "coverage": 93.65558912386706, "evalue": 3.75e-43, "bitscore": 162.0}], "name": "KAI9694872.1", "ipg": "593167960", "start": 1399247, "end": 1400339, "strand": 1, "sequence": null}], "clusters": []}, {"accession": "JAPETJ010000004.1", "subjects": [{"id": null, "hits": [{"query": "AQV04227.1", "subject": "KAI9663877.1", "identity": 32.278, "coverage": 93.65558912386706, "evalue": 3.75e-43, "bitscore": 162.0}], "name": "KAI9663877.1", "ipg": "593139126", "start": 805018, "end": 806110, "strand": 1, "sequence": null}], "clusters": []}]}, {"name": "Talaromyces atroroseus", "strain": "IBT 11181", "scaffolds": [{"accession": "NW_017971438.1", "subjects": [{"id": null, "hits": [{"query": "AQV04225.1", "subject": "XP_020119436.1", "identity": 57.617, "coverage": 94.88752556237219, "evalue": 0.0, "bitscore": 581.0}], "name": "XP_020119436.1", "ipg": "132687955", "start": 908343, "end": 910173, "strand": 1, "sequence": null}], "clusters": []}, {"accession": "XM_020267534.1", "subjects": [{"id": null, "hits": [{"query": "AQV04225.1", "subject": "XP_020119436.1", "identity": 57.617, "coverage": 94.88752556237219, "evalue": 0.0, "bitscore": 581.0}], "name": "XP_020119436.1", "ipg": "132687955", "start": 0, "end": 1653, "strand": 1, "sequence": null}], "clusters": []}, {"accession": "LFMY01000007.1", "subjects": [{"id": null, "hits": [{"query": "AQV04225.1", "subject": "OKL59315.1", "identity": 57.617, "coverage": 94.88752556237219, "evalue": 0.0, "bitscore": 581.0}], "name": "OKL59315.1", "ipg": "132687955", "start": 908343, "end": 910173, "strand": 1, "sequence": null}], "clusters": []}]}, {"name": "Xanthoria sp. 1 TBL-2021", "strain": "", "scaffolds": [{"accession": "JALAIM010000344.1", "subjects": [{"id": null, "hits": [{"query": "AQV04225.1", "subject": "KAI4263701.1", "identity": 56.354, "coverage": 98.77300613496932, "evalue": 0.0, "bitscore": 581.0}], "name": "KAI4263701.1", "ipg": "555789663", "start": 8800, "end": 10924, "strand": -1, "sequence": null}], "clusters": []}, {"accession": "JALAIM010004972.1", "subjects": [{"id": null, "hits": [{"query": "AQV04228.1", "subject": "KAI4248370.1", "identity": 47.642, "coverage": 68.62745098039215, "evalue": 1.88e-55, "bitscore": 191.0}], "name": "KAI4248370.1", "ipg": "555774120", "start": 1096, "end": 1801, "strand": -1, "sequence": null}], "clusters": []}]}, {"name": "Aspergillus ellipticus", "strain": "CBS 707.79", "scaffolds": [{"accession": "KZ826024.1", "subjects": [{"id": null, "hits": [{"query": "AQV04225.1", "subject": "PYH89547.1", "identity": 59.229, "coverage": 92.22903885480572, "evalue": 0.0, "bitscore": 581.0}], "name": "PYH89547.1", "ipg": "190528650", "start": 33650, "end": 35445, "strand": -1, "sequence": null}], "clusters": []}, {"accession": "KZ825840.1", "subjects": [{"id": null, "hits": [{"query": "AQV04228.1", "subject": "PYH96244.1", "identity": 41.447, "coverage": 98.36601307189542, "evalue": 4.75e-69, "bitscore": 227.0}, {"query": "AQV04229.1", "subject": "PYH96244.1", "identity": 38.835, "coverage": 96.22641509433963, "evalue": 1.92e-63, "bitscore": 213.0}], "name": "PYH96244.1", "ipg": "190535337", "start": 136406, "end": 137425, "strand": -1, "sequence": null}], "clusters": []}]}, {"name": "Zalaria obscura", "strain": "", "scaffolds": [{"accession": "JAMKPW020000041.1", "subjects": [{"id": null, "hits": [{"query": "AQV04225.1", "subject": "KAK8196663.1", "identity": 59.029, "coverage": 98.15950920245399, "evalue": 0.0, "bitscore": 580.0}], "name": "KAK8196663.1", "ipg": "833434839", "start": 487573, "end": 489405, "strand": -1, "sequence": null}], "clusters": []}, {"accession": "JAMKPW020000040.1", "subjects": [{"id": null, "hits": [{"query": "AQV04225.1", "subject": "KAK8198584.1", "identity": 59.081, "coverage": 93.4560327198364, "evalue": 0.0, "bitscore": 527.0}], "name": "KAK8198584.1", "ipg": "833436599", "start": 347640, "end": 350010, "strand": 1, "sequence": null}], "clusters": []}]}, {"name": "Phyllosticta paracitricarpa", "strain": "CBS 141357", "scaffolds": [{"accession": "JBBWUC010000002.1", "subjects": [{"id": null, "hits": [{"query": "AQV04225.1", "subject": "KAK8230210.1", "identity": 59.363, "coverage": 94.27402862985686, "evalue": 0.0, "bitscore": 580.0}], "name": "KAK8230210.1", "ipg": "833459702", "start": 657091, "end": 658837, "strand": 1, "sequence": null}], "clusters": []}]}, {"name": "Phyllosticta paracitricarpa", "strain": "CBS 141358", "scaffolds": [{"accession": "JBBPBF010000005.1", "subjects": [{"id": null, "hits": [{"query": "AQV04225.1", "subject": "KAK7613994.1", "identity": 59.363, "coverage": 94.27402862985686, "evalue": 0.0, "bitscore": 580.0}], "name": "KAK7613994.1", "ipg": "829882781", "start": 657589, "end": 659440, "strand": 1, "sequence": null}], "clusters": []}]}, {"name": "Flavoplaca oasis", "strain": "", "scaffolds": [{"accession": "JALAIS010000034.1", "subjects": [{"id": null, "hits": [{"query": "AQV04225.1", "subject": "KAI4278161.1", "identity": 56.597, "coverage": 98.56850715746421, "evalue": 0.0, "bitscore": 580.0}], "name": "KAI4278161.1", "ipg": "555804041", "start": 52331, "end": 54454, "strand": -1, "sequence": null}], "clusters": []}, {"accession": "JALAIS010000247.1", "subjects": [{"id": null, "hits": [{"query": "AQV04228.1", "subject": "KAI4273464.1", "identity": 48.505, "coverage": 97.7124183006536, "evalue": 1.52e-89, "bitscore": 289.0}, {"query": "AQV04229.1", "subject": "KAI4273464.1", "identity": 41.27, "coverage": 98.11320754716981, "evalue": 9.35e-71, "bitscore": 241.0}], "name": "KAI4273464.1", "ipg": "555799359", "start": 15915, "end": 17729, "strand": 1, "sequence": null}], "clusters": []}]}, {"name": "Phyllosticta citricarpa", "strain": "CBS 122670", "scaffolds": [{"accession": "JBBPDW010000004.1", "subjects": [{"id": null, "hits": [{"query": "AQV04225.1", "subject": "KAK7553442.1", "identity": 59.363, "coverage": 94.27402862985686, "evalue": 0.0, "bitscore": 580.0}], "name": "KAK7553442.1", "ipg": "829882781", "start": 336138, "end": 337989, "strand": -1, "sequence": null}], "clusters": []}]}, {"name": "Phyllosticta citricarpa", "strain": "CBS 102373", "scaffolds": [{"accession": "JBBPEL010000001.1", "subjects": [{"id": null, "hits": [{"query": "AQV04225.1", "subject": "KAK7569962.1", "identity": 59.363, "coverage": 94.27402862985686, "evalue": 0.0, "bitscore": 580.0}], "name": "KAK7569962.1", "ipg": "829882781", "start": 340101, "end": 341952, "strand": -1, "sequence": null}], "clusters": []}]}, {"name": "Phyllosticta citricarpa", "strain": "CBS 111.20", "scaffolds": [{"accession": "JBBPBG010000001.1", "subjects": [{"id": null, "hits": [{"query": "AQV04225.1", "subject": "KAK7629209.1", "identity": 59.363, "coverage": 94.27402862985686, "evalue": 0.0, "bitscore": 580.0}], "name": "KAK7629209.1", "ipg": "829882781", "start": 336133, "end": 337984, "strand": -1, "sequence": null}], "clusters": []}]}, {"name": "Phyllosticta citricarpa", "strain": "CPC 16586", "scaffolds": [{"accession": "MU968211.1", "subjects": [{"id": null, "hits": [{"query": "AQV04225.1", "subject": "KAK8437040.1", "identity": 59.363, "coverage": 94.27402862985686, "evalue": 0.0, "bitscore": 580.0}], "name": "KAK8437040.1", "ipg": "829882781", "start": 260206, "end": 262057, "strand": -1, "sequence": null}], "clusters": []}]}, {"name": "Phyllosticta citricarpa", "strain": "CBS 131864", "scaffolds": [{"accession": "JBBWWU010000007.1", "subjects": [{"id": null, "hits": [{"query": "AQV04225.1", "subject": "KAL2688516.1", "identity": 59.363, "coverage": 94.27402862985686, "evalue": 0.0, "bitscore": 580.0}], "name": "KAL2688516.1", "ipg": "829882781", "start": 656157, "end": 658008, "strand": 1, "sequence": null}], "clusters": []}]}, {"name": "Phyllosticta citricarpa", "strain": "CBS 141352", "scaffolds": [{"accession": "JBBPBH010000001.1", "subjects": [{"id": null, "hits": [{"query": "AQV04225.1", "subject": "KAK7635868.1", "identity": 59.363, "coverage": 94.27402862985686, "evalue": 0.0, "bitscore": 579.0}], "name": "KAK7635868.1", "ipg": "830712717", "start": 814843, "end": 816717, "strand": 1, "sequence": null}], "clusters": []}]}, {"name": "Phyllosticta citricarpa", "strain": "CBS 122482", "scaffolds": [{"accession": "JBBPEG010000001.1", "subjects": [{"id": null, "hits": [{"query": "AQV04225.1", "subject": "KAK7567167.1", "identity": 59.363, "coverage": 94.27402862985686, "evalue": 0.0, "bitscore": 579.0}], "name": "KAK7567167.1", "ipg": "829887624", "start": 260174, "end": 262068, "strand": -1, "sequence": null}], "clusters": []}]}, {"name": "Aspergillus carbonarius", "strain": "ITEM 5010", "scaffolds": [{"accession": "KV907501.1", "subjects": [{"id": null, "hits": [{"query": "AQV04225.1", "subject": "OOF94558.1", "identity": 57.529, "coverage": 96.93251533742331, "evalue": 0.0, "bitscore": 579.0}], "name": "OOF94558.1", "ipg": "138086542", "start": 365661, "end": 367495, "strand": -1, "sequence": null}], "clusters": []}, {"accession": "KV907496.1", "subjects": [{"id": null, "hits": [{"query": "AQV04228.1", "subject": "OOF98181.1", "identity": 45.574, "coverage": 95.75163398692811, "evalue": 2.66e-83, "bitscore": 265.0}, {"query": "AQV04229.1", "subject": "OOF98181.1", "identity": 42.671, "coverage": 92.76729559748428, "evalue": 5e-74, "bitscore": 241.0}], "name": "OOF98181.1", "ipg": "138089989", "start": 1694141, "end": 1695167, "strand": 1, "sequence": null}], "clusters": []}]}, {"name": "Penicillium taxi", "strain": "IBT 34144", "scaffolds": [{"accession": "NW_026643205.1", "subjects": [{"id": null, "hits": [{"query": "AQV04225.1", "subject": "XP_057065170.1", "identity": 60.0, "coverage": 93.86503067484662, "evalue": 0.0, "bitscore": 578.0}], "name": "XP_057065170.1", "ipg": "630528941", "start": 3781492, "end": 3783487, "strand": 1, "sequence": null}], "clusters": []}, {"accession": "XM_057207490.1", "subjects": [{"id": null, "hits": [{"query": "AQV04225.1", "subject": "XP_057065170.1", "identity": 60.0, "coverage": 93.86503067484662, "evalue": 0.0, "bitscore": 578.0}], "name": "XP_057065170.1", "ipg": "630528941", "start": 0, "end": 1629, "strand": 1, "sequence": null}], "clusters": []}, {"accession": "JAQKAL010000003.1", "subjects": [{"id": null, "hits": [{"query": "AQV04225.1", "subject": "KAJ5900095.1", "identity": 60.0, "coverage": 93.86503067484662, "evalue": 0.0, "bitscore": 578.0}], "name": "KAJ5900095.1", "ipg": "630528941", "start": 3781492, "end": 3783487, "strand": 1, "sequence": null}], "clusters": []}]}, {"name": "Chaetothyriales sp.", "strain": "CBS 135597", "scaffolds": [{"accession": "QQXN01000002.1", "subjects": [{"id": null, "hits": [{"query": "AQV04225.1", "subject": "RMZ84127.1", "identity": 59.604, "coverage": 94.88752556237219, "evalue": 0.0, "bitscore": 577.0}], "name": "RMZ84127.1", "ipg": "216720813", "start": 679430, "end": 686350, "strand": -1, "sequence": null}], "clusters": []}]}, {"name": "Chaetothyriales sp.", "strain": "CBS 134920", "scaffolds": [{"accession": "QQSL01000032.1", "subjects": [{"id": null, "hits": [{"query": "AQV04225.1", "subject": "RMD42079.1", "identity": 58.812, "coverage": 94.88752556237219, "evalue": 0.0, "bitscore": 573.0}], "name": "RMD42079.1", "ipg": "215448863", "start": 119792, "end": 126589, "strand": 1, "sequence": null}], "clusters": []}]}, {"name": "Chaetothyriales sp.", "strain": "CBS 134916", "scaffolds": [{"accession": "QQXO01000032.1", "subjects": [{"id": null, "hits": [{"query": "AQV04225.1", "subject": "RMZ91401.1", "identity": 59.684, "coverage": 95.0920245398773, "evalue": 0.0, "bitscore": 570.0}], "name": "RMZ91401.1", "ipg": "216728074", "start": 52735, "end": 54487, "strand": -1, "sequence": null}], "clusters": []}]}, {"name": "Aspergillus sclerotioniger", "strain": "CBS 115572", "scaffolds": [{"accession": "NW_020290991.1", "subjects": [{"id": null, "hits": [{"query": "AQV04225.1", "subject": "XP_025473413.1", "identity": 57.361, "coverage": 97.95501022494888, "evalue": 0.0, "bitscore": 577.0}], "name": "XP_025473413.1", "ipg": "189359890", "start": 1437232, "end": 1439019, "strand": 1, "sequence": null}], "clusters": []}, {"accession": "XM_025607608.1", "subjects": [{"id": null, "hits": [{"query": "AQV04225.1", "subject": "XP_025473413.1", "identity": 57.361, "coverage": 97.95501022494888, "evalue": 0.0, "bitscore": 577.0}], "name": "XP_025473413.1", "ipg": "189359890", "start": 0, "end": 1575, "strand": 1, "sequence": null}], "clusters": []}, {"accession": "MSFK01000001.1", "subjects": [{"id": null, "hits": [{"query": "AQV04225.1", "subject": "PWY96652.1", "identity": 57.361, "coverage": 97.95501022494888, "evalue": 0.0, "bitscore": 577.0}], "name": "PWY96652.1", "ipg": "189359890", "start": 1437232, "end": 1439019, "strand": 1, "sequence": null}], "clusters": []}, {"accession": "NW_020291008.1", "subjects": [{"id": null, "hits": [{"query": "AQV04227.1", "subject": "XP_025466168.1", "identity": 33.962, "coverage": 94.86404833836858, "evalue": 2e-45, "bitscore": 168.0}], "name": "XP_025466168.1", "ipg": "189347132", "start": 194906, "end": 195999, "strand": 1, "sequence": null}], "clusters": []}, {"accession": "XM_025610060.1", "subjects": [{"id": null, "hits": [{"query": "AQV04227.1", "subject": "XP_025466168.1", "identity": 33.962, "coverage": 94.86404833836858, "evalue": 2e-45, "bitscore": 168.0}], "name": "XP_025466168.1", "ipg": "189347132", "start": 7, "end": 931, "strand": 1, "sequence": null}], "clusters": []}, {"accession": "MSFK01000018.1", "subjects": [{"id": null, "hits": [{"query": "AQV04227.1", "subject": "PWY83700.1", "identity": 33.962, "coverage": 94.86404833836858, "evalue": 2e-45, "bitscore": 168.0}], "name": "PWY83700.1", "ipg": "189347132", "start": 194906, "end": 195999, "strand": 1, "sequence": null}], "clusters": []}, {"accession": "NW_020291004.1", "subjects": [{"id": null, "hits": [{"query": "AQV04228.1", "subject": "XP_025467491.1", "identity": 45.485, "coverage": 93.4640522875817, "evalue": 3.06e-82, "bitscore": 262.0}, {"query": "AQV04229.1", "subject": "XP_025467491.1", "identity": 42.718, "coverage": 92.76729559748428, "evalue": 1.87e-73, "bitscore": 240.0}], "name": "XP_025467491.1", "ipg": "189350548", "start": 736339, "end": 737382, "strand": -1, "sequence": null}], "clusters": []}, {"accession": "XM_025614540.1", "subjects": [{"id": null, "hits": [{"query": "AQV04228.1", "subject": "XP_025467491.1", "identity": 45.485, "coverage": 93.4640522875817, "evalue": 3.06e-82, "bitscore": 262.0}, {"query": "AQV04229.1", "subject": "XP_025467491.1", "identity": 42.718, "coverage": 92.76729559748428, "evalue": 1.87e-73, "bitscore": 240.0}], "name": "XP_025467491.1", "ipg": "189350548", "start": 0, "end": 972, "strand": 1, "sequence": null}], "clusters": []}, {"accession": "MSFK01000014.1", "subjects": [{"id": null, "hits": [{"query": "AQV04228.1", "subject": "PWY87283.1", "identity": 45.485, "coverage": 93.4640522875817, "evalue": 3.06e-82, "bitscore": 262.0}, {"query": "AQV04229.1", "subject": "PWY87283.1", "identity": 42.718, "coverage": 92.76729559748428, "evalue": 1.87e-73, "bitscore": 240.0}], "name": "PWY87283.1", "ipg": "189350548", "start": 736339, "end": 737382, "strand": -1, "sequence": null}], "clusters": []}, {"accession": "NW_020290997.1", "subjects": [{"id": null, "hits": [{"query": "AQV04229.1", "subject": "XP_025469986.1", "identity": 32.74, "coverage": 87.10691823899371, "evalue": 8.1e-40, "bitscore": 152.0}], "name": "XP_025469986.1", "ipg": "189356544", "start": 786351, "end": 787370, "strand": 1, "sequence": null}], "clusters": []}, {"accession": "XM_025607902.1", "subjects": [{"id": null, "hits": [{"query": "AQV04229.1", "subject": "XP_025469986.1", "identity": 32.74, "coverage": 87.10691823899371, "evalue": 8.1e-40, "bitscore": 152.0}], "name": "XP_025469986.1", "ipg": "189356544", "start": 0, "end": 891, "strand": 1, "sequence": null}], "clusters": []}, {"accession": "MSFK01000007.1", "subjects": [{"id": null, "hits": [{"query": "AQV04229.1", "subject": "PWY93225.1", "identity": 32.74, "coverage": 87.10691823899371, "evalue": 8.1e-40, "bitscore": 152.0}], "name": "PWY93225.1", "ipg": "189356544", "start": 786351, "end": 787370, "strand": 1, "sequence": null}], "clusters": []}]}, {"name": "Phyllosticta capitalensis", "strain": "CBS 173.77", "scaffolds": [{"accession": "JBBWSD010000001.1", "subjects": [{"id": null, "hits": [{"query": "AQV04225.1", "subject": "KAK8220503.1", "identity": 57.875, "coverage": 99.38650306748467, "evalue": 0.0, "bitscore": 576.0}], "name": "KAK8220503.1", "ipg": "833454335", "start": 871784, "end": 873590, "strand": 1, "sequence": null}], "clusters": []}]}, {"name": "Phyllosticta capitalensis", "strain": "CBS 123374", "scaffolds": [{"accession": "JBBWRZ010000001.1", "subjects": [{"id": null, "hits": [{"query": "AQV04225.1", "subject": "KAK8247294.1", "identity": 57.875, "coverage": 99.38650306748467, "evalue": 0.0, "bitscore": 576.0}], "name": "KAK8247294.1", "ipg": "833469480", "start": 3355491, "end": 3357297, "strand": -1, "sequence": null}], "clusters": []}]}, {"name": "Phyllosticta capitalensis", "strain": "CBS 117118", "scaffolds": [{"accession": "JBBWCE010000004.1", "subjects": [{"id": null, "hits": [{"query": "AQV04225.1", "subject": "KAK8248263.1", "identity": 57.875, "coverage": 99.38650306748467, "evalue": 0.0, "bitscore": 576.0}], "name": "KAK8248263.1", "ipg": "833469480", "start": 1992404, "end": 1994210, "strand": -1, "sequence": null}], "clusters": []}]}, {"name": "Phyllosticta capitalensis", "strain": "CBS 356.52", "scaffolds": [{"accession": "JBBVUR010000015.1", "subjects": [{"id": null, "hits": [{"query": "AQV04225.1", "subject": "KAL1382180.1", "identity": 57.875, "coverage": 99.38650306748467, "evalue": 0.0, "bitscore": 576.0}], "name": "KAL1382180.1", "ipg": "833469480", "start": 888970, "end": 890776, "strand": 1, "sequence": null}], "clusters": []}]}, {"name": "Phyllosticta capitalensis", "strain": "CBS 128856", "scaffolds": [{"accession": "NW_027117439.1", "subjects": [{"id": null, "hits": [{"query": "AQV04225.1", "subject": "XP_066749865.1", "identity": 59.216, "coverage": 95.91002044989774, "evalue": 0.0, "bitscore": 575.0}], "name": "XP_066749865.1", "ipg": "833438217", "start": 3320365, "end": 3322099, "strand": -1, "sequence": null}], "clusters": []}, {"accession": "XM_066884018.1", "subjects": [{"id": null, "hits": [{"query": "AQV04225.1", "subject": "XP_066749865.1", "identity": 59.216, "coverage": 95.91002044989774, "evalue": 0.0, "bitscore": 575.0}], "name": "XP_066749865.1", "ipg": "833438217", "start": 0, "end": 1557, "strand": 1, "sequence": null}], "clusters": []}, {"accession": "JBBWUB010000001.1", "subjects": [{"id": null, "hits": [{"query": "AQV04225.1", "subject": "KAK8200241.1", "identity": 59.216, "coverage": 95.91002044989774, "evalue": 0.0, "bitscore": 575.0}], "name": "KAK8200241.1", "ipg": "833438217", "start": 3320365, "end": 3322099, "strand": -1, "sequence": null}], "clusters": []}]}, {"name": "Aspergillus ibericus", "strain": "CBS 121593", "scaffolds": [{"accession": "NW_020292099.1", "subjects": [{"id": null, "hits": [{"query": "AQV04225.1", "subject": "XP_025580518.1", "identity": 57.06, "coverage": 96.93251533742331, "evalue": 0.0, "bitscore": 575.0}], "name": "XP_025580518.1", "ipg": "193778722", "start": 421030, "end": 422816, "strand": 1, "sequence": null}], "clusters": []}, {"accession": "XM_025715080.1", "subjects": [{"id": null, "hits": [{"query": "AQV04225.1", "subject": "XP_025580518.1", "identity": 57.06, "coverage": 96.93251533742331, "evalue": 0.0, "bitscore": 575.0}], "name": "XP_025580518.1", "ipg": "193778722", "start": 106, "end": 1711, "strand": 1, "sequence": null}], "clusters": []}, {"accession": "KZ824419.1", "subjects": [{"id": null, "hits": [{"query": "AQV04225.1", "subject": "RAL06191.1", "identity": 57.06, "coverage": 96.93251533742331, "evalue": 0.0, "bitscore": 575.0}], "name": "RAL06191.1", "ipg": "193778722", "start": 421030, "end": 422816, "strand": 1, "sequence": null}], "clusters": []}, {"accession": "NW_020292160.1", "subjects": [{"id": null, "hits": [{"query": "AQV04227.1", "subject": "XP_025570418.1", "identity": 33.962, "coverage": 94.86404833836858, "evalue": 2.05e-44, "bitscore": 165.0}], "name": "XP_025570418.1", "ipg": "193768830", "start": 21726, "end": 22825, "strand": 1, "sequence": null}], "clusters": []}, {"accession": "XM_025718222.1", "subjects": [{"id": null, "hits": [{"query": "AQV04227.1", "subject": "XP_025570418.1", "identity": 33.962, "coverage": 94.86404833836858, "evalue": 2.05e-44, "bitscore": 165.0}], "name": "XP_025570418.1", "ipg": "193768830", "start": 0, "end": 927, "strand": 1, "sequence": null}], "clusters": []}, {"accession": "KZ824480.1", "subjects": [{"id": null, "hits": [{"query": "AQV04227.1", "subject": "RAK96090.1", "identity": 33.962, "coverage": 94.86404833836858, "evalue": 2.05e-44, "bitscore": 165.0}], "name": "RAK96090.1", "ipg": "193768830", "start": 21726, "end": 22825, "strand": 1, "sequence": null}], "clusters": []}, {"accession": "NW_020292105.1", "subjects": [{"id": null, "hits": [{"query": "AQV04228.1", "subject": "XP_025578307.1", "identity": 45.066, "coverage": 95.75163398692811, "evalue": 3.98e-83, "bitscore": 264.0}, {"query": "AQV04229.1", "subject": "XP_025578307.1", "identity": 43.464, "coverage": 92.76729559748428, "evalue": 3.56e-75, "bitscore": 244.0}], "name": "XP_025578307.1", "ipg": "193776551", "start": 82842, "end": 83894, "strand": 1, "sequence": null}], "clusters": []}, {"accession": "XM_025717496.1", "subjects": [{"id": null, "hits": [{"query": "AQV04228.1", "subject": "XP_025578307.1", "identity": 45.066, "coverage": 95.75163398692811, "evalue": 3.98e-83, "bitscore": 264.0}, {"query": "AQV04229.1", "subject": "XP_025578307.1", "identity": 43.464, "coverage": 92.76729559748428, "evalue": 3.56e-75, "bitscore": 244.0}], "name": "XP_025578307.1", "ipg": "193776551", "start": 0, "end": 966, "strand": 1, "sequence": null}], "clusters": []}, {"accession": "KZ824425.1", "subjects": [{"id": null, "hits": [{"query": "AQV04228.1", "subject": "RAL03980.1", "identity": 45.066, "coverage": 95.75163398692811, "evalue": 3.98e-83, "bitscore": 264.0}, {"query": "AQV04229.1", "subject": "RAL03980.1", "identity": 43.464, "coverage": 92.76729559748428, "evalue": 3.56e-75, "bitscore": 244.0}], "name": "RAL03980.1", "ipg": "193776551", "start": 82842, "end": 83894, "strand": 1, "sequence": null}], "clusters": []}]}, {"name": "Lachnellula subtilissima", "strain": "CBS 197.66", "scaffolds": [{"accession": "QGMJ01001047.1", "subjects": [{"id": null, "hits": [{"query": "AQV04225.1", "subject": "TVY32406.1", "identity": 57.282, "coverage": 96.93251533742331, "evalue": 0.0, "bitscore": 575.0}], "name": "TVY32406.1", "ipg": "263944365", "start": 605, "end": 2533, "strand": -1, "sequence": null}], "clusters": []}]}, {"name": "Viridothelium virens", "strain": "Tuck. ex Michener", "scaffolds": [{"accession": "ML991771.1", "subjects": [{"id": null, "hits": [{"query": "AQV04225.1", "subject": "KAF2239841.1", "identity": 57.451, "coverage": 94.06952965235173, "evalue": 0.0, "bitscore": 575.0}], "name": "KAF2239841.1", "ipg": "297941706", "start": 148463, "end": 150614, "strand": -1, "sequence": null}], "clusters": []}, {"accession": "ML991824.1", "subjects": [{"id": null, "hits": [{"query": "AQV04225.1", "subject": "KAF2231632.1", "identity": 50.192, "coverage": 96.93251533742331, "evalue": 5.78e-173, "bitscore": 509.0}], "name": "KAF2231632.1", "ipg": "297933571", "start": 74625, "end": 76413, "strand": -1, "sequence": null}], "clusters": []}]}, {"name": "Phyllosticta citribraziliensis", "strain": "CBS 100098", "scaffolds": [{"accession": "JBBWUG010000002.1", "subjects": [{"id": null, "hits": [{"query": "AQV04225.1", "subject": "KAK8183834.1", "identity": 58.765, "coverage": 94.27402862985686, "evalue": 0.0, "bitscore": 574.0}], "name": "KAK8183834.1", "ipg": "833424668", "start": 254186, "end": 255930, "strand": -1, "sequence": null}], "clusters": []}]}, {"name": "Phyllosticta citribraziliensis", "strain": "CPC 17464", "scaffolds": [{"accession": "NW_027117338.1", "subjects": [{"id": null, "hits": [{"query": "AQV04225.1", "subject": "XP_066659340.1", "identity": 58.765, "coverage": 94.27402862985686, "evalue": 0.0, "bitscore": 574.0}], "name": "XP_066659340.1", "ipg": "829876634", "start": 379503, "end": 381361, "strand": -1, "sequence": null}], "clusters": []}, {"accession": "XM_066802659.1", "subjects": [{"id": null, "hits": [{"query": "AQV04225.1", "subject": "XP_066659340.1", "identity": 58.765, "coverage": 94.27402862985686, "evalue": 0.0, "bitscore": 574.0}], "name": "XP_066659340.1", "ipg": "829876634", "start": 0, "end": 1674, "strand": 1, "sequence": null}], "clusters": []}, {"accession": "JBBPEH010000001.1", "subjects": [{"id": null, "hits": [{"query": "AQV04225.1", "subject": "KAK7544105.1", "identity": 58.765, "coverage": 94.27402862985686, "evalue": 0.0, "bitscore": 574.0}], "name": "KAK7544105.1", "ipg": "829876634", "start": 379503, "end": 381361, "strand": -1, "sequence": null}], "clusters": []}]}, {"name": "Lachnellula hyalina", "strain": "CBS 185.66", "scaffolds": [{"accession": "NW_022157244.1", "subjects": [{"id": null, "hits": [{"query": "AQV04225.1", "subject": "XP_031003252.1", "identity": 58.283, "coverage": 94.06952965235173, "evalue": 0.0, "bitscore": 574.0}], "name": "XP_031003252.1", "ipg": "263936474", "start": 22299, "end": 24229, "strand": -1, "sequence": null}], "clusters": []}, {"accession": "XM_031151554.1", "subjects": [{"id": null, "hits": [{"query": "AQV04225.1", "subject": "XP_031003252.1", "identity": 58.283, "coverage": 94.06952965235173, "evalue": 0.0, "bitscore": 574.0}], "name": "XP_031003252.1", "ipg": "263936474", "start": 0, "end": 1659, "strand": 1, "sequence": null}], "clusters": []}, {"accession": "QGMH01000130.1", "subjects": [{"id": null, "hits": [{"query": "AQV04225.1", "subject": "TVY24464.1", "identity": 58.283, "coverage": 94.06952965235173, "evalue": 0.0, "bitscore": 574.0}], "name": "TVY24464.1", "ipg": "263936474", "start": 22299, "end": 24229, "strand": -1, "sequence": null}], "clusters": []}, {"accession": "NW_022157418.1", "subjects": [{"id": null, "hits": [{"query": "AQV04226.1", "subject": "XP_031001032.1", "identity": 40.753, "coverage": 95.73770491803279, "evalue": 4.08e-79, "bitscore": 254.0}], "name": "XP_031001032.1", "ipg": "263934248", "start": 10769, "end": 11823, "strand": -1, "sequence": null}], "clusters": []}, {"accession": "XM_031153922.1", "subjects": [{"id": null, "hits": [{"query": "AQV04226.1", "subject": "XP_031001032.1", "identity": 40.753, "coverage": 95.73770491803279, "evalue": 4.08e-79, "bitscore": 254.0}], "name": "XP_031001032.1", "ipg": "263934248", "start": 0, "end": 975, "strand": 1, "sequence": null}], "clusters": []}, {"accession": "QGMH01000304.1", "subjects": [{"id": null, "hits": [{"query": "AQV04226.1", "subject": "TVY22244.1", "identity": 40.753, "coverage": 95.73770491803279, "evalue": 4.08e-79, "bitscore": 254.0}], "name": "TVY22244.1", "ipg": "263934248", "start": 10769, "end": 11823, "strand": -1, "sequence": null}], "clusters": []}, {"accession": "NW_022157140.1", "subjects": [{"id": null, "hits": [{"query": "AQV04228.1", "subject": "XP_031007548.1", "identity": 33.582, "coverage": 85.94771241830065, "evalue": 6.07e-47, "bitscore": 171.0}], "name": "XP_031007548.1", "ipg": "263940699", "start": 66264, "end": 67358, "strand": 1, "sequence": null}], "clusters": []}, {"accession": "XM_031147145.1", "subjects": [{"id": null, "hits": [{"query": "AQV04228.1", "subject": "XP_031007548.1", "identity": 33.582, "coverage": 85.94771241830065, "evalue": 6.07e-47, "bitscore": 171.0}], "name": "XP_031007548.1", "ipg": "263940699", "start": 0, "end": 930, "strand": 1, "sequence": null}], "clusters": []}, {"accession": "QGMH01000026.1", "subjects": [{"id": null, "hits": [{"query": "AQV04228.1", "subject": "TVY28760.1", "identity": 33.582, "coverage": 85.94771241830065, "evalue": 6.07e-47, "bitscore": 171.0}], "name": "TVY28760.1", "ipg": "263940699", "start": 66264, "end": 67358, "strand": 1, "sequence": null}], "clusters": []}]}, {"name": "Gomphillus americanus", "strain": "", "scaffolds": [{"accession": "CAJPDQ010000001.1", "subjects": [{"id": null, "hits": [{"query": "AQV04225.1", "subject": "CAF9903301.1", "identity": 56.844, "coverage": 97.34151329243353, "evalue": 0.0, "bitscore": 574.0}], "name": "CAF9903301.1", "ipg": "421203011", "start": 537312, "end": 539250, "strand": -1, "sequence": null}], "clusters": []}]}, {"name": "Trichodelitschia bisporula", "strain": "CBS 262.69", "scaffolds": [{"accession": "ML996701.1", "subjects": [{"id": null, "hits": [{"query": "AQV04225.1", "subject": "KAF2397978.1", "identity": 56.213, "coverage": 95.29652351738241, "evalue": 0.0, "bitscore": 573.0}], "name": "KAF2397978.1", "ipg": "298893264", "start": 98980, "end": 101170, "strand": 1, "sequence": null}], "clusters": []}]}, {"name": "Talaromyces proteolyticus", "strain": "PMI_201", "scaffolds": [{"accession": "NW_025764282.1", "subjects": [{"id": null, "hits": [{"query": "AQV04225.1", "subject": "XP_046072584.1", "identity": 57.228, "coverage": 94.88752556237219, "evalue": 0.0, "bitscore": 573.0}], "name": "XP_046072584.1", "ipg": "513865421", "start": 2245536, "end": 2247326, "strand": 1, "sequence": null}], "clusters": []}, {"accession": "XM_046214095.1", "subjects": [{"id": null, "hits": [{"query": "AQV04225.1", "subject": "XP_046072584.1", "identity": 57.228, "coverage": 94.88752556237219, "evalue": 0.0, "bitscore": 573.0}], "name": "XP_046072584.1", "ipg": "513865421", "start": 0, "end": 1665, "strand": 1, "sequence": null}], "clusters": []}, {"accession": "JAJTJA010000006.1", "subjects": [{"id": null, "hits": [{"query": "AQV04225.1", "subject": "KAH8697883.1", "identity": 57.228, "coverage": 94.88752556237219, "evalue": 0.0, "bitscore": 573.0}], "name": "KAH8697883.1", "ipg": "513865421", "start": 2245536, "end": 2247326, "strand": 1, "sequence": null}], "clusters": []}, {"accession": "NW_025764293.1", "subjects": [{"id": null, "hits": [{"query": "AQV04227.1", "subject": "XP_046065176.1", "identity": 32.808, "coverage": 94.86404833836858, "evalue": 1.11e-47, "bitscore": 174.0}], "name": "XP_046065176.1", "ipg": "513856239", "start": 71835, "end": 72935, "strand": -1, "sequence": null}], "clusters": []}, {"accession": "XM_046221353.1", "subjects": [{"id": null, "hits": [{"query": "AQV04227.1", "subject": "XP_046065176.1", "identity": 32.808, "coverage": 94.86404833836858, "evalue": 1.11e-47, "bitscore": 174.0}], "name": "XP_046065176.1", "ipg": "513856239", "start": 0, "end": 939, "strand": 1, "sequence": null}], "clusters": []}, {"accession": "JAJTJA010000017.1", "subjects": [{"id": null, "hits": [{"query": "AQV04227.1", "subject": "KAH8688704.1", "identity": 32.808, "coverage": 94.86404833836858, "evalue": 1.11e-47, "bitscore": 174.0}], "name": "KAH8688704.1", "ipg": "513856239", "start": 71835, "end": 72935, "strand": -1, "sequence": null}], "clusters": []}, {"accession": "NW_025764279.1", "subjects": [{"id": null, "hits": [{"query": "AQV04227.1", "subject": "XP_046074886.1", "identity": 32.278, "coverage": 94.86404833836858, "evalue": 8.92e-45, "bitscore": 166.0}], "name": "XP_046074886.1", "ipg": "513868994", "start": 52367, "end": 53523, "strand": 1, "sequence": null}], "clusters": []}, {"accession": "XM_046219295.1", "subjects": [{"id": null, "hits": [{"query": "AQV04227.1", "subject": "XP_046074886.1", "identity": 32.278, "coverage": 94.86404833836858, "evalue": 8.92e-45, "bitscore": 166.0}], "name": "XP_046074886.1", "ipg": "513868994", "start": 0, "end": 948, "strand": 1, "sequence": null}], "clusters": []}, {"accession": "JAJTJA010000003.1", "subjects": [{"id": null, "hits": [{"query": "AQV04227.1", "subject": "KAH8701510.1", "identity": 32.278, "coverage": 94.86404833836858, "evalue": 8.92e-45, "bitscore": 166.0}], "name": "KAH8701510.1", "ipg": "513868994", "start": 52367, "end": 53523, "strand": 1, "sequence": null}], "clusters": []}]}, {"name": "Venturia inaequalis", "strain": "120213", "scaffolds": [{"accession": "WNWS01000030.1", "subjects": [{"id": null, "hits": [{"query": "AQV04225.1", "subject": "KAE9986457.1", "identity": 59.394, "coverage": 96.52351738241309, "evalue": 0.0, "bitscore": 572.0}], "name": "KAE9986457.1", "ipg": "285774562", "start": 108979, "end": 110771, "strand": 1, "sequence": null}], "clusters": []}]}, {"name": "Venturia inaequalis", "strain": "", "scaffolds": [{"accession": "WNWQ01001176.1", "subjects": [{"id": null, "hits": [{"query": "AQV04225.1", "subject": "KAE9962077.1", "identity": 57.364, "coverage": 96.52351738241309, "evalue": 0.0, "bitscore": 568.0}], "name": "KAE9962077.1", "ipg": "198347981", "start": 5187, "end": 6979, "strand": 1, "sequence": null}], "clusters": []}]}, {"name": "Venturia inaequalis", "strain": "DMI_063113", "scaffolds": [{"accession": "WNWR01000001.1", "subjects": [{"id": null, "hits": [{"query": "AQV04225.1", "subject": "KAE9994850.1", "identity": 57.364, "coverage": 96.52351738241309, "evalue": 0.0, "bitscore": 568.0}], "name": "KAE9994850.1", "ipg": "198347981", "start": 184185, "end": 185977, "strand": -1, "sequence": null}], "clusters": []}]}, {"name": "Venturia inaequalis", "strain": "05/172", "scaffolds": [{"accession": "QFBF01000016.1", "subjects": [{"id": null, "hits": [{"query": "AQV04225.1", "subject": "RDI83888.1", "identity": 57.364, "coverage": 96.52351738241309, "evalue": 0.0, "bitscore": 568.0}], "name": "RDI83888.1", "ipg": "198347981", "start": 311249, "end": 313041, "strand": -1, "sequence": null}], "clusters": []}]}, {"name": "Talaromyces amestolkiae", "strain": "CIB", "scaffolds": [{"accession": "NW_024468045.1", "subjects": [{"id": null, "hits": [{"query": "AQV04225.1", "subject": "XP_040733728.1", "identity": 57.8, "coverage": 93.86503067484662, "evalue": 0.0, "bitscore": 572.0}], "name": "XP_040733728.1", "ipg": "194103302", "start": 580519, "end": 582286, "strand": -1, "sequence": null}], "clusters": []}, {"accession": "XM_040877677.1", "subjects": [{"id": null, "hits": [{"query": "AQV04225.1", "subject": "XP_040733728.1", "identity": 57.8, "coverage": 93.86503067484662, "evalue": 0.0, "bitscore": 572.0}], "name": "XP_040733728.1", "ipg": "194103302", "start": 0, "end": 1644, "strand": 1, "sequence": null}], "clusters": []}, {"accession": "MIKG01000009.1", "subjects": [{"id": null, "hits": [{"query": "AQV04225.1", "subject": "RAO69212.1", "identity": 57.8, "coverage": 93.86503067484662, "evalue": 0.0, "bitscore": 572.0}], "name": "RAO69212.1", "ipg": "194103302", "start": 580519, "end": 582286, "strand": -1, "sequence": null}], "clusters": []}, {"accession": "NW_024468037.1", "subjects": [{"id": null, "hits": [{"query": "AQV04228.1", "subject": "XP_040729364.1", "identity": 47.508, "coverage": 98.0392156862745, "evalue": 2.04e-102, "bitscore": 313.0}, {"query": "AQV04229.1", "subject": "XP_040729364.1", "identity": 42.258, "coverage": 96.54088050314465, "evalue": 2.35e-80, "bitscore": 257.0}], "name": "XP_040729364.1", "ipg": "194099035", "start": 2592722, "end": 2593716, "strand": 1, "sequence": null}], "clusters": []}, {"accession": "XM_040881411.1", "subjects": [{"id": null, "hits": [{"query": "AQV04228.1", "subject": "XP_040729364.1", "identity": 47.508, "coverage": 98.0392156862745, "evalue": 2.04e-102, "bitscore": 313.0}, {"query": "AQV04229.1", "subject": "XP_040729364.1", "identity": 42.258, "coverage": 96.54088050314465, "evalue": 2.35e-80, "bitscore": 257.0}], "name": "XP_040729364.1", "ipg": "194099035", "start": 0, "end": 939, "strand": 1, "sequence": null}], "clusters": []}, {"accession": "MIKG01000001.1", "subjects": [{"id": null, "hits": [{"query": "AQV04228.1", "subject": "RAO64847.1", "identity": 47.508, "coverage": 98.0392156862745, "evalue": 2.04e-102, "bitscore": 313.0}, {"query": "AQV04229.1", "subject": "RAO64847.1", "identity": 42.258, "coverage": 96.54088050314465, "evalue": 2.35e-80, "bitscore": 257.0}], "name": "RAO64847.1", "ipg": "194099035", "start": 2592722, "end": 2593716, "strand": 1, "sequence": null}], "clusters": []}]}, {"name": "Aspergillus indologenus", "strain": "CBS 114.80", "scaffolds": [{"accession": "KZ825496.1", "subjects": [{"id": null, "hits": [{"query": "AQV04225.1", "subject": "PYI32124.1", "identity": 56.859, "coverage": 94.47852760736197, "evalue": 0.0, "bitscore": 571.0}], "name": "PYI32124.1", "ipg": "190570094", "start": 267729, "end": 269610, "strand": -1, "sequence": null}], "clusters": []}, {"accession": "KZ825500.1", "subjects": [{"id": null, "hits": [{"query": "AQV04228.1", "subject": "PYI31697.1", "identity": 49.153, "coverage": 93.79084967320262, "evalue": 1.06e-91, "bitscore": 286.0}, {"query": "AQV04229.1", "subject": "PYI31697.1", "identity": 42.574, "coverage": 92.76729559748428, "evalue": 1.72e-76, "bitscore": 248.0}], "name": "PYI31697.1", "ipg": "190569703", "start": 174172, "end": 175228, "strand": -1, "sequence": null}], "clusters": []}, {"accession": "KZ825561.1", "subjects": [{"id": null, "hits": [{"query": "AQV04230.1", "subject": "PYI27831.1", "identity": 49.088, "coverage": 98.68210862619809, "evalue": 0.0, "bitscore": 2335.0}], "name": "PYI27831.1", "ipg": "190566054", "start": 75055, "end": 82807, "strand": -1, "sequence": null}], "clusters": []}]}, {"name": "Talaromyces marneffei", "strain": "", "scaffolds": [{"accession": "NC_072353.1", "subjects": [{"id": null, "hits": [{"query": "AQV04225.1", "subject": "XP_054123592.1", "identity": 58.3, "coverage": 92.63803680981594, "evalue": 0.0, "bitscore": 571.0}], "name": "XP_054123592.1", "ipg": "15759599", "start": 2361306, "end": 2363086, "strand": -1, "sequence": null}], "clusters": []}, {"accession": "XM_054267617.1", "subjects": [{"id": null, "hits": [{"query": "AQV04225.1", "subject": "XP_054123592.1", "identity": 58.3, "coverage": 92.63803680981594, "evalue": 0.0, "bitscore": 571.0}], "name": "XP_054123592.1", "ipg": "15759599", "start": 0, "end": 1647, "strand": 1, "sequence": null}], "clusters": []}, {"accession": "CP045658.1", "subjects": [{"id": null, "hits": [{"query": "AQV04225.1", "subject": "QGA20656.1", "identity": 58.3, "coverage": 92.63803680981594, "evalue": 0.0, "bitscore": 571.0}], "name": "QGA20656.1", "ipg": "15759599", "start": 2361306, "end": 2363086, "strand": -1, "sequence": null}], "clusters": []}, {"accession": "NC_072348.1", "subjects": [{"id": null, "hits": [{"query": "AQV04228.1", "subject": "XP_054115723.1", "identity": 46.667, "coverage": 98.0392156862745, "evalue": 1.52e-101, "bitscore": 311.0}, {"query": "AQV04229.1", "subject": "XP_054115723.1", "identity": 41.424, "coverage": 94.33962264150944, "evalue": 5.85e-80, "bitscore": 256.0}], "name": "XP_054115723.1", "ipg": "278701302", "start": 1179463, "end": 1180451, "strand": -1, "sequence": null}], "clusters": []}, {"accession": "XM_054259748.1", "subjects": [{"id": null, "hits": [{"query": "AQV04228.1", "subject": "XP_054115723.1", "identity": 46.667, "coverage": 98.0392156862745, "evalue": 1.52e-101, "bitscore": 311.0}, {"query": "AQV04229.1", "subject": "XP_054115723.1", "identity": 41.424, "coverage": 94.33962264150944, "evalue": 5.85e-80, "bitscore": 256.0}], "name": "XP_054115723.1", "ipg": "278701302", "start": 0, "end": 936, "strand": 1, "sequence": null}], "clusters": []}, {"accession": "CP045653.1", "subjects": [{"id": null, "hits": [{"query": "AQV04228.1", "subject": "QGA12787.1", "identity": 46.667, "coverage": 98.0392156862745, "evalue": 1.52e-101, "bitscore": 311.0}, {"query": "AQV04229.1", "subject": "QGA12787.1", "identity": 41.424, "coverage": 94.33962264150944, "evalue": 5.85e-80, "bitscore": 256.0}], "name": "QGA12787.1", "ipg": "278701302", "start": 1179463, "end": 1180451, "strand": -1, "sequence": null}], "clusters": []}]}, {"name": "Talaromyces marneffei", "strain": "ATCC 18224", "scaffolds": [{"accession": "DS995903.1", "subjects": [{"id": null, "hits": [{"query": "AQV04225.1", "subject": "EEA21514.1", "identity": 58.3, "coverage": 92.63803680981594, "evalue": 0.0, "bitscore": 571.0}], "name": "EEA21514.1", "ipg": "15759599", "start": 842217, "end": 843997, "strand": 1, "sequence": null}], "clusters": []}, {"accession": "JBIHLN010000005.1", "subjects": [{"id": null, "hits": [{"query": "AQV04225.1", "subject": "KAL3705396.1", "identity": 58.3, "coverage": 92.63803680981594, "evalue": 0.0, "bitscore": 571.0}], "name": "KAL3705396.1", "ipg": "15759599", "start": 2385544, "end": 2387324, "strand": -1, "sequence": null}], "clusters": []}, {"accession": "DS995899.1", "subjects": [{"id": null, "hits": [{"query": "AQV04228.1", "subject": "EEA27087.1", "identity": 46.333, "coverage": 98.0392156862745, "evalue": 4.18e-101, "bitscore": 310.0}, {"query": "AQV04229.1", "subject": "EEA27087.1", "identity": 41.424, "coverage": 94.33962264150944, "evalue": 6.96e-80, "bitscore": 256.0}], "name": "EEA27087.1", "ipg": "15765028", "start": 1222214, "end": 1223202, "strand": -1, "sequence": null}], "clusters": []}, {"accession": "JBIHLN010000002.1", "subjects": [{"id": null, "hits": [{"query": "AQV04228.1", "subject": "KAL3710841.1", "identity": 46.333, "coverage": 98.0392156862745, "evalue": 4.18e-101, "bitscore": 310.0}, {"query": "AQV04229.1", "subject": "KAL3710841.1", "identity": 41.424, "coverage": 94.33962264150944, "evalue": 6.96e-80, "bitscore": 256.0}], "name": "KAL3710841.1", "ipg": "15765028", "start": 5197409, "end": 5198397, "strand": 1, "sequence": null}], "clusters": []}]}, {"name": "Talaromyces marneffei", "strain": "11CN-03-130", "scaffolds": [{"accession": "CM018877.1", "subjects": [{"id": null, "hits": [{"query": "AQV04225.1", "subject": "KAE8550993.1", "identity": 58.097, "coverage": 92.63803680981594, "evalue": 0.0, "bitscore": 569.0}], "name": "KAE8550993.1", "ipg": "279381205", "start": 2381006, "end": 2382786, "strand": -1, "sequence": null}], "clusters": []}, {"accession": "WINJ01000005.1", "subjects": [{"id": null, "hits": [{"query": "AQV04225.1", "subject": "KAE8550993.1", "identity": 58.097, "coverage": 92.63803680981594, "evalue": 0.0, "bitscore": 569.0}], "name": "KAE8550993.1", "ipg": "279381205", "start": 2381006, "end": 2382786, "strand": -1, "sequence": null}], "clusters": []}, {"accession": "CM018873.1", "subjects": [{"id": null, "hits": [{"query": "AQV04228.1", "subject": "KAE8557195.1", "identity": 46.333, "coverage": 98.0392156862745, "evalue": 8.5e-101, "bitscore": 309.0}, {"query": "AQV04229.1", "subject": "KAE8557195.1", "identity": 41.424, "coverage": 94.33962264150944, "evalue": 1.22e-79, "bitscore": 256.0}], "name": "KAE8557195.1", "ipg": "279382753", "start": 5190205, "end": 5191193, "strand": 1, "sequence": null}], "clusters": []}, {"accession": "WINJ01000001.1", "subjects": [{"id": null, "hits": [{"query": "AQV04228.1", "subject": "KAE8557195.1", "identity": 46.333, "coverage": 98.0392156862745, "evalue": 8.5e-101, "bitscore": 309.0}, {"query": "AQV04229.1", "subject": "KAE8557195.1", "identity": 41.424, "coverage": 94.33962264150944, "evalue": 1.22e-79, "bitscore": 256.0}], "name": "KAE8557195.1", "ipg": "279382753", "start": 5190205, "end": 5191193, "strand": 1, "sequence": null}], "clusters": []}]}, {"name": "Talaromyces pinophilus", "strain": "AR155", "scaffolds": [{"accession": "QMIJ01000005.1", "subjects": [{"id": null, "hits": [{"query": "AQV04225.1", "subject": "KAF3398702.1", "identity": 57.422, "coverage": 94.88752556237219, "evalue": 0.0, "bitscore": 570.0}], "name": "KAF3398702.1", "ipg": "72274046", "start": 2326050, "end": 2327834, "strand": -1, "sequence": null}], "clusters": []}, {"accession": "QMIJ01000002.1", "subjects": [{"id": null, "hits": [{"query": "AQV04228.1", "subject": "KAF3404342.1", "identity": 47.667, "coverage": 98.0392156862745, "evalue": 2.11e-103, "bitscore": 315.0}, {"query": "AQV04229.1", "subject": "KAF3404342.1", "identity": 43.098, "coverage": 92.76729559748428, "evalue": 1.75e-78, "bitscore": 253.0}], "name": "KAF3404342.1", "ipg": "307217319", "start": 2683686, "end": 2684669, "strand": 1, "sequence": null}], "clusters": []}]}, {"name": "Talaromyces pinophilus", "strain": "Y-94", "scaffolds": [{"accession": "DF933829.1", "subjects": [{"id": null, "hits": [{"query": "AQV04225.1", "subject": "GAM38022.1", "identity": 57.422, "coverage": 94.88752556237219, "evalue": 0.0, "bitscore": 570.0}], "name": "GAM38022.1", "ipg": "72274046", "start": 1042543, "end": 1044327, "strand": 1, "sequence": null}], "clusters": []}, {"accession": "DF933830.1", "subjects": [{"id": null, "hits": [{"query": "AQV04228.1", "subject": "GAM39671.1", "identity": 47.333, "coverage": 98.0392156862745, "evalue": 1.46e-103, "bitscore": 316.0}, {"query": "AQV04229.1", "subject": "GAM39671.1", "identity": 42.715, "coverage": 94.33962264150944, "evalue": 8.74e-79, "bitscore": 253.0}], "name": "GAM39671.1", "ipg": "72273295", "start": 2657914, "end": 2658897, "strand": 1, "sequence": null}], "clusters": []}]}, {"name": "Talaromyces pinophilus", "strain": "NA01", "scaffolds": [{"accession": "RWIE02000256.1", "subjects": [{"id": null, "hits": [{"query": "AQV04228.1", "subject": "KAI7975848.1", "identity": 42.512, "coverage": 67.64705882352942, "evalue": 3.99e-59, "bitscore": 200.0}, {"query": "AQV04229.1", "subject": "KAI7975848.1", "identity": 39.216, "coverage": 63.52201257861635, "evalue": 4.97e-42, "bitscore": 156.0}], "name": "KAI7975848.1", "ipg": "579423483", "start": 402978, "end": 403677, "strand": 1, "sequence": null}], "clusters": []}]}, {"name": "Chlorociboria aeruginascens", "strain": "IHIA39", "scaffolds": [{"accession": "NCSK02000203.1", "subjects": [{"id": null, "hits": [{"query": "AQV04225.1", "subject": "TAQ84802.1", "identity": 56.952, "coverage": 97.54601226993866, "evalue": 0.0, "bitscore": 570.0}], "name": "TAQ84802.1", "ipg": "235818553", "start": 41648, "end": 43990, "strand": -1, "sequence": null}], "clusters": []}]}, {"name": "Penicillium occitanis (nom. inval.)", "strain": "CL100", "scaffolds": [{"accession": "NPFK01000453.1", "subjects": [{"id": null, "hits": [{"query": "AQV04225.1", "subject": "PCG90914.1", "identity": 57.422, "coverage": 94.88752556237219, "evalue": 0.0, "bitscore": 570.0}], "name": "PCG90914.1", "ipg": "161382226", "start": 9249, "end": 11033, "strand": 1, "sequence": null}], "clusters": []}, {"accession": "NPFK01000005.1", "subjects": [{"id": null, "hits": [{"query": "AQV04228.1", "subject": "PCH08909.1", "identity": 46.667, "coverage": 98.0392156862745, "evalue": 6.21e-102, "bitscore": 312.0}, {"query": "AQV04229.1", "subject": "PCH08909.1", "identity": 42.715, "coverage": 94.33962264150944, "evalue": 8.55e-79, "bitscore": 253.0}], "name": "PCH08909.1", "ipg": "161390505", "start": 24796, "end": 25779, "strand": 1, "sequence": null}], "clusters": []}, {"accession": "NPFK01000273.1", "subjects": [{"id": null, "hits": [{"query": "AQV04228.1", "subject": "PCG94608.1", "identity": 34.797, "coverage": 93.79084967320262, "evalue": 2.28e-47, "bitscore": 172.0}], "name": "PCG94608.1", "ipg": "161380570", "start": 34643, "end": 35683, "strand": -1, "sequence": null}], "clusters": []}]}, {"name": "Penicillium occitanis (nom. inval.)", "strain": "CT1", "scaffolds": [{"accession": "NPFJ01000468.1", "subjects": [{"id": null, "hits": [{"query": "AQV04225.1", "subject": "PCG91002.1", "identity": 57.422, "coverage": 94.88752556237219, "evalue": 0.0, "bitscore": 570.0}], "name": "PCG91002.1", "ipg": "161382226", "start": 12845, "end": 14629, "strand": -1, "sequence": null}], "clusters": []}, {"accession": "NPFJ01000003.1", "subjects": [{"id": null, "hits": [{"query": "AQV04228.1", "subject": "PCH10338.1", "identity": 46.667, "coverage": 98.0392156862745, "evalue": 6.21e-102, "bitscore": 312.0}, {"query": "AQV04229.1", "subject": "PCH10338.1", "identity": 42.715, "coverage": 94.33962264150944, "evalue": 8.55e-79, "bitscore": 253.0}], "name": "PCH10338.1", "ipg": "161390505", "start": 24628, "end": 25611, "strand": 1, "sequence": null}], "clusters": []}, {"accession": "NPFJ01001265.1", "subjects": [{"id": null, "hits": [{"query": "AQV04228.1", "subject": "PCG88104.1", "identity": 34.797, "coverage": 93.79084967320262, "evalue": 2.28e-47, "bitscore": 172.0}], "name": "PCG88104.1", "ipg": "161380570", "start": 59, "end": 1099, "strand": 1, "sequence": null}], "clusters": []}]}, {"name": "Aspergillus aculeatinus", "strain": "CBS 121060", "scaffolds": [{"accession": "NW_020291496.1", "subjects": [{"id": null, "hits": [{"query": "AQV04225.1", "subject": "XP_025503382.1", "identity": 55.75, "coverage": 95.29652351738241, "evalue": 0.0, "bitscore": 570.0}], "name": "XP_025503382.1", "ipg": "193500535", "start": 42596, "end": 44468, "strand": -1, "sequence": null}], "clusters": []}, {"accession": "XM_025653743.1", "subjects": [{"id": null, "hits": [{"query": "AQV04225.1", "subject": "XP_025503382.1", "identity": 55.75, "coverage": 95.29652351738241, "evalue": 0.0, "bitscore": 570.0}], "name": "XP_025503382.1", "ipg": "193500535", "start": 83, "end": 1691, "strand": 1, "sequence": null}], "clusters": []}, {"accession": "KZ824959.1", "subjects": [{"id": null, "hits": [{"query": "AQV04225.1", "subject": "RAH69559.1", "identity": 55.75, "coverage": 95.29652351738241, "evalue": 0.0, "bitscore": 570.0}], "name": "RAH69559.1", "ipg": "193500535", "start": 42596, "end": 44468, "strand": -1, "sequence": null}], "clusters": []}, {"accession": "NW_020291504.1", "subjects": [{"id": null, "hits": [{"query": "AQV04227.1", "subject": "XP_025502156.1", "identity": 47.975, "coverage": 95.77039274924472, "evalue": 7.7e-100, "bitscore": 308.0}], "name": "XP_025502156.1", "ipg": "193499280", "start": 184507, "end": 185650, "strand": 1, "sequence": null}], "clusters": []}, {"accession": "XM_025649977.1", "subjects": [{"id": null, "hits": [{"query": "AQV04227.1", "subject": "XP_025502156.1", "identity": 47.975, "coverage": 95.77039274924472, "evalue": 7.7e-100, "bitscore": 308.0}], "name": "XP_025502156.1", "ipg": "193499280", "start": 0, "end": 966, "strand": 1, "sequence": null}], "clusters": []}, {"accession": "KZ824967.1", "subjects": [{"id": null, "hits": [{"query": "AQV04227.1", "subject": "RAH68333.1", "identity": 47.975, "coverage": 95.77039274924472, "evalue": 7.7e-100, "bitscore": 308.0}], "name": "RAH68333.1", "ipg": "193499280", "start": 184507, "end": 185650, "strand": 1, "sequence": null}], "clusters": []}, {"accession": "NW_020291506.1", "subjects": [{"id": null, "hits": [{"query": "AQV04228.1", "subject": "XP_025501893.1", "identity": 50.0, "coverage": 93.79084967320262, "evalue": 9.12e-93, "bitscore": 289.0}, {"query": "AQV04229.1", "subject": "XP_025501893.1", "identity": 41.447, "coverage": 92.76729559748428, "evalue": 5.32e-74, "bitscore": 241.0}], "name": "XP_025501893.1", "ipg": "193499072", "start": 81257, "end": 82316, "strand": 1, "sequence": null}], "clusters": []}, {"accession": "XM_025643958.1", "subjects": [{"id": null, "hits": [{"query": "AQV04228.1", "subject": "XP_025501893.1", "identity": 50.0, "coverage": 93.79084967320262, "evalue": 9.12e-93, "bitscore": 289.0}, {"query": "AQV04229.1", "subject": "XP_025501893.1", "identity": 41.447, "coverage": 92.76729559748428, "evalue": 5.32e-74, "bitscore": 241.0}], "name": "XP_025501893.1", "ipg": "193499072", "start": 0, "end": 957, "strand": 1, "sequence": null}], "clusters": []}, {"accession": "KZ824969.1", "subjects": [{"id": null, "hits": [{"query": "AQV04228.1", "subject": "RAH68070.1", "identity": 50.0, "coverage": 93.79084967320262, "evalue": 9.12e-93, "bitscore": 289.0}, {"query": "AQV04229.1", "subject": "RAH68070.1", "identity": 41.447, "coverage": 92.76729559748428, "evalue": 5.32e-74, "bitscore": 241.0}], "name": "RAH68070.1", "ipg": "193499072", "start": 81257, "end": 82316, "strand": 1, "sequence": null}], "clusters": []}]}, {"name": "Pseudogymnoascus verrucosus", "strain": "UAMH 10579", "scaffolds": [{"accession": "NW_017263653.1", "subjects": [{"id": null, "hits": [{"query": "AQV04225.1", "subject": "XP_018134705.1", "identity": 56.705, "coverage": 97.54601226993866, "evalue": 0.0, "bitscore": 570.0}], "name": "XP_018134705.1", "ipg": "62590466", "start": 431224, "end": 432937, "strand": 1, "sequence": null}], "clusters": []}, {"accession": "XM_018270327.2", "subjects": [{"id": null, "hits": [{"query": "AQV04225.1", "subject": "XP_018134705.1", "identity": 56.705, "coverage": 97.54601226993866, "evalue": 0.0, "bitscore": 570.0}], "name": "XP_018134705.1", "ipg": "62590466", "start": 255, "end": 1968, "strand": 1, "sequence": null}], "clusters": []}, {"accession": "KV460207.1", "subjects": [{"id": null, "hits": [{"query": "AQV04225.1", "subject": "OBU00973.1", "identity": 56.705, "coverage": 97.54601226993866, "evalue": 0.0, "bitscore": 570.0}], "name": "OBU00973.1", "ipg": "62590466", "start": 431224, "end": 432937, "strand": 1, "sequence": null}], "clusters": []}, {"accession": "NW_017263673.1", "subjects": [{"id": null, "hits": [{"query": "AQV04227.1", "subject": "XP_018130342.1", "identity": 33.645, "coverage": 94.25981873111783, "evalue": 1.31e-48, "bitscore": 176.0}], "name": "XP_018130342.1", "ipg": "62588582", "start": 37319, "end": 38446, "strand": -1, "sequence": null}], "clusters": []}, {"accession": "XM_018274742.1", "subjects": [{"id": null, "hits": [{"query": "AQV04227.1", "subject": "XP_018130342.1", "identity": 33.645, "coverage": 94.25981873111783, "evalue": 1.31e-48, "bitscore": 176.0}], "name": "XP_018130342.1", "ipg": "62588582", "start": 0, "end": 945, "strand": 1, "sequence": null}], "clusters": []}, {"accession": "KV460227.1", "subjects": [{"id": null, "hits": [{"query": "AQV04227.1", "subject": "OBT96609.1", "identity": 33.645, "coverage": 94.25981873111783, "evalue": 1.31e-48, "bitscore": 176.0}], "name": "OBT96609.1", "ipg": "62588582", "start": 37319, "end": 38446, "strand": -1, "sequence": null}], "clusters": []}]}, {"name": "Talaromyces verruculosus", "strain": "TS63-9", "scaffolds": [{"accession": "LHCL01000093.1", "subjects": [{"id": null, "hits": [{"query": "AQV04225.1", "subject": "KUL82562.1", "identity": 56.867, "coverage": 95.91002044989774, "evalue": 0.0, "bitscore": 570.0}], "name": "KUL82562.1", "ipg": "101132758", "start": 66065, "end": 67845, "strand": -1, "sequence": null}], "clusters": []}, {"accession": "LHCL01000002.1", "subjects": [{"id": null, "hits": [{"query": "AQV04228.1", "subject": "KUL92047.1", "identity": 43.711, "coverage": 98.0392156862745, "evalue": 5.81e-97, "bitscore": 300.0}, {"query": "AQV04229.1", "subject": "KUL92047.1", "identity": 39.264, "coverage": 94.33962264150944, "evalue": 1.47e-73, "bitscore": 241.0}], "name": "KUL92047.1", "ipg": "101142055", "start": 326970, "end": 327960, "strand": 1, "sequence": null}], "clusters": []}]}, {"name": "Talaromyces islandicus", "strain": "", "scaffolds": [{"accession": "CVMT01000002.1", "subjects": [{"id": null, "hits": [{"query": "AQV04225.1", "subject": "CRG86555.1", "identity": 57.228, "coverage": 94.88752556237219, "evalue": 0.0, "bitscore": 570.0}], "name": "CRG86555.1", "ipg": "81017679", "start": 5046751, "end": 5048540, "strand": -1, "sequence": null}], "clusters": []}]}, {"name": "Venturia effusa", "strain": "albino", "scaffolds": [{"accession": "CP042187.1", "subjects": [{"id": null, "hits": [{"query": "AQV04225.1", "subject": "QDS69454.1", "identity": 56.505, "coverage": 96.52351738241309, "evalue": 0.0, "bitscore": 569.0}], "name": "QDS69454.1", "ipg": "263137461", "start": 1234845, "end": 1236638, "strand": -1, "sequence": null}], "clusters": []}]}, {"name": "Aspergillus saccharolyticus", "strain": "JOP 1030-1", "scaffolds": [{"accession": "NW_020290629.1", "subjects": [{"id": null, "hits": [{"query": "AQV04225.1", "subject": "XP_025430554.1", "identity": 57.98, "coverage": 92.84253578732107, "evalue": 0.0, "bitscore": 569.0}], "name": "XP_025430554.1", "ipg": "190492239", "start": 238131, "end": 239954, "strand": -1, "sequence": null}], "clusters": []}, {"accession": "XM_025572717.1", "subjects": [{"id": null, "hits": [{"query": "AQV04225.1", "subject": "XP_025430554.1", "identity": 57.98, "coverage": 92.84253578732107, "evalue": 0.0, "bitscore": 569.0}], "name": "XP_025430554.1", "ipg": "190492239", "start": 77, "end": 1691, "strand": 1, "sequence": null}], "clusters": []}, {"accession": "KZ821236.1", "subjects": [{"id": null, "hits": [{"query": "AQV04225.1", "subject": "PYH44572.1", "identity": 57.98, "coverage": 92.84253578732107, "evalue": 0.0, "bitscore": 569.0}], "name": "PYH44572.1", "ipg": "190492239", "start": 238131, "end": 239954, "strand": -1, "sequence": null}], "clusters": []}]}, {"name": "Venturia nashicola", "strain": "PRI2", "scaffolds": [{"accession": "SNSC02000006.1", "subjects": [{"id": null, "hits": [{"query": "AQV04225.1", "subject": "TID23482.1", "identity": 56.897, "coverage": 97.75051124744377, "evalue": 0.0, "bitscore": 568.0}], "name": "TID23482.1", "ipg": "246318490", "start": 786555, "end": 788338, "strand": 1, "sequence": null}], "clusters": []}]}, {"name": "Venturia nashicola", "strain": "MAFF615029", "scaffolds": [{"accession": "SNSD01000006.1", "subjects": [{"id": null, "hits": [{"query": "AQV04225.1", "subject": "TLD36164.1", "identity": 56.897, "coverage": 97.75051124744377, "evalue": 0.0, "bitscore": 568.0}], "name": "TLD36164.1", "ipg": "246318490", "start": 790267, "end": 792050, "strand": 1, "sequence": null}], "clusters": []}]}, {"name": "Aspergillus violaceofuscus", "strain": "CBS 115571", "scaffolds": [{"accession": "KZ825183.1", "subjects": [{"id": null, "hits": [{"query": "AQV04225.1", "subject": "PYI15603.1", "identity": 57.809, "coverage": 92.43353783231085, "evalue": 0.0, "bitscore": 568.0}], "name": "PYI15603.1", "ipg": "190554469", "start": 129560, "end": 131367, "strand": 1, "sequence": null}], "clusters": []}, {"accession": "KZ825114.1", "subjects": [{"id": null, "hits": [{"query": "AQV04227.1", "subject": "PYI21859.1", "identity": 32.492, "coverage": 94.86404833836858, "evalue": 1.02e-47, "bitscore": 174.0}], "name": "PYI21859.1", "ipg": "190560388", "start": 190933, "end": 192217, "strand": 1, "sequence": null}], "clusters": []}, {"accession": "KZ825172.1", "subjects": [{"id": null, "hits": [{"query": "AQV04228.1", "subject": "PYI16248.1", "identity": 48.814, "coverage": 93.79084967320262, "evalue": 1.26e-90, "bitscore": 283.0}, {"query": "AQV04229.1", "subject": "PYI16248.1", "identity": 42.574, "coverage": 92.76729559748428, "evalue": 1.56e-76, "bitscore": 248.0}], "name": "PYI16248.1", "ipg": "190555026", "start": 133168, "end": 134224, "strand": -1, "sequence": null}], "clusters": []}]}, {"name": "Aspergillus fijiensis", "strain": "CBS 313.89", "scaffolds": [{"accession": "NW_024469088.1", "subjects": [{"id": null, "hits": [{"query": "AQV04225.1", "subject": "XP_040795167.1", "identity": 56.093, "coverage": 96.11451942740287, "evalue": 0.0, "bitscore": 568.0}], "name": "XP_040795167.1", "ipg": "193745873", "start": 39901, "end": 41775, "strand": -1, "sequence": null}], "clusters": []}, {"accession": "XM_040947209.1", "subjects": [{"id": null, "hits": [{"query": "AQV04225.1", "subject": "XP_040795167.1", "identity": 56.093, "coverage": 96.11451942740287, "evalue": 0.0, "bitscore": 568.0}], "name": "XP_040795167.1", "ipg": "193745873", "start": 0, "end": 1608, "strand": 1, "sequence": null}], "clusters": []}, {"accession": "KZ824732.1", "subjects": [{"id": null, "hits": [{"query": "AQV04225.1", "subject": "RAK71155.1", "identity": 56.093, "coverage": 96.11451942740287, "evalue": 0.0, "bitscore": 568.0}], "name": "RAK71155.1", "ipg": "193745873", "start": 39901, "end": 41775, "strand": -1, "sequence": null}], "clusters": []}, {"accession": "NW_024468983.1", "subjects": [{"id": null, "hits": [{"query": "AQV04228.1", "subject": "XP_040804798.1", "identity": 48.986, "coverage": 93.79084967320262, "evalue": 2.27e-92, "bitscore": 288.0}, {"query": "AQV04229.1", "subject": "XP_040804798.1", "identity": 41.776, "coverage": 92.76729559748428, "evalue": 5.38e-74, "bitscore": 241.0}], "name": "XP_040804798.1", "ipg": "193754281", "start": 88202, "end": 89261, "strand": 1, "sequence": null}], "clusters": []}, {"accession": "XM_040949710.1", "subjects": [{"id": null, "hits": [{"query": "AQV04228.1", "subject": "XP_040804798.1", "identity": 48.986, "coverage": 93.79084967320262, "evalue": 2.27e-92, "bitscore": 288.0}, {"query": "AQV04229.1", "subject": "XP_040804798.1", "identity": 41.776, "coverage": 92.76729559748428, "evalue": 5.38e-74, "bitscore": 241.0}], "name": "XP_040804798.1", "ipg": "193754281", "start": 0, "end": 957, "strand": 1, "sequence": null}], "clusters": []}, {"accession": "KZ824627.1", "subjects": [{"id": null, "hits": [{"query": "AQV04228.1", "subject": "RAK80788.1", "identity": 48.986, "coverage": 93.79084967320262, "evalue": 2.27e-92, "bitscore": 288.0}, {"query": "AQV04229.1", "subject": "RAK80788.1", "identity": 41.776, "coverage": 92.76729559748428, "evalue": 5.38e-74, "bitscore": 241.0}], "name": "RAK80788.1", "ipg": "193754281", "start": 88202, "end": 89261, "strand": 1, "sequence": null}], "clusters": []}]}, {"name": "Monascus purpureus", "strain": "", "scaffolds": [{"accession": "VIFY01000019.1", "subjects": [{"id": null, "hits": [{"query": "AQV04225.1", "subject": "TQB75454.1", "identity": 57.4, "coverage": 93.86503067484662, "evalue": 0.0, "bitscore": 568.0}], "name": "TQB75454.1", "ipg": "257938174", "start": 11115, "end": 12952, "strand": -1, "sequence": null}], "clusters": []}, {"accession": "VIFY01000023.1", "subjects": [{"id": null, "hits": [{"query": "AQV04228.1", "subject": "TQB75109.1", "identity": 48.148, "coverage": 95.75163398692811, "evalue": 9.24e-88, "bitscore": 283.0}, {"query": "AQV04229.1", "subject": "TQB75109.1", "identity": 47.712, "coverage": 94.65408805031447, "evalue": 1.19e-84, "bitscore": 275.0}], "name": "TQB75109.1", "ipg": "257937944", "start": 66101, "end": 68231, "strand": -1, "sequence": null}], "clusters": []}]}, {"name": "Monascus purpureus", "strain": "KUPM5", "scaffolds": [{"accession": "AP025348.1", "subjects": [{"id": null, "hits": [{"query": "AQV04225.1", "subject": "BDD60133.1", "identity": 57.4, "coverage": 93.86503067484662, "evalue": 0.0, "bitscore": 568.0}], "name": "BDD60133.1", "ipg": "257938174", "start": 2821303, "end": 2823140, "strand": -1, "sequence": null}, {"id": null, "hits": [{"query": "AQV04225.1", "subject": "BDD60134.1", "identity": 62.559, "coverage": 86.29856850715747, "evalue": 0.0, "bitscore": 537.0}], "name": "BDD60134.1", "ipg": "585961026", "start": 2821303, "end": 2822871, "strand": -1, "sequence": null}], "clusters": []}, {"accession": "AP025351.1", "subjects": [{"id": null, "hits": [{"query": "AQV04228.1", "subject": "BDD63058.1", "identity": 48.148, "coverage": 95.75163398692811, "evalue": 6.54e-90, "bitscore": 281.0}, {"query": "AQV04229.1", "subject": "BDD63058.1", "identity": 47.712, "coverage": 94.65408805031447, "evalue": 5.94e-87, "bitscore": 274.0}], "name": "BDD63058.1", "ipg": "585962589", "start": 990455, "end": 991482, "strand": 1, "sequence": null}], "clusters": []}]}, {"name": "Aspergillus brunneoviolaceus", "strain": "CBS 621.78", "scaffolds": [{"accession": "NW_020290763.1", "subjects": [{"id": null, "hits": [{"query": "AQV04225.1", "subject": "XP_025442324.1", "identity": 55.899, "coverage": 96.11451942740287, "evalue": 0.0, "bitscore": 567.0}], "name": "XP_025442324.1", "ipg": "193479390", "start": 42134, "end": 44008, "strand": 1, "sequence": null}], "clusters": []}, {"accession": "XM_025584279.1", "subjects": [{"id": null, "hits": [{"query": "AQV04225.1", "subject": "XP_025442324.1", "identity": 55.899, "coverage": 96.11451942740287, "evalue": 0.0, "bitscore": 567.0}], "name": "XP_025442324.1", "ipg": "193479390", "start": 70, "end": 1678, "strand": 1, "sequence": null}], "clusters": []}, {"accession": "KZ825342.1", "subjects": [{"id": null, "hits": [{"query": "AQV04225.1", "subject": "RAH45803.1", "identity": 55.899, "coverage": 96.11451942740287, "evalue": 0.0, "bitscore": 567.0}], "name": "RAH45803.1", "ipg": "193479390", "start": 42134, "end": 44008, "strand": 1, "sequence": null}], "clusters": []}, {"accession": "NW_020290781.1", "subjects": [{"id": null, "hits": [{"query": "AQV04227.1", "subject": "XP_025440222.1", "identity": 32.424, "coverage": 96.67673716012085, "evalue": 1.85e-43, "bitscore": 163.0}], "name": "XP_025440222.1", "ipg": "193477461", "start": 59385, "end": 60494, "strand": 1, "sequence": null}], "clusters": []}, {"accession": "XM_025582801.1", "subjects": [{"id": null, "hits": [{"query": "AQV04227.1", "subject": "XP_025440222.1", "identity": 32.424, "coverage": 96.67673716012085, "evalue": 1.85e-43, "bitscore": 163.0}], "name": "XP_025440222.1", "ipg": "193477461", "start": 0, "end": 939, "strand": 1, "sequence": null}], "clusters": []}, {"accession": "KZ825360.1", "subjects": [{"id": null, "hits": [{"query": "AQV04227.1", "subject": "RAH43701.1", "identity": 32.424, "coverage": 96.67673716012085, "evalue": 1.85e-43, "bitscore": 163.0}], "name": "RAH43701.1", "ipg": "193477461", "start": 59385, "end": 60494, "strand": 1, "sequence": null}], "clusters": []}, {"accession": "NW_020290839.1", "subjects": [{"id": null, "hits": [{"query": "AQV04228.1", "subject": "XP_025436681.1", "identity": 48.136, "coverage": 93.79084967320262, "evalue": 8e-91, "bitscore": 284.0}, {"query": "AQV04229.1", "subject": "XP_025436681.1", "identity": 40.984, "coverage": 92.76729559748428, "evalue": 6.29e-73, "bitscore": 239.0}], "name": "XP_025436681.1", "ipg": "193474012", "start": 82333, "end": 83392, "strand": 1, "sequence": null}], "clusters": []}, {"accession": "XM_025590510.1", "subjects": [{"id": null, "hits": [{"query": "AQV04228.1", "subject": "XP_025436681.1", "identity": 48.136, "coverage": 93.79084967320262, "evalue": 8e-91, "bitscore": 284.0}, {"query": "AQV04229.1", "subject": "XP_025436681.1", "identity": 40.984, "coverage": 92.76729559748428, "evalue": 6.29e-73, "bitscore": 239.0}], "name": "XP_025436681.1", "ipg": "193474012", "start": 206, "end": 1163, "strand": 1, "sequence": null}], "clusters": []}, {"accession": "KZ825418.1", "subjects": [{"id": null, "hits": [{"query": "AQV04228.1", "subject": "RAH40160.1", "identity": 48.136, "coverage": 93.79084967320262, "evalue": 8e-91, "bitscore": 284.0}, {"query": "AQV04229.1", "subject": "RAH40160.1", "identity": 40.984, "coverage": 92.76729559748428, "evalue": 6.29e-73, "bitscore": 239.0}], "name": "RAH40160.1", "ipg": "193474012", "start": 82333, "end": 83392, "strand": 1, "sequence": null}], "clusters": []}]}, {"name": "Phyllosticta citrichinensis", "strain": "CBS 129764", "scaffolds": [{"accession": "JBBWUH010000003.1", "subjects": [{"id": null, "hits": [{"query": "AQV04225.1", "subject": "KAK8174222.1", "identity": 58.283, "coverage": 94.06952965235173, "evalue": 0.0, "bitscore": 566.0}], "name": "KAK8174222.1", "ipg": "833418455", "start": 2913612, "end": 2915467, "strand": 1, "sequence": null}], "clusters": []}]}, {"name": "Phyllosticta citrichinensis", "strain": "CBS 130529", "scaffolds": [{"accession": "JBBWUF010000003.1", "subjects": [{"id": null, "hits": [{"query": "AQV04225.1", "subject": "KAK8165552.1", "identity": 58.704, "coverage": 92.63803680981594, "evalue": 0.0, "bitscore": 565.0}], "name": "KAK8165552.1", "ipg": "833412098", "start": 2486446, "end": 2488190, "strand": 1, "sequence": null}], "clusters": []}]}, {"name": "Penicilliopsis zonata", "strain": "CBS 506.65", "scaffolds": [{"accession": "NW_019208920.1", "subjects": [{"id": null, "hits": [{"query": "AQV04225.1", "subject": "XP_022579753.1", "identity": 57.968, "coverage": 94.27402862985686, "evalue": 0.0, "bitscore": 566.0}], "name": "XP_022579753.1", "ipg": "131359000", "start": 133193, "end": 134937, "strand": -1, "sequence": null}], "clusters": []}, {"accession": "XM_022729636.1", "subjects": [{"id": null, "hits": [{"query": "AQV04225.1", "subject": "XP_022579753.1", "identity": 57.968, "coverage": 94.27402862985686, "evalue": 0.0, "bitscore": 566.0}], "name": "XP_022579753.1", "ipg": "131359000", "start": 0, "end": 1578, "strand": 1, "sequence": null}], "clusters": []}, {"accession": "KV878345.1", "subjects": [{"id": null, "hits": [{"query": "AQV04225.1", "subject": "OJJ45243.1", "identity": 57.968, "coverage": 94.27402862985686, "evalue": 0.0, "bitscore": 566.0}], "name": "OJJ45243.1", "ipg": "131359000", "start": 133193, "end": 134937, "strand": -1, "sequence": null}], "clusters": []}]}, {"name": "Aspergillus aculeatus", "strain": "ATCC 16872", "scaffolds": [{"accession": "NW_017962985.1", "subjects": [{"id": null, "hits": [{"query": "AQV04225.1", "subject": "XP_020055178.1", "identity": 57.374, "coverage": 92.43353783231085, "evalue": 0.0, "bitscore": 564.0}], "name": "XP_020055178.1", "ipg": "131408170", "start": 792754, "end": 794566, "strand": 1, "sequence": null}], "clusters": []}, {"accession": "XM_020199775.1", "subjects": [{"id": null, "hits": [{"query": "AQV04225.1", "subject": "XP_020055178.1", "identity": 57.374, "coverage": 92.43353783231085, "evalue": 0.0, "bitscore": 564.0}], "name": "XP_020055178.1", "ipg": "131408170", "start": 0, "end": 1542, "strand": 1, "sequence": null}], "clusters": []}, {"accession": "KV878979.1", "subjects": [{"id": null, "hits": [{"query": "AQV04225.1", "subject": "OJJ98838.1", "identity": 57.374, "coverage": 92.43353783231085, "evalue": 0.0, "bitscore": 564.0}], "name": "OJJ98838.1", "ipg": "131408170", "start": 792754, "end": 794566, "strand": 1, "sequence": null}], "clusters": []}, {"accession": "NW_017962983.1", "subjects": [{"id": null, "hits": [{"query": "AQV04228.1", "subject": "XP_020055928.1", "identity": 49.324, "coverage": 93.79084967320262, "evalue": 4.1e-92, "bitscore": 287.0}, {"query": "AQV04229.1", "subject": "XP_020055928.1", "identity": 41.447, "coverage": 92.76729559748428, "evalue": 8.39e-74, "bitscore": 241.0}], "name": "XP_020055928.1", "ipg": "131408839", "start": 86553, "end": 87614, "strand": 1, "sequence": null}], "clusters": []}, {"accession": "XM_020202594.1", "subjects": [{"id": null, "hits": [{"query": "AQV04228.1", "subject": "XP_020055928.1", "identity": 49.324, "coverage": 93.79084967320262, "evalue": 4.1e-92, "bitscore": 287.0}, {"query": "AQV04229.1", "subject": "XP_020055928.1", "identity": 41.447, "coverage": 92.76729559748428, "evalue": 8.39e-74, "bitscore": 241.0}], "name": "XP_020055928.1", "ipg": "131408839", "start": 0, "end": 957, "strand": 1, "sequence": null}], "clusters": []}, {"accession": "KV878977.1", "subjects": [{"id": null, "hits": [{"query": "AQV04228.1", "subject": "OJJ99588.1", "identity": 49.324, "coverage": 93.79084967320262, "evalue": 4.1e-92, "bitscore": 287.0}, {"query": "AQV04229.1", "subject": "OJJ99588.1", "identity": 41.447, "coverage": 92.76729559748428, "evalue": 8.39e-74, "bitscore": 241.0}], "name": "OJJ99588.1", "ipg": "131408839", "start": 86553, "end": 87614, "strand": 1, "sequence": null}], "clusters": []}]}, {"name": "Aspergillus japonicus", "strain": "CBS 114.51", "scaffolds": [{"accession": "NW_020291693.1", "subjects": [{"id": null, "hits": [{"query": "AQV04225.1", "subject": "XP_025524502.1", "identity": 57.576, "coverage": 92.43353783231085, "evalue": 0.0, "bitscore": 563.0}], "name": "XP_025524502.1", "ipg": "193508170", "start": 225027, "end": 226834, "strand": -1, "sequence": null}], "clusters": []}, {"accession": "XM_025668294.1", "subjects": [{"id": null, "hits": [{"query": "AQV04225.1", "subject": "XP_025524502.1", "identity": 57.576, "coverage": 92.43353783231085, "evalue": 0.0, "bitscore": 563.0}], "name": "XP_025524502.1", "ipg": "193508170", "start": 0, "end": 1542, "strand": 1, "sequence": null}], "clusters": []}, {"accession": "KZ824825.1", "subjects": [{"id": null, "hits": [{"query": "AQV04225.1", "subject": "RAH78608.1", "identity": 57.576, "coverage": 92.43353783231085, "evalue": 0.0, "bitscore": 563.0}], "name": "RAH78608.1", "ipg": "193508170", "start": 225027, "end": 226834, "strand": -1, "sequence": null}], "clusters": []}, {"accession": "NW_020291671.1", "subjects": [{"id": null, "hits": [{"query": "AQV04228.1", "subject": "XP_025526428.1", "identity": 49.153, "coverage": 93.79084967320262, "evalue": 1.78e-91, "bitscore": 285.0}, {"query": "AQV04229.1", "subject": "XP_025526428.1", "identity": 42.574, "coverage": 92.76729559748428, "evalue": 2.52e-76, "bitscore": 247.0}], "name": "XP_025526428.1", "ipg": "193509610", "start": 259193, "end": 260249, "strand": -1, "sequence": null}], "clusters": []}, {"accession": "XM_025677211.1", "subjects": [{"id": null, "hits": [{"query": "AQV04228.1", "subject": "XP_025526428.1", "identity": 49.153, "coverage": 93.79084967320262, "evalue": 1.78e-91, "bitscore": 285.0}, {"query": "AQV04229.1", "subject": "XP_025526428.1", "identity": 42.574, "coverage": 92.76729559748428, "evalue": 2.52e-76, "bitscore": 247.0}], "name": "XP_025526428.1", "ipg": "193509610", "start": 0, "end": 954, "strand": 1, "sequence": null}], "clusters": []}, {"accession": "KZ824803.1", "subjects": [{"id": null, "hits": [{"query": "AQV04228.1", "subject": "RAH80534.1", "identity": 49.153, "coverage": 93.79084967320262, "evalue": 1.78e-91, "bitscore": 285.0}, {"query": "AQV04229.1", "subject": "RAH80534.1", "identity": 42.574, "coverage": 92.76729559748428, "evalue": 2.52e-76, "bitscore": 247.0}], "name": "RAH80534.1", "ipg": "193509610", "start": 259193, "end": 260249, "strand": -1, "sequence": null}], "clusters": []}]}, {"name": "Aspergillus uvarum", "strain": "CBS 121591", "scaffolds": [{"accession": "NW_020291350.1", "subjects": [{"id": null, "hits": [{"query": "AQV04225.1", "subject": "XP_025488947.1", "identity": 57.374, "coverage": 92.43353783231085, "evalue": 0.0, "bitscore": 563.0}], "name": "XP_025488947.1", "ipg": "190518003", "start": 198504, "end": 200318, "strand": -1, "sequence": null}], "clusters": []}, {"accession": "XM_025631696.1", "subjects": [{"id": null, "hits": [{"query": "AQV04225.1", "subject": "XP_025488947.1", "identity": 57.374, "coverage": 92.43353783231085, "evalue": 0.0, "bitscore": 563.0}], "name": "XP_025488947.1", "ipg": "190518003", "start": 0, "end": 1542, "strand": 1, "sequence": null}], "clusters": []}, {"accession": "KZ821726.1", "subjects": [{"id": null, "hits": [{"query": "AQV04225.1", "subject": "PYH78747.1", "identity": 57.374, "coverage": 92.43353783231085, "evalue": 0.0, "bitscore": 563.0}], "name": "PYH78747.1", "ipg": "190518003", "start": 198504, "end": 200318, "strand": -1, "sequence": null}], "clusters": []}, {"accession": "NW_020291327.1", "subjects": [{"id": null, "hits": [{"query": "AQV04227.1", "subject": "XP_025491473.1", "identity": 48.899, "coverage": 67.37160120845923, "evalue": 1.6e-66, "bitscore": 219.0}], "name": "XP_025491473.1", "ipg": "190520464", "start": 133931, "end": 134739, "strand": -1, "sequence": null}], "clusters": []}, {"accession": "XM_025631461.1", "subjects": [{"id": null, "hits": [{"query": "AQV04227.1", "subject": "XP_025491473.1", "identity": 48.899, "coverage": 67.37160120845923, "evalue": 1.6e-66, "bitscore": 219.0}], "name": "XP_025491473.1", "ipg": "190520464", "start": 0, "end": 684, "strand": 1, "sequence": null}], "clusters": []}, {"accession": "KZ821703.1", "subjects": [{"id": null, "hits": [{"query": "AQV04227.1", "subject": "PYH81273.1", "identity": 48.899, "coverage": 67.37160120845923, "evalue": 1.6e-66, "bitscore": 219.0}], "name": "PYH81273.1", "ipg": "190520464", "start": 133931, "end": 134739, "strand": -1, "sequence": null}], "clusters": []}, {"accession": "NW_020291351.1", "subjects": [{"id": null, "hits": [{"query": "AQV04228.1", "subject": "XP_025488810.1", "identity": 49.492, "coverage": 93.79084967320262, "evalue": 2.96e-92, "bitscore": 287.0}, {"query": "AQV04229.1", "subject": "XP_025488810.1", "identity": 42.904, "coverage": 92.76729559748428, "evalue": 2.58e-76, "bitscore": 247.0}], "name": "XP_025488810.1", "ipg": "190517911", "start": 88494, "end": 89551, "strand": 1, "sequence": null}], "clusters": []}, {"accession": "XM_025640161.1", "subjects": [{"id": null, "hits": [{"query": "AQV04228.1", "subject": "XP_025488810.1", "identity": 49.492, "coverage": 93.79084967320262, "evalue": 2.96e-92, "bitscore": 287.0}, {"query": "AQV04229.1", "subject": "XP_025488810.1", "identity": 42.904, "coverage": 92.76729559748428, "evalue": 2.58e-76, "bitscore": 247.0}], "name": "XP_025488810.1", "ipg": "190517911", "start": 0, "end": 954, "strand": 1, "sequence": null}], "clusters": []}, {"accession": "KZ821727.1", "subjects": [{"id": null, "hits": [{"query": "AQV04228.1", "subject": "PYH78610.1", "identity": 49.492, "coverage": 93.79084967320262, "evalue": 2.96e-92, "bitscore": 287.0}, {"query": "AQV04229.1", "subject": "PYH78610.1", "identity": 42.904, "coverage": 92.76729559748428, "evalue": 2.58e-76, "bitscore": 247.0}], "name": "PYH78610.1", "ipg": "190517911", "start": 88494, "end": 89551, "strand": 1, "sequence": null}], "clusters": []}]}, {"name": "Teloschistes flavicans", "strain": "", "scaffolds": [{"accession": "JALAIQ010000070.1", "subjects": [{"id": null, "hits": [{"query": "AQV04225.1", "subject": "KAI4256466.1", "identity": 60.124, "coverage": 98.77300613496932, "evalue": 0.0, "bitscore": 562.0}], "name": "KAI4256466.1", "ipg": "555782443", "start": 6843, "end": 8679, "strand": -1, "sequence": null}], "clusters": []}, {"accession": "JALAIQ010000322.1", "subjects": [{"id": null, "hits": [{"query": "AQV04226.1", "subject": "KAI4251761.1", "identity": 33.667, "coverage": 96.06557377049181, "evalue": 2.47e-53, "bitscore": 187.0}], "name": "KAI4251761.1", "ipg": "555777680", "start": 4146, "end": 5400, "strand": 1, "sequence": null}], "clusters": []}, {"accession": "JALAIQ010000334.1", "subjects": [{"id": null, "hits": [{"query": "AQV04228.1", "subject": "KAI4251584.1", "identity": 50.489, "coverage": 99.67320261437908, "evalue": 2.68e-98, "bitscore": 302.0}, {"query": "AQV04229.1", "subject": "KAI4251584.1", "identity": 43.345, "coverage": 91.19496855345912, "evalue": 5.19e-74, "bitscore": 241.0}], "name": "KAI4251584.1", "ipg": "555777485", "start": 18956, "end": 19932, "strand": -1, "sequence": null}], "clusters": []}]}, {"name": "Pseudogymnoascus destructans", "strain": "20631-21", "scaffolds": [{"accession": "NW_020167520.1", "subjects": [{"id": null, "hits": [{"query": "AQV04225.1", "subject": "XP_024328600.1", "identity": 55.283, "coverage": 98.3640081799591, "evalue": 0.0, "bitscore": 562.0}], "name": "XP_024328600.1", "ipg": "32574463", "start": 1167799, "end": 1169500, "strand": 1, "sequence": null}], "clusters": []}, {"accession": "XM_024463992.1", "subjects": [{"id": null, "hits": [{"query": "AQV04225.1", "subject": "XP_024328600.1", "identity": 55.283, "coverage": 98.3640081799591, "evalue": 0.0, "bitscore": 562.0}], "name": "XP_024328600.1", "ipg": "32574463", "start": 825, "end": 2526, "strand": 1, "sequence": null}], "clusters": []}, {"accession": "GL573341.1", "subjects": [{"id": null, "hits": [{"query": "AQV04225.1", "subject": "ELR04244.1", "identity": 55.283, "coverage": 98.3640081799591, "evalue": 0.0, "bitscore": 562.0}], "name": "ELR04244.1", "ipg": "32574463", "start": 41053, "end": 42754, "strand": 1, "sequence": null}], "clusters": []}, {"accession": "KV441386.1", "subjects": [{"id": null, "hits": [{"query": "AQV04225.1", "subject": "OAF63331.1", "identity": 55.283, "coverage": 98.3640081799591, "evalue": 0.0, "bitscore": 562.0}], "name": "OAF63331.1", "ipg": "32574463", "start": 1167799, "end": 1169500, "strand": 1, "sequence": null}], "clusters": []}]}, {"name": "Lachnellula suecica", "strain": "CBS 268.59", "scaffolds": [{"accession": "QGMK01002220.1", "subjects": [{"id": null, "hits": [{"query": "AQV04225.1", "subject": "TVY59705.1", "identity": 57.874, "coverage": 94.88752556237219, "evalue": 0.0, "bitscore": 561.0}], "name": "TVY59705.1", "ipg": "263972531", "start": 390, "end": 2282, "strand": -1, "sequence": null}], "clusters": []}]}, {"name": "Penicillium ochrochloron", "strain": "hvef18", "scaffolds": [{"accession": "BSEA01000019.1", "subjects": [{"id": null, "hits": [{"query": "AQV04225.1", "subject": "GLI76004.1", "identity": 57.822, "coverage": 94.88752556237219, "evalue": 0.0, "bitscore": 561.0}], "name": "GLI76004.1", "ipg": "944053909", "start": 167907, "end": 169779, "strand": -1, "sequence": null}], "clusters": []}, {"accession": "BSEA01000074.1", "subjects": [{"id": null, "hits": [{"query": "AQV04226.1", "subject": "GLI81099.1", "identity": 43.197, "coverage": 95.40983606557377, "evalue": 8.49e-82, "bitscore": 260.0}], "name": "GLI81099.1", "ipg": "944048889", "start": 43032, "end": 43938, "strand": -1, "sequence": null}], "clusters": []}]}, {"name": "Podosphaera aphanis", "strain": "", "scaffolds": [{"accession": "JAKRRZ010000011.1", "subjects": [{"id": null, "hits": [{"query": "AQV04225.1", "subject": "KAI1008004.1", "identity": 54.951, "coverage": 96.93251533742331, "evalue": 0.0, "bitscore": 561.0}], "name": "KAI1008004.1", "ipg": "533718072", "start": 37225, "end": 39069, "strand": 1, "sequence": null}], "clusters": []}]}, {"name": "Endocarpon pusillum", "strain": "Z07020", "scaffolds": [{"accession": "NW_006913563.1", "subjects": [{"id": null, "hits": [{"query": "AQV04225.1", "subject": "XP_007786469.1", "identity": 56.917, "coverage": 96.11451942740287, "evalue": 0.0, "bitscore": 560.0}], "name": "XP_007786469.1", "ipg": "43363525", "start": 30480, "end": 35855, "strand": -1, "sequence": null}], "clusters": []}, {"accession": "XM_007788279.1", "subjects": [{"id": null, "hits": [{"query": "AQV04225.1", "subject": "XP_007786469.1", "identity": 56.917, "coverage": 96.11451942740287, "evalue": 0.0, "bitscore": 560.0}], "name": "XP_007786469.1", "ipg": "43363525", "start": 0, "end": 3426, "strand": 1, "sequence": null}], "clusters": []}, {"accession": "KE720776.1", "subjects": [{"id": null, "hits": [{"query": "AQV04225.1", "subject": "ERF76187.1", "identity": 56.917, "coverage": 96.11451942740287, "evalue": 0.0, "bitscore": 560.0}], "name": "ERF76187.1", "ipg": "43363525", "start": 30480, "end": 35855, "strand": -1, "sequence": null}], "clusters": []}, {"accession": "NW_006916312.1", "subjects": [{"id": null, "hits": [{"query": "AQV04226.1", "subject": "XP_007802491.1", "identity": 35.274, "coverage": 95.08196721311475, "evalue": 3.73e-62, "bitscore": 210.0}], "name": "XP_007802491.1", "ipg": "43359131", "start": 128246, "end": 129155, "strand": 1, "sequence": null}], "clusters": []}, {"accession": "XM_007804300.1", "subjects": [{"id": null, "hits": [{"query": "AQV04226.1", "subject": "XP_007802491.1", "identity": 35.274, "coverage": 95.08196721311475, "evalue": 3.73e-62, "bitscore": 210.0}], "name": "XP_007802491.1", "ipg": "43359131", "start": 0, "end": 909, "strand": 1, "sequence": null}], "clusters": []}, {"accession": "KE721191.1", "subjects": [{"id": null, "hits": [{"query": "AQV04226.1", "subject": "ERF71780.1", "identity": 35.274, "coverage": 95.08196721311475, "evalue": 3.73e-62, "bitscore": 210.0}], "name": "ERF71780.1", "ipg": "43359131", "start": 128246, "end": 129155, "strand": 1, "sequence": null}], "clusters": []}, {"accession": "NW_006916621.1", "subjects": [{"id": null, "hits": [{"query": "AQV04230.1", "subject": "XP_007805680.1", "identity": 52.742, "coverage": 99.04153354632588, "evalue": 0.0, "bitscore": 2602.0}], "name": "XP_007805680.1", "ipg": "43356055", "start": 110437, "end": 117919, "strand": -1, "sequence": null}], "clusters": []}, {"accession": "XM_007807489.1", "subjects": [{"id": null, "hits": [{"query": "AQV04230.1", "subject": "XP_007805680.1", "identity": 52.742, "coverage": 99.04153354632588, "evalue": 0.0, "bitscore": 2602.0}], "name": "XP_007805680.1", "ipg": "43356055", "start": 0, "end": 7482, "strand": 1, "sequence": null}], "clusters": []}, {"accession": "KE721500.1", "subjects": [{"id": null, "hits": [{"query": "AQV04230.1", "subject": "ERF68696.1", "identity": 52.742, "coverage": 99.04153354632588, "evalue": 0.0, "bitscore": 2602.0}], "name": "ERF68696.1", "ipg": "43356055", "start": 110437, "end": 117919, "strand": -1, "sequence": null}], "clusters": []}]}, {"name": "Endocarpon pusillum", "strain": "EPUS1.4", "scaffolds": [{"accession": "JAACFV010000033.1", "subjects": [{"id": null, "hits": [{"query": "AQV04226.1", "subject": "KAF7510142.1", "identity": 35.616, "coverage": 95.08196721311475, "evalue": 6.76e-64, "bitscore": 214.0}], "name": "KAF7510142.1", "ipg": "359963728", "start": 101208, "end": 102117, "strand": 1, "sequence": null}], "clusters": []}]}, {"name": "Verruconis gallopava", "strain": "CBS 43764", "scaffolds": [{"accession": "NW_015622148.1", "subjects": [{"id": null, "hits": [{"query": "AQV04225.1", "subject": "XP_016214441.1", "identity": 56.48, "coverage": 96.7280163599182, "evalue": 0.0, "bitscore": 555.0}], "name": "XP_016214441.1", "ipg": "76033796", "start": 317424, "end": 319190, "strand": 1, "sequence": null}], "clusters": []}, {"accession": "XM_016357649.1", "subjects": [{"id": null, "hits": [{"query": "AQV04225.1", "subject": "XP_016214441.1", "identity": 56.48, "coverage": 96.7280163599182, "evalue": 0.0, "bitscore": 555.0}], "name": "XP_016214441.1", "ipg": "76033796", "start": 271, "end": 1936, "strand": 1, "sequence": null}], "clusters": []}, {"accession": "KN847540.1", "subjects": [{"id": null, "hits": [{"query": "AQV04225.1", "subject": "KIW04572.1", "identity": 56.48, "coverage": 96.7280163599182, "evalue": 0.0, "bitscore": 555.0}], "name": "KIW04572.1", "ipg": "76033796", "start": 317424, "end": 319190, "strand": 1, "sequence": null}], "clusters": []}, {"accession": "NW_015622153.1", "subjects": [{"id": null, "hits": [{"query": "AQV04228.1", "subject": "XP_016213194.1", "identity": 51.546, "coverage": 95.09803921568627, "evalue": 1.34e-102, "bitscore": 315.0}, {"query": "AQV04229.1", "subject": "XP_016213194.1", "identity": 52.721, "coverage": 92.13836477987421, "evalue": 7.64e-101, "bitscore": 311.0}], "name": "XP_016213194.1", "ipg": "76032618", "start": 351149, "end": 352283, "strand": -1, "sequence": null}], "clusters": []}, {"accession": "XM_016359055.1", "subjects": [{"id": null, "hits": [{"query": "AQV04228.1", "subject": "XP_016213194.1", "identity": 51.546, "coverage": 95.09803921568627, "evalue": 1.34e-102, "bitscore": 315.0}, {"query": "AQV04229.1", "subject": "XP_016213194.1", "identity": 52.721, "coverage": 92.13836477987421, "evalue": 7.64e-101, "bitscore": 311.0}], "name": "XP_016213194.1", "ipg": "76032618", "start": 0, "end": 1080, "strand": 1, "sequence": null}], "clusters": []}, {"accession": "KN847545.1", "subjects": [{"id": null, "hits": [{"query": "AQV04228.1", "subject": "KIW03325.1", "identity": 51.546, "coverage": 95.09803921568627, "evalue": 1.34e-102, "bitscore": 315.0}, {"query": "AQV04229.1", "subject": "KIW03325.1", "identity": 52.721, "coverage": 92.13836477987421, "evalue": 7.64e-101, "bitscore": 311.0}], "name": "KIW03325.1", "ipg": "76032618", "start": 351149, "end": 352283, "strand": -1, "sequence": null}], "clusters": []}]}, {"name": "Lachnellula willkommii", "strain": "CBS 172.35", "scaffolds": [{"accession": "QGML01002373.1", "subjects": [{"id": null, "hits": [{"query": "AQV04225.1", "subject": "TVY87519.1", "identity": 57.455, "coverage": 94.06952965235173, "evalue": 0.0, "bitscore": 550.0}], "name": "TVY87519.1", "ipg": "263995569", "start": 826, "end": 2752, "strand": 1, "sequence": null}], "clusters": []}]}, {"name": "Talaromyces stipitatus", "strain": "ATCC 10500", "scaffolds": [{"accession": "NW_002990117.1", "subjects": [{"id": null, "hits": [{"query": "AQV04225.1", "subject": "XP_002484152.1", "identity": 55.469, "coverage": 94.88752556237219, "evalue": 0.0, "bitscore": 548.0}], "name": "XP_002484152.1", "ipg": "16225230", "start": 3050060, "end": 3051864, "strand": -1, "sequence": null}], "clusters": []}, {"accession": "XM_002484107.1", "subjects": [{"id": null, "hits": [{"query": "AQV04225.1", "subject": "XP_002484152.1", "identity": 55.469, "coverage": 94.88752556237219, "evalue": 0.0, "bitscore": 548.0}], "name": "XP_002484152.1", "ipg": "16225230", "start": 0, "end": 1596, "strand": 1, "sequence": null}], "clusters": []}, {"accession": "EQ962656.1", "subjects": [{"id": null, "hits": [{"query": "AQV04225.1", "subject": "EED16918.1", "identity": 55.469, "coverage": 94.88752556237219, "evalue": 0.0, "bitscore": 548.0}], "name": "EED16918.1", "ipg": "16225230", "start": 3050060, "end": 3051864, "strand": -1, "sequence": null}], "clusters": []}, {"accession": "NW_002990114.1", "subjects": [{"id": null, "hits": [{"query": "AQV04228.1", "subject": "XP_002478037.1", "identity": 37.276, "coverage": 88.56209150326796, "evalue": 1.34e-46, "bitscore": 172.0}], "name": "XP_002478037.1", "ipg": "16229281", "start": 712335, "end": 713488, "strand": 1, "sequence": null}], "clusters": []}, {"accession": "XM_002477992.1", "subjects": [{"id": null, "hits": [{"query": "AQV04228.1", "subject": "XP_002478037.1", "identity": 37.276, "coverage": 88.56209150326796, "evalue": 1.34e-46, "bitscore": 172.0}], "name": "XP_002478037.1", "ipg": "16229281", "start": 0, "end": 1116, "strand": 1, "sequence": null}], "clusters": []}, {"accession": "EQ962653.1", "subjects": [{"id": null, "hits": [{"query": "AQV04228.1", "subject": "EED21074.1", "identity": 37.276, "coverage": 88.56209150326796, "evalue": 1.34e-46, "bitscore": 172.0}], "name": "EED21074.1", "ipg": "16229281", "start": 712335, "end": 713488, "strand": 1, "sequence": null}], "clusters": []}]}, {"name": "Golovinomyces cichoracearum", "strain": "", "scaffolds": [{"accession": "MCBQ01018141.1", "subjects": [{"id": null, "hits": [{"query": "AQV04225.1", "subject": "RKF58562.1", "identity": 57.43, "coverage": 93.4560327198364, "evalue": 0.0, "bitscore": 546.0}], "name": "RKF58562.1", "ipg": "211445338", "start": 903, "end": 2734, "strand": -1, "sequence": null}], "clusters": []}, {"accession": "MCBR01014148.1", "subjects": [{"id": null, "hits": [{"query": "AQV04225.1", "subject": "RKF63136.1", "identity": 56.827, "coverage": 93.4560327198364, "evalue": 0.0, "bitscore": 544.0}], "name": "RKF63136.1", "ipg": "211447040", "start": 614, "end": 2445, "strand": -1, "sequence": null}], "clusters": []}, {"accession": "MCBS01022370.1", "subjects": [{"id": null, "hits": [{"query": "AQV04225.1", "subject": "RKF76926.1", "identity": 56.627, "coverage": 93.4560327198364, "evalue": 0.0, "bitscore": 544.0}], "name": "RKF76926.1", "ipg": "211462597", "start": 3425, "end": 5256, "strand": 1, "sequence": null}], "clusters": []}]}, {"name": "Teratosphaeriaceae sp.", "strain": "CCFEE 6253", "scaffolds": [{"accession": "JAWDJV010009845.1", "subjects": [{"id": null, "hits": [{"query": "AQV04225.1", "subject": "KAK3069495.1", "identity": 65.207, "coverage": 80.16359918200409, "evalue": 0.0, "bitscore": 546.0}], "name": "KAK3069495.1", "ipg": "712175823", "start": 14199, "end": 15716, "strand": 1, "sequence": null}], "clusters": []}, {"accession": "JAWDJV010000495.1", "subjects": [{"id": null, "hits": [{"query": "AQV04228.1", "subject": "KAK3111814.1", "identity": 48.993, "coverage": 97.38562091503267, "evalue": 3.31e-93, "bitscore": 290.0}, {"query": "AQV04229.1", "subject": "KAK3111814.1", "identity": 43.963, "coverage": 100.0, "evalue": 9.25e-86, "bitscore": 271.0}], "name": "KAK3111814.1", "ipg": "712217053", "start": 3850, "end": 4864, "strand": 1, "sequence": null}], "clusters": []}, {"accession": "JAWDJV010000641.1", "subjects": [{"id": null, "hits": [{"query": "AQV04228.1", "subject": "KAK3111027.1", "identity": 49.329, "coverage": 97.38562091503267, "evalue": 4.44e-93, "bitscore": 290.0}, {"query": "AQV04229.1", "subject": "KAK3111027.1", "identity": 44.892, "coverage": 100.0, "evalue": 3.02e-86, "bitscore": 273.0}], "name": "KAK3111027.1", "ipg": "712216235", "start": 1790, "end": 2804, "strand": 1, "sequence": null}], "clusters": []}]}, {"name": "Blumeria hordei", "strain": "RACE1", "scaffolds": [{"accession": "UNSH01000002.1", "subjects": [{"id": null, "hits": [{"query": "AQV04225.1", "subject": "SZE99766.1", "identity": 55.49, "coverage": 95.91002044989774, "evalue": 0.0, "bitscore": 546.0}], "name": "SZE99766.1", "ipg": "210923679", "start": 727746, "end": 729544, "strand": 1, "sequence": null}], "clusters": []}]}, {"name": "Blumeria hordei", "strain": "DH14", "scaffolds": [{"accession": "CAUH01005616.1", "subjects": [{"id": null, "hits": [{"query": "AQV04225.1", "subject": "CCU81957.1", "identity": 54.118, "coverage": 95.91002044989774, "evalue": 1.17e-176, "bitscore": 516.0}], "name": "CCU81957.1", "ipg": "42392078", "start": 23970, "end": 25768, "strand": 1, "sequence": null}], "clusters": []}, {"accession": "HF919181.1", "subjects": [{"id": null, "hits": [{"query": "AQV04225.1", "subject": "CCU81957.1", "identity": 54.118, "coverage": 95.91002044989774, "evalue": 1.17e-176, "bitscore": 516.0}], "name": "CCU81957.1", "ipg": "42392078", "start": 1055543, "end": 1057341, "strand": 1, "sequence": null}], "clusters": []}, {"accession": "HF943509.1", "subjects": [{"id": null, "hits": [{"query": "AQV04225.1", "subject": "CCU81957.1", "identity": 54.118, "coverage": 95.91002044989774, "evalue": 1.17e-176, "bitscore": 516.0}], "name": "CCU81957.1", "ipg": "42392078", "start": 1055543, "end": 1057341, "strand": 1, "sequence": null}], "clusters": []}]}, {"name": "Blumeria graminis f. sp. triticale", "strain": "", "scaffolds": [{"accession": "CAJHIT010000010.1", "subjects": [{"id": null, "hits": [{"query": "AQV04225.1", "subject": "CAD6506263.1", "identity": 56.126, "coverage": 95.0920245398773, "evalue": 0.0, "bitscore": 546.0}], "name": "CAD6506263.1", "ipg": "462728516", "start": 7925006, "end": 7926800, "strand": -1, "sequence": null}], "clusters": []}, {"accession": "LR898477.1", "subjects": [{"id": null, "hits": [{"query": "AQV04225.1", "subject": "CAD6506263.1", "identity": 56.126, "coverage": 95.0920245398773, "evalue": 0.0, "bitscore": 546.0}], "name": "CAD6506263.1", "ipg": "462728516", "start": 7925006, "end": 7926800, "strand": -1, "sequence": null}], "clusters": []}]}, {"name": "Monilinia fructigena", "strain": "Mfrg269", "scaffolds": [{"accession": "QKRW01000013.1", "subjects": [{"id": null, "hits": [{"query": "AQV04225.1", "subject": "RAL64633.1", "identity": 65.248, "coverage": 86.50306748466258, "evalue": 0.0, "bitscore": 537.0}], "name": "RAL64633.1", "ipg": "193896735", "start": 323924, "end": 325721, "strand": 1, "sequence": null}], "clusters": []}]}, {"name": "Umbilicaria vellea", "strain": "", "scaffolds": [{"accession": "JALAID010000227.1", "subjects": [{"id": null, "hits": [{"query": "AQV04225.1", "subject": "KAI4132911.1", "identity": 52.039, "coverage": 96.93251533742331, "evalue": 0.0, "bitscore": 535.0}], "name": "KAI4132911.1", "ipg": "555660523", "start": 1742, "end": 3574, "strand": 1, "sequence": null}], "clusters": []}]}, {"name": "Lasallia pustulata", "strain": "", "scaffolds": [{"accession": "FWEW01001552.1", "subjects": [{"id": null, "hits": [{"query": "AQV04225.1", "subject": "SLM37309.1", "identity": 54.582, "coverage": 94.27402862985686, "evalue": 0.0, "bitscore": 533.0}], "name": "SLM37309.1", "ipg": "146010679", "start": 13299, "end": 15142, "strand": -1, "sequence": null}], "clusters": []}, {"accession": "VXIT01000014.1", "subjects": [{"id": null, "hits": [{"query": "AQV04225.1", "subject": "KAA6408391.1", "identity": 54.582, "coverage": 94.27402862985686, "evalue": 0.0, "bitscore": 531.0}], "name": "KAA6408391.1", "ipg": "273040568", "start": 844722, "end": 846565, "strand": -1, "sequence": null}], "clusters": []}]}, {"name": "Lignoscripta atroalba", "strain": "", "scaffolds": [{"accession": "JALDZG010000085.1", "subjects": [{"id": null, "hits": [{"query": "AQV04225.1", "subject": "MCJ1258509.1", "identity": 52.964, "coverage": 98.15950920245399, "evalue": 0.0, "bitscore": 532.0}], "name": "MCJ1258509.1", "ipg": "539982209", "start": 15138, "end": 16920, "strand": -1, "sequence": null}], "clusters": []}]}, {"name": "Erysiphe necator", "strain": "EnFRAME01", "scaffolds": [{"accession": "CM045620.1", "subjects": [{"id": null, "hits": [{"query": "AQV04225.1", "subject": "KAI6250350.1", "identity": 53.606, "coverage": 96.31901840490798, "evalue": 0.0, "bitscore": 531.0}], "name": "KAI6250350.1", "ipg": "573530767", "start": 9095362, "end": 9097230, "strand": -1, "sequence": null}, {"id": null, "hits": [{"query": "AQV04225.1", "subject": "KAI6250352.1", "identity": 53.906, "coverage": 95.50102249488752, "evalue": 0.0, "bitscore": 531.0}], "name": "KAI6250352.1", "ipg": "573530802", "start": 9156671, "end": 9158550, "strand": -1, "sequence": null}], "clusters": []}, {"accession": "JABETL010000002.1", "subjects": [{"id": null, "hits": [{"query": "AQV04225.1", "subject": "KAI6250350.1", "identity": 53.606, "coverage": 96.31901840490798, "evalue": 0.0, "bitscore": 531.0}], "name": "KAI6250350.1", "ipg": "573530767", "start": 9095362, "end": 9097230, "strand": -1, "sequence": null}, {"id": null, "hits": [{"query": "AQV04225.1", "subject": "KAI6250352.1", "identity": 53.906, "coverage": 95.50102249488752, "evalue": 0.0, "bitscore": 531.0}], "name": "KAI6250352.1", "ipg": "573530802", "start": 9156671, "end": 9158550, "strand": -1, "sequence": null}], "clusters": []}]}, {"name": "Pycnora praestabilis", "strain": "", "scaffolds": [{"accession": "JAPEUB010000018.1", "subjects": [{"id": null, "hits": [{"query": "AQV04225.1", "subject": "KAI9815939.1", "identity": 51.631, "coverage": 97.34151329243353, "evalue": 0.0, "bitscore": 530.0}], "name": "KAI9815939.1", "ipg": "593288565", "start": 40572, "end": 42445, "strand": -1, "sequence": null}], "clusters": []}]}, {"name": "Icmadophila ericetorum", "strain": "", "scaffolds": [{"accession": "JALDZD010000496.1", "subjects": [{"id": null, "hits": [{"query": "AQV04225.1", "subject": "MCJ1360054.1", "identity": 53.529, "coverage": 95.70552147239265, "evalue": 3.86e-180, "bitscore": 527.0}], "name": "MCJ1360054.1", "ipg": "539987762", "start": 4298, "end": 6260, "strand": 1, "sequence": null}], "clusters": []}]}, {"name": "Xylographa opegraphella", "strain": "", "scaffolds": [{"accession": "JALDZX010000022.1", "subjects": [{"id": null, "hits": [{"query": "AQV04225.1", "subject": "MCJ1284520.1", "identity": 53.22, "coverage": 99.38650306748467, "evalue": 5.57e-180, "bitscore": 527.0}], "name": "MCJ1284520.1", "ipg": "540088122", "start": 133762, "end": 135565, "strand": -1, "sequence": null}], "clusters": []}]}, {"name": "Neodothiora populina", "strain": "CPC 39397", "scaffolds": [{"accession": "NW_027191408.1", "subjects": [{"id": null, "hits": [{"query": "AQV04225.1", "subject": "XP_069201479.1", "identity": 53.045, "coverage": 95.70552147239265, "evalue": 9.41e-180, "bitscore": 526.0}], "name": "XP_069201479.1", "ipg": "886556567", "start": 454833, "end": 457304, "strand": -1, "sequence": null}], "clusters": []}, {"accession": "XM_069341404.1", "subjects": [{"id": null, "hits": [{"query": "AQV04225.1", "subject": "XP_069201479.1", "identity": 53.045, "coverage": 95.70552147239265, "evalue": 9.41e-180, "bitscore": 526.0}], "name": "XP_069201479.1", "ipg": "886556567", "start": 0, "end": 1635, "strand": 1, "sequence": null}], "clusters": []}, {"accession": "JBFMKM010000007.1", "subjects": [{"id": null, "hits": [{"query": "AQV04225.1", "subject": "KAL1305206.1", "identity": 53.045, "coverage": 95.70552147239265, "evalue": 9.41e-180, "bitscore": 526.0}], "name": "KAL1305206.1", "ipg": "886556567", "start": 454833, "end": 457304, "strand": -1, "sequence": null}], "clusters": []}]}, {"name": "Delphinella strobiligena", "strain": "CBS 735.71", "scaffolds": [{"accession": "JAADKB010000011.1", "subjects": [{"id": null, "hits": [{"query": "AQV04225.1", "subject": "KAF1345383.1", "identity": 54.016, "coverage": 93.4560327198364, "evalue": 2.53e-179, "bitscore": 525.0}], "name": "KAF1345383.1", "ipg": "294594029", "start": 1111091, "end": 1113514, "strand": 1, "sequence": null}], "clusters": []}]}, {"name": "Toensbergia leucococca", "strain": "", "scaffolds": [{"accession": "JALDZS010000046.1", "subjects": [{"id": null, "hits": [{"query": "AQV04225.1", "subject": "MCJ1226510.1", "identity": 52.975, "coverage": 96.93251533742331, "evalue": 2.64e-179, "bitscore": 525.0}], "name": "MCJ1226510.1", "ipg": "540104070", "start": 21342, "end": 23106, "strand": -1, "sequence": null}], "clusters": []}]}, {"name": "Chrysothrix sp. TS-e1954", "strain": "", "scaffolds": [{"accession": "JAPETR010000066.1", "subjects": [{"id": null, "hits": [{"query": "AQV04225.1", "subject": "KAI9719359.1", "identity": 54.049, "coverage": 98.15950920245399, "evalue": 8.55e-179, "bitscore": 524.0}], "name": "KAI9719359.1", "ipg": "593192431", "start": 76175, "end": 78249, "strand": 1, "sequence": null}], "clusters": []}, {"accession": "JAPETR010000015.1", "subjects": [{"id": null, "hits": [{"query": "AQV04225.1", "subject": "KAI9726161.1", "identity": 49.902, "coverage": 95.70552147239265, "evalue": 3.29e-167, "bitscore": 494.0}], "name": "KAI9726161.1", "ipg": "593199243", "start": 117326, "end": 119204, "strand": -1, "sequence": null}], "clusters": []}]}, {"name": "Aureobasidium pullulans", "strain": "EXF-1645", "scaffolds": [{"accession": "QZBZ01000216.1", "subjects": [{"id": null, "hits": [{"query": "AQV04225.1", "subject": "TIA32933.1", "identity": 52.166, "coverage": 98.97750511247445, "evalue": 1.67e-178, "bitscore": 523.0}], "name": "TIA32933.1", "ipg": "246191088", "start": 6438, "end": 8857, "strand": 1, "sequence": null}], "clusters": []}, {"accession": "QZBZ01000090.1", "subjects": [{"id": null, "hits": [{"query": "AQV04226.1", "subject": "TIA37058.1", "identity": 41.479, "coverage": 100.0, "evalue": 9.1e-79, "bitscore": 253.0}], "name": "TIA37058.1", "ipg": "246193728", "start": 32778, "end": 33711, "strand": -1, "sequence": null}], "clusters": []}, {"accession": "QZBZ01000186.1", "subjects": [{"id": null, "hits": [{"query": "AQV04227.1", "subject": "TIA33650.1", "identity": 34.831, "coverage": 80.36253776435045, "evalue": 2.03e-42, "bitscore": 159.0}], "name": "TIA33650.1", "ipg": "246191530", "start": 28428, "end": 29481, "strand": -1, "sequence": null}], "clusters": []}]}, {"name": "Aureobasidium pullulans", "strain": "EXF-6604", "scaffolds": [{"accession": "QZBD01000073.1", "subjects": [{"id": null, "hits": [{"query": "AQV04225.1", "subject": "THY31414.1", "identity": 52.354, "coverage": 98.97750511247445, "evalue": 2.24e-178, "bitscore": 522.0}], "name": "THY31414.1", "ipg": "246091012", "start": 52720, "end": 55123, "strand": 1, "sequence": null}], "clusters": []}]}, {"name": "Aureobasidium pullulans", "strain": "", "scaffolds": [{"accession": "LVWM01000315.1", "subjects": [{"id": null, "hits": [{"query": "AQV04225.1", "subject": "OBW65647.1", "identity": 52.166, "coverage": 98.97750511247445, "evalue": 4.6e-178, "bitscore": 521.0}], "name": "OBW65647.1", "ipg": "112921452", "start": 4334, "end": 6753, "strand": -1, "sequence": null}], "clusters": []}, {"accession": "LVWM01000496.1", "subjects": [{"id": null, "hits": [{"query": "AQV04225.1", "subject": "OBW64614.1", "identity": 52.166, "coverage": 98.97750511247445, "evalue": 6.31e-178, "bitscore": 521.0}], "name": "OBW64614.1", "ipg": "112920555", "start": 4387, "end": 6804, "strand": -1, "sequence": null}], "clusters": []}, {"accession": "CAIJDR010000002.1", "subjects": [{"id": null, "hits": [{"query": "AQV04225.1", "subject": "CAD0022417.1", "identity": 52.06, "coverage": 98.97750511247445, "evalue": 2.73e-175, "bitscore": 514.0}], "name": "CAD0022417.1", "ipg": "486596945", "start": 3055626, "end": 3058047, "strand": 1, "sequence": null}], "clusters": []}, {"accession": "CAIJCR010000008.1", "subjects": [{"id": null, "hits": [{"query": "AQV04225.1", "subject": "CAC9890725.1", "identity": 50.823, "coverage": 98.97750511247445, "evalue": 8.6e-173, "bitscore": 509.0}], "name": "CAC9890725.1", "ipg": "486143063", "start": 1546408, "end": 1548831, "strand": -1, "sequence": null}], "clusters": []}, {"accession": "CAIJDQ010000002.1", "subjects": [{"id": null, "hits": [{"query": "AQV04225.1", "subject": "CAD0011185.1", "identity": 50.547, "coverage": 98.97750511247445, "evalue": 3.5e-172, "bitscore": 507.0}], "name": "CAD0011185.1", "ipg": "486130218", "start": 3095249, "end": 3097672, "strand": 1, "sequence": null}], "clusters": []}, {"accession": "CAIJDT010000002.1", "subjects": [{"id": null, "hits": [{"query": "AQV04225.1", "subject": "CAD0037642.1", "identity": 50.64, "coverage": 98.97750511247445, "evalue": 5.24e-172, "bitscore": 506.0}], "name": "CAD0037642.1", "ipg": "486587611", "start": 1527565, "end": 1529987, "strand": -1, "sequence": null}], "clusters": []}, {"accession": "CAIJDU010000002.1", "subjects": [{"id": null, "hits": [{"query": "AQV04225.1", "subject": "CAD0039413.1", "identity": 50.46, "coverage": 98.97750511247445, "evalue": 4.53e-170, "bitscore": 501.0}], "name": "CAD0039413.1", "ipg": "486117605", "start": 1534486, "end": 1536909, "strand": -1, "sequence": null}], "clusters": []}, {"accession": "LVWM01000334.1", "subjects": [{"id": null, "hits": [{"query": "AQV04226.1", "subject": "OBW65512.1", "identity": 40.705, "coverage": 100.0, "evalue": 2.74e-76, "bitscore": 246.0}], "name": "OBW65512.1", "ipg": "112921345", "start": 15372, "end": 16308, "strand": -1, "sequence": null}], "clusters": []}, {"accession": "CAIJDR010000008.1", "subjects": [{"id": null, "hits": [{"query": "AQV04226.1", "subject": "CAD0027557.1", "identity": 39.871, "coverage": 100.0, "evalue": 3.68e-76, "bitscore": 246.0}], "name": "CAD0027557.1", "ipg": "486593053", "start": 1847638, "end": 1848571, "strand": -1, "sequence": null}], "clusters": []}, {"accession": "CAIJDU010000011.1", "subjects": [{"id": null, "hits": [{"query": "AQV04226.1", "subject": "CAD0053874.1", "identity": 40.895, "coverage": 100.0, "evalue": 5.44e-73, "bitscore": 238.0}], "name": "CAD0053874.1", "ipg": "486110797", "start": 108324, "end": 109263, "strand": 1, "sequence": null}], "clusters": []}, {"accession": "CAIJDT010000006.1", "subjects": [{"id": null, "hits": [{"query": "AQV04226.1", "subject": "CAD0047886.1", "identity": 40.064, "coverage": 100.0, "evalue": 1.1e-72, "bitscore": 237.0}], "name": "CAD0047886.1", "ipg": "486584215", "start": 2042052, "end": 2042988, "strand": -1, "sequence": null}], "clusters": []}, {"accession": "CAIJDQ010000010.1", "subjects": [{"id": null, "hits": [{"query": "AQV04226.1", "subject": "CAD0014708.1", "identity": 40.575, "coverage": 100.0, "evalue": 2.92e-72, "bitscore": 236.0}], "name": "CAD0014708.1", "ipg": "486126145", "start": 45651, "end": 46590, "strand": 1, "sequence": null}], "clusters": []}, {"accession": "CAIJCR010000010.1", "subjects": [{"id": null, "hits": [{"query": "AQV04226.1", "subject": "CAC9891990.1", "identity": 39.103, "coverage": 100.0, "evalue": 8.83e-72, "bitscore": 235.0}], "name": "CAC9891990.1", "ipg": "245977979", "start": 95612, "end": 96548, "strand": 1, "sequence": null}], "clusters": []}]}, {"name": "Aureobasidium pullulans", "strain": "EXF-8828", "scaffolds": [{"accession": "QZAZ01000575.1", "subjects": [{"id": null, "hits": [{"query": "AQV04225.1", "subject": "THX67346.1", "identity": 52.166, "coverage": 98.97750511247445, "evalue": 4.6e-178, "bitscore": 521.0}], "name": "THX67346.1", "ipg": "112921452", "start": 6595, "end": 9014, "strand": -1, "sequence": null}], "clusters": []}, {"accession": "QZAZ01000327.1", "subjects": [{"id": null, "hits": [{"query": "AQV04226.1", "subject": "THX71809.1", "identity": 40.193, "coverage": 100.0, "evalue": 8.5e-76, "bitscore": 245.0}], "name": "THX71809.1", "ipg": "246057628", "start": 3531, "end": 4464, "strand": -1, "sequence": null}], "clusters": []}, {"accession": "QZAZ01000190.1", "subjects": [{"id": null, "hits": [{"query": "AQV04227.1", "subject": "THX76204.1", "identity": 32.188, "coverage": 95.16616314199395, "evalue": 6.08e-44, "bitscore": 164.0}], "name": "THX76204.1", "ipg": "246060355", "start": 32569, "end": 33663, "strand": 1, "sequence": null}], "clusters": []}]}, {"name": "Aureobasidium pullulans", "strain": "EXF-5628", "scaffolds": [{"accession": "QZBI01000637.1", "subjects": [{"id": null, "hits": [{"query": "AQV04225.1", "subject": "THY97510.1", "identity": 52.166, "coverage": 98.97750511247445, "evalue": 4.6e-178, "bitscore": 521.0}], "name": "THY97510.1", "ipg": "112921452", "start": 2541, "end": 4960, "strand": 1, "sequence": null}], "clusters": []}, {"accession": "QZBI01000572.1", "subjects": [{"id": null, "hits": [{"query": "AQV04226.1", "subject": "THY99064.1", "identity": 40.514, "coverage": 100.0, "evalue": 4.68e-76, "bitscore": 246.0}], "name": "THY99064.1", "ipg": "246130968", "start": 30, "end": 963, "strand": -1, "sequence": null}], "clusters": []}]}, {"name": "Aureobasidium pullulans", "strain": "EXF-2618", "scaffolds": [{"accession": "QZBX01000009.1", "subjects": [{"id": null, "hits": [{"query": "AQV04225.1", "subject": "TIA21297.1", "identity": 52.166, "coverage": 98.97750511247445, "evalue": 4.6e-178, "bitscore": 521.0}], "name": "TIA21297.1", "ipg": "112921452", "start": 390041, "end": 392460, "strand": 1, "sequence": null}], "clusters": []}, {"accession": "QZBX01000065.1", "subjects": [{"id": null, "hits": [{"query": "AQV04226.1", "subject": "TIA12450.1", "identity": 40.514, "coverage": 100.0, "evalue": 1.65e-76, "bitscore": 247.0}], "name": "TIA12450.1", "ipg": "246179472", "start": 102672, "end": 103605, "strand": 1, "sequence": null}], "clusters": []}, {"accession": "QZBX01000087.1", "subjects": [{"id": null, "hits": [{"query": "AQV04227.1", "subject": "TIA10705.1", "identity": 32.188, "coverage": 95.16616314199395, "evalue": 1.03e-43, "bitscore": 164.0}], "name": "TIA10705.1", "ipg": "246178474", "start": 28994, "end": 30088, "strand": -1, "sequence": null}], "clusters": []}]}, {"name": "Aureobasidium pullulans", "strain": "EXF-11825", "scaffolds": [{"accession": "QZAG01002259.1", "subjects": [{"id": null, "hits": [{"query": "AQV04225.1", "subject": "THV75387.1", "identity": 52.166, "coverage": 98.97750511247445, "evalue": 6.31e-178, "bitscore": 521.0}], "name": "THV75387.1", "ipg": "112920555", "start": 35, "end": 2454, "strand": 1, "sequence": null}], "clusters": []}, {"accession": "QZAG01000603.1", "subjects": [{"id": null, "hits": [{"query": "AQV04226.1", "subject": "THV93002.1", "identity": 40.064, "coverage": 100.0, "evalue": 2.37e-74, "bitscore": 241.0}], "name": "THV93002.1", "ipg": "245944292", "start": 5936, "end": 6872, "strand": -1, "sequence": null}], "clusters": []}]}, {"name": "Aureobasidium pullulans", "strain": "EXF-10751", "scaffolds": [{"accession": "QZAN01000035.1", "subjects": [{"id": null, "hits": [{"query": "AQV04225.1", "subject": "THW62682.1", "identity": 52.166, "coverage": 98.97750511247445, "evalue": 6.31e-178, "bitscore": 521.0}], "name": "THW62682.1", "ipg": "112920555", "start": 102067, "end": 104486, "strand": -1, "sequence": null}], "clusters": []}, {"accession": "QZAN01000079.1", "subjects": [{"id": null, "hits": [{"query": "AQV04226.1", "subject": "THW59324.1", "identity": 41.026, "coverage": 100.0, "evalue": 1.42e-76, "bitscore": 248.0}], "name": "THW59324.1", "ipg": "245989813", "start": 60718, "end": 61758, "strand": -1, "sequence": null}], "clusters": []}, {"accession": "QZAN01000143.1", "subjects": [{"id": null, "hits": [{"query": "AQV04227.1", "subject": "THW56647.1", "identity": 31.562, "coverage": 95.16616314199395, "evalue": 9.77e-43, "bitscore": 161.0}], "name": "THW56647.1", "ipg": "245988186", "start": 31974, "end": 33077, "strand": 1, "sequence": null}], "clusters": []}]}, {"name": "Aureobasidium pullulans", "strain": "EXF-10629", "scaffolds": [{"accession": "QZAQ01000411.1", "subjects": [{"id": null, "hits": [{"query": "AQV04225.1", "subject": "THX10200.1", "identity": 52.166, "coverage": 98.97750511247445, "evalue": 6.31e-178, "bitscore": 521.0}], "name": "THX10200.1", "ipg": "112920555", "start": 3746, "end": 6165, "strand": -1, "sequence": null}], "clusters": []}, {"accession": "QZAQ01001581.1", "subjects": [{"id": null, "hits": [{"query": "AQV04227.1", "subject": "THW92184.1", "identity": 31.875, "coverage": 95.16616314199395, "evalue": 1.41e-42, "bitscore": 160.0}], "name": "THW92184.1", "ipg": "246010920", "start": 1343, "end": 2437, "strand": 1, "sequence": null}], "clusters": []}]}, {"name": "Aureobasidium pullulans", "strain": "EXF-9785", "scaffolds": [{"accession": "QZAV01000073.1", "subjects": [{"id": null, "hits": [{"query": "AQV04225.1", "subject": "THX39427.1", "identity": 52.166, "coverage": 98.97750511247445, "evalue": 6.31e-178, "bitscore": 521.0}], "name": "THX39427.1", "ipg": "112920555", "start": 49408, "end": 51827, "strand": 1, "sequence": null}], "clusters": []}, {"accession": "QZAV01000379.1", "subjects": [{"id": null, "hits": [{"query": "AQV04226.1", "subject": "THX27910.1", "identity": 49.261, "coverage": 64.91803278688525, "evalue": 6.97e-59, "bitscore": 198.0}], "name": "THX27910.1", "ipg": "246034009", "start": 95, "end": 713, "strand": -1, "sequence": null}], "clusters": []}]}, {"name": "Aureobasidium pullulans", "strain": "EXF-6514", "scaffolds": [{"accession": "QZBF01000293.1", "subjects": [{"id": null, "hits": [{"query": "AQV04225.1", "subject": "THY49472.1", "identity": 52.166, "coverage": 98.97750511247445, "evalue": 6.31e-178, "bitscore": 521.0}], "name": "THY49472.1", "ipg": "112920555", "start": 15641, "end": 18060, "strand": -1, "sequence": null}], "clusters": []}, {"accession": "QZBF01000460.1", "subjects": [{"id": null, "hits": [{"query": "AQV04226.1", "subject": "THY44882.1", "identity": 40.836, "coverage": 100.0, "evalue": 8.06e-77, "bitscore": 248.0}], "name": "THY44882.1", "ipg": "246099681", "start": 6544, "end": 7477, "strand": -1, "sequence": null}], "clusters": []}, {"accession": "QZBF01000016.1", "subjects": [{"id": null, "hits": [{"query": "AQV04227.1", "subject": "THY63288.1", "identity": 32.188, "coverage": 95.16616314199395, "evalue": 2.48e-42, "bitscore": 160.0}], "name": "THY63288.1", "ipg": "246109441", "start": 74278, "end": 75372, "strand": -1, "sequence": null}], "clusters": []}]}, {"name": "Aureobasidium pullulans", "strain": "EXF-6298", "scaffolds": [{"accession": "QZBG01000278.1", "subjects": [{"id": null, "hits": [{"query": "AQV04225.1", "subject": "THY49850.1", "identity": 52.166, "coverage": 98.97750511247445, "evalue": 6.31e-178, "bitscore": 521.0}], "name": "THY49850.1", "ipg": "112920555", "start": 6624, "end": 9043, "strand": 1, "sequence": null}], "clusters": []}]}, {"name": "Aureobasidium pullulans", "strain": "EXF-3984", "scaffolds": [{"accession": "QZBL01000109.1", "subjects": [{"id": null, "hits": [{"query": "AQV04225.1", "subject": "THY98981.1", "identity": 52.166, "coverage": 98.97750511247445, "evalue": 6.31e-178, "bitscore": 521.0}], "name": "THY98981.1", "ipg": "112920555", "start": 8129, "end": 10542, "strand": 1, "sequence": null}], "clusters": []}, {"accession": "QZBL01000714.1", "subjects": [{"id": null, "hits": [{"query": "AQV04226.1", "subject": "THY87933.1", "identity": 49.451, "coverage": 58.032786885245905, "evalue": 2.61e-52, "bitscore": 181.0}], "name": "THY87933.1", "ipg": "246124371", "start": 12574, "end": 13120, "strand": 1, "sequence": null}], "clusters": []}]}, {"name": "Aureobasidium pullulans", "strain": "EXF-3645", "scaffolds": [{"accession": "QZBR01000015.1", "subjects": [{"id": null, "hits": [{"query": "AQV04225.1", "subject": "THZ62971.1", "identity": 52.166, "coverage": 98.97750511247445, "evalue": 6.31e-178, "bitscore": 521.0}], "name": "THZ62971.1", "ipg": "112920555", "start": 30660, "end": 33079, "strand": -1, "sequence": null}], "clusters": []}, {"accession": "QZBR01000083.1", "subjects": [{"id": null, "hits": [{"query": "AQV04226.1", "subject": "THZ55478.1", "identity": 43.346, "coverage": 84.26229508196721, "evalue": 3.72e-67, "bitscore": 222.0}], "name": "THZ55478.1", "ipg": "246112855", "start": 48980, "end": 49851, "strand": -1, "sequence": null}], "clusters": []}]}, {"name": "Aureobasidium pullulans", "strain": "EXF-3750", "scaffolds": [{"accession": "QZBP01000607.1", "subjects": [{"id": null, "hits": [{"query": "AQV04225.1", "subject": "THZ88363.1", "identity": 52.166, "coverage": 98.97750511247445, "evalue": 6.31e-178, "bitscore": 521.0}], "name": "THZ88363.1", "ipg": "112920555", "start": 6488, "end": 8907, "strand": 1, "sequence": null}], "clusters": []}, {"accession": "QZBP01001148.1", "subjects": [{"id": null, "hits": [{"query": "AQV04226.1", "subject": "THZ73269.1", "identity": 41.158, "coverage": 100.0, "evalue": 1.52e-77, "bitscore": 249.0}], "name": "THZ73269.1", "ipg": "246160791", "start": 176, "end": 1109, "strand": -1, "sequence": null}], "clusters": []}]}, {"name": "Aureobasidium pullulans", "strain": "EXF-3374", "scaffolds": [{"accession": "QZBV01000092.1", "subjects": [{"id": null, "hits": [{"query": "AQV04225.1", "subject": "TIA00798.1", "identity": 52.166, "coverage": 98.97750511247445, "evalue": 6.31e-178, "bitscore": 521.0}], "name": "TIA00798.1", "ipg": "112920555", "start": 8500, "end": 10919, "strand": -1, "sequence": null}], "clusters": []}, {"accession": "QZBV01000278.1", "subjects": [{"id": null, "hits": [{"query": "AQV04227.1", "subject": "THZ94520.1", "identity": 31.646, "coverage": 95.16616314199395, "evalue": 1.66e-44, "bitscore": 166.0}], "name": "THZ94520.1", "ipg": "246171633", "start": 29101, "end": 30204, "strand": -1, "sequence": null}], "clusters": []}]}, {"name": "Aureobasidium pullulans", "strain": "EXF-4010", "scaffolds": [{"accession": "QZBK01000051.1", "subjects": [{"id": null, "hits": [{"query": "AQV04225.1", "subject": "THZ07317.1", "identity": 52.166, "coverage": 98.97750511247445, "evalue": 7.11e-178, "bitscore": 521.0}], "name": "THZ07317.1", "ipg": "246135804", "start": 27560, "end": 29979, "strand": 1, "sequence": null}], "clusters": []}, {"accession": "QZBK01000709.1", "subjects": [{"id": null, "hits": [{"query": "AQV04226.1", "subject": "THY91046.1", "identity": 42.322, "coverage": 85.24590163934425, "evalue": 1.14e-63, "bitscore": 213.0}], "name": "THY91046.1", "ipg": "246126216", "start": 127, "end": 925, "strand": -1, "sequence": null}], "clusters": []}, {"accession": "QZBK01000617.1", "subjects": [{"id": null, "hits": [{"query": "AQV04227.1", "subject": "THY92655.1", "identity": 31.962, "coverage": 95.16616314199395, "evalue": 4.51e-44, "bitscore": 164.0}], "name": "THY92655.1", "ipg": "246127209", "start": 3860, "end": 4954, "strand": -1, "sequence": null}], "clusters": []}]}, {"name": "Aureobasidium pullulans", "strain": "EXF-10796", "scaffolds": [{"accession": "QZAM01000069.1", "subjects": [{"id": null, "hits": [{"query": "AQV04225.1", "subject": "THW45490.1", "identity": 52.166, "coverage": 98.97750511247445, "evalue": 7.59e-178, "bitscore": 521.0}], "name": "THW45490.1", "ipg": "245981126", "start": 83704, "end": 86123, "strand": 1, "sequence": null}], "clusters": []}, {"accession": "QZAM01000106.1", "subjects": [{"id": null, "hits": [{"query": "AQV04226.1", "subject": "THW42686.1", "identity": 47.345, "coverage": 72.45901639344262, "evalue": 4.13e-64, "bitscore": 213.0}], "name": "THW42686.1", "ipg": "245979300", "start": 22242, "end": 23041, "strand": -1, "sequence": null}], "clusters": []}]}, {"name": "Aureobasidium pullulans", "strain": "EXF-6267", "scaffolds": [{"accession": "QZBH01000005.1", "subjects": [{"id": null, "hits": [{"query": "AQV04225.1", "subject": "THY68171.1", "identity": 52.166, "coverage": 98.97750511247445, "evalue": 1.03e-177, "bitscore": 521.0}], "name": "THY68171.1", "ipg": "246111836", "start": 171788, "end": 174207, "strand": -1, "sequence": null}], "clusters": []}, {"accession": "QZBH01000561.1", "subjects": [{"id": null, "hits": [{"query": "AQV04227.1", "subject": "THY41991.1", "identity": 31.962, "coverage": 95.16616314199395, "evalue": 1.11e-43, "bitscore": 163.0}], "name": "THY41991.1", "ipg": "246098025", "start": 6687, "end": 7781, "strand": -1, "sequence": null}], "clusters": []}]}, {"name": "Aureobasidium pullulans", "strain": "EXF-11991", "scaffolds": [{"accession": "QZAE01000197.1", "subjects": [{"id": null, "hits": [{"query": "AQV04225.1", "subject": "THV83133.1", "identity": 52.166, "coverage": 98.97750511247445, "evalue": 1.05e-177, "bitscore": 520.0}], "name": "THV83133.1", "ipg": "245936554", "start": 27971, "end": 30390, "strand": -1, "sequence": null}], "clusters": []}, {"accession": "QZAE01000251.1", "subjects": [{"id": null, "hits": [{"query": "AQV04226.1", "subject": "THV82303.1", "identity": 39.744, "coverage": 100.0, "evalue": 8.68e-73, "bitscore": 238.0}], "name": "THV82303.1", "ipg": "245935862", "start": 21943, "end": 22879, "strand": 1, "sequence": null}], "clusters": []}, {"accession": "QZAE01000427.1", "subjects": [{"id": null, "hits": [{"query": "AQV04227.1", "subject": "THV80122.1", "identity": 32.278, "coverage": 95.16616314199395, "evalue": 6.1e-45, "bitscore": 167.0}], "name": "THV80122.1", "ipg": "245934097", "start": 14180, "end": 15274, "strand": -1, "sequence": null}], "clusters": []}]}, {"name": "Aureobasidium pullulans", "strain": "EXF-150", "scaffolds": [{"accession": "NW_021941030.1", "subjects": [{"id": null, "hits": [{"query": "AQV04225.1", "subject": "XP_029759921.1", "identity": 52.166, "coverage": 98.97750511247445, "evalue": 1.16e-177, "bitscore": 520.0}], "name": "XP_029759921.1", "ipg": "58810184", "start": 78266, "end": 80685, "strand": 1, "sequence": null}], "clusters": []}, {"accession": "XM_029905538.1", "subjects": [{"id": null, "hits": [{"query": "AQV04225.1", "subject": "XP_029759921.1", "identity": 52.166, "coverage": 98.97750511247445, "evalue": 1.16e-177, "bitscore": 520.0}], "name": "XP_029759921.1", "ipg": "58810184", "start": 42, "end": 1674, "strand": 1, "sequence": null}], "clusters": []}, {"accession": "KL584983.1", "subjects": [{"id": null, "hits": [{"query": "AQV04225.1", "subject": "KEQ83734.1", "identity": 52.166, "coverage": 98.97750511247445, "evalue": 1.16e-177, "bitscore": 520.0}], "name": "KEQ83734.1", "ipg": "58810184", "start": 78266, "end": 80685, "strand": 1, "sequence": null}], "clusters": []}, {"accession": "NW_021941024.1", "subjects": [{"id": null, "hits": [{"query": "AQV04226.1", "subject": "XP_029762973.1", "identity": 40.385, "coverage": 100.0, "evalue": 3.04e-74, "bitscore": 241.0}], "name": "XP_029762973.1", "ipg": "58813218", "start": 48649, "end": 49585, "strand": 1, "sequence": null}], "clusters": []}, {"accession": "XM_029904939.1", "subjects": [{"id": null, "hits": [{"query": "AQV04226.1", "subject": "XP_029762973.1", "identity": 40.385, "coverage": 100.0, "evalue": 3.04e-74, "bitscore": 241.0}], "name": "XP_029762973.1", "ipg": "58813218", "start": 136, "end": 1072, "strand": 1, "sequence": null}], "clusters": []}, {"accession": "KL584977.1", "subjects": [{"id": null, "hits": [{"query": "AQV04226.1", "subject": "KEQ86786.1", "identity": 40.385, "coverage": 100.0, "evalue": 3.04e-74, "bitscore": 241.0}], "name": "KEQ86786.1", "ipg": "58813218", "start": 48649, "end": 49585, "strand": 1, "sequence": null}], "clusters": []}, {"accession": "NW_021941058.1", "subjects": [{"id": null, "hits": [{"query": "AQV04227.1", "subject": "XP_029755156.1", "identity": 31.962, "coverage": 95.16616314199395, "evalue": 4.48e-45, "bitscore": 167.0}], "name": "XP_029755156.1", "ipg": "58805456", "start": 30522, "end": 31616, "strand": -1, "sequence": null}], "clusters": []}, {"accession": "XM_029908129.1", "subjects": [{"id": null, "hits": [{"query": "AQV04227.1", "subject": "XP_029755156.1", "identity": 31.962, "coverage": 95.16616314199395, "evalue": 4.48e-45, "bitscore": 167.0}], "name": "XP_029755156.1", "ipg": "58805456", "start": 112, "end": 1048, "strand": 1, "sequence": null}], "clusters": []}, {"accession": "KL585011.1", "subjects": [{"id": null, "hits": [{"query": "AQV04227.1", "subject": "KEQ78969.1", "identity": 31.962, "coverage": 95.16616314199395, "evalue": 4.48e-45, "bitscore": 167.0}], "name": "KEQ78969.1", "ipg": "58805456", "start": 30522, "end": 31616, "strand": -1, "sequence": null}], "clusters": []}]}, {"name": "Aureobasidium pullulans", "strain": "EXF-11900", "scaffolds": [{"accession": "QZAF01000055.1", "subjects": [{"id": null, "hits": [{"query": "AQV04225.1", "subject": "THV74721.1", "identity": 52.166, "coverage": 98.97750511247445, "evalue": 1.16e-177, "bitscore": 520.0}], "name": "THV74721.1", "ipg": "58810184", "start": 27813, "end": 30232, "strand": 1, "sequence": null}], "clusters": []}, {"accession": "QZAF01000091.1", "subjects": [{"id": null, "hits": [{"query": "AQV04226.1", "subject": "THV73443.1", "identity": 40.514, "coverage": 100.0, "evalue": 2.87e-76, "bitscore": 246.0}], "name": "THV73443.1", "ipg": "245928446", "start": 36387, "end": 37320, "strand": -1, "sequence": null}], "clusters": []}]}, {"name": "Aureobasidium pullulans", "strain": "EXF-11323", "scaffolds": [{"accession": "QZAH01000416.1", "subjects": [{"id": null, "hits": [{"query": "AQV04225.1", "subject": "THW02154.1", "identity": 52.166, "coverage": 98.97750511247445, "evalue": 1.16e-177, "bitscore": 520.0}], "name": "THW02154.1", "ipg": "58810184", "start": 8037, "end": 10456, "strand": 1, "sequence": null}], "clusters": []}, {"accession": "QZAH01000709.1", "subjects": [{"id": null, "hits": [{"query": "AQV04226.1", "subject": "THV98761.1", "identity": 40.193, "coverage": 100.0, "evalue": 3.61e-77, "bitscore": 249.0}], "name": "THV98761.1", "ipg": "245948609", "start": 11886, "end": 12819, "strand": 1, "sequence": null}], "clusters": []}]}, {"name": "Aureobasidium pullulans", "strain": "EXF-10659", "scaffolds": [{"accession": "QZAO01000182.1", "subjects": [{"id": null, "hits": [{"query": "AQV04225.1", "subject": "THW73271.1", "identity": 52.166, "coverage": 98.97750511247445, "evalue": 1.16e-177, "bitscore": 520.0}], "name": "THW73271.1", "ipg": "58810184", "start": 35802, "end": 38221, "strand": 1, "sequence": null}], "clusters": []}, {"accession": "QZAO01000077.1", "subjects": [{"id": null, "hits": [{"query": "AQV04226.1", "subject": "THW76014.1", "identity": 40.064, "coverage": 100.0, "evalue": 1.26e-73, "bitscore": 239.0}], "name": "THW76014.1", "ipg": "246000144", "start": 60589, "end": 61525, "strand": 1, "sequence": null}], "clusters": []}, {"accession": "QZAO01000150.1", "subjects": [{"id": null, "hits": [{"query": "AQV04227.1", "subject": "THW73970.1", "identity": 31.962, "coverage": 95.16616314199395, "evalue": 1.19e-43, "bitscore": 163.0}], "name": "THW73970.1", "ipg": "245998789", "start": 21455, "end": 22549, "strand": 1, "sequence": null}], "clusters": []}]}, {"name": "Aureobasidium pullulans", "strain": "EXF-10632", "scaffolds": [{"accession": "QZAP01000003.1", "subjects": [{"id": null, "hits": [{"query": "AQV04225.1", "subject": "THX13541.1", "identity": 52.166, "coverage": 98.97750511247445, "evalue": 1.16e-177, "bitscore": 520.0}], "name": "THX13541.1", "ipg": "58810184", "start": 78374, "end": 80793, "strand": 1, "sequence": null}], "clusters": []}]}, {"name": "Aureobasidium pullulans", "strain": "EXF-9399", "scaffolds": [{"accession": "QZAX01000500.1", "subjects": [{"id": null, "hits": [{"query": "AQV04225.1", "subject": "THX77262.1", "identity": 52.166, "coverage": 98.97750511247445, "evalue": 1.16e-177, "bitscore": 520.0}], "name": "THX77262.1", "ipg": "58810184", "start": 6634, "end": 9052, "strand": 1, "sequence": null}], "clusters": []}, {"accession": "QZAX01000204.1", "subjects": [{"id": null, "hits": [{"query": "AQV04226.1", "subject": "THX91846.1", "identity": 39.744, "coverage": 100.0, "evalue": 4.46e-72, "bitscore": 236.0}], "name": "THX91846.1", "ipg": "246069208", "start": 594, "end": 1530, "strand": -1, "sequence": null}], "clusters": []}]}, {"name": "Aureobasidium pullulans", "strain": "EXF-8128", "scaffolds": [{"accession": "QZBA01000020.1", "subjects": [{"id": null, "hits": [{"query": "AQV04225.1", "subject": "THX85416.1", "identity": 52.166, "coverage": 98.97750511247445, "evalue": 1.16e-177, "bitscore": 520.0}], "name": "THX85416.1", "ipg": "58810184", "start": 125276, "end": 127695, "strand": 1, "sequence": null}], "clusters": []}]}, {"name": "Aureobasidium pullulans", "strain": "EXF-8127", "scaffolds": [{"accession": "QZBB01000020.1", "subjects": [{"id": null, "hits": [{"query": "AQV04225.1", "subject": "THY06308.1", "identity": 52.166, "coverage": 98.97750511247445, "evalue": 1.16e-177, "bitscore": 520.0}], "name": "THY06308.1", "ipg": "58810184", "start": 219614, "end": 222033, "strand": 1, "sequence": null}], "clusters": []}, {"accession": "QZBB01000130.1", "subjects": [{"id": null, "hits": [{"query": "AQV04226.1", "subject": "THX98635.1", "identity": 40.836, "coverage": 100.0, "evalue": 6.21e-77, "bitscore": 248.0}], "name": "THX98635.1", "ipg": "246072491", "start": 22255, "end": 23188, "strand": -1, "sequence": null}], "clusters": []}]}, {"name": "Aureobasidium pullulans", "strain": "EXF-6519", "scaffolds": [{"accession": "QZBE01000036.1", "subjects": [{"id": null, "hits": [{"query": "AQV04225.1", "subject": "THY27657.1", "identity": 52.166, "coverage": 98.97750511247445, "evalue": 1.16e-177, "bitscore": 520.0}], "name": "THY27657.1", "ipg": "58810184", "start": 82777, "end": 85196, "strand": 1, "sequence": null}], "clusters": []}, {"accession": "QZBE01000086.1", "subjects": [{"id": null, "hits": [{"query": "AQV04226.1", "subject": "THY19410.1", "identity": 40.514, "coverage": 100.0, "evalue": 1.04e-76, "bitscore": 248.0}], "name": "THY19410.1", "ipg": "246083587", "start": 69818, "end": 70751, "strand": 1, "sequence": null}], "clusters": []}]}, {"name": "Aureobasidium pullulans", "strain": "EXF-3863", "scaffolds": [{"accession": "QZBM01000075.1", "subjects": [{"id": null, "hits": [{"query": "AQV04225.1", "subject": "THZ26183.1", "identity": 52.166, "coverage": 98.97750511247445, "evalue": 1.16e-177, "bitscore": 520.0}], "name": "THZ26183.1", "ipg": "58810184", "start": 37320, "end": 39739, "strand": -1, "sequence": null}], "clusters": []}]}, {"name": "Aureobasidium pullulans", "strain": "EXF-3844", "scaffolds": [{"accession": "QZBN01000087.1", "subjects": [{"id": null, "hits": [{"query": "AQV04225.1", "subject": "THZ51453.1", "identity": 52.166, "coverage": 98.97750511247445, "evalue": 1.16e-177, "bitscore": 520.0}], "name": "THZ51453.1", "ipg": "58810184", "start": 22325, "end": 24744, "strand": 1, "sequence": null}], "clusters": []}, {"accession": "QZBN01001256.1", "subjects": [{"id": null, "hits": [{"query": "AQV04226.1", "subject": "THZ31083.1", "identity": 41.479, "coverage": 100.0, "evalue": 9.5e-78, "bitscore": 250.0}], "name": "THZ31083.1", "ipg": "246148250", "start": 6503, "end": 7436, "strand": 1, "sequence": null}], "clusters": []}]}, {"name": "Aureobasidium pullulans", "strain": "EXF-3519", "scaffolds": [{"accession": "QZBS01000161.1", "subjects": [{"id": null, "hits": [{"query": "AQV04225.1", "subject": "THZ71190.1", "identity": 52.166, "coverage": 98.97750511247445, "evalue": 1.16e-177, "bitscore": 520.0}], "name": "THZ71190.1", "ipg": "58810184", "start": 8391, "end": 10810, "strand": 1, "sequence": null}], "clusters": []}, {"accession": "QZBS01000334.1", "subjects": [{"id": null, "hits": [{"query": "AQV04226.1", "subject": "THZ67157.1", "identity": 47.345, "coverage": 72.45901639344262, "evalue": 2.39e-64, "bitscore": 214.0}], "name": "THZ67157.1", "ipg": "246158279", "start": 64, "end": 865, "strand": -1, "sequence": null}], "clusters": []}]}, {"name": "Aureobasidium pullulans", "strain": "EXF-3358", "scaffolds": [{"accession": "QZBW01000156.1", "subjects": [{"id": null, "hits": [{"query": "AQV04225.1", "subject": "TIA17631.1", "identity": 52.166, "coverage": 98.97750511247445, "evalue": 1.16e-177, "bitscore": 520.0}], "name": "TIA17631.1", "ipg": "58810184", "start": 27844, "end": 30263, "strand": 1, "sequence": null}], "clusters": []}, {"accession": "QZBW01000303.1", "subjects": [{"id": null, "hits": [{"query": "AQV04226.1", "subject": "TIA11915.1", "identity": 47.345, "coverage": 72.45901639344262, "evalue": 1.7e-64, "bitscore": 214.0}], "name": "TIA11915.1", "ipg": "246179214", "start": 7881, "end": 8680, "strand": -1, "sequence": null}], "clusters": []}, {"accession": "QZBW01000197.1", "subjects": [{"id": null, "hits": [{"query": "AQV04227.1", "subject": "TIA15733.1", "identity": 31.646, "coverage": 95.16616314199395, "evalue": 5.27e-43, "bitscore": 162.0}], "name": "TIA15733.1", "ipg": "246181365", "start": 16727, "end": 17821, "strand": 1, "sequence": null}], "clusters": []}]}, {"name": "Aureobasidium pullulans", "strain": "EXF-1668", "scaffolds": [{"accession": "QZBY01000169.1", "subjects": [{"id": null, "hits": [{"query": "AQV04225.1", "subject": "TIA49507.1", "identity": 52.166, "coverage": 98.97750511247445, "evalue": 1.16e-177, "bitscore": 520.0}], "name": "TIA49507.1", "ipg": "58810184", "start": 27953, "end": 30372, "strand": 1, "sequence": null}], "clusters": []}, {"accession": "QZBY01000221.1", "subjects": [{"id": null, "hits": [{"query": "AQV04226.1", "subject": "TIA48222.1", "identity": 39.423, "coverage": 100.0, "evalue": 4.41e-72, "bitscore": 236.0}], "name": "TIA48222.1", "ipg": "246200377", "start": 9515, "end": 10451, "strand": -1, "sequence": null}], "clusters": []}, {"accession": "QZBY01000439.1", "subjects": [{"id": null, "hits": [{"query": "AQV04227.1", "subject": "TIA44243.1", "identity": 31.646, "coverage": 95.16616314199395, "evalue": 2.56e-43, "bitscore": 162.0}], "name": "TIA44243.1", "ipg": "245971278", "start": 14111, "end": 15205, "strand": -1, "sequence": null}], "clusters": []}]}, {"name": "Aureobasidium pullulans", "strain": "EXF-676", "scaffolds": [{"accession": "QZCA01000159.1", "subjects": [{"id": null, "hits": [{"query": "AQV04225.1", "subject": "TIA57223.1", "identity": 52.166, "coverage": 98.97750511247445, "evalue": 1.16e-177, "bitscore": 520.0}], "name": "TIA57223.1", "ipg": "58810184", "start": 49869, "end": 52288, "strand": 1, "sequence": null}], "clusters": []}, {"accession": "QZCA01000152.1", "subjects": [{"id": null, "hits": [{"query": "AQV04226.1", "subject": "TIA57434.1", "identity": 34.295, "coverage": 100.0, "evalue": 3.88e-53, "bitscore": 186.0}], "name": "TIA57434.1", "ipg": "246205243", "start": 59020, "end": 59955, "strand": 1, "sequence": null}], "clusters": []}, {"accession": "QZCA01000328.1", "subjects": [{"id": null, "hits": [{"query": "AQV04227.1", "subject": "TIA50976.1", "identity": 31.646, "coverage": 95.16616314199395, "evalue": 3.33e-43, "bitscore": 162.0}], "name": "TIA50976.1", "ipg": "246201909", "start": 19847, "end": 20941, "strand": 1, "sequence": null}], "clusters": []}]}, {"name": "Aureobasidium pullulans", "strain": "EXF-674", "scaffolds": [{"accession": "QZCB01000255.1", "subjects": [{"id": null, "hits": [{"query": "AQV04225.1", "subject": "TIA76711.1", "identity": 52.166, "coverage": 98.97750511247445, "evalue": 1.16e-177, "bitscore": 520.0}], "name": "TIA76711.1", "ipg": "58810184", "start": 27516, "end": 29935, "strand": 1, "sequence": null}], "clusters": []}, {"accession": "QZCB01000624.1", "subjects": [{"id": null, "hits": [{"query": "AQV04226.1", "subject": "TIA67733.1", "identity": 42.456, "coverage": 91.47540983606557, "evalue": 3.87e-72, "bitscore": 235.0}], "name": "TIA67733.1", "ipg": "246210254", "start": 1725, "end": 2633, "strand": -1, "sequence": null}], "clusters": []}]}, {"name": "Aureobasidium pullulans", "strain": "EXF-10081", "scaffolds": [{"accession": "QZAT01000135.1", "subjects": [{"id": null, "hits": [{"query": "AQV04225.1", "subject": "THX23901.1", "identity": 52.166, "coverage": 98.97750511247445, "evalue": 1.61e-177, "bitscore": 520.0}], "name": "THX23901.1", "ipg": "246031571", "start": 6590, "end": 9009, "strand": 1, "sequence": null}], "clusters": []}, {"accession": "QZAT01000087.1", "subjects": [{"id": null, "hits": [{"query": "AQV04226.1", "subject": "THX26049.1", "identity": 39.423, "coverage": 100.0, "evalue": 2.42e-71, "bitscore": 234.0}], "name": "THX26049.1", "ipg": "246032906", "start": 45858, "end": 46794, "strand": -1, "sequence": null}], "clusters": []}]}, {"name": "Aureobasidium pullulans", "strain": "EXF-10080", "scaffolds": [{"accession": "QZAU01000201.1", "subjects": [{"id": null, "hits": [{"query": "AQV04225.1", "subject": "THX55716.1", "identity": 52.166, "coverage": 98.97750511247445, "evalue": 1.61e-177, "bitscore": 520.0}], "name": "THX55716.1", "ipg": "246031571", "start": 21692, "end": 24111, "strand": 1, "sequence": null}], "clusters": []}, {"accession": "QZAU01000462.1", "subjects": [{"id": null, "hits": [{"query": "AQV04226.1", "subject": "THX47894.1", "identity": 39.423, "coverage": 100.0, "evalue": 2.42e-71, "bitscore": 234.0}], "name": "THX47894.1", "ipg": "246032906", "start": 6450, "end": 7386, "strand": -1, "sequence": null}], "clusters": []}]}, {"name": "Aureobasidium pullulans", "strain": "CBS 100524", "scaffolds": [{"accession": "JADGIM010000009.1", "subjects": [{"id": null, "hits": [{"query": "AQV04225.1", "subject": "KAG2165298.1", "identity": 52.166, "coverage": 98.97750511247445, "evalue": 1.94e-177, "bitscore": 520.0}], "name": "KAG2165298.1", "ipg": "397514378", "start": 81650, "end": 84069, "strand": 1, "sequence": null}], "clusters": []}, {"accession": "JADGIM010000004.1", "subjects": [{"id": null, "hits": [{"query": "AQV04226.1", "subject": "KAG2162847.1", "identity": 40.836, "coverage": 100.0, "evalue": 8.06e-77, "bitscore": 248.0}], "name": "KAG2162847.1", "ipg": "246099681", "start": 46219, "end": 47152, "strand": 1, "sequence": null}], "clusters": []}]}, {"name": "Aureobasidium pullulans", "strain": "EXF-11318", "scaffolds": [{"accession": "QZAJ01000102.1", "subjects": [{"id": null, "hits": [{"query": "AQV04225.1", "subject": "THW17669.1", "identity": 51.391, "coverage": 98.97750511247445, "evalue": 3.48e-177, "bitscore": 520.0}], "name": "THW17669.1", "ipg": "245962301", "start": 8314, "end": 10733, "strand": -1, "sequence": null}], "clusters": []}, {"accession": "QZAJ01000639.1", "subjects": [{"id": null, "hits": [{"query": "AQV04226.1", "subject": "THW08160.1", "identity": 40.193, "coverage": 100.0, "evalue": 2.34e-77, "bitscore": 249.0}], "name": "THW08160.1", "ipg": "245955649", "start": 12116, "end": 13049, "strand": 1, "sequence": null}], "clusters": []}, {"accession": "QZAJ01000097.1", "subjects": [{"id": null, "hits": [{"query": "AQV04227.1", "subject": "THW17916.1", "identity": 31.562, "coverage": 95.16616314199395, "evalue": 1.09e-42, "bitscore": 161.0}], "name": "THW17916.1", "ipg": "245962482", "start": 49315, "end": 50418, "strand": 1, "sequence": null}], "clusters": []}]}, {"name": "Aureobasidium pullulans", "strain": "EXF-4256", "scaffolds": [{"accession": "QZBJ01000039.1", "subjects": [{"id": null, "hits": [{"query": "AQV04225.1", "subject": "THY73145.1", "identity": 51.391, "coverage": 98.97750511247445, "evalue": 3.48e-177, "bitscore": 520.0}], "name": "THY73145.1", "ipg": "245962301", "start": 132255, "end": 134674, "strand": -1, "sequence": null}], "clusters": []}, {"accession": "QZBJ01000089.1", "subjects": [{"id": null, "hits": [{"query": "AQV04226.1", "subject": "THY69859.1", "identity": 43.346, "coverage": 84.26229508196721, "evalue": 3.72e-67, "bitscore": 222.0}], "name": "THY69859.1", "ipg": "246112855", "start": 49008, "end": 49879, "strand": -1, "sequence": null}], "clusters": []}]}, {"name": "Aureobasidium pullulans", "strain": "EXF-3780", "scaffolds": [{"accession": "QZBO01000006.1", "subjects": [{"id": null, "hits": [{"query": "AQV04225.1", "subject": "THZ32045.1", "identity": 51.391, "coverage": 98.97750511247445, "evalue": 3.48e-177, "bitscore": 520.0}], "name": "THZ32045.1", "ipg": "245962301", "start": 149814, "end": 152233, "strand": -1, "sequence": null}], "clusters": []}, {"accession": "QZBO01000153.1", "subjects": [{"id": null, "hits": [{"query": "AQV04226.1", "subject": "THZ21504.1", "identity": 40.193, "coverage": 100.0, "evalue": 1.5e-77, "bitscore": 249.0}], "name": "THZ21504.1", "ipg": "246143976", "start": 21645, "end": 22578, "strand": -1, "sequence": null}], "clusters": []}]}, {"name": "Aureobasidium pullulans", "strain": "EXF-3670", "scaffolds": [{"accession": "QZBQ01000198.1", "subjects": [{"id": null, "hits": [{"query": "AQV04225.1", "subject": "THZ37750.1", "identity": 51.391, "coverage": 98.97750511247445, "evalue": 3.48e-177, "bitscore": 520.0}], "name": "THZ37750.1", "ipg": "245962301", "start": 37413, "end": 39832, "strand": -1, "sequence": null}], "clusters": []}, {"accession": "QZBQ01000073.1", "subjects": [{"id": null, "hits": [{"query": "AQV04226.1", "subject": "THZ42322.1", "identity": 43.346, "coverage": 84.26229508196721, "evalue": 3.72e-67, "bitscore": 222.0}], "name": "THZ42322.1", "ipg": "246112855", "start": 48915, "end": 49786, "strand": -1, "sequence": null}], "clusters": []}]}, {"name": "Aureobasidium pullulans", "strain": "EXF-11014", "scaffolds": [{"accession": "QZAK01000123.1", "subjects": [{"id": null, "hits": [{"query": "AQV04225.1", "subject": "THW22642.1", "identity": 51.391, "coverage": 98.97750511247445, "evalue": 6.32e-177, "bitscore": 519.0}], "name": "THW22642.1", "ipg": "245965640", "start": 23073, "end": 25730, "strand": -1, "sequence": null}], "clusters": []}, {"accession": "QZAK01000357.1", "subjects": [{"id": null, "hits": [{"query": "AQV04226.1", "subject": "THW13229.1", "identity": 41.158, "coverage": 100.0, "evalue": 3.38e-77, "bitscore": 249.0}], "name": "THW13229.1", "ipg": "245959163", "start": 135, "end": 1068, "strand": -1, "sequence": null}], "clusters": []}]}, {"name": "Aureobasidium pullulans", "strain": "EXF-8126", "scaffolds": [{"accession": "QZBC01000261.1", "subjects": [{"id": null, "hits": [{"query": "AQV04225.1", "subject": "THY06770.1", "identity": 51.391, "coverage": 98.97750511247445, "evalue": 6.32e-177, "bitscore": 519.0}], "name": "THY06770.1", "ipg": "245965640", "start": 30735, "end": 33392, "strand": -1, "sequence": null}], "clusters": []}, {"accession": "QZBC01000681.1", "subjects": [{"id": null, "hits": [{"query": "AQV04226.1", "subject": "THX92579.1", "identity": 42.066, "coverage": 86.88524590163934, "evalue": 1.93e-68, "bitscore": 225.0}], "name": "THX92579.1", "ipg": "246069561", "start": 6503, "end": 7337, "strand": 1, "sequence": null}], "clusters": []}]}, {"name": "Aureobasidium pullulans", "strain": "EXF-11013", "scaffolds": [{"accession": "QZAL01000070.1", "subjects": [{"id": null, "hits": [{"query": "AQV04225.1", "subject": "THW41427.1", "identity": 51.391, "coverage": 98.97750511247445, "evalue": 8.14e-177, "bitscore": 518.0}], "name": "THW41427.1", "ipg": "245978414", "start": 102159, "end": 104578, "strand": -1, "sequence": null}], "clusters": []}, {"accession": "QZAL01000077.1", "subjects": [{"id": null, "hits": [{"query": "AQV04226.1", "subject": "THW40743.1", "identity": 39.103, "coverage": 100.0, "evalue": 8.83e-72, "bitscore": 235.0}], "name": "THW40743.1", "ipg": "245977979", "start": 39775, "end": 40711, "strand": -1, "sequence": null}], "clusters": []}, {"accession": "QZAL01000320.1", "subjects": [{"id": null, "hits": [{"query": "AQV04227.1", "subject": "THW31192.1", "identity": 31.646, "coverage": 95.16616314199395, "evalue": 2.56e-43, "bitscore": 162.0}], "name": "THW31192.1", "ipg": "245971278", "start": 14064, "end": 15158, "strand": -1, "sequence": null}], "clusters": []}]}, {"name": "Aureobasidium pullulans", "strain": "EXF-10085", "scaffolds": [{"accession": "QZAS01000014.1", "subjects": [{"id": null, "hits": [{"query": "AQV04225.1", "subject": "THX11487.1", "identity": 51.789, "coverage": 98.97750511247445, "evalue": 8.16e-177, "bitscore": 518.0}], "name": "THX11487.1", "ipg": "246023472", "start": 136204, "end": 138623, "strand": -1, "sequence": null}], "clusters": []}, {"accession": "QZAS01000002.1", "subjects": [{"id": null, "hits": [{"query": "AQV04227.1", "subject": "THX17465.1", "identity": 34.831, "coverage": 80.36253776435045, "evalue": 2.44e-42, "bitscore": 159.0}], "name": "THX17465.1", "ipg": "246027665", "start": 9009, "end": 10062, "strand": -1, "sequence": null}], "clusters": []}]}, {"name": "Aureobasidium pullulans", "strain": "EXF-10507", "scaffolds": [{"accession": "QZAR01000058.1", "subjects": [{"id": null, "hits": [{"query": "AQV04225.1", "subject": "THW90903.1", "identity": 52.166, "coverage": 98.97750511247445, "evalue": 3.79e-176, "bitscore": 516.0}], "name": "THW90903.1", "ipg": "246010125", "start": 49499, "end": 51918, "strand": 1, "sequence": null}], "clusters": []}, {"accession": "QZAR01000178.1", "subjects": [{"id": null, "hits": [{"query": "AQV04226.1", "subject": "THW85505.1", "identity": 42.568, "coverage": 95.08196721311475, "evalue": 5.47e-76, "bitscore": 246.0}], "name": "THW85505.1", "ipg": "246006544", "start": 56999, "end": 57923, "strand": 1, "sequence": null}], "clusters": []}]}, {"name": "Aureobasidium pullulans", "strain": "EXF-8841", "scaffolds": [{"accession": "QZAY01000281.1", "subjects": [{"id": null, "hits": [{"query": "AQV04225.1", "subject": "THX48450.1", "identity": 51.789, "coverage": 98.97750511247445, "evalue": 1.16e-175, "bitscore": 515.0}], "name": "THX48450.1", "ipg": "246044688", "start": 22518, "end": 24937, "strand": 1, "sequence": null}], "clusters": []}, {"accession": "QZAY01000121.1", "subjects": [{"id": null, "hits": [{"query": "AQV04226.1", "subject": "THX53350.1", "identity": 40.514, "coverage": 100.0, "evalue": 4.2e-76, "bitscore": 246.0}], "name": "THX53350.1", "ipg": "246047634", "start": 61128, "end": 62061, "strand": -1, "sequence": null}], "clusters": []}]}, {"name": "Aureobasidium pullulans", "strain": "ATCC 62921", "scaffolds": [{"accession": "MU983841.1", "subjects": [{"id": null, "hits": [{"query": "AQV04225.1", "subject": "KAL2035757.1", "identity": 58.108, "coverage": 89.57055214723927, "evalue": 8.27e-170, "bitscore": 496.0}], "name": "KAL2035757.1", "ipg": "904531258", "start": 2980545, "end": 2982031, "strand": 1, "sequence": null}], "clusters": []}, {"accession": "MU983848.1", "subjects": [{"id": null, "hits": [{"query": "AQV04226.1", "subject": "KAL2027606.1", "identity": 40.836, "coverage": 100.0, "evalue": 8.06e-77, "bitscore": 248.0}], "name": "KAL2027606.1", "ipg": "246099681", "start": 79580, "end": 80513, "strand": -1, "sequence": null}], "clusters": []}]}, {"name": "Aureobasidium pullulans", "strain": "EXF-11319", "scaffolds": [{"accession": "QZAI01002390.1", "subjects": [{"id": null, "hits": [{"query": "AQV04225.1", "subject": "THW29689.1", "identity": 53.307, "coverage": 92.43353783231085, "evalue": 1.42e-169, "bitscore": 498.0}], "name": "THW29689.1", "ipg": "245970326", "start": 494, "end": 2206, "strand": 1, "sequence": null}], "clusters": []}, {"accession": "QZAI01000466.1", "subjects": [{"id": null, "hits": [{"query": "AQV04226.1", "subject": "THW64770.1", "identity": 49.754, "coverage": 64.91803278688525, "evalue": 1.88e-60, "bitscore": 202.0}], "name": "THW64770.1", "ipg": "245992976", "start": 151, "end": 778, "strand": -1, "sequence": null}], "clusters": []}]}, {"name": "Aureobasidium pullulans", "strain": "EXF-3403", "scaffolds": [{"accession": "QZBT01000035.1", "subjects": [{"id": null, "hits": [{"query": "AQV04225.1", "subject": "THZ85274.1", "identity": 58.145, "coverage": 89.16155419222905, "evalue": 2.13e-169, "bitscore": 495.0}], "name": "THZ85274.1", "ipg": "246167410", "start": 127994, "end": 129484, "strand": 1, "sequence": null}], "clusters": []}, {"accession": "QZBT01000288.1", "subjects": [{"id": null, "hits": [{"query": "AQV04226.1", "subject": "THZ72368.1", "identity": 41.801, "coverage": 100.0, "evalue": 2.5e-78, "bitscore": 251.0}], "name": "THZ72368.1", "ipg": "246160315", "start": 21536, "end": 22469, "strand": 1, "sequence": null}], "clusters": []}]}, {"name": "Aureobasidium pullulans", "strain": "EXF-3380", "scaffolds": [{"accession": "QZBU01001019.1", "subjects": [{"id": null, "hits": [{"query": "AQV04227.1", "subject": "TIA57264.1", "identity": 31.646, "coverage": 95.16616314199395, "evalue": 2.49e-44, "bitscore": 165.0}], "name": "TIA57264.1", "ipg": "246205129", "start": 2570, "end": 3664, "strand": -1, "sequence": null}], "clusters": []}]}, {"name": "Adineta vaga", "strain": "", "scaffolds": [{"accession": "CP075493.1", "subjects": [{"id": null, "hits": [{"query": "AQV04225.1", "subject": "UJR16758.1", "identity": 54.032, "coverage": 92.02453987730061, "evalue": 2.44e-178, "bitscore": 522.0}], "name": "UJR16758.1", "ipg": "518799738", "start": 11283386, "end": 11285018, "strand": 1, "sequence": null}], "clusters": []}]}, {"name": "Xylographa vitiligo", "strain": "", "scaffolds": [{"accession": "JALEAC010000001.1", "subjects": [{"id": null, "hits": [{"query": "AQV04225.1", "subject": "MCJ1314823.1", "identity": 52.794, "coverage": 97.54601226993866, "evalue": 7.66e-178, "bitscore": 521.0}], "name": "MCJ1314823.1", "ipg": "540074854", "start": 426384, "end": 428190, "strand": 1, "sequence": null}], "clusters": []}]}, {"name": "Heterodermia speciosa", "strain": "", "scaffolds": [{"accession": "CAJPDS010000028.1", "subjects": [{"id": null, "hits": [{"query": "AQV04225.1", "subject": "CAF9921389.1", "identity": 51.779, "coverage": 95.0920245398773, "evalue": 1.05e-177, "bitscore": 521.0}], "name": "CAF9921389.1", "ipg": "421394018", "start": 93577, "end": 95393, "strand": 1, "sequence": null}], "clusters": []}, {"accession": "CAJPDS010000019.1", "subjects": [{"id": null, "hits": [{"query": "AQV04226.1", "subject": "CAF9917040.1", "identity": 37.037, "coverage": 94.42622950819673, "evalue": 1.07e-57, "bitscore": 199.0}], "name": "CAF9917040.1", "ipg": "421395113", "start": 69224, "end": 70496, "strand": 1, "sequence": null}], "clusters": []}]}, {"name": "Sugiyamaella lignohabitans", "strain": "CBS 10342", "scaffolds": [{"accession": "NC_031671.1", "subjects": [{"id": null, "hits": [{"query": "AQV04225.1", "subject": "XP_018733900.1", "identity": 51.575, "coverage": 95.50102249488752, "evalue": 2.03e-177, "bitscore": 520.0}], "name": "XP_018733900.1", "ipg": "109362443", "start": 1700816, "end": 1702451, "strand": 1, "sequence": null}], "clusters": []}, {"accession": "XM_018881296.1", "subjects": [{"id": null, "hits": [{"query": "AQV04225.1", "subject": "XP_018733900.1", "identity": 51.575, "coverage": 95.50102249488752, "evalue": 2.03e-177, "bitscore": 520.0}], "name": "XP_018733900.1", "ipg": "109362443", "start": 0, "end": 1635, "strand": 1, "sequence": null}], "clusters": []}, {"accession": "CP014500.1", "subjects": [{"id": null, "hits": [{"query": "AQV04225.1", "subject": "ANB11423.1", "identity": 51.575, "coverage": 95.50102249488752, "evalue": 2.03e-177, "bitscore": 520.0}], "name": "ANB11423.1", "ipg": "109362443", "start": 1700816, "end": 1702451, "strand": 1, "sequence": null}], "clusters": []}]}, {"name": "Schaereria dolodes", "strain": "", "scaffolds": [{"accession": "JALDZO010000001.1", "subjects": [{"id": null, "hits": [{"query": "AQV04225.1", "subject": "MCJ1479855.1", "identity": 53.213, "coverage": 93.4560327198364, "evalue": 3.86e-177, "bitscore": 520.0}], "name": "MCJ1479855.1", "ipg": "540055860", "start": 23564, "end": 25394, "strand": 1, "sequence": null}], "clusters": []}]}, {"name": "Varicellaria rhodocarpa", "strain": "", "scaffolds": [{"accession": "JALDZU010000233.1", "subjects": [{"id": null, "hits": [{"query": "AQV04225.1", "subject": "MCJ1236836.1", "identity": 51.776, "coverage": 97.34151329243353, "evalue": 4.14e-177, "bitscore": 520.0}], "name": "MCJ1236836.1", "ipg": "540194517", "start": 33225, "end": 35027, "strand": -1, "sequence": null}], "clusters": []}, {"accession": "JALDZU010000471.1", "subjects": [{"id": null, "hits": [{"query": "AQV04225.1", "subject": "MCJ1238963.1", "identity": 51.491, "coverage": 94.47852760736197, "evalue": 9.35e-170, "bitscore": 500.0}], "name": "MCJ1238963.1", "ipg": "540199795", "start": 22755, "end": 24521, "strand": -1, "sequence": null}, {"id": null, "hits": [{"query": "AQV04228.1", "subject": "MCJ1238964.1", "identity": 80.656, "coverage": 99.67320261437908, "evalue": 0.0, "bitscore": 537.0}, {"query": "AQV04229.1", "subject": "MCJ1238964.1", "identity": 47.475, "coverage": 93.08176100628931, "evalue": 2.7e-89, "bitscore": 280.0}], "name": "MCJ1238964.1", "ipg": "540193754", "start": 25683, "end": 26703, "strand": 1, "sequence": null}, {"id": null, "hits": [{"query": "AQV04228.1", "subject": "MCJ1238966.1", "identity": 46.128, "coverage": 96.40522875816994, "evalue": 6.66e-88, "bitscore": 276.0}, {"query": "AQV04229.1", "subject": "MCJ1238966.1", "identity": 83.596, "coverage": 99.68553459119497, "evalue": 0.0, "bitscore": 560.0}], "name": "MCJ1238966.1", "ipg": "540192461", "start": 31613, "end": 32629, "strand": -1, "sequence": null}, {"id": null, "hits": [{"query": "AQV04230.1", "subject": "MCJ1238967.1", "identity": 71.332, "coverage": 99.48083067092651, "evalue": 0.0, "bitscore": 3621.0}], "name": "MCJ1238967.1", "ipg": "540189611", "start": 34126, "end": 41689, "strand": 1, "sequence": null}], "clusters": [{"indices": [0, 1, 2, 3], "subjects": [], "intermediate_genes": [{"id": null, "hits": [], "name": "MCJ1238962.1", "ipg": null, "start": 18753, "end": 20487, "strand": 1, "sequence": "MHGAGEESALRTLERSKPPFLLKYRSSKGLILTTVCLALFTDGFLYGVLVPVIPFSLIERSGIPEDEVQYWTSTLLAAFGAATFVGSPICGWIADHTASRRSPLLIGLFVVAGATVMFCFGKSVYILLVSRILQGFSAGIVYTVGLALLVDTVGKKEIGQMMGFALSSANVGVLIAPLLGGIVYANAGYYAVFVMMLGLVLIDILLRLVMIEKKIAAKWEWKEENYDGSDSFPHDDANAHLKKSKNAAPTRQSDLEDSSASEDAERPHLIKRDSRPDNSWHLPPVITLLKSPRLDAAIYGVFVTVSLISSFDSVLPLFVKRNFHWDSTGAGLIFLCIGLPPLSGPLVGWASDRLGRRWIAVAGLLLSSAFFVLLRFVTDDSMEHIVLLCVLLALIGFALTCSMSPLASDLSFVVEELERESPGLFGEAGAYAQAYALFNCAMAAATIVGPVWAGYAYESLGWTTMSWTLAVFSASGAVPVVSRNFLLCKFSAIFLFSSDLAGSGVH"}, {"id": null, "hits": [], "name": "MCJ1238965.1", "ipg": null, "start": 27123, "end": 28623, "strand": -1, "sequence": "MPLECHKTHHVLVEEVRDTVKLRPTHPGTSKRLAKRWDHRLSDESLTQGVSPLKDSAKTVNPSTTIPLGTGRSASLYYPWQSMSMTGTKESRQSRALNLTNPMTCTKGETAFDLSSALNYAEPSGWSQLVASFRENTCLIHNPPYQDWETTLTCGSTSAIDIALRMLCNRGDWILTETFTYPGTLMASRAQGLKTQGIEMDEDGLVPEDLDAKLRCWDTSRGRKPFVLYTIPSGHNPTGITQSTARKNAIYQIADRHDLLILEDDPYFFLRLNESSTSLDTYPPFSPLGQFRRSLPTSYLSLDKSGRVIRVESTSKILAPGLRCGWLTASRQIVDIFINFAEVGPSSPSGPSQVMLYKLLVENWGQEGFADWLNHLSGEYRSRRDAMIATCEKHLPKKVCTWTTPTHGIFSWITVDLERHPDCAEKRTEQCRAVEDRIYEGAESNGVLVAKGSWFDVESCVDKVFFRMTFVATASQDDLKRGVEQFGRAVRDEFRSSKT"}], "score": 6.5218, "start": 22755, "end": 41689, "number": 12}]}, {"accession": "JALDZU010000217.1", "subjects": [{"id": null, "hits": [{"query": "AQV04226.1", "subject": "MCJ1236565.1", "identity": 70.164, "coverage": 100.0, "evalue": 1.62e-166, "bitscore": 475.0}], "name": "MCJ1236565.1", "ipg": "540193180", "start": 8312, "end": 9230, "strand": -1, "sequence": null}, {"id": null, "hits": [{"query": "AQV04227.1", "subject": "MCJ1236566.1", "identity": 71.25, "coverage": 91.23867069486404, "evalue": 1.89e-162, "bitscore": 468.0}], "name": "MCJ1236566.1", "ipg": "540193612", "start": 9581, "end": 10718, "strand": 1, "sequence": null}], "clusters": []}]}, {"name": "Physcia stellaris", "strain": "", "scaffolds": [{"accession": "JABSSW010000004.1", "subjects": [{"id": null, "hits": [{"query": "AQV04225.1", "subject": "KAG7008956.1", "identity": 52.174, "coverage": 95.0920245398773, "evalue": 4.51e-177, "bitscore": 520.0}], "name": "KAG7008956.1", "ipg": "462769565", "start": 1188515, "end": 1190310, "strand": 1, "sequence": null}], "clusters": []}, {"accession": "JABSSW010000051.1", "subjects": [{"id": null, "hits": [{"query": "AQV04225.1", "subject": "KAG6993705.1", "identity": 50.8, "coverage": 93.66053169734151, "evalue": 5.35e-167, "bitscore": 495.0}], "name": "KAG6993705.1", "ipg": "462759883", "start": 19624, "end": 21528, "strand": -1, "sequence": null}, {"id": null, "hits": [{"query": "AQV04226.1", "subject": "KAG6993711.1", "identity": 68.301, "coverage": 100.0, "evalue": 5.99e-158, "bitscore": 454.0}], "name": "KAG6993711.1", "ipg": "462759872", "start": 47443, "end": 48364, "strand": 1, "sequence": null}, {"id": null, "hits": [{"query": "AQV04227.1", "subject": "KAG6993710.1", "identity": 75.497, "coverage": 91.23867069486404, "evalue": 1.43e-169, "bitscore": 485.0}], "name": "KAG6993710.1", "ipg": "462759796", "start": 45623, "end": 46749, "strand": -1, "sequence": null}, {"id": null, "hits": [{"query": "AQV04228.1", "subject": "KAG6993709.1", "identity": 77.705, "coverage": 99.67320261437908, "evalue": 0.0, "bitscore": 530.0}, {"query": "AQV04229.1", "subject": "KAG6993709.1", "identity": 45.215, "coverage": 94.9685534591195, "evalue": 1.48e-88, "bitscore": 278.0}], "name": "KAG6993709.1", "ipg": "462759881", "start": 44220, "end": 45246, "strand": 1, "sequence": null}, {"id": null, "hits": [{"query": "AQV04228.1", "subject": "KAG6993712.1", "identity": 47.138, "coverage": 96.40522875816994, "evalue": 1.57e-87, "bitscore": 277.0}, {"query": "AQV04229.1", "subject": "KAG6993712.1", "identity": 84.177, "coverage": 99.37106918238993, "evalue": 0.0, "bitscore": 561.0}], "name": "KAG6993712.1", "ipg": "462759809", "start": 48799, "end": 50163, "strand": -1, "sequence": null}, {"id": null, "hits": [{"query": "AQV04230.1", "subject": "KAG6993713.1", "identity": 69.792, "coverage": 99.40095846645367, "evalue": 0.0, "bitscore": 3495.0}], "name": "KAG6993713.1", "ipg": "462759815", "start": 51795, "end": 59310, "strand": 1, "sequence": null}], "clusters": [{"indices": [3, 2, 1, 4, 5], "subjects": [], "intermediate_genes": [{"id": null, "hits": [], "name": "KAG6993707.1", "ipg": null, "start": 40329, "end": 41605, "strand": 1, "sequence": "MLFLATLLFGVAKASWIFVISRLLQGFSAAITYTVGLALLVDTVGRNDIGTWMGTAMSSSSFGLIVSPLLGGVVYAKAGYMSVFAMAMALIGFDILMRLCMIEKKTAERFQSTPELHQQNDLYGTFAEDEPNERQQKSVSAESQKPVSDSEQAPLLSDAALEPASEKTRMPTILILLSTPRLLAAIYGIFVNFSILTGFDGVLPLYVKEIFGFNSLNAGLLFLCLAIPQMTGPLVGNLTDRLGPRWIAVAGCFCSAPPLILLRLVDHDSLHQKIILGVLLTICGFTLILLVTPLAADLSAVVEAKEKADPDVFGPGGAYAQAFALFNCSIAAATLFGPVAATAFKERFGWGGMTAAMGVFAISGAVPTFFYTDR"}, {"id": null, "hits": [], "name": "KAG6993708.1", "ipg": null, "start": 41959, "end": 43414, "strand": -1, "sequence": "MHLECDKTHDVLVDEVRDTVKLRPTPAGTSKRLAKRWDHRWSDESLTQGVSPLKDSAKTVNPSTTIPLGTGRSSSLYYPWQTMSMTGTKESHQPRALNPTNNPMTCTKGETAFDLCSALNYAEPSGWSQLVACFRETTSTIHDPPYKDWATTLTCGSTSAIDIALRMFCNRGDWILTETFTYPGTRMACRAQGLQTQGIAMDEDGLVPADLDAQLRNWDPARGRKPFVLYTIPSGHNPTGITQSAARKSDIYALAERHDLLILEDDPYFFLRLDCSHSLPTSYLSLDRAGRVLRVESTSKILAPGLRCGWMTASAQIVAMFTNFAEVGPSSPSGPSQVMLYKLLVETWGPAGFADWLTRLSAQYAERRDAMVAACERFLPKGVCRWRRPTQGIFLWVTVLLEGISGGKGVEEGRRERCRGVEERIAERAEGNGVLVARGSWFDVGSCADRVFFRMTFVASASQDDLERGVEQFARAVRDEFGIV"}, {"id": null, "hits": [], "name": "KAG6993714.1", "ipg": null, "start": 60265, "end": 62404, "strand": -1, "sequence": "MRVVRTEARRRIAFLIAEKSMRQRVIGDFARASGAVPVGRAMDSTKPGKGMIYLPDPTNDPTLVRGVGTHFDKEAEIGGLLVLPLFEGNAASADILEIHSPEEVRLKKAFKGEAAIKQLTGKGDINGEHKLEGMVTDGDRGAFQGTKYKVAPKIDQTKVYDAVFQRLNDGGCVGIFPEGGSHDRTELLPLKPGVAIMALGSLAANPDSGLRIIPCGMNYFHAHKFRSRAVVEFGTPLEVPKELVDMYRSGERREASSQLLTIIYQALVAVTLTSPDYDTLMLIQAVRRLYNPKGKRLPLPKIVELNRRLVKGYVHYKDDPRIIDLKKAVTSYNKQLWLLGVRDHQVEYAKFSVAAVVFTLIYRLSKLVAMSVFTLPGLLLFGPIFIASKIISIRKSRAALAASTVKLEGRDVMATWKLLVSLGLAPLLYATYTAILTWWTYRNRVQGYIPPWVPLWAVITSSMIFFPSVTFAALRFGETGMDILKSLRPLVLSLNPTSANTLHKLRETRATLQAQVTEIINTLGPEMFPDFDANRVISDPFRDGSTEPLSPSVRSPRSAGFRPITPPNGAADASIGSTLPRNESLHNLSNIGLFASRPPSRSRSRSGSSGALNGLGAMSKLSTVDSKEGQTELSRQLRESMRERGHTRRRKSEEGGSGGFEFVDSEGTGTPGSEEGKKDV"}, {"id": null, "hits": [], "name": "KAG6993715.1", "ipg": null, "start": 63421, "end": 64310, "strand": -1, "sequence": "MGVDKDTLFRSADMSLTQLYIANEIGREVVSALGEVGEVQFRDLNSETSAFQRTFTMEIRRLDNVERQLRYFQSQIDKEGIPTRPRHEFSNILAGPSASEIDELADKSEDLEQRISSLYDSYETLKKREIELTEWRWVLTEAGGFFDRAFKAHGDVDQIRQSTEDDDAPLLQDVEQQPRGSNGDASGPQSLSVMNIGFVAGVIPRSRIAAFERILWRTLRGNLYMNQSEIPKPIVDPTNNEEIHKNVFVIFAHGKEVIAKIRKISESLGADLYSVDENSDLRREQVHEVNSRLDDLGNVLGNTKRTLDAELTQIARSLAAWVVVIKKEKAVYQTLNRCSYDQARKTLIAEAWCPTNSLPLIKSTLQDVNDRAGLSVPTIVNQIRTSKTPPTYNKRNKFTEAFQTIVDAYGTAKYTEVNPGLYTIVTFPFLFAVMFGDFGHGTIMTCAALAMIYFEKPMSKSKLNELVSMAFYGRYIMLLMGVFSMYTGLIYNDCFSKALTLFPSQWEWPHNFTEGQTVEPTLKDNYRYPFGLDWSWHGTDNELLFSNSFKMKLSILMGWAHMTYSLCFSLVNARHFKTPIDIWGNFVPGMVFFQSIFGYLVFCIIYKWSIDWYHLPPGSNGPPGLLNLLIYMFLQPGQVAKEDELYHGQATVQVLLLLLAVICVPILLLLKPLYLRWEHNRARAQGYRGIGETSRFSALDDNDEDGHVMNGTRDSMGSDREATAMITQDIGDEEHEEFEFSEVMIHQTIHTIEFCLNCVSHTASYLRLWALSLAHQQLSVVLWTMTLGNAFGFQGALGVIMVVVFFYLWFFLTIAILCVMEGTSAMLHSLRLHWVEAMSKHFMGDGIAFEPFSFKLLLEEDEGEG"}], "score": 8.5525, "start": 44220, "end": 59310, "number": 13}]}]}, {"name": "Ptychographa xylographoides", "strain": "", "scaffolds": [{"accession": "JALDZM010000100.1", "subjects": [{"id": null, "hits": [{"query": "AQV04225.1", "subject": "MCJ1413540.1", "identity": 53.663, "coverage": 93.4560327198364, "evalue": 6.58e-177, "bitscore": 520.0}], "name": "MCJ1413540.1", "ipg": "540036530", "start": 41922, "end": 43900, "strand": -1, "sequence": null}], "clusters": []}]}, {"name": "Xylographa parallela", "strain": "", "scaffolds": [{"accession": "JALDZZ010000023.1", "subjects": [{"id": null, "hits": [{"query": "AQV04225.1", "subject": "MCJ1415927.1", "identity": 52.941, "coverage": 95.70552147239265, "evalue": 7.3e-177, "bitscore": 519.0}], "name": "MCJ1415927.1", "ipg": "540037611", "start": 221737, "end": 223532, "strand": 1, "sequence": null}], "clusters": []}]}, {"name": "Xylographa pallens", "strain": "", "scaffolds": [{"accession": "JALDZY010000071.1", "subjects": [{"id": null, "hits": [{"query": "AQV04225.1", "subject": "MCJ1437826.1", "identity": 52.941, "coverage": 95.70552147239265, "evalue": 9.38e-177, "bitscore": 519.0}], "name": "MCJ1437826.1", "ipg": "540085617", "start": 113304, "end": 115113, "strand": -1, "sequence": null}], "clusters": []}]}, {"name": "Xylographa carneopallida", "strain": "", "scaffolds": [{"accession": "JALDZW010000099.1", "subjects": [{"id": null, "hits": [{"query": "AQV04225.1", "subject": "MCJ1295355.1", "identity": 52.827, "coverage": 96.31901840490798, "evalue": 1.15e-176, "bitscore": 519.0}], "name": "MCJ1295355.1", "ipg": "540119955", "start": 35214, "end": 37032, "strand": 1, "sequence": null}], "clusters": []}]}, {"name": "Xylographa bjoerkii", "strain": "", "scaffolds": [{"accession": "JALDZV010000063.1", "subjects": [{"id": null, "hits": [{"query": "AQV04225.1", "subject": "MCJ1391741.1", "identity": 52.745, "coverage": 95.70552147239265, "evalue": 1.26e-176, "bitscore": 518.0}], "name": "MCJ1391741.1", "ipg": "540048818", "start": 24831, "end": 26638, "strand": -1, "sequence": null}], "clusters": []}]}, {"name": "Penicillium cataractarum", "strain": "IBT 29864", "scaffolds": [{"accession": "NW_026622746.1", "subjects": [{"id": null, "hits": [{"query": "AQV04225.1", "subject": "XP_056548997.1", "identity": 54.455, "coverage": 94.88752556237219, "evalue": 1.5e-176, "bitscore": 516.0}], "name": "XP_056548997.1", "ipg": "629390834", "start": 55776, "end": 57646, "strand": -1, "sequence": null}], "clusters": []}, {"accession": "XM_056705099.1", "subjects": [{"id": null, "hits": [{"query": "AQV04225.1", "subject": "XP_056548997.1", "identity": 54.455, "coverage": 94.88752556237219, "evalue": 1.5e-176, "bitscore": 516.0}], "name": "XP_056548997.1", "ipg": "629390834", "start": 0, "end": 1524, "strand": 1, "sequence": null}], "clusters": []}, {"accession": "JAPZBS010000010.1", "subjects": [{"id": null, "hits": [{"query": "AQV04225.1", "subject": "KAJ5354974.1", "identity": 54.455, "coverage": 94.88752556237219, "evalue": 1.5e-176, "bitscore": 516.0}], "name": "KAJ5354974.1", "ipg": "629390834", "start": 55776, "end": 57646, "strand": -1, "sequence": null}], "clusters": []}]}, {"name": "Xylographa trunciseda", "strain": "", "scaffolds": [{"accession": "JALEAB010000217.1", "subjects": [{"id": null, "hits": [{"query": "AQV04225.1", "subject": "MCJ1404143.1", "identity": 52.941, "coverage": 95.70552147239265, "evalue": 4.36e-176, "bitscore": 517.0}], "name": "MCJ1404143.1", "ipg": "540068426", "start": 4060, "end": 5867, "strand": 1, "sequence": null}], "clusters": []}]}, {"name": "Blumeria graminis f. sp. tritici", "strain": "96224", "scaffolds": [{"accession": "KE375108.1", "subjects": [{"id": null, "hits": [{"query": "AQV04225.1", "subject": "EPQ63559.1", "identity": 54.545, "coverage": 95.0920245398773, "evalue": 6.99e-176, "bitscore": 514.0}], "name": "EPQ63559.1", "ipg": "41081336", "start": 153819, "end": 155871, "strand": -1, "sequence": null}], "clusters": []}]}, {"name": "Xylographa soralifera", "strain": "", "scaffolds": [{"accession": "JALEAA010000086.1", "subjects": [{"id": null, "hits": [{"query": "AQV04225.1", "subject": "MCJ1383520.1", "identity": 52.745, "coverage": 95.70552147239265, "evalue": 8.65e-176, "bitscore": 516.0}], "name": "MCJ1383520.1", "ipg": "540153341", "start": 82149, "end": 83951, "strand": -1, "sequence": null}], "clusters": []}]}, {"name": "Glonium stellatum", "strain": "CBS 207.34", "scaffolds": [{"accession": "KV749854.1", "subjects": [{"id": null, "hits": [{"query": "AQV04225.1", "subject": "OCL07496.1", "identity": 52.632, "coverage": 92.63803680981594, "evalue": 1.45e-175, "bitscore": 514.0}], "name": "OCL07496.1", "ipg": "114047262", "start": 296, "end": 1973, "strand": -1, "sequence": null}], "clusters": []}, {"accession": "KV748542.1", "subjects": [{"id": null, "hits": [{"query": "AQV04230.1", "subject": "OCL14727.1", "identity": 52.031, "coverage": 98.96166134185303, "evalue": 0.0, "bitscore": 2542.0}], "name": "OCL14727.1", "ipg": "114054468", "start": 8242, "end": 16356, "strand": -1, "sequence": null}], "clusters": []}]}, {"name": "Lambiella insularis", "strain": "", "scaffolds": [{"accession": "JALDZE010000047.1", "subjects": [{"id": null, "hits": [{"query": "AQV04225.1", "subject": "MCJ1478528.1", "identity": 53.614, "coverage": 93.4560327198364, "evalue": 2.29e-175, "bitscore": 515.0}], "name": "MCJ1478528.1", "ipg": "539945792", "start": 51657, "end": 53496, "strand": -1, "sequence": null}], "clusters": []}]}, {"name": "Pleurostoma richardsiae", "strain": "EXF-13308", "scaffolds": [{"accession": "JANBVO010000002.1", "subjects": [{"id": null, "hits": [{"query": "AQV04225.1", "subject": "KAJ9156448.1", "identity": 54.786, "coverage": 92.02453987730061, "evalue": 7.64e-174, "bitscore": 511.0}], "name": "KAJ9156448.1", "ipg": "654747731", "start": 1726547, "end": 1728788, "strand": -1, "sequence": null}], "clusters": []}, {"accession": "JANBVO010000037.1", "subjects": [{"id": null, "hits": [{"query": "AQV04227.1", "subject": "KAJ9136941.1", "identity": 38.037, "coverage": 95.16616314199395, "evalue": 1.27e-67, "bitscore": 226.0}], "name": "KAJ9136941.1", "ipg": "654729690", "start": 361851, "end": 363129, "strand": 1, "sequence": null}], "clusters": []}, {"accession": "JANBVO010000009.1", "subjects": [{"id": null, "hits": [{"query": "AQV04227.1", "subject": "KAJ9149879.1", "identity": 33.025, "coverage": 96.07250755287009, "evalue": 1.53e-42, "bitscore": 161.0}], "name": "KAJ9149879.1", "ipg": "654741682", "start": 764112, "end": 765330, "strand": -1, "sequence": null}], "clusters": []}]}, {"name": "Sporothrix curviconia", "strain": "", "scaffolds": [{"accession": "CAWUHB010000097.1", "subjects": [{"id": null, "hits": [{"query": "AQV04225.1", "subject": "CAK7235303.1", "identity": 51.473, "coverage": 95.70552147239265, "evalue": 9.49e-174, "bitscore": 511.0}], "name": "CAK7235303.1", "ipg": "902127481", "start": 4325, "end": 6032, "strand": -1, "sequence": null}], "clusters": []}]}, {"name": "Taxawa tesnikishii", "strain": "JES_119", "scaffolds": [{"accession": "JAPDRO010000012.1", "subjects": [{"id": null, "hits": [{"query": "AQV04225.1", "subject": "KAJ9623407.1", "identity": 60.19, "coverage": 86.29856850715747, "evalue": 1.16e-173, "bitscore": 507.0}], "name": "KAJ9623407.1", "ipg": "658494044", "start": 78191, "end": 79628, "strand": 1, "sequence": null}], "clusters": []}]}, {"name": "Scytalidium lignicola", "strain": "DSM 105466", "scaffolds": [{"accession": "NCSJ02000192.1", "subjects": [{"id": null, "hits": [{"query": "AQV04225.1", "subject": "RFU27742.1", "identity": 52.273, "coverage": 98.97750511247445, "evalue": 2.38e-173, "bitscore": 543.0}], "name": "RFU27742.1", "ipg": "201796698", "start": 49707, "end": 56123, "strand": 1, "sequence": null}], "clusters": []}, {"accession": "NCSJ02000001.1", "subjects": [{"id": null, "hits": [{"query": "AQV04225.1", "subject": "RFU36272.1", "identity": 60.911, "coverage": 85.2760736196319, "evalue": 7.67e-170, "bitscore": 512.0}], "name": "RFU36272.1", "ipg": "201805283", "start": 378986, "end": 382450, "strand": -1, "sequence": null}], "clusters": []}, {"accession": "NCSJ02000007.1", "subjects": [{"id": null, "hits": [{"query": "AQV04228.1", "subject": "RFU35566.1", "identity": 48.515, "coverage": 96.07843137254902, "evalue": 1.23e-94, "bitscore": 294.0}, {"query": "AQV04229.1", "subject": "RFU35566.1", "identity": 44.3, "coverage": 93.08176100628931, "evalue": 1.21e-77, "bitscore": 251.0}], "name": "RFU35566.1", "ipg": "201804521", "start": 11869, "end": 12899, "strand": 1, "sequence": null}], "clusters": []}, {"accession": "NCSJ02000517.1", "subjects": [{"id": null, "hits": [{"query": "AQV04228.1", "subject": "RFU24084.1", "identity": 35.211, "coverage": 90.84967320261438, "evalue": 5.87e-50, "bitscore": 179.0}], "name": "RFU24084.1", "ipg": "201793072", "start": 4117, "end": 5098, "strand": -1, "sequence": null}], "clusters": []}]}, {"name": "Cryphonectria parasitica", "strain": "EP155", "scaffolds": [{"accession": "NW_024468917.1", "subjects": [{"id": null, "hits": [{"query": "AQV04225.1", "subject": "XP_040772163.1", "identity": 54.032, "coverage": 92.02453987730061, "evalue": 4.15e-173, "bitscore": 509.0}], "name": "XP_040772163.1", "ipg": "308939857", "start": 2773127, "end": 2775280, "strand": 1, "sequence": null}], "clusters": []}, {"accession": "XM_040919271.1", "subjects": [{"id": null, "hits": [{"query": "AQV04225.1", "subject": "XP_040772163.1", "identity": 54.032, "coverage": 92.02453987730061, "evalue": 4.15e-173, "bitscore": 509.0}], "name": "XP_040772163.1", "ipg": "308939857", "start": 0, "end": 1647, "strand": 1, "sequence": null}], "clusters": []}, {"accession": "MU032352.1", "subjects": [{"id": null, "hits": [{"query": "AQV04225.1", "subject": "KAF3761184.1", "identity": 54.032, "coverage": 92.02453987730061, "evalue": 4.15e-173, "bitscore": 509.0}], "name": "KAF3761184.1", "ipg": "308939857", "start": 2773127, "end": 2775280, "strand": 1, "sequence": null}], "clusters": []}]}, {"name": "Sporothrix stenoceras", "strain": "CMW 5346", "scaffolds": [{"accession": "JAWCUI010000014.1", "subjects": [{"id": null, "hits": [{"query": "AQV04225.1", "subject": "KAL1898842.1", "identity": 53.484, "coverage": 91.41104294478528, "evalue": 4.74e-173, "bitscore": 509.0}], "name": "KAL1898842.1", "ipg": "903292956", "start": 363054, "end": 364749, "strand": -1, "sequence": null}], "clusters": []}]}, {"name": "Sporothrix stenoceras", "strain": "CMW 5344", "scaffolds": [{"accession": "JAWCWV010000025.1", "subjects": [{"id": null, "hits": [{"query": "AQV04225.1", "subject": "KAL1909253.1", "identity": 53.484, "coverage": 91.41104294478528, "evalue": 4.74e-173, "bitscore": 509.0}], "name": "KAL1909253.1", "ipg": "903292956", "start": 105356, "end": 107051, "strand": 1, "sequence": null}], "clusters": []}]}, {"name": "Loxospora ochrophaea", "strain": "", "scaffolds": [{"accession": "JALDZI010000009.1", "subjects": [{"id": null, "hits": [{"query": "AQV04225.1", "subject": "MCJ1371112.1", "identity": 52.652, "coverage": 95.70552147239265, "evalue": 7.01e-173, "bitscore": 509.0}], "name": "MCJ1371112.1", "ipg": "539953245", "start": 418253, "end": 420113, "strand": 1, "sequence": null}], "clusters": []}]}, {"name": "Trapelia coarctata", "strain": "", "scaffolds": [{"accession": "JALDZT010000010.1", "subjects": [{"id": null, "hits": [{"query": "AQV04225.1", "subject": "MCJ1244987.1", "identity": 51.176, "coverage": 95.70552147239265, "evalue": 7.13e-173, "bitscore": 509.0}], "name": "MCJ1244987.1", "ipg": "540150533", "start": 236770, "end": 238554, "strand": 1, "sequence": null}], "clusters": []}]}, {"name": "Sporothrix eucalyptigena", "strain": "", "scaffolds": [{"accession": "CAWUHA010000006.1", "subjects": [{"id": null, "hits": [{"query": "AQV04225.1", "subject": "CAK7198220.1", "identity": 53.689, "coverage": 91.41104294478528, "evalue": 1.5e-172, "bitscore": 508.0}], "name": "CAK7198220.1", "ipg": "902156115", "start": 109642, "end": 111328, "strand": -1, "sequence": null}], "clusters": []}, {"accession": "CAWUHD010000058.1", "subjects": [{"id": null, "hits": [{"query": "AQV04225.1", "subject": "CAK7225013.1", "identity": 53.689, "coverage": 91.41104294478528, "evalue": 1.5e-172, "bitscore": 508.0}], "name": "CAK7225013.1", "ipg": "902156115", "start": 812, "end": 2498, "strand": 1, "sequence": null}], "clusters": []}]}, {"name": "Taphrina deformans", "strain": "PYCC 5710", "scaffolds": [{"accession": "CAHR02000144.1", "subjects": [{"id": null, "hits": [{"query": "AQV04225.1", "subject": "CCG83398.1", "identity": 51.336, "coverage": 97.13701431492842, "evalue": 8.98e-172, "bitscore": 521.0}], "name": "CCG83398.1", "ipg": "36094222", "start": 4676, "end": 8123, "strand": -1, "sequence": null}], "clusters": []}, {"accession": "HE965115.1", "subjects": [{"id": null, "hits": [{"query": "AQV04225.1", "subject": "CCG83398.1", "identity": 51.336, "coverage": 97.13701431492842, "evalue": 8.98e-172, "bitscore": 521.0}], "name": "CCG83398.1", "ipg": "36094222", "start": 4676, "end": 8123, "strand": -1, "sequence": null}], "clusters": []}]}, {"name": "Valsa mali", "strain": "03-8", "scaffolds": [{"accession": "CM003109.1", "subjects": [{"id": null, "hits": [{"query": "AQV04225.1", "subject": "KUI74162.1", "identity": 52.93, "coverage": 95.29652351738241, "evalue": 1.01e-171, "bitscore": 506.0}], "name": "KUI74162.1", "ipg": "100737312", "start": 1283766, "end": 1285918, "strand": -1, "sequence": null}], "clusters": []}]}, {"name": "Gnomoniopsis sp.", "strain": "IMI 355080", "scaffolds": [{"accession": "JAPEVC010000132.1", "subjects": [{"id": null, "hits": [{"query": "AQV04225.1", "subject": "KAJ4416251.1", "identity": 53.448, "coverage": 97.34151329243353, "evalue": 1.08e-171, "bitscore": 505.0}], "name": "KAJ4416251.1", "ipg": "614159946", "start": 25572, "end": 27597, "strand": 1, "sequence": null}], "clusters": []}]}, {"name": "Sporothrix brasiliensis", "strain": "5110", "scaffolds": [{"accession": "NW_024467136.1", "subjects": [{"id": null, "hits": [{"query": "AQV04225.1", "subject": "XP_040621143.1", "identity": 53.074, "coverage": 91.41104294478528, "evalue": 1.1e-171, "bitscore": 506.0}], "name": "XP_040621143.1", "ipg": "72261368", "start": 4032534, "end": 4034238, "strand": -1, "sequence": null}], "clusters": []}, {"accession": "XM_040760963.1", "subjects": [{"id": null, "hits": [{"query": "AQV04225.1", "subject": "XP_040621143.1", "identity": 53.074, "coverage": 91.41104294478528, "evalue": 1.1e-171, "bitscore": 506.0}], "name": "XP_040621143.1", "ipg": "72261368", "start": 0, "end": 1704, "strand": 1, "sequence": null}], "clusters": []}, {"accession": "AWTV01000006.1", "subjects": [{"id": null, "hits": [{"query": "AQV04225.1", "subject": "KIH93133.1", "identity": 53.074, "coverage": 91.41104294478528, "evalue": 1.1e-171, "bitscore": 506.0}], "name": "KIH93133.1", "ipg": "72261368", "start": 4032534, "end": 4034238, "strand": -1, "sequence": null}], "clusters": []}]}, {"name": "Sporothrix schenckii", "strain": "1099-18", "scaffolds": [{"accession": "NW_015971142.1", "subjects": [{"id": null, "hits": [{"query": "AQV04225.1", "subject": "XP_016591563.1", "identity": 53.279, "coverage": 91.41104294478528, "evalue": 1.17e-171, "bitscore": 506.0}], "name": "XP_016591563.1", "ipg": "44310549", "start": 3926794, "end": 3928525, "strand": -1, "sequence": null}], "clusters": []}, {"accession": "XM_016734011.1", "subjects": [{"id": null, "hits": [{"query": "AQV04225.1", "subject": "XP_016591563.1", "identity": 53.279, "coverage": 91.41104294478528, "evalue": 1.17e-171, "bitscore": 506.0}], "name": "XP_016591563.1", "ipg": "44310549", "start": 0, "end": 1731, "strand": 1, "sequence": null}], "clusters": []}, {"accession": "AXCR01000004.1", "subjects": [{"id": null, "hits": [{"query": "AQV04225.1", "subject": "KJR88887.1", "identity": 53.279, "coverage": 91.41104294478528, "evalue": 1.17e-171, "bitscore": 506.0}], "name": "KJR88887.1", "ipg": "44310549", "start": 3926794, "end": 3928525, "strand": -1, "sequence": null}], "clusters": []}]}, {"name": "Sporothrix schenckii", "strain": "ATCC 58251", "scaffolds": [{"accession": "KI440843.1", "subjects": [{"id": null, "hits": [{"query": "AQV04225.1", "subject": "ERT01660.1", "identity": 53.279, "coverage": 91.41104294478528, "evalue": 1.17e-171, "bitscore": 506.0}], "name": "ERT01660.1", "ipg": "44310549", "start": 3928455, "end": 3930186, "strand": -1, "sequence": null}], "clusters": []}]}, {"name": "Agyrium rufum", "strain": "", "scaffolds": [{"accession": "JALDZB010000011.1", "subjects": [{"id": null, "hits": [{"query": "AQV04225.1", "subject": "MCJ1308172.1", "identity": 52.132, "coverage": 95.50102249488752, "evalue": 1.68e-171, "bitscore": 506.0}], "name": "MCJ1308172.1", "ipg": "539962352", "start": 404343, "end": 406256, "strand": -1, "sequence": null}], "clusters": []}]}, {"name": "Valsa mali var. pyri (nom. inval.)", "strain": "SXYL134", "scaffolds": [{"accession": "KN714713.1", "subjects": [{"id": null, "hits": [{"query": "AQV04225.1", "subject": "KUI58415.1", "identity": 52.734, "coverage": 95.29652351738241, "evalue": 1.94e-171, "bitscore": 505.0}], "name": "KUI58415.1", "ipg": "100720083", "start": 93262, "end": 95473, "strand": -1, "sequence": null}], "clusters": []}]}, {"name": "Ramalina farinacea", "strain": "", "scaffolds": [{"accession": "JAPUFD010000009.1", "subjects": [{"id": null, "hits": [{"query": "AQV04225.1", "subject": "MDI1489515.1", "identity": 50.0, "coverage": 94.47852760736197, "evalue": 1.51e-170, "bitscore": 504.0}], "name": "MDI1489515.1", "ipg": "651355916", "start": 1465445, "end": 1467400, "strand": -1, "sequence": null}], "clusters": []}]}, {"name": "Diaporthe ilicicola", "strain": "FPH2015-502", "scaffolds": [{"accession": "JALPVH010000140.1", "subjects": [{"id": null, "hits": [{"query": "AQV04225.1", "subject": "KAI3394970.1", "identity": 53.608, "coverage": 89.77505112474438, "evalue": 1.91e-170, "bitscore": 502.0}], "name": "KAI3394970.1", "ipg": "549783131", "start": 68470, "end": 70737, "strand": 1, "sequence": null}], "clusters": []}]}, {"name": "Sporothrix bragantina", "strain": "", "scaffolds": [{"accession": "CAWUHC010000006.1", "subjects": [{"id": null, "hits": [{"query": "AQV04225.1", "subject": "CAK7211629.1", "identity": 52.664, "coverage": 91.41104294478528, "evalue": 2.23e-170, "bitscore": 503.0}], "name": "CAK7211629.1", "ipg": "902145476", "start": 610859, "end": 612572, "strand": 1, "sequence": null}], "clusters": []}]}, {"name": "Coniella lustricola", "strain": "B22-T-1", "scaffolds": [{"accession": "KZ678514.1", "subjects": [{"id": null, "hits": [{"query": "AQV04225.1", "subject": "PSR80932.1", "identity": 53.021, "coverage": 95.0920245398773, "evalue": 2.25e-170, "bitscore": 502.0}], "name": "PSR80932.1", "ipg": "183952291", "start": 36117, "end": 38306, "strand": 1, "sequence": null}], "clusters": []}]}, {"name": "Adineta ricciae", "strain": "", "scaffolds": [{"accession": "CAJNOR010001299.1", "subjects": [{"id": null, "hits": [{"query": "AQV04225.1", "subject": "CAF1116500.1", "identity": 53.196, "coverage": 89.77505112474438, "evalue": 2.31e-170, "bitscore": 501.0}], "name": "CAF1116500.1", "ipg": "418973051", "start": 7208, "end": 8774, "strand": 1, "sequence": null}], "clusters": []}, {"accession": "CAJNOJ010000188.1", "subjects": [{"id": null, "hits": [{"query": "AQV04225.1", "subject": "CAF1263580.1", "identity": 52.99, "coverage": 89.77505112474438, "evalue": 3.86e-170, "bitscore": 500.0}], "name": "CAF1263580.1", "ipg": "418331437", "start": 21551, "end": 23117, "strand": -1, "sequence": null}], "clusters": []}, {"accession": "CAJNOR010002232.1", "subjects": [{"id": null, "hits": [{"query": "AQV04226.1", "subject": "CAF1265930.1", "identity": 34.084, "coverage": 99.34426229508196, "evalue": 4.18e-52, "bitscore": 184.0}], "name": "CAF1265930.1", "ipg": "418314665", "start": 1356, "end": 2292, "strand": 1, "sequence": null}], "clusters": []}, {"accession": "CAJNOJ010000961.1", "subjects": [{"id": null, "hits": [{"query": "AQV04226.1", "subject": "CAF1535933.1", "identity": 34.084, "coverage": 99.34426229508196, "evalue": 4.18e-52, "bitscore": 184.0}], "name": "CAF1535933.1", "ipg": "418314665", "start": 12285, "end": 13221, "strand": 1, "sequence": null}], "clusters": []}]}, {"name": "Lepidopterella palustris", "strain": "CBS 459.81", "scaffolds": [{"accession": "KV745196.1", "subjects": [{"id": null, "hits": [{"query": "AQV04225.1", "subject": "OCK76599.1", "identity": 49.038, "coverage": 97.54601226993866, "evalue": 2.67e-170, "bitscore": 501.0}], "name": "OCK76599.1", "ipg": "114016418", "start": 12712, "end": 14388, "strand": -1, "sequence": null}], "clusters": []}, {"accession": "KV744841.1", "subjects": [{"id": null, "hits": [{"query": "AQV04227.1", "subject": "OCK84255.1", "identity": 33.025, "coverage": 95.77039274924472, "evalue": 1.35e-44, "bitscore": 166.0}], "name": "OCK84255.1", "ipg": "114024070", "start": 41432, "end": 42739, "strand": -1, "sequence": null}], "clusters": []}, {"accession": "KV745045.1", "subjects": [{"id": null, "hits": [{"query": "AQV04227.1", "subject": "OCK78685.1", "identity": 33.125, "coverage": 94.86404833836858, "evalue": 2.25e-44, "bitscore": 165.0}], "name": "OCK78685.1", "ipg": "114018504", "start": 17794, "end": 19033, "strand": -1, "sequence": null}], "clusters": []}, {"accession": "KV744816.1", "subjects": [{"id": null, "hits": [{"query": "AQV04229.1", "subject": "OCK85619.1", "identity": 31.818, "coverage": 90.88050314465409, "evalue": 2.02e-37, "bitscore": 147.0}], "name": "OCK85619.1", "ipg": "114025432", "start": 133282, "end": 134455, "strand": 1, "sequence": null}], "clusters": []}]}, {"name": "Diaporthe ampelina", "strain": "", "scaffolds": [{"accession": "LCUC01000387.1", "subjects": [{"id": null, "hits": [{"query": "AQV04225.1", "subject": "KKY31454.1", "identity": 53.15, "coverage": 94.47852760736197, "evalue": 2.8e-170, "bitscore": 502.0}], "name": "KKY31454.1", "ipg": "82213021", "start": 4239, "end": 6575, "strand": -1, "sequence": null}], "clusters": []}]}, {"name": "Alectoria fallacina", "strain": "", "scaffolds": [{"accession": "CAJPDR010000778.1", "subjects": [{"id": null, "hits": [{"query": "AQV04225.1", "subject": "CAF9942611.1", "identity": 49.715, "coverage": 97.95501022494888, "evalue": 4.18e-170, "bitscore": 502.0}], "name": "CAF9942611.1", "ipg": "421218209", "start": 23163, "end": 24971, "strand": 1, "sequence": null}], "clusters": []}]}, {"name": "Diaporthe sp.", "strain": "PMI_573", "scaffolds": [{"accession": "JAJTUP010000017.1", "subjects": [{"id": null, "hits": [{"query": "AQV04225.1", "subject": "KAH8768317.1", "identity": 52.529, "coverage": 95.70552147239265, "evalue": 7.47e-170, "bitscore": 501.0}], "name": "KAH8768317.1", "ipg": "514926556", "start": 804038, "end": 806327, "strand": 1, "sequence": null}], "clusters": []}, {"accession": "JAJTUP010000010.1", "subjects": [{"id": null, "hits": [{"query": "AQV04226.1", "subject": "KAH8774575.1", "identity": 44.118, "coverage": 100.0, "evalue": 1.36e-86, "bitscore": 273.0}], "name": "KAH8774575.1", "ipg": "514932548", "start": 845339, "end": 846251, "strand": 1, "sequence": null}], "clusters": []}, {"accession": "JAJTUP010000114.1", "subjects": [{"id": null, "hits": [{"query": "AQV04227.1", "subject": "KAH8744002.1", "identity": 34.328, "coverage": 96.37462235649546, "evalue": 1.3e-47, "bitscore": 174.0}], "name": "KAH8744002.1", "ipg": "514902804", "start": 128801, "end": 129978, "strand": -1, "sequence": null}], "clusters": []}, {"accession": "JAJTUP010000042.1", "subjects": [{"id": null, "hits": [{"query": "AQV04227.1", "subject": "KAH8755437.1", "identity": 34.328, "coverage": 96.37462235649546, "evalue": 1.3e-47, "bitscore": 174.0}], "name": "KAH8755437.1", "ipg": "514902804", "start": 603857, "end": 605034, "strand": -1, "sequence": null}], "clusters": []}, {"accession": "JAJTUP010000002.1", "subjects": [{"id": null, "hits": [{"query": "AQV04230.1", "subject": "KAH8785368.1", "identity": 49.961, "coverage": 99.24121405750799, "evalue": 0.0, "bitscore": 2425.0}], "name": "KAH8785368.1", "ipg": "514943110", "start": 1496688, "end": 1504269, "strand": -1, "sequence": null}], "clusters": []}]}, {"name": "Diaporthe eres", "strain": "M169", "scaffolds": [{"accession": "JAKNSF020000048.1", "subjects": [{"id": null, "hits": [{"query": "AQV04225.1", "subject": "KAK7725613.1", "identity": 53.15, "coverage": 94.47852760736197, "evalue": 7.97e-170, "bitscore": 501.0}], "name": "KAK7725613.1", "ipg": "831985968", "start": 318533, "end": 320853, "strand": -1, "sequence": null}], "clusters": []}, {"accession": "JAKNSF020000157.1", "subjects": [{"id": null, "hits": [{"query": "AQV04226.1", "subject": "KAK7710514.1", "identity": 44.118, "coverage": 100.0, "evalue": 5.07e-89, "bitscore": 279.0}], "name": "KAK7710514.1", "ipg": "831961628", "start": 38846, "end": 39758, "strand": 1, "sequence": null}], "clusters": []}, {"accession": "JAKNSF020000040.1", "subjects": [{"id": null, "hits": [{"query": "AQV04228.1", "subject": "KAK7726903.1", "identity": 34.628, "coverage": 96.07843137254902, "evalue": 2.49e-47, "bitscore": 172.0}], "name": "KAK7726903.1", "ipg": "831975336", "start": 39844, "end": 40945, "strand": 1, "sequence": null}], "clusters": []}, {"accession": "JAKNSF020000001.1", "subjects": [{"id": null, "hits": [{"query": "AQV04230.1", "subject": "KAK7743012.1", "identity": 49.282, "coverage": 99.24121405750799, "evalue": 0.0, "bitscore": 2338.0}], "name": "KAK7743012.1", "ipg": "831982540", "start": 2143919, "end": 2151656, "strand": 1, "sequence": null}], "clusters": []}]}, {"name": "Diaporthe eres", "strain": "CBS 160.32", "scaffolds": [{"accession": "JAJATR010000239.1", "subjects": [{"id": null, "hits": [{"query": "AQV04225.1", "subject": "KAI7775566.1", "identity": 52.953, "coverage": 94.47852760736197, "evalue": 4.6e-169, "bitscore": 499.0}], "name": "KAI7775566.1", "ipg": "576670991", "start": 21231, "end": 23561, "strand": 1, "sequence": null}], "clusters": []}, {"accession": "JAJATR010000422.1", "subjects": [{"id": null, "hits": [{"query": "AQV04226.1", "subject": "KAI7773348.1", "identity": 36.275, "coverage": 100.0, "evalue": 2.86e-59, "bitscore": 201.0}], "name": "KAI7773348.1", "ipg": "576668767", "start": 18144, "end": 19057, "strand": 1, "sequence": null}], "clusters": []}, {"accession": "JAJATR010000403.1", "subjects": [{"id": null, "hits": [{"query": "AQV04228.1", "subject": "KAI7773452.1", "identity": 40.065, "coverage": 99.67320261437908, "evalue": 1.48e-63, "bitscore": 213.0}, {"query": "AQV04229.1", "subject": "KAI7773452.1", "identity": 36.61, "coverage": 91.82389937106919, "evalue": 1.96e-49, "bitscore": 176.0}], "name": "KAI7773452.1", "ipg": "576668906", "start": 17351, "end": 18336, "strand": -1, "sequence": null}], "clusters": []}, {"accession": "JAJATR010000066.1", "subjects": [{"id": null, "hits": [{"query": "AQV04228.1", "subject": "KAI7782087.1", "identity": 35.0, "coverage": 93.13725490196079, "evalue": 1.8e-46, "bitscore": 170.0}], "name": "KAI7782087.1", "ipg": "576677618", "start": 132430, "end": 133607, "strand": 1, "sequence": null}], "clusters": []}, {"accession": "JAJATR010000003.1", "subjects": [{"id": null, "hits": [{"query": "AQV04230.1", "subject": "KAI7788502.1", "identity": 49.303, "coverage": 99.32108626198082, "evalue": 0.0, "bitscore": 2339.0}], "name": "KAI7788502.1", "ipg": "576683926", "start": 571379, "end": 579122, "strand": -1, "sequence": null}], "clusters": []}]}, {"name": "Diaporthe eres", "strain": "M63-4", "scaffolds": [{"accession": "JAKOOP020000053.1", "subjects": [{"id": null, "hits": [{"query": "AQV04225.1", "subject": "KAK7700109.1", "identity": 50.943, "coverage": 94.47852760736197, "evalue": 1.4e-164, "bitscore": 488.0}], "name": "KAK7700109.1", "ipg": "831964522", "start": 42680, "end": 45000, "strand": 1, "sequence": null}], "clusters": []}, {"accession": "JAKOOP020000112.1", "subjects": [{"id": null, "hits": [{"query": "AQV04226.1", "subject": "KAK7697073.1", "identity": 44.118, "coverage": 100.0, "evalue": 5.07e-89, "bitscore": 279.0}], "name": "KAK7697073.1", "ipg": "831961628", "start": 46237, "end": 47149, "strand": 1, "sequence": null}], "clusters": []}, {"accession": "JAKOOP020000012.1", "subjects": [{"id": null, "hits": [{"query": "AQV04228.1", "subject": "KAK7711893.1", "identity": 34.628, "coverage": 96.07843137254902, "evalue": 2.49e-47, "bitscore": 172.0}], "name": "KAK7711893.1", "ipg": "831975336", "start": 450235, "end": 451336, "strand": -1, "sequence": null}], "clusters": []}, {"accession": "JAKOOP020000003.1", "subjects": [{"id": null, "hits": [{"query": "AQV04230.1", "subject": "KAK7721014.1", "identity": 49.282, "coverage": 99.24121405750799, "evalue": 0.0, "bitscore": 2338.0}], "name": "KAK7721014.1", "ipg": "831982540", "start": 441976, "end": 449713, "strand": 1, "sequence": null}], "clusters": []}]}, {"name": "Rotaria sp. Silwood1", "strain": "", "scaffolds": [{"accession": "CAJNZB010000072.1", "subjects": [{"id": null, "hits": [{"query": "AQV04225.1", "subject": "CAF3532614.1", "identity": 51.697, "coverage": 93.04703476482618, "evalue": 8.23e-170, "bitscore": 500.0}], "name": "CAF3532614.1", "ipg": "419512459", "start": 131753, "end": 133367, "strand": 1, "sequence": null}], "clusters": []}]}, {"name": "Diaporthe australafricana", "strain": "CMW 18300", "scaffolds": [{"accession": "JAWRVE010000013.1", "subjects": [{"id": null, "hits": [{"query": "AQV04225.1", "subject": "KAL1877868.1", "identity": 54.435, "coverage": 92.02453987730061, "evalue": 8.24e-170, "bitscore": 501.0}], "name": "KAL1877868.1", "ipg": "903273700", "start": 14389, "end": 16751, "strand": -1, "sequence": null}], "clusters": []}]}, {"name": "Golovinomyces magnicellulatus", "strain": "", "scaffolds": [{"accession": "VCMJ01003806.1", "subjects": [{"id": null, "hits": [{"query": "AQV04225.1", "subject": "TQS34912.1", "identity": 61.029, "coverage": 83.43558282208589, "evalue": 1.6e-169, "bitscore": 501.0}], "name": "TQS34912.1", "ipg": "259504735", "start": 1130, "end": 2962, "strand": 1, "sequence": null}], "clusters": []}]}, {"name": "Sporothrix thermara", "strain": "", "scaffolds": [{"accession": "CAWUHE010000056.1", "subjects": [{"id": null, "hits": [{"query": "AQV04225.1", "subject": "CAK7243576.1", "identity": 52.869, "coverage": 91.41104294478528, "evalue": 1.84e-169, "bitscore": 501.0}], "name": "CAK7243576.1", "ipg": "902121756", "start": 70929, "end": 72642, "strand": -1, "sequence": null}], "clusters": []}]}, {"name": "Rotaria sp. Silwood2", "strain": "", "scaffolds": [{"accession": "CAJNSZ010000204.1", "subjects": [{"id": null, "hits": [{"query": "AQV04225.1", "subject": "CAF2628162.1", "identity": 51.497, "coverage": 93.04703476482618, "evalue": 1.89e-169, "bitscore": 499.0}], "name": "CAF2628162.1", "ipg": "419213118", "start": 7112, "end": 8732, "strand": 1, "sequence": null}], "clusters": []}, {"accession": "CAJNUA010001616.1", "subjects": [{"id": null, "hits": [{"query": "AQV04225.1", "subject": "CAF2993709.1", "identity": 51.497, "coverage": 93.04703476482618, "evalue": 1.89e-169, "bitscore": 499.0}], "name": "CAF2993709.1", "ipg": "419213118", "start": 13621, "end": 15241, "strand": -1, "sequence": null}], "clusters": []}, {"accession": "CAJNWK010001162.1", "subjects": [{"id": null, "hits": [{"query": "AQV04225.1", "subject": "CAF3337754.1", "identity": 51.497, "coverage": 93.04703476482618, "evalue": 1.89e-169, "bitscore": 499.0}], "name": "CAF3337754.1", "ipg": "419213118", "start": 20900, "end": 22520, "strand": -1, "sequence": null}], "clusters": []}, {"accession": "CAJOBL010000537.1", "subjects": [{"id": null, "hits": [{"query": "AQV04225.1", "subject": "CAF3935932.1", "identity": 51.497, "coverage": 93.04703476482618, "evalue": 1.89e-169, "bitscore": 499.0}], "name": "CAF3935932.1", "ipg": "419213118", "start": 24498, "end": 26118, "strand": -1, "sequence": null}], "clusters": []}, {"accession": "CAJOBK010001775.1", "subjects": [{"id": null, "hits": [{"query": "AQV04225.1", "subject": "CAF4100663.1", "identity": 51.497, "coverage": 93.04703476482618, "evalue": 1.89e-169, "bitscore": 499.0}], "name": "CAF4100663.1", "ipg": "419213118", "start": 20135, "end": 21755, "strand": -1, "sequence": null}], "clusters": []}, {"accession": "CAJOBN010000937.1", "subjects": [{"id": null, "hits": [{"query": "AQV04225.1", "subject": "CAF4131484.1", "identity": 51.497, "coverage": 93.04703476482618, "evalue": 1.89e-169, "bitscore": 499.0}], "name": "CAF4131484.1", "ipg": "419213118", "start": 6928, "end": 8548, "strand": 1, "sequence": null}], "clusters": []}, {"accession": "CAJNVN010001119.1", "subjects": [{"id": null, "hits": [{"query": "AQV04225.1", "subject": "CAF3226607.1", "identity": 51.497, "coverage": 93.04703476482618, "evalue": 1.91e-169, "bitscore": 499.0}], "name": "CAF3226607.1", "ipg": "419286107", "start": 24069, "end": 25689, "strand": -1, "sequence": null}], "clusters": []}, {"accession": "CAJOBM010001296.1", "subjects": [{"id": null, "hits": [{"query": "AQV04225.1", "subject": "CAF4030939.1", "identity": 51.497, "coverage": 93.04703476482618, "evalue": 1.91e-169, "bitscore": 499.0}], "name": "CAF4030939.1", "ipg": "419286107", "start": 6430, "end": 8050, "strand": 1, "sequence": null}], "clusters": []}]}, {"name": "Schizosaccharomyces pombe", "strain": "972h-", "scaffolds": [{"accession": "NC_003423.3", "subjects": [{"id": null, "hits": [{"query": "AQV04225.1", "subject": "NP_595924.1", "identity": 50.98, "coverage": 95.0920245398773, "evalue": 1.89e-169, "bitscore": 499.0}], "name": "NP_595924.1", "ipg": "1122740", "start": 2242830, "end": 2244459, "strand": -1, "sequence": null}], "clusters": []}, {"accession": "NM_001021832.3", "subjects": [{"id": null, "hits": [{"query": "AQV04225.1", "subject": "NP_595924.1", "identity": 50.98, "coverage": 95.0920245398773, "evalue": 1.89e-169, "bitscore": 499.0}], "name": "NP_595924.1", "ipg": "1122740", "start": 313, "end": 1942, "strand": 1, "sequence": null}], "clusters": []}, {"accession": "CU329671.1", "subjects": [{"id": null, "hits": [{"query": "AQV04225.1", "subject": "CAA18895.1", "identity": 50.98, "coverage": 95.0920245398773, "evalue": 1.89e-169, "bitscore": 499.0}], "name": "CAA18895.1", "ipg": "1122740", "start": 2242830, "end": 2244459, "strand": -1, "sequence": null}], "clusters": []}]}, {"name": "Schizosaccharomyces pombe", "strain": "I-540", "scaffolds": [{"accession": "JBHHLB010000002.1", "subjects": [{"id": null, "hits": [{"query": "AQV04225.1", "subject": "KAL2315723.1", "identity": 50.98, "coverage": 95.0920245398773, "evalue": 4.28e-169, "bitscore": 498.0}], "name": "KAL2315723.1", "ipg": "924533070", "start": 104828, "end": 106457, "strand": -1, "sequence": null}], "clusters": []}]}, {"name": "Sporothrix epigloea", "strain": "CBS 573.63", "scaffolds": [{"accession": "CAWUOM010000218.1", "subjects": [{"id": null, "hits": [{"query": "AQV04225.1", "subject": "CAK7275313.1", "identity": 52.664, "coverage": 91.41104294478528, "evalue": 2.1e-169, "bitscore": 500.0}], "name": "CAK7275313.1", "ipg": "902106137", "start": 8097, "end": 9810, "strand": -1, "sequence": null}], "clusters": []}]}, {"name": "Sporothrix epigloea", "strain": "", "scaffolds": [{"accession": "CAWUPJ010000062.1", "subjects": [{"id": null, "hits": [{"query": "AQV04225.1", "subject": "CAK7564280.1", "identity": 52.664, "coverage": 91.41104294478528, "evalue": 1.01e-168, "bitscore": 499.0}], "name": "CAK7564280.1", "ipg": "902116870", "start": 71528, "end": 73241, "strand": -1, "sequence": null}], "clusters": []}]}, {"name": "Sporothrix epigloea", "strain": "CBS 119000", "scaffolds": [{"accession": "CAWUON010000069.1", "subjects": [{"id": null, "hits": [{"query": "AQV04225.1", "subject": "CAK7271188.1", "identity": 52.459, "coverage": 91.41104294478528, "evalue": 2.45e-168, "bitscore": 498.0}], "name": "CAK7271188.1", "ipg": "902101402", "start": 31524, "end": 33237, "strand": -1, "sequence": null}], "clusters": []}]}, {"name": "Claussenomyces sp. TS43310", "strain": "", "scaffolds": [{"accession": "JAPETT010000048.1", "subjects": [{"id": null, "hits": [{"query": "AQV04225.1", "subject": "KAI9731811.1", "identity": 50.973, "coverage": 96.31901840490798, "evalue": 3.7e-169, "bitscore": 498.0}], "name": "KAI9731811.1", "ipg": "593204872", "start": 18369, "end": 20148, "strand": -1, "sequence": null}], "clusters": []}]}, {"name": "Diaporthe vaccinii", "strain": "IS7", "scaffolds": [{"accession": "JBAWTH010000011.1", "subjects": [{"id": null, "hits": [{"query": "AQV04225.1", "subject": "KAL2289907.1", "identity": 52.953, "coverage": 94.47852760736197, "evalue": 4.6e-169, "bitscore": 499.0}], "name": "KAL2289907.1", "ipg": "576670991", "start": 542912, "end": 545242, "strand": -1, "sequence": null}], "clusters": []}, {"accession": "JBAWTH010000021.1", "subjects": [{"id": null, "hits": [{"query": "AQV04226.1", "subject": "KAL2287080.1", "identity": 35.505, "coverage": 100.0, "evalue": 2.19e-55, "bitscore": 191.0}], "name": "KAL2287080.1", "ipg": "918236338", "start": 186105, "end": 187018, "strand": 1, "sequence": null}], "clusters": []}, {"accession": "JBAWTH010000015.1", "subjects": [{"id": null, "hits": [{"query": "AQV04228.1", "subject": "KAL2288756.1", "identity": 35.0, "coverage": 93.13725490196079, "evalue": 1.8e-46, "bitscore": 170.0}], "name": "KAL2288756.1", "ipg": "576677618", "start": 346109, "end": 347286, "strand": 1, "sequence": null}], "clusters": []}, {"accession": "JBAWTH010000002.1", "subjects": [{"id": null, "hits": [{"query": "AQV04230.1", "subject": "KAL2292696.1", "identity": 49.303, "coverage": 99.32108626198082, "evalue": 0.0, "bitscore": 2339.0}], "name": "KAL2292696.1", "ipg": "576683926", "start": 169572, "end": 177315, "strand": -1, "sequence": null}], "clusters": []}]}, {"name": "Diaporthe citri", "strain": "NFHF-8-4", "scaffolds": [{"accession": "NW_025064851.1", "subjects": [{"id": null, "hits": [{"query": "AQV04225.1", "subject": "XP_043022058.1", "identity": 54.582, "coverage": 95.29652351738241, "evalue": 9.27e-169, "bitscore": 497.0}], "name": "XP_043022058.1", "ipg": "453231458", "start": 86889, "end": 89207, "strand": -1, "sequence": null}], "clusters": []}, {"accession": "XM_043172761.1", "subjects": [{"id": null, "hits": [{"query": "AQV04225.1", "subject": "XP_043022058.1", "identity": 54.582, "coverage": 95.29652351738241, "evalue": 9.27e-169, "bitscore": 497.0}], "name": "XP_043022058.1", "ipg": "453231458", "start": 0, "end": 1593, "strand": 1, "sequence": null}], "clusters": []}, {"accession": "JACTAD010000006.1", "subjects": [{"id": null, "hits": [{"query": "AQV04225.1", "subject": "KAG6358538.1", "identity": 54.582, "coverage": 95.29652351738241, "evalue": 9.27e-169, "bitscore": 497.0}], "name": "KAG6358538.1", "ipg": "453231458", "start": 86889, "end": 89207, "strand": -1, "sequence": null}], "clusters": []}, {"accession": "NW_025064848.1", "subjects": [{"id": null, "hits": [{"query": "AQV04226.1", "subject": "XP_043027383.1", "identity": 43.464, "coverage": 100.0, "evalue": 7.83e-89, "bitscore": 278.0}], "name": "XP_043027383.1", "ipg": "453236781", "start": 5320009, "end": 5320921, "strand": 1, "sequence": null}], "clusters": []}, {"accession": "XM_043169703.1", "subjects": [{"id": null, "hits": [{"query": "AQV04226.1", "subject": "XP_043027383.1", "identity": 43.464, "coverage": 100.0, "evalue": 7.83e-89, "bitscore": 278.0}], "name": "XP_043027383.1", "ipg": "453236781", "start": 0, "end": 912, "strand": 1, "sequence": null}], "clusters": []}, {"accession": "JACTAD010000003.1", "subjects": [{"id": null, "hits": [{"query": "AQV04226.1", "subject": "KAG6363863.1", "identity": 43.464, "coverage": 100.0, "evalue": 7.83e-89, "bitscore": 278.0}], "name": "KAG6363863.1", "ipg": "453236781", "start": 5320009, "end": 5320921, "strand": 1, "sequence": null}], "clusters": []}, {"accession": "NW_025064853.1", "subjects": [{"id": null, "hits": [{"query": "AQV04228.1", "subject": "XP_043020370.1", "identity": 35.052, "coverage": 90.19607843137256, "evalue": 1.76e-46, "bitscore": 170.0}], "name": "XP_043020370.1", "ipg": "453229743", "start": 1303414, "end": 1304524, "strand": 1, "sequence": null}], "clusters": []}, {"accession": "XM_043175413.1", "subjects": [{"id": null, "hits": [{"query": "AQV04228.1", "subject": "XP_043020370.1", "identity": 35.052, "coverage": 90.19607843137256, "evalue": 1.76e-46, "bitscore": 170.0}], "name": "XP_043020370.1", "ipg": "453229743", "start": 0, "end": 927, "strand": 1, "sequence": null}], "clusters": []}, {"accession": "JACTAD010000008.1", "subjects": [{"id": null, "hits": [{"query": "AQV04228.1", "subject": "KAG6356849.1", "identity": 35.052, "coverage": 90.19607843137256, "evalue": 1.76e-46, "bitscore": 170.0}], "name": "KAG6356849.1", "ipg": "453229743", "start": 1303414, "end": 1304524, "strand": 1, "sequence": null}], "clusters": []}]}, {"name": "Coniochaeta pulveracea", "strain": "CAB683", "scaffolds": [{"accession": "QVQW01000001.1", "subjects": [{"id": null, "hits": [{"query": "AQV04225.1", "subject": "RKU49674.1", "identity": 50.588, "coverage": 95.91002044989774, "evalue": 1.88e-168, "bitscore": 497.0}], "name": "RKU49674.1", "ipg": "212630739", "start": 841349, "end": 843126, "strand": -1, "sequence": null}], "clusters": []}]}, {"name": "Diaporthe amygdali", "strain": "CAA958", "scaffolds": [{"accession": "NW_026517026.1", "subjects": [{"id": null, "hits": [{"query": "AQV04225.1", "subject": "XP_052996457.1", "identity": 54.433, "coverage": 89.77505112474438, "evalue": 5.15e-168, "bitscore": 496.0}], "name": "XP_052996457.1", "ipg": "595453797", "start": 174845, "end": 177169, "strand": -1, "sequence": null}], "clusters": []}, {"accession": "XM_053140059.1", "subjects": [{"id": null, "hits": [{"query": "AQV04225.1", "subject": "XP_052996457.1", "identity": 54.433, "coverage": 89.77505112474438, "evalue": 5.15e-168, "bitscore": 496.0}], "name": "XP_052996457.1", "ipg": "595453797", "start": 0, "end": 1659, "strand": 1, "sequence": null}], "clusters": []}, {"accession": "JAJATV010000006.1", "subjects": [{"id": null, "hits": [{"query": "AQV04225.1", "subject": "KAJ0119954.1", "identity": 54.433, "coverage": 89.77505112474438, "evalue": 5.15e-168, "bitscore": 496.0}], "name": "KAJ0119954.1", "ipg": "595453797", "start": 174845, "end": 177169, "strand": -1, "sequence": null}], "clusters": []}, {"accession": "NW_026517027.1", "subjects": [{"id": null, "hits": [{"query": "AQV04227.1", "subject": "XP_052996079.1", "identity": 33.861, "coverage": 94.86404833836858, "evalue": 2.18e-44, "bitscore": 165.0}], "name": "XP_052996079.1", "ipg": "595453488", "start": 402661, "end": 403799, "strand": -1, "sequence": null}], "clusters": []}, {"accession": "XM_053140643.1", "subjects": [{"id": null, "hits": [{"query": "AQV04227.1", "subject": "XP_052996079.1", "identity": 33.861, "coverage": 94.86404833836858, "evalue": 2.18e-44, "bitscore": 165.0}], "name": "XP_052996079.1", "ipg": "595453488", "start": 0, "end": 927, "strand": 1, "sequence": null}], "clusters": []}, {"accession": "JAJATV010000007.1", "subjects": [{"id": null, "hits": [{"query": "AQV04227.1", "subject": "KAJ0119539.1", "identity": 33.861, "coverage": 94.86404833836858, "evalue": 2.18e-44, "bitscore": 165.0}], "name": "KAJ0119539.1", "ipg": "595453488", "start": 402661, "end": 403799, "strand": -1, "sequence": null}], "clusters": []}]}, {"name": "Diaporthe amygdali", "strain": "DUCC20226", "scaffolds": [{"accession": "JAUJFL010000001.1", "subjects": [{"id": null, "hits": [{"query": "AQV04225.1", "subject": "KAK2616021.1", "identity": 54.227, "coverage": 89.77505112474438, "evalue": 1.43e-167, "bitscore": 495.0}], "name": "KAK2616021.1", "ipg": "706406977", "start": 9685813, "end": 9688138, "strand": 1, "sequence": null}], "clusters": []}]}, {"name": "Mycoblastus sanguinarius", "strain": "", "scaffolds": [{"accession": "JALDZJ010000067.1", "subjects": [{"id": null, "hits": [{"query": "AQV04225.1", "subject": "MCJ1453739.1", "identity": 51.389, "coverage": 94.47852760736197, "evalue": 5.49e-168, "bitscore": 497.0}], "name": "MCJ1453739.1", "ipg": "540006078", "start": 106285, "end": 108118, "strand": 1, "sequence": null}], "clusters": []}]}, {"name": "Ophiostoma piceae", "strain": "UAMH 11346", "scaffolds": [{"accession": "KE148184.1", "subjects": [{"id": null, "hits": [{"query": "AQV04225.1", "subject": "EPE02215.1", "identity": 53.157, "coverage": 92.02453987730061, "evalue": 1.63e-167, "bitscore": 495.0}], "name": "EPE02215.1", "ipg": "36849958", "start": 113919, "end": 115623, "strand": -1, "sequence": null}], "clusters": []}, {"accession": "KE148167.1", "subjects": [{"id": null, "hits": [{"query": "AQV04226.1", "subject": "EPE03501.1", "identity": 41.0, "coverage": 98.0327868852459, "evalue": 1.85e-74, "bitscore": 241.0}], "name": "EPE03501.1", "ipg": "36851243", "start": 203537, "end": 204455, "strand": 1, "sequence": null}], "clusters": []}, {"accession": "KE148146.1", "subjects": [{"id": null, "hits": [{"query": "AQV04226.1", "subject": "EPE10472.1", "identity": 38.538, "coverage": 98.0327868852459, "evalue": 1.01e-72, "bitscore": 237.0}], "name": "EPE10472.1", "ipg": "36858208", "start": 2406449, "end": 2407364, "strand": -1, "sequence": null}], "clusters": []}]}, {"name": "Valsa sordida", "strain": "YSFL", "scaffolds": [{"accession": "LJZO01000013.1", "subjects": [{"id": null, "hits": [{"query": "AQV04225.1", "subject": "ROV98530.1", "identity": 52.941, "coverage": 94.88752556237219, "evalue": 1.82e-167, "bitscore": 495.0}], "name": "ROV98530.1", "ipg": "218869843", "start": 101409, "end": 103621, "strand": 1, "sequence": null}], "clusters": []}]}, {"name": "Phialemonium thermophilum", "strain": "ATCC 24622", "scaffolds": [{"accession": "JAZHXJ010000200.1", "subjects": [{"id": null, "hits": [{"query": "AQV04225.1", "subject": "KAL1869187.1", "identity": 52.708, "coverage": 89.77505112474438, "evalue": 1.87e-167, "bitscore": 493.0}], "name": "KAL1869187.1", "ipg": "903266522", "start": 5291, "end": 7476, "strand": 1, "sequence": null}], "clusters": []}]}, {"name": "Lepraria finkii", "strain": "Grewe 0041", "scaffolds": [{"accession": "JBHFEH010000038.1", "subjects": [{"id": null, "hits": [{"query": "AQV04225.1", "subject": "KAL2051155.1", "identity": 50.996, "coverage": 94.06952965235173, "evalue": 3.93e-167, "bitscore": 494.0}], "name": "KAL2051155.1", "ipg": "905344685", "start": 142556, "end": 144368, "strand": 1, "sequence": null}], "clusters": []}]}, {"name": "Pseudomassariella vexata", "strain": "CBS 129021", "scaffolds": [{"accession": "NW_024467958.1", "subjects": [{"id": null, "hits": [{"query": "AQV04225.1", "subject": "XP_040718990.1", "identity": 50.377, "coverage": 97.95501022494888, "evalue": 4.92e-167, "bitscore": 493.0}], "name": "XP_040718990.1", "ipg": "147657757", "start": 1998005, "end": 2000192, "strand": 1, "sequence": null}], "clusters": []}, {"accession": "XM_040859625.1", "subjects": [{"id": null, "hits": [{"query": "AQV04225.1", "subject": "XP_040718990.1", "identity": 50.377, "coverage": 97.95501022494888, "evalue": 4.92e-167, "bitscore": 493.0}], "name": "XP_040718990.1", "ipg": "147657757", "start": 201, "end": 1824, "strand": 1, "sequence": null}], "clusters": []}, {"accession": "MCFJ01000003.1", "subjects": [{"id": null, "hits": [{"query": "AQV04225.1", "subject": "ORY68703.1", "identity": 50.377, "coverage": 97.95501022494888, "evalue": 4.92e-167, "bitscore": 493.0}], "name": "ORY68703.1", "ipg": "147657757", "start": 1998005, "end": 2000192, "strand": 1, "sequence": null}], "clusters": []}, {"accession": "NW_024467966.1", "subjects": [{"id": null, "hits": [{"query": "AQV04230.1", "subject": "XP_040713193.1", "identity": 53.855, "coverage": 99.04153354632588, "evalue": 0.0, "bitscore": 2686.0}], "name": "XP_040713193.1", "ipg": "147650047", "start": 1791597, "end": 1799112, "strand": -1, "sequence": null}], "clusters": []}, {"accession": "XM_040856508.1", "subjects": [{"id": null, "hits": [{"query": "AQV04230.1", "subject": "XP_040713193.1", "identity": 53.855, "coverage": 99.04153354632588, "evalue": 0.0, "bitscore": 2686.0}], "name": "XP_040713193.1", "ipg": "147650047", "start": 0, "end": 7515, "strand": 1, "sequence": null}], "clusters": []}, {"accession": "MCFJ01000011.1", "subjects": [{"id": null, "hits": [{"query": "AQV04230.1", "subject": "ORY60966.1", "identity": 53.855, "coverage": 99.04153354632588, "evalue": 0.0, "bitscore": 2686.0}], "name": "ORY60966.1", "ipg": "147650047", "start": 1791597, "end": 1799112, "strand": -1, "sequence": null}], "clusters": []}]}, {"name": "Imshaugia aleurites", "strain": "", "scaffolds": [{"accession": "CAJPDT010000159.1", "subjects": [{"id": null, "hits": [{"query": "AQV04225.1", "subject": "CAF9941854.1", "identity": 50.388, "coverage": 95.70552147239265, "evalue": 1.22e-166, "bitscore": 493.0}], "name": "CAF9941854.1", "ipg": "421205100", "start": 43186, "end": 45001, "strand": 1, "sequence": null}], "clusters": []}]}, {"name": "Coniochaeta sp.", "strain": "PMI_546", "scaffolds": [{"accession": "MU271144.1", "subjects": [{"id": null, "hits": [{"query": "AQV04225.1", "subject": "KAH8910981.1", "identity": 51.417, "coverage": 92.63803680981594, "evalue": 1.73e-166, "bitscore": 492.0}], "name": "KAH8910981.1", "ipg": "516413858", "start": 1883165, "end": 1885002, "strand": -1, "sequence": null}], "clusters": []}]}, {"name": "Coniochaeta sp.", "strain": "2T2.1", "scaffolds": [{"accession": "VSMA01000023.1", "subjects": [{"id": null, "hits": [{"query": "AQV04225.1", "subject": "KAB5535165.1", "identity": 48.099, "coverage": 99.18200408997954, "evalue": 2.26e-165, "bitscore": 489.0}], "name": "KAB5535165.1", "ipg": "275798990", "start": 305702, "end": 307543, "strand": 1, "sequence": null}], "clusters": []}]}, {"name": "Letharia columbiana", "strain": "", "scaffolds": [{"accession": "NW_023501116.1", "subjects": [{"id": null, "hits": [{"query": "AQV04225.1", "subject": "XP_037159244.1", "identity": 51.313, "coverage": 92.63803680981594, "evalue": 1.88e-166, "bitscore": 493.0}], "name": "XP_037159244.1", "ipg": "346260802", "start": 92702, "end": 94522, "strand": -1, "sequence": null}], "clusters": []}, {"accession": "XM_037313844.1", "subjects": [{"id": null, "hits": [{"query": "AQV04225.1", "subject": "XP_037159244.1", "identity": 51.313, "coverage": 92.63803680981594, "evalue": 1.88e-166, "bitscore": 493.0}], "name": "XP_037159244.1", "ipg": "346260802", "start": 0, "end": 1704, "strand": 1, "sequence": null}], "clusters": []}, {"accession": "JACCJC010000081.1", "subjects": [{"id": null, "hits": [{"query": "AQV04225.1", "subject": "KAF6227753.1", "identity": 51.313, "coverage": 92.63803680981594, "evalue": 1.88e-166, "bitscore": 493.0}], "name": "KAF6227753.1", "ipg": "346260802", "start": 92702, "end": 94522, "strand": -1, "sequence": null}], "clusters": []}]}, {"name": "Coniochaeta hoffmannii", "strain": "EXF-13287", "scaffolds": [{"accession": "JANBVN010000010.1", "subjects": [{"id": null, "hits": [{"query": "AQV04225.1", "subject": "KAJ9164654.1", "identity": 48.669, "coverage": 97.95501022494888, "evalue": 1.97e-166, "bitscore": 492.0}], "name": "KAJ9164654.1", "ipg": "654755145", "start": 206136, "end": 207955, "strand": 1, "sequence": null}], "clusters": []}, {"accession": "JANBVN010000041.1", "subjects": [{"id": null, "hits": [{"query": "AQV04230.1", "subject": "KAJ9158137.1", "identity": 50.125, "coverage": 76.79712460063898, "evalue": 0.0, "bitscore": 1937.0}], "name": "KAJ9158137.1", "ipg": "654749387", "start": 103511, "end": 111125, "strand": -1, "sequence": null}], "clusters": []}]}, {"name": "Podospora appendiculata", "strain": "CBS 314.62", "scaffolds": [{"accession": "JAULSO010000003.1", "subjects": [{"id": null, "hits": [{"query": "AQV04225.1", "subject": "KAK3685428.1", "identity": 50.984, "coverage": 95.50102249488752, "evalue": 2.32e-166, "bitscore": 492.0}], "name": "KAK3685428.1", "ipg": "715311902", "start": 2381668, "end": 2383477, "strand": 1, "sequence": null}], "clusters": []}]}, {"name": "Schizosaccharomyces cryophilus", "strain": "OY26", "scaffolds": [{"accession": "NW_013185631.1", "subjects": [{"id": null, "hits": [{"query": "AQV04225.1", "subject": "XP_013025530.1", "identity": 49.133, "coverage": 97.13701431492842, "evalue": 4.57e-166, "bitscore": 491.0}], "name": "XP_013025530.1", "ipg": "42398033", "start": 157111, "end": 158722, "strand": 1, "sequence": null}], "clusters": []}, {"accession": "XM_013170076.1", "subjects": [{"id": null, "hits": [{"query": "AQV04225.1", "subject": "XP_013025530.1", "identity": 49.133, "coverage": 97.13701431492842, "evalue": 4.57e-166, "bitscore": 491.0}], "name": "XP_013025530.1", "ipg": "42398033", "start": 382, "end": 1993, "strand": 1, "sequence": null}], "clusters": []}, {"accession": "KE546995.1", "subjects": [{"id": null, "hits": [{"query": "AQV04225.1", "subject": "EPY49503.1", "identity": 49.133, "coverage": 97.13701431492842, "evalue": 4.57e-166, "bitscore": 491.0}], "name": "EPY49503.1", "ipg": "42398033", "start": 157111, "end": 158722, "strand": 1, "sequence": null}], "clusters": []}]}, {"name": "Schizosaccharomyces osmophilus", "strain": "CBS 15793", "scaffolds": [{"accession": "NC_079238.1", "subjects": [{"id": null, "hits": [{"query": "AQV04225.1", "subject": "XP_056035406.1", "identity": 49.704, "coverage": 94.68302658486708, "evalue": 4.87e-166, "bitscore": 491.0}], "name": "XP_056035406.1", "ipg": "613668553", "start": 4912617, "end": 4914222, "strand": -1, "sequence": null}], "clusters": []}, {"accession": "XM_056181027.1", "subjects": [{"id": null, "hits": [{"query": "AQV04225.1", "subject": "XP_056035406.1", "identity": 49.704, "coverage": 94.68302658486708, "evalue": 4.87e-166, "bitscore": 491.0}], "name": "XP_056035406.1", "ipg": "613668553", "start": 0, "end": 1605, "strand": 1, "sequence": null}], "clusters": []}, {"accession": "CP115611.1", "subjects": [{"id": null, "hits": [{"query": "AQV04225.1", "subject": "WBW71163.1", "identity": 49.704, "coverage": 94.68302658486708, "evalue": 4.87e-166, "bitscore": 491.0}], "name": "WBW71163.1", "ipg": "613668553", "start": 4912617, "end": 4914222, "strand": -1, "sequence": null}], "clusters": []}]}, {"name": "Cladonia borealis", "strain": "ANT050790", "scaffolds": [{"accession": "JAFEKC020000022.1", "subjects": [{"id": null, "hits": [{"query": "AQV04225.1", "subject": "KAK0507764.1", "identity": 50.595, "coverage": 94.47852760736197, "evalue": 5.29e-166, "bitscore": 491.0}], "name": "KAK0507764.1", "ipg": "666395479", "start": 1330101, "end": 1331927, "strand": -1, "sequence": null}], "clusters": []}]}, {"name": "Letharia lupina", "strain": "", "scaffolds": [{"accession": "NW_023502981.1", "subjects": [{"id": null, "hits": [{"query": "AQV04225.1", "subject": "XP_037151477.1", "identity": 51.313, "coverage": 92.63803680981594, "evalue": 8.83e-166, "bitscore": 491.0}], "name": "XP_037151477.1", "ipg": "346255116", "start": 158159, "end": 159979, "strand": -1, "sequence": null}], "clusters": []}, {"accession": "XM_037292058.1", "subjects": [{"id": null, "hits": [{"query": "AQV04225.1", "subject": "XP_037151477.1", "identity": 51.313, "coverage": 92.63803680981594, "evalue": 8.83e-166, "bitscore": 491.0}], "name": "XP_037151477.1", "ipg": "346255116", "start": 0, "end": 1704, "strand": 1, "sequence": null}], "clusters": []}, {"accession": "JACCJB010000012.1", "subjects": [{"id": null, "hits": [{"query": "AQV04225.1", "subject": "KAF6222042.1", "identity": 51.313, "coverage": 92.63803680981594, "evalue": 8.83e-166, "bitscore": 491.0}], "name": "KAF6222042.1", "ipg": "346255116", "start": 158159, "end": 159979, "strand": -1, "sequence": null}], "clusters": []}]}, {"name": "Bacidia gigantensis", "strain": "McMullin 20006", "scaffolds": [{"accession": "NW_025408600.1", "subjects": [{"id": null, "hits": [{"query": "AQV04225.1", "subject": "XP_044669485.1", "identity": 49.405, "coverage": 93.86503067484662, "evalue": 1.24e-165, "bitscore": 492.0}], "name": "XP_044669485.1", "ipg": "476765692", "start": 58843, "end": 61056, "strand": 1, "sequence": null}], "clusters": []}, {"accession": "XM_044813207.1", "subjects": [{"id": null, "hits": [{"query": "AQV04225.1", "subject": "XP_044669485.1", "identity": 49.405, "coverage": 93.86503067484662, "evalue": 1.24e-165, "bitscore": 492.0}], "name": "XP_044669485.1", "ipg": "476765692", "start": 0, "end": 1797, "strand": 1, "sequence": null}], "clusters": []}, {"accession": "JAHXPR010000010.1", "subjects": [{"id": null, "hits": [{"query": "AQV04225.1", "subject": "KAG8530202.1", "identity": 49.405, "coverage": 93.86503067484662, "evalue": 1.24e-165, "bitscore": 492.0}], "name": "KAG8530202.1", "ipg": "476765692", "start": 58843, "end": 61056, "strand": 1, "sequence": null}], "clusters": []}, {"accession": "NW_025408591.1", "subjects": [{"id": null, "hits": [{"query": "AQV04230.1", "subject": "XP_044673592.1", "identity": 48.688, "coverage": 98.68210862619809, "evalue": 0.0, "bitscore": 2365.0}], "name": "XP_044673592.1", "ipg": "476769795", "start": 1203710, "end": 1211528, "strand": 1, "sequence": null}], "clusters": []}, {"accession": "XM_044809685.1", "subjects": [{"id": null, "hits": [{"query": "AQV04230.1", "subject": "XP_044673592.1", "identity": 48.688, "coverage": 98.68210862619809, "evalue": 0.0, "bitscore": 2365.0}], "name": "XP_044673592.1", "ipg": "476769795", "start": 0, "end": 7818, "strand": 1, "sequence": null}], "clusters": []}, {"accession": "JAHXPR010000001.1", "subjects": [{"id": null, "hits": [{"query": "AQV04230.1", "subject": "KAG8534309.1", "identity": 48.688, "coverage": 98.68210862619809, "evalue": 0.0, "bitscore": 2365.0}], "name": "KAG8534309.1", "ipg": "476769795", "start": 1203710, "end": 1211528, "strand": 1, "sequence": null}], "clusters": []}]}, {"name": "Schizosaccharomyces japonicus", "strain": "yFS275", "scaffolds": [{"accession": "NW_011627862.1", "subjects": [{"id": null, "hits": [{"query": "AQV04225.1", "subject": "XP_002173280.1", "identity": 49.801, "coverage": 93.66053169734151, "evalue": 1.25e-165, "bitscore": 489.0}], "name": "XP_002173280.1", "ipg": "15863716", "start": 2933348, "end": 2934965, "strand": 1, "sequence": null}], "clusters": []}, {"accession": "XM_002173244.2", "subjects": [{"id": null, "hits": [{"query": "AQV04225.1", "subject": "XP_002173280.1", "identity": 49.801, "coverage": 93.66053169734151, "evalue": 1.25e-165, "bitscore": 489.0}], "name": "XP_002173280.1", "ipg": "15863716", "start": 136, "end": 1753, "strand": 1, "sequence": null}], "clusters": []}, {"accession": "KE651168.1", "subjects": [{"id": null, "hits": [{"query": "AQV04225.1", "subject": "EEB06987.1", "identity": 49.801, "coverage": 93.66053169734151, "evalue": 1.25e-165, "bitscore": 489.0}], "name": "EEB06987.1", "ipg": "15863716", "start": 2933348, "end": 2934965, "strand": 1, "sequence": null}], "clusters": []}]}, {"name": "Diaporthe helianthi", "strain": "7/96", "scaffolds": [{"accession": "MAVT02002333.1", "subjects": [{"id": null, "hits": [{"query": "AQV04225.1", "subject": "POS69399.1", "identity": 52.918, "coverage": 95.70552147239265, "evalue": 1.9e-165, "bitscore": 489.0}], "name": "POS69399.1", "ipg": "114737389", "start": 883, "end": 3203, "strand": 1, "sequence": null}], "clusters": []}]}, {"name": "Protomyces lactucae-debilis", "strain": "12-1054", "scaffolds": [{"accession": "NW_024467994.1", "subjects": [{"id": null, "hits": [{"query": "AQV04225.1", "subject": "XP_040727971.1", "identity": 52.8, "coverage": 92.22903885480572, "evalue": 3.48e-165, "bitscore": 488.0}], "name": "XP_040727971.1", "ipg": "147676029", "start": 683853, "end": 685401, "strand": 1, "sequence": null}], "clusters": []}, {"accession": "XM_040868607.1", "subjects": [{"id": null, "hits": [{"query": "AQV04225.1", "subject": "XP_040727971.1", "identity": 52.8, "coverage": 92.22903885480572, "evalue": 3.48e-165, "bitscore": 488.0}], "name": "XP_040727971.1", "ipg": "147676029", "start": 240, "end": 1788, "strand": 1, "sequence": null}], "clusters": []}, {"accession": "MCFI01000002.1", "subjects": [{"id": null, "hits": [{"query": "AQV04225.1", "subject": "ORY87115.1", "identity": 52.8, "coverage": 92.22903885480572, "evalue": 3.48e-165, "bitscore": 488.0}], "name": "ORY87115.1", "ipg": "147676029", "start": 683853, "end": 685401, "strand": 1, "sequence": null}], "clusters": []}]}, {"name": "Coniochaeta ligniaria", "strain": "NRRL 30616", "scaffolds": [{"accession": "KV875098.1", "subjects": [{"id": null, "hits": [{"query": "AQV04225.1", "subject": "OIW28873.1", "identity": 51.867, "coverage": 90.1840490797546, "evalue": 4.84e-165, "bitscore": 487.0}], "name": "OIW28873.1", "ipg": "129485204", "start": 1914433, "end": 1916137, "strand": 1, "sequence": null}], "clusters": []}, {"accession": "KV875093.1", "subjects": [{"id": null, "hits": [{"query": "AQV04226.1", "subject": "OIW35096.1", "identity": 42.466, "coverage": 95.08196721311475, "evalue": 8.11e-76, "bitscore": 245.0}], "name": "OIW35096.1", "ipg": "129491447", "start": 2593177, "end": 2594095, "strand": -1, "sequence": null}], "clusters": []}]}, {"name": "Stereocaulon virgatum", "strain": "Mercado 3170", "scaffolds": [{"accession": "JBEFKJ010000040.1", "subjects": [{"id": null, "hits": [{"query": "AQV04225.1", "subject": "KAL2037455.1", "identity": 48.952, "coverage": 97.54601226993866, "evalue": 5.19e-165, "bitscore": 489.0}], "name": "KAL2037455.1", "ipg": "905330978", "start": 28516, "end": 30459, "strand": 1, "sequence": null}], "clusters": []}]}, {"name": "Lepraria neglecta", "strain": "", "scaffolds": [{"accession": "CM065646.1", "subjects": [{"id": null, "hits": [{"query": "AQV04225.1", "subject": "KAK3172807.1", "identity": 50.996, "coverage": 94.06952965235173, "evalue": 5.73e-165, "bitscore": 489.0}], "name": "KAK3172807.1", "ipg": "712555428", "start": 2147404, "end": 2149216, "strand": -1, "sequence": null}], "clusters": []}, {"accession": "JASNWA010000007.1", "subjects": [{"id": null, "hits": [{"query": "AQV04225.1", "subject": "KAK3172807.1", "identity": 50.996, "coverage": 94.06952965235173, "evalue": 5.73e-165, "bitscore": 489.0}], "name": "KAK3172807.1", "ipg": "712555428", "start": 2147404, "end": 2149216, "strand": -1, "sequence": null}], "clusters": []}]}, {"name": "Valsa malicola", "strain": "03-1", "scaffolds": [{"accession": "LKEA01000048.1", "subjects": [{"id": null, "hits": [{"query": "AQV04225.1", "subject": "ROV92777.1", "identity": 53.814, "coverage": 89.77505112474438, "evalue": 1.75e-164, "bitscore": 487.0}], "name": "ROV92777.1", "ipg": "218864273", "start": 66133, "end": 68315, "strand": -1, "sequence": null}], "clusters": []}]}, {"name": "Thozetella sp.", "strain": "PMI_491", "scaffolds": [{"accession": "MU270114.1", "subjects": [{"id": null, "hits": [{"query": "AQV04225.1", "subject": "KAH8879999.1", "identity": 50.203, "coverage": 92.22903885480572, "evalue": 5.02e-164, "bitscore": 486.0}], "name": "KAH8879999.1", "ipg": "516382892", "start": 90187, "end": 92444, "strand": 1, "sequence": null}], "clusters": []}, {"accession": "MU270026.1", "subjects": [{"id": null, "hits": [{"query": "AQV04228.1", "subject": "KAH8895572.1", "identity": 47.651, "coverage": 97.38562091503267, "evalue": 4.76e-100, "bitscore": 307.0}, {"query": "AQV04229.1", "subject": "KAH8895572.1", "identity": 43.871, "coverage": 96.54088050314465, "evalue": 2.56e-85, "bitscore": 270.0}], "name": "KAH8895572.1", "ipg": "516398460", "start": 1141930, "end": 1142921, "strand": 1, "sequence": null}], "clusters": []}, {"accession": "MU270037.1", "subjects": [{"id": null, "hits": [{"query": "AQV04230.1", "subject": "KAH8891135.1", "identity": 51.43, "coverage": 99.12140575079871, "evalue": 0.0, "bitscore": 2547.0}], "name": "KAH8891135.1", "ipg": "516393979", "start": 177611, "end": 185111, "strand": 1, "sequence": null}], "clusters": []}]}, {"name": "Xylariales sp.", "strain": "AK1849", "scaffolds": [{"accession": "JAJKKH010000002.1", "subjects": [{"id": null, "hits": [{"query": "AQV04225.1", "subject": "KAI0134127.1", "identity": 50.662, "coverage": 98.15950920245399, "evalue": 6.08e-164, "bitscore": 485.0}], "name": "KAI0134127.1", "ipg": "528101627", "start": 2402781, "end": 2404925, "strand": -1, "sequence": null}], "clusters": []}, {"accession": "JAJKKH010000007.1", "subjects": [{"id": null, "hits": [{"query": "AQV04227.1", "subject": "KAI0126962.1", "identity": 34.161, "coverage": 94.86404833836858, "evalue": 2.47e-46, "bitscore": 170.0}], "name": "KAI0126962.1", "ipg": "528094505", "start": 2268724, "end": 2269810, "strand": -1, "sequence": null}], "clusters": []}, {"accession": "JAJKKH010000008.1", "subjects": [{"id": null, "hits": [{"query": "AQV04228.1", "subject": "KAI0126184.1", "identity": 37.05, "coverage": 88.88888888888889, "evalue": 8.52e-48, "bitscore": 173.0}], "name": "KAI0126184.1", "ipg": "528093754", "start": 2472474, "end": 2473488, "strand": -1, "sequence": null}], "clusters": []}, {"accession": "JAJKKH010000015.1", "subjects": [{"id": null, "hits": [{"query": "AQV04230.1", "subject": "KAI0121285.1", "identity": 53.219, "coverage": 99.04153354632588, "evalue": 0.0, "bitscore": 2656.0}], "name": "KAI0121285.1", "ipg": "528088451", "start": 147826, "end": 155446, "strand": -1, "sequence": null}], "clusters": []}]}, {"name": "Xylariales sp.", "strain": "No.14919", "scaffolds": [{"accession": "BDMC01000031.1", "subjects": [{"id": null, "hits": [{"query": "AQV04226.1", "subject": "GAW19804.1", "identity": 69.18, "coverage": 100.0, "evalue": 1.98e-163, "bitscore": 468.0}], "name": "GAW19804.1", "ipg": "137359895", "start": 262086, "end": 263004, "strand": -1, "sequence": null}, {"id": null, "hits": [{"query": "AQV04227.1", "subject": "GAW19805.1", "identity": 75.497, "coverage": 91.23867069486404, "evalue": 6.91e-173, "bitscore": 493.0}], "name": "GAW19805.1", "ipg": "137359885", "start": 264059, "end": 265194, "strand": 1, "sequence": null}, {"id": null, "hits": [{"query": "AQV04228.1", "subject": "GAW19807.1", "identity": 75.738, "coverage": 99.67320261437908, "evalue": 1.1e-180, "bitscore": 511.0}, {"query": "AQV04229.1", "subject": "GAW19807.1", "identity": 45.791, "coverage": 93.08176100628931, "evalue": 1.15e-87, "bitscore": 276.0}], "name": "GAW19807.1", "ipg": "137359834", "start": 268147, "end": 269167, "strand": 1, "sequence": null}, {"id": null, "hits": [{"query": "AQV04228.1", "subject": "GAW19802.1", "identity": 47.119, "coverage": 95.75163398692811, "evalue": 8.03e-87, "bitscore": 273.0}, {"query": "AQV04229.1", "subject": "GAW19802.1", "identity": 78.231, "coverage": 92.45283018867924, "evalue": 6.7e-172, "bitscore": 489.0}], "name": "GAW19802.1", "ipg": "137359870", "start": 251459, "end": 253174, "strand": -1, "sequence": null}, {"id": null, "hits": [{"query": "AQV04230.1", "subject": "GAW19803.1", "identity": 66.919, "coverage": 99.48083067092651, "evalue": 0.0, "bitscore": 3374.0}], "name": "GAW19803.1", "ipg": "137359827", "start": 254298, "end": 261840, "strand": 1, "sequence": null}], "clusters": [{"indices": [3, 4, 0, 1, 2], "subjects": [], "intermediate_genes": [{"id": null, "hits": [], "name": "GAW19800.1", "ipg": null, "start": 246459, "end": 248028, "strand": 1, "sequence": "MAGLMSKRQQARNERALQDLVQSVPGNNVCADCGARNPSWASWNLGIFLCMRCAAIHRKLGTHISKVKSLSMDSWTNEQVESMKRIGNAASNKNYNPQGKRPPVPVDADEADSAMERFIRSKYMQPASRTPTNGPTRHNTGSSDEGTPPPLPPKTGTRFFKSGTLSFRSKKDPQSPRESTSPQHNLPPRDDHLHNKPSKVFGASVHQDSVEATAVKLTQLRDMGFADDKRNAMILKGVNGNLEKTIEALVRLGEGGGAVSSGSTTLQNPLSRSLTPKPTKTVTNGLSLSKPSPPLPIESPSSLSNDPWEIPPAQPQSSQSTGTLQNKNPFYNNNPFGAPSQQSEYNLSQSVQNLSLAPSQPPLFPHHTGGVPTTQPVSQPTYSHSMTPPMPQIQNFASMSFNNNQTYPQPAQFPQQGYNPFLQAPTTHQPPLSLNTSSYQYQGPLANNPFTRSPTRITSSPMLNQIPEQSQQNVYNSPQTPYNANPFMTMSQPAHVSQPGQQQWYQQNQQHMQAIQQNYPPQRADKESIMALYGHTQQRPVSAQSPGQATSNPFETTLTTSTQPQMQAPQQSSSAGTKNPFLNSVASPVPSAFAPANQAASNARSRESMMLGMEMAWNNGRHSPDAFASLSARSG"}, {"id": null, "hits": [], "name": "GAW19801.1", "ipg": null, "start": 248232, "end": 249908, "strand": -1, "sequence": "MGIPHMHHRSARRTARLRQIVVVCVICLAIYCFLLVPDESLDSSRSTNPEAYQSRARPQQQREGERHHALPPDLLSNRFLTEDQCRASFPGLLEQVDNEVAKGPFKLEPSPSSLGPLFARIRDGQLYILSAARKTDLSRDMLAHRSATLHQIANALLTWPRPASSLPSSPSPHIPDTIFAFNHHDDPLATTFSYSRPADPALLVTPSGEVKRFFPIPHFGFYSWPLPFIGSLPRAARAISQIESSLSFSDKIPRAVWRGTTWFNNPRAGRLRQNLVRAFGPGAPGADTRKWADIEALDWSSTGGDRNASNALRIEDFCRYKYIIHTEGVTYSGRFQFHNLCASVVLTPPVAWIQHVTHLLRPVFSYTLDPSAPDSLSSSPSSSRRNLLRSLLSPFLLSPKLEDKETKTPGLPRRPVELGGREKPPPLSPYPAPWMRSAWQTEHDPSEANIVFVAPDWSDLEATVAWLETHPRIAESIARRQRALFEDGGYLSPAAEMCYWRGLIRGWSEIVRVDEGAFGDLEEVTWEEFSLKEIHK"}, {"id": null, "hits": [], "name": "GAW19806.1", "ipg": null, "start": 265587, "end": 267120, "strand": -1, "sequence": "MTDETSPSTPQLSVGSPGSASPNETTSAVEKGGIILFQEGHVSIQTQKPFSTLSAIGIGYGVTNTAVGITTILSTAIPMGGSPQFFWGFLLMAGVGLATATTLAELISAIPHPGGQYIWVNKLAPERYRRSLSYTTAMISWIGAIATGSSGNLSVPLNAFAIVTLLHPDFVYRRWMGFVAFQVINIVTCFGACFEYVLPKLSKALLLLNVTSVGVIIITLCAMSRTRTSAEDFFKVVNISGWPDGVAFIIGLNGANWCFSCLDVATHLAEEIPSPSTNIPKALIWTIVVATSSGLLMVLAILVNLGPIDTAANYLAIDVFYRITGSESASIGLWVPVLFIVFASVWAVQTWQSRLAWTLSRESGFPLHRHFSKIFPAPFYTPIWSLVGSAVGTALFGCLYLVSEVAFNSLIATGVLLQYVSYSIPTILVIWRGRSHFQHGPFWYPKLGLLANMTMLSWTVVAFIFYCFPVSSKVLASQMNYVSGVLVLIAVFIISLWFLYAKKNYRVVEI"}, {"id": null, "hits": [], "name": "GAW19808.1", "ipg": null, "start": 270677, "end": 271721, "strand": 1, "sequence": "MSSNIVIPRGHSDSLLEHNGGPERAGETLAILGCGVMGTAILLGVLSAQASHLKTDGANLLPNRFKACVRRSEWADGIRSKLPPQTLESTVALHMNDNVAAVEGADMVILACQPHLFKPILEEPGMAAALQGKLIMSVLAGVTSDEIENHLQTVLPRGAFSVIRAMPNIASAVQASSTVLEARPPQHQQPLPRHFVATAHAIFSCVGAVFITQPVTFSICTTLNGSTPAFFAMVIDGLVDGAVALGLSRQEATQMAATTMRGTAELIMSGKATQDLRYEVACPGGATMQGLRTLEEARTRAVWMDAMRASTSGQSGLSEGIMVQRKVA"}, {"id": null, "hits": [], "name": "GAW19809.1", "ipg": null, "start": 272505, "end": 272832, "strand": 1, "sequence": "MVYTIVVHLRAKPGRENIAKVHAKLNEASAIYSKDKETISWFVMQSVHDPQDFTIVERYENEGSQKYHLENPYWKTFDPFVIPLLEKPMDLRRFEELAPVEGEEALLK"}], "score": 8.5335, "start": 251459, "end": 269167, "number": 14}]}]}, {"name": "Xylariales sp.", "strain": "PMI_506", "scaffolds": [{"accession": "JAJTIY010000019.1", "subjects": [{"id": null, "hits": [{"query": "AQV04227.1", "subject": "KAH8647946.1", "identity": 31.447, "coverage": 93.95770392749245, "evalue": 2.49e-42, "bitscore": 160.0}], "name": "KAH8647946.1", "ipg": "513815897", "start": 839559, "end": 840707, "strand": 1, "sequence": null}], "clusters": []}, {"accession": "JAJTIY010000014.1", "subjects": [{"id": null, "hits": [{"query": "AQV04228.1", "subject": "KAH8652116.1", "identity": 47.667, "coverage": 97.7124183006536, "evalue": 2.28e-95, "bitscore": 295.0}, {"query": "AQV04229.1", "subject": "KAH8652116.1", "identity": 44.186, "coverage": 94.65408805031447, "evalue": 4.11e-82, "bitscore": 261.0}], "name": "KAH8652116.1", "ipg": "513820177", "start": 248354, "end": 249360, "strand": -1, "sequence": null}], "clusters": []}, {"accession": "JAJTIY010000011.1", "subjects": [{"id": null, "hits": [{"query": "AQV04230.1", "subject": "KAH8658516.1", "identity": 47.085, "coverage": 99.40095846645367, "evalue": 0.0, "bitscore": 2298.0}], "name": "KAH8658516.1", "ipg": "513826425", "start": 2331126, "end": 2339178, "strand": 1, "sequence": null}], "clusters": []}]}, {"name": "Rotaria socialis", "strain": "", "scaffolds": [{"accession": "CAJNYD010000380.1", "subjects": [{"id": null, "hits": [{"query": "AQV04225.1", "subject": "CAF3252015.1", "identity": 50.191, "coverage": 97.13701431492842, "evalue": 1.03e-163, "bitscore": 485.0}], "name": "CAF3252015.1", "ipg": "418309526", "start": 1246, "end": 2866, "strand": -1, "sequence": null}], "clusters": []}, {"accession": "CAJNXB010004942.1", "subjects": [{"id": null, "hits": [{"query": "AQV04225.1", "subject": "CAF3399596.1", "identity": 50.191, "coverage": 97.13701431492842, "evalue": 1.03e-163, "bitscore": 485.0}], "name": "CAF3399596.1", "ipg": "418309526", "start": 1236, "end": 2856, "strand": -1, "sequence": null}], "clusters": []}, {"accession": "CAJOBP010001279.1", "subjects": [{"id": null, "hits": [{"query": "AQV04225.1", "subject": "CAF4270651.1", "identity": 50.191, "coverage": 97.13701431492842, "evalue": 1.03e-163, "bitscore": 485.0}], "name": "CAF4270651.1", "ipg": "418309526", "start": 1236, "end": 2856, "strand": -1, "sequence": null}], "clusters": []}, {"accession": "CAJOBO010002012.1", "subjects": [{"id": null, "hits": [{"query": "AQV04225.1", "subject": "CAF4425276.1", "identity": 50.191, "coverage": 97.13701431492842, "evalue": 1.03e-163, "bitscore": 485.0}], "name": "CAF4425276.1", "ipg": "418309526", "start": 194, "end": 1814, "strand": -1, "sequence": null}], "clusters": []}]}, {"name": "Pyrenophora seminiperda", "strain": "CCB06", "scaffolds": [{"accession": "KE747840.1", "subjects": [{"id": null, "hits": [{"query": "AQV04226.1", "subject": "RMZ73565.1", "identity": 81.311, "coverage": 100.0, "evalue": 0.0, "bitscore": 532.0}], "name": "RMZ73565.1", "ipg": "216710023", "start": 957266, "end": 958184, "strand": -1, "sequence": null}, {"id": null, "hits": [{"query": "AQV04227.1", "subject": "RMZ73566.1", "identity": 82.807, "coverage": 86.10271903323263, "evalue": 2.75e-176, "bitscore": 500.0}], "name": "RMZ73566.1", "ipg": "216709963", "start": 958487, "end": 959625, "strand": -1, "sequence": null}, {"id": null, "hits": [{"query": "AQV04228.1", "subject": "RMZ73567.1", "identity": 90.253, "coverage": 90.52287581699346, "evalue": 0.0, "bitscore": 534.0}, {"query": "AQV04229.1", "subject": "RMZ73567.1", "identity": 44.526, "coverage": 85.84905660377359, "evalue": 7.01e-78, "bitscore": 250.0}], "name": "RMZ73567.1", "ipg": "216709983", "start": 960231, "end": 961128, "strand": 1, "sequence": null}, {"id": null, "hits": [{"query": "AQV04228.1", "subject": "RMZ73568.1", "identity": 46.644, "coverage": 96.40522875816994, "evalue": 3.38e-86, "bitscore": 272.0}, {"query": "AQV04229.1", "subject": "RMZ73568.1", "identity": 89.623, "coverage": 100.0, "evalue": 0.0, "bitscore": 597.0}], "name": "RMZ73568.1", "ipg": "216709948", "start": 961174, "end": 962186, "strand": -1, "sequence": null}, {"id": null, "hits": [{"query": "AQV04230.1", "subject": "RMZ73569.1", "identity": 80.777, "coverage": 99.16134185303514, "evalue": 0.0, "bitscore": 4140.0}], "name": "RMZ73569.1", "ipg": "216710005", "start": 963365, "end": 970871, "strand": 1, "sequence": null}], "clusters": [{"indices": [0, 1, 2, 3, 4], "subjects": [], "intermediate_genes": [{"id": null, "hits": [], "name": "GMOD_00008093", "ipg": null, "start": 953365, "end": 955728, "strand": 1, "sequence": ""}, {"id": null, "hits": [], "name": "RMZ73570.1", "ipg": null, "start": 971475, "end": 973926, "strand": -1, "sequence": "MPTSSEEERALQLAEKASESTRAGELAVAARYLREASSIAPEHPQIKAAWVALKEEEGKSELLAICRDWVKSRDEADGDKALKAIRRHDVTQKEAEQAMEILFDFKGEDDILDHVSGELLQNPGAQMWLARAVREQPTRIYYEMFERGDDSIDGMLKVLLNRAIWPDDESFKTGHRDVFMLSLAMMMEEALEHPERAMKGIAQLLAHYVEHLKGIIDADSFDVILSSLDIRLPASLRSQATLASIKLFELAPDTAGELISKFVTARAKKGEANDLVIAFSAAAAIFPVAVTSAAALFLTDGFVSTLVDRVKSKKSHNLEQATLDLISAACVDKNCREAISKHCREWLEDMVAECPNKKRANLAALILVKLGEEQPAEDGPRIVRAEKVHQSDLIASFKSMVIGGDTSSKQDSVEGLAYASLQPKVREDLSKSQKFLKRLVETMSDANSPKNIVFGGLTIFVNMTQYLPLQSEEEKRIAQLKAYANVQKPTDLDELLNDENVAIRCKRILEAGIVPLLVQVCKKGSPSILTQSSLILLSLSKDSKNRGTMAQQGAVKLLIHIWEHISSTNDASTTTTPFPPGALATTAQALSRLLISTNPSHVFNAALPSTSAIRPLLSQLTRTESPTWQLHAFEALLALTNLASLDRTTQDHILRQTFDTVVDDLLLSNNTLLRRAATQLICNLMASPLCIANFADPASPRAKHRLHLLLAMTDVDDGATRSAAGGALAMLLSVDVAVLEFLKQEKSVEWVLGLCRDGDEGIRYRGFVCLRSVVAVEEGREKAKEKGAVEALKVLLRESNSQEIVAVGVETLILLD"}, {"id": null, "hits": [], "name": "RMZ73571.1", "ipg": null, "start": 974443, "end": 975871, "strand": -1, "sequence": "MPNFLHRIFTAAQPRHQRQAATAPPATLTTTTTMASTSQPWLEDLSEEWVTQPEPDSATRNSESPAVSQASQSAAKARSRLPRMRQSSGSFSEIQVRSIAKELRPPKQRGHERSLSDFDIPATSSPRAAPRDISCSDFSISECSLMQSGTIAHQDTVARSPVKKRGPQDTPEWRRRLVNGDGMGYGNQTDLFGPTGLENIFQKPAPGATDGSAQPKRRLGLLKSLTTVPSSPPPWPAVQQPKDVGQAANKHEQAHKADQKSPSQENTEQEQDTSACTQEPGPSQEARTVSGQIEYENENFSPVYLTMTANMNVSQAAKPVPNFRGSELANRLRQIGSPPPNAAQPSYDETALSFSREDSSLARLQDESLPEGLPTGTPEVPDVGRHVELRRGGYSREGSFRRKPLSPSPERPASEASNGHDGRVGTAQPKSSVKHPLRQITTDPTTPFRAHEQFLSPDRAKNSGSPLKLFDAHDTYTSNRIQRRLSQLEYKSEKGSSVKDSTTVESTKVLLPKTSRLSSVEERSMQNVDQYLPTGLHQKTPYRVGSFGQGELNRYQFSGDFSAISSDEDCQDDTAPDESPSTDVAPPGSRQPFKFHLDESPAQRTSSKSRRQVSGQRGDSVRNISRPKFVSHRKVTTPNIELDDSELAHEYAEGKRGPTSPFKNPTPKRRRTICSVDEDDRGGDGDVFNDGDAGSTKRSYAAIQAVVSRNHKDASQDPSNYVADSKTLKQRHILRPRNPTPSQRRREEIQAEIMEATEAFIMSSPKLNTIREQLEPSMLSDTKTERDRAKAVANQIAAFSMRRQNGARDKTRKRSVTTQDFLDEALKIMDFIRTKGRPTSGLGSLEETEAETELIQERNDRSSDTLTFDRPPSKEGRHSTWKEPNKQDMDAKIMNHLRKYQEHENDTFLNSSINSIRVSRLGGSGMPGESIVVEQNDIRITDNPNRHRDDDDDDEEEDRQLNSPQHTADTRRSRCSSFGQTIITNASRRSDHVATLAPEAVAHLIPPEVAGMSFDRDKNVWVRQKSPSKQHRREEQPSAMNESEDDPFGNIPDLTVEDTYDQDVKTGSPVRLQPTAETILEDTEKPYFDEEARPSTREGNGVAYTDTSSAPSKASNFGWSYPHPDTRATSWSTQAPRNLSTKIVHVPTTYAIPESDEDDVEHEIQYFEGRDRAPQSVQRPRVRDITISIAEREAPNMAPQSENPKQKLRQNEWGPSSAQKRSENKQSNWTPIHGTRALSHGQPSRLPIFSGDGDSSLLDDAPARNYRMQLSMNVSAPPLRNGRRDTLVATPSSPVKDVTFMLSELPEFTLNQIDEFDLPDRVIVKHDGSRFSKALEDRYAQGTAELVKALQDVEPDEPYWEDLRNVSLRKKDLSSLHRLDELCYQLEELDVSDNKINQVEGIPYSMRRLTVQNNCLTGLTSWSTLINLQHLDITGNNIDALDGLAELVHLRILKADNNKIKSLEGILHLDGLMELSIGRNEIDVVDFSRSNLKSLTDLDLRKNQLLEVRNLHCLPQLQHLNLDDNEIDEFPLVDTPMKPCKALRSIRLCRNRTRHLDVEKYFPKLESLYVDGNALTQVSGLEHLRHLRTFSAREQVLDSESDMEMCASNLVRNAEVRNLYLSLNPTYGLHISQHLLSLQRLELASMGLKELPSNFGQLTPNLRTVNLNFNSLTDLRPLLNIKRLSELLLVGNKLERLRANAMVLGKLGTLHKLDWRDNPLTLRFYAPASENRIMSLRHKPSEEQLRNRFVMPDGEVEADVQHLLRLDYETRIRRRVTEMMLANLCKSLRELDGLPFDKARVLVKDDVWERLLFLGVIQRKRADTAVETE"}], "score": 9.6303, "start": 957266, "end": 970871, "number": 15}]}]}, {"name": "Slafractonia leguminicola", "strain": "", "scaffolds": [{"accession": "KY365743.1", "subjects": [{"id": null, "hits": [{"query": "AQV04226.1", "subject": "AQV04232.1", "identity": 72.131, "coverage": 100.0, "evalue": 1.29e-169, "bitscore": 483.0}], "name": "AQV04232.1", "ipg": "138987225", "start": 1342, "end": 2260, "strand": 1, "sequence": null}], "clusters": []}, {"accession": "KY365744.1", "subjects": [{"id": null, "hits": [{"query": "AQV04227.1", "subject": "AQV04233.1", "identity": 79.868, "coverage": 91.54078549848943, "evalue": 1.95e-179, "bitscore": 510.0}], "name": "AQV04233.1", "ipg": "138987205", "start": 1140, "end": 2279, "strand": 1, "sequence": null}], "clusters": []}, {"accession": "KY365745.1", "subjects": [{"id": null, "hits": [{"query": "AQV04228.1", "subject": "AQV04234.1", "identity": 77.95, "coverage": 99.67320261437908, "evalue": 0.0, "bitscore": 538.0}, {"query": "AQV04229.1", "subject": "AQV04234.1", "identity": 43.91, "coverage": 92.45283018867924, "evalue": 4.86e-82, "bitscore": 262.0}], "name": "AQV04234.1", "ipg": "138987194", "start": 2841, "end": 3857, "strand": -1, "sequence": null}, {"id": null, "hits": [{"query": "AQV04228.1", "subject": "AQV04235.1", "identity": 47.475, "coverage": 96.40522875816994, "evalue": 1.53e-88, "bitscore": 278.0}, {"query": "AQV04229.1", "subject": "AQV04235.1", "identity": 83.648, "coverage": 100.0, "evalue": 0.0, "bitscore": 551.0}], "name": "AQV04235.1", "ipg": "138987249", "start": 1786, "end": 2796, "strand": 1, "sequence": null}], "clusters": []}, {"accession": "KY365746.1", "subjects": [{"id": null, "hits": [{"query": "AQV04230.1", "subject": "AQV04236.1", "identity": 72.597, "coverage": 99.40095846645367, "evalue": 0.0, "bitscore": 3725.0}], "name": "AQV04236.1", "ipg": "138987223", "start": 5903, "end": 13439, "strand": 1, "sequence": null}], "clusters": []}, {"accession": "KY365747.1", "subjects": [{"id": null, "hits": [{"query": "AQV04230.1", "subject": "AQV04237.1", "identity": 52.822, "coverage": 98.80191693290735, "evalue": 0.0, "bitscore": 2566.0}], "name": "AQV04237.1", "ipg": "138987263", "start": 0, "end": 7470, "strand": 1, "sequence": null}], "clusters": []}, {"accession": "KY365748.1", "subjects": [{"id": null, "hits": [{"query": "AQV04230.1", "subject": "AQV04238.1", "identity": 52.148, "coverage": 99.00159744408946, "evalue": 0.0, "bitscore": 2550.0}], "name": "AQV04238.1", "ipg": "138987274", "start": 0, "end": 7599, "strand": 1, "sequence": null}], "clusters": []}]}, {"name": "Cladobotryum mycophilum", "strain": "ATHUM6906", "scaffolds": [{"accession": "JAVFKD010000015.1", "subjects": [{"id": null, "hits": [{"query": "AQV04226.1", "subject": "KAK5989565.1", "identity": 71.475, "coverage": 100.0, "evalue": 2.46e-168, "bitscore": 480.0}], "name": "KAK5989565.1", "ipg": "798067976", "start": 3897053, "end": 3897971, "strand": -1, "sequence": null}, {"id": null, "hits": [{"query": "AQV04227.1", "subject": "KAK5989566.1", "identity": 73.179, "coverage": 91.23867069486404, "evalue": 6.5e-167, "bitscore": 478.0}], "name": "KAK5989566.1", "ipg": "798067940", "start": 3899261, "end": 3900396, "strand": 1, "sequence": null}, {"id": null, "hits": [{"query": "AQV04228.1", "subject": "KAK5989567.1", "identity": 71.803, "coverage": 99.67320261437908, "evalue": 2.78e-163, "bitscore": 466.0}, {"query": "AQV04229.1", "subject": "KAK5989567.1", "identity": 45.033, "coverage": 94.65408805031447, "evalue": 1.57e-79, "bitscore": 254.0}], "name": "KAK5989567.1", "ipg": "798067890", "start": 3904825, "end": 3905845, "strand": 1, "sequence": null}, {"id": null, "hits": [{"query": "AQV04228.1", "subject": "KAK5989563.1", "identity": 46.801, "coverage": 96.40522875816994, "evalue": 1.31e-92, "bitscore": 288.0}, {"query": "AQV04229.1", "subject": "KAK5989563.1", "identity": 79.56, "coverage": 100.0, "evalue": 0.0, "bitscore": 530.0}], "name": "KAK5989563.1", "ipg": "798067932", "start": 3885792, "end": 3886808, "strand": -1, "sequence": null}, {"id": null, "hits": [{"query": "AQV04230.1", "subject": "KAK5989564.1", "identity": 70.283, "coverage": 99.4408945686901, "evalue": 0.0, "bitscore": 3560.0}], "name": "KAK5989564.1", "ipg": "798067892", "start": 3889048, "end": 3896556, "strand": 1, "sequence": null}], "clusters": [{"indices": [3, 4, 0, 1, 2], "subjects": [], "intermediate_genes": [{"id": null, "hits": [], "name": "KAK5989561.1", "ipg": null, "start": 3880792, "end": 3881671, "strand": 1, "sequence": "MGTGSKYHDDLIEVASLGFLRAYLDEPQAWYAHNYRYPISVIYSIVTNSPLKKSTEELADLQKVTSTFLTSINSSPVDFFPQVARIPNFLQFWRSHWEKMGIFHYTVFKQWWEEMLSLNSPNLRPSFVFDSVLKDFSGTTEQAMYLTMFILAAGADNPRMTMNSGIMACMAYPAVMNKARYELDQVCGDNAGRLPGLKDLPQLPYVCAVVKEILRWRPTVPLIPQRVLVKDMELEGYRFPAGTEFLVNSTAVCANGYEKPHEFYPDRWLDTEKSGCDVKQDLWQYAFSAGKRSCVGYKLAQKEMLVVFARLLYCFNFVHAGDLDDTKLNAFAPGEPFAVKVTARSPLHEQLIRNEAVVCDMWEAR"}, {"id": null, "hits": [], "name": "KAK5989562.1", "ipg": null, "start": 3882750, "end": 3883954, "strand": 1, "sequence": "MADQSYTFEGWVAHDKTAAEGKMVWETYEPKPWEETDVDIEITHCGICGTDIHKLRSGWGATDYPVVVGHELVGIAVRIGDIAAKQTGIKIGDRIGVGAQNDSCQCRRPPEVVEDYSSCDACATGNEVYCPHMVLTYGSKHLTPAGGKSQGGFAKYHRCPAKFAFKIPDGLASEHAAPMMCAGLTVFSPLTHFGNHGNGPIDERLKGMSVGVIGIGGVGHFALLFAKALGAKRVVAMSRHSSKRDDALALGADEYIATAEDEGWESKYASTLDLILNVNSSSNMPFTSYLKLLKRDGIFCQLGLPDDGLFSVGAGPIASQRRTLTGSFMGSPHEIRQMLQLAADKGIKPWVATRPMSEANQAILDIEHGKARYRYVLSNKAL"}, {"id": null, "hits": [], "name": "KAK5989568.1", "ipg": null, "start": 3906273, "end": 3907764, "strand": -1, "sequence": "MHLEYNKAPDVIVDEIRDIVELKLTHSGASKKSAKRWDHRLSDESLAQGDSPLKDSAKTLNPSKTIPLGTGRPTSLYYPWQSMTMNGTKESRQSQTVNPTNSMTCTKGESAFDLSSALNYAEPSGWGQLVASFRETTRLIHNPPYKDWDTTLTCGSTSAIDIALRMFCNRGDWILTETFTYPGTLMASRAQGLKTQGIEMDEDGLVPQDLEAKLRCWDTSRGRKPFVLYTIPSGHNPTGITQSTTRKKAIYQIAERHDLLILEDDPYFFLRLNEFSTPLDTYPPFSLFDKFRESLPKSYLSLDKSGRVIRVESTSKILAPGLRCGWLTASRQIVDIFANFAEVGPSSPSGPSQVMLYKLLVENWGQEGFANWLNHLSGEYRSRRDAMIAACEKHLPKEICTWTTPTYGMFLWITVSLETHPDCAEKRTEKCQAIEDRIHERAEINGVLVARGSWFNVENCVNKVFFRMTFVATASQDDLEQGVEKFSKAVRDEFRL"}], "score": 8.551400000000001, "start": 3885792, "end": 3905845, "number": 16}]}, {"accession": "JAVFKD010000002.1", "subjects": [{"id": null, "hits": [{"query": "AQV04227.1", "subject": "KAK5996420.1", "identity": 51.852, "coverage": 97.58308157099698, "evalue": 1.11e-118, "bitscore": 356.0}], "name": "KAK5996420.1", "ipg": "798074695", "start": 243867, "end": 245018, "strand": 1, "sequence": null}, {"id": null, "hits": [{"query": "AQV04228.1", "subject": "KAK5996421.1", "identity": 55.195, "coverage": 99.34640522875817, "evalue": 7.52e-120, "bitscore": 357.0}, {"query": "AQV04229.1", "subject": "KAK5996421.1", "identity": 48.161, "coverage": 92.45283018867924, "evalue": 8.68e-88, "bitscore": 276.0}], "name": "KAK5996421.1", "ipg": "798074684", "start": 245848, "end": 246847, "strand": -1, "sequence": null}], "clusters": []}]}, {"name": "Xylaria polymorpha", "strain": "DSM 105756", "scaffolds": [{"accession": "NQIM01000442.1", "subjects": [{"id": null, "hits": [{"query": "AQV04226.1", "subject": "KAH8158130.1", "identity": 70.82, "coverage": 100.0, "evalue": 2.9e-168, "bitscore": 479.0}], "name": "KAH8158130.1", "ipg": "509881642", "start": 19301, "end": 20219, "strand": -1, "sequence": null}, {"id": null, "hits": [{"query": "AQV04228.1", "subject": "KAH8158129.1", "identity": 46.128, "coverage": 96.40522875816994, "evalue": 3.47e-88, "bitscore": 277.0}, {"query": "AQV04229.1", "subject": "KAH8158129.1", "identity": 84.906, "coverage": 100.0, "evalue": 0.0, "bitscore": 571.0}], "name": "KAH8158129.1", "ipg": "509881677", "start": 21891, "end": 22909, "strand": -1, "sequence": null}, {"id": null, "hits": [{"query": "AQV04230.1", "subject": "KAH8158131.1", "identity": 66.72, "coverage": 98.5223642172524, "evalue": 0.0, "bitscore": 3301.0}], "name": "KAH8158131.1", "ipg": "509881662", "start": 24098, "end": 34592, "strand": 1, "sequence": null}], "clusters": [{"indices": [0, 1, 2], "subjects": [], "intermediate_genes": [{"id": null, "hits": [], "name": "KAH8158125.1", "ipg": null, "start": 14774, "end": 15392, "strand": -1, "sequence": "MYTAKALLALAVLTETSLAQTYLHPSECSSSINDLNVAAPTLPSALSAAYGAYYSSEPNADILLSDPLAYVEEVCGVVDKLPPEVLGDFAEWGAALLNFASGTISAYDAIITKCITTGAAAASITSYLHSIVGSPEALCQPTSTPNAGNGTASITPYPTPTGNNGTIPSTGVPTTSVPTAAATRPTGVLVGAAAIGGLLGAVALL"}, {"id": null, "hits": [], "name": "KAH8158126.1", "ipg": null, "start": 17766, "end": 18846, "strand": 1, "sequence": "MSPTVATPPGHTGFSPAPNDTSGRVGETLAILGCGRTRLVAAVAYLWTSADVHIYTGIMGTAILLGVLSAQASNPKTNGADLLPNRFRACVRRPESANSIRSQLPPEALDFAVALHTKDNVSAVQEADMVLLACQPHLFKPILEEPGMAAALKGKLIMSVLAGVTSEEIESHLQHVANRDEEVRDAHNGAFSVIRVMPNIASAVQASSTVLEVRPPQHPQPLPERFVDTARAIFSCVGTVFTTQQDTFSICTTLNGSTPAFFAMVIDGLVDGAVALGLSRKEATQMAAATMRGTAELIMSGKATHDLRYEVACPGGSTMQGIRTLEEARTRAVWMDAMRASTSEQRALGEGLKVQRKAT"}], "score": 4.4351, "start": 19301, "end": 34592, "number": 17}]}]}, {"name": "Rosellinia necatrix", "strain": "W97", "scaffolds": [{"accession": "DF977544.1", "subjects": [{"id": null, "hits": [{"query": "AQV04226.1", "subject": "GAP93002.1", "identity": 71.475, "coverage": 100.0, "evalue": 6.65e-167, "bitscore": 476.0}], "name": "GAP93002.1", "ipg": "97749515", "start": 7856, "end": 8774, "strand": -1, "sequence": null}, {"id": null, "hits": [{"query": "AQV04228.1", "subject": "GAP93001.1", "identity": 45.791, "coverage": 96.40522875816994, "evalue": 2.33e-87, "bitscore": 275.0}, {"query": "AQV04229.1", "subject": "GAP93001.1", "identity": 83.226, "coverage": 97.48427672955975, "evalue": 0.0, "bitscore": 546.0}], "name": "GAP93001.1", "ipg": "97749514", "start": 9982, "end": 10981, "strand": -1, "sequence": null}, {"id": null, "hits": [{"query": "AQV04230.1", "subject": "GAP93000.1", "identity": 67.04, "coverage": 99.32108626198082, "evalue": 0.0, "bitscore": 3404.0}], "name": "GAP93000.1", "ipg": "97749513", "start": 12645, "end": 20148, "strand": 1, "sequence": null}], "clusters": [{"indices": [0, 1, 2], "subjects": [], "intermediate_genes": [{"id": null, "hits": [], "name": "GAP93004.2", "ipg": null, "start": 2856, "end": 3386, "strand": 1, "sequence": "MNCPCELSYRYAITALLALTVLADASLAQTYLHPSECSSSINDLNVAAPTLPAVLVEPYGAYHAMEPNAEILLSNPGAYVSDVCRVVGQLPVEVLPDFRAYGQSLLNFASVNIDTYDAIITYCITTGAAAASITSYLHSIVSAPEALCHPTGTSGAVTGTASVAPYPTPTGNNSTAPATSLPTTSIPTAAAVRPTGAFVGAAAIGGLLGAVALL"}, {"id": null, "hits": [], "name": "GAP93003.1", "ipg": null, "start": 6235, "end": 7316, "strand": 1, "sequence": "MSPSATTPQRDAGYLPVSNGGAQRVGETLAILGCGVMGTAILLGVLSAKASPSKTDGVGLLPGRFRACVRRPESADSIRSALPPQALDSSVSLHTGDNVSAVREADMILLACQPHLFKPILAEHGMAAALRGKPIMSVLAGVTSEDIESYLEDVAADDKQASDSHDHAFSVIRVMPNIASAVQASSTVIEVRPPQHQKPLPGHFIATARAIFSCVGAVFTTQPDTFSICTTLNGSTPAFFAMVIDGLVDGAVALGLSHKEATQMAAATMRGTAELILSGKATYDVRYEVACPGGSTIQGLRTLEEARTRAVWMDAMRASTSEQSSLGEGLKVQRGSA"}, {"id": null, "hits": [], "name": "GAP92999.2", "ipg": null, "start": 20616, "end": 21973, "strand": -1, "sequence": "MPIDFHLGPSEASTRAAASSFAQNILKNARCTYVTYASHSERFQASKPAYEAGVAGGLVRGQLAPGIGGGGGSLLEAAILVEECYAVEPSAALTIFATGLGLTPFNLLPNLEKQEFIAPFLAGTGAPLASLVFSEPGGVANWLERGGRGLNTTARRDGDEWVLNGEKIWATNSAGWDFRGADLACVVCRDATDPLTDGPGRDPEESIMILLVTRADLDRNGTGAFELIRHVETMGHTSVSGPHIRYKDVRLPSRNVLCAPGGGAAIVNRCFDRSAVLVGAMAVGLMRAAFDAALAFARGDDRGGAVPLLERQAVADLLSTIKMQTEACRALTWKAAHAMENGPGSYDARRELALAAKVYCSDSAVKAVTEAINAVGITAYDRSQPFAELLNNATALPIFDGGNVGVRRRHLQQLMMDPAYDPWAATYGSSK"}, {"id": null, "hits": [], "name": "GAP92998.1", "ipg": null, "start": 22962, "end": 24942, "strand": -1, "sequence": "MCATFFLFDSQRGFQSIASALGPVAGREYYQERDPGATTPAMLAVVIEAFRSWEQFYQKGLSHTREGELEEALLSHRSALSICDGTRFLQETRYRYMVLAELGYAYRMLGRYLKASECLEEMVQNMPHNNEHLKATGELAVVYRQLGKLHDSKRACEEQYETARHLGSELEMSRAIGNLGMVNYQLFLLHHRQEDLDIAIDQLDERVDRCQRLRKAATSLEESSARAAEIQSAVAREAIAFARLSLCHTARGDIDKAIDTVLECQRLSLQSGDPNGYTPVAALSKEPSEEHRGYIREMIDAGADLTARDESGYSALDYAVYNGDKLTQNLLMDAFRRGLSLEEVEEHRMESVLRKGYRELFQDKLRPVLLQPDKQFSIKQLRQVYAKILAIDWEKAAQFDTFKYVRYTDFLRFGKLPKSNDNLTRRIEDDPGADDYIIFISYTWAKKRGGQFSPDDPQNTKYHTMTRAVESFLQTHSTVDRRAVCIWIDWACIDQIDRAAQARGVAALPMCIAQCNAMISIVDHHYYDRAWCCVEVVTIRALQRSYDAHRWFEYEKHVGGGKGVLRDGRLLGKPLNVALAGVTLESDRPKLRFLERQAKLLDNAVGT"}], "score": 4.4426000000000005, "start": 7856, "end": 20148, "number": 18}]}]}, {"name": "Clohesyomyces aquaticus", "strain": "CBS 115471", "scaffolds": [{"accession": "MCFA01000057.1", "subjects": [{"id": null, "hits": [{"query": "AQV04226.1", "subject": "ORY11782.1", "identity": 70.82, "coverage": 100.0, "evalue": 1.65e-166, "bitscore": 475.0}], "name": "ORY11782.1", "ipg": "147601331", "start": 16116, "end": 17031, "strand": -1, "sequence": null}, {"id": null, "hits": [{"query": "AQV04227.1", "subject": "ORY11781.1", "identity": 78.37, "coverage": 96.37462235649546, "evalue": 0.0, "bitscore": 530.0}], "name": "ORY11781.1", "ipg": "147601298", "start": 14695, "end": 15831, "strand": 1, "sequence": null}, {"id": null, "hits": [{"query": "AQV04228.1", "subject": "ORY11780.1", "identity": 82.295, "coverage": 99.67320261437908, "evalue": 0.0, "bitscore": 548.0}, {"query": "AQV04229.1", "subject": "ORY11780.1", "identity": 45.455, "coverage": 93.08176100628931, "evalue": 6.97e-89, "bitscore": 279.0}], "name": "ORY11780.1", "ipg": "147601319", "start": 13170, "end": 14184, "strand": -1, "sequence": null}, {"id": null, "hits": [{"query": "AQV04228.1", "subject": "ORY11779.1", "identity": 47.138, "coverage": 96.40522875816994, "evalue": 3.57e-89, "bitscore": 280.0}, {"query": "AQV04229.1", "subject": "ORY11779.1", "identity": 83.387, "coverage": 98.42767295597484, "evalue": 0.0, "bitscore": 547.0}], "name": "ORY11779.1", "ipg": "147601342", "start": 12118, "end": 13125, "strand": 1, "sequence": null}, {"id": null, "hits": [{"query": "AQV04230.1", "subject": "ORY11783.1", "identity": 70.955, "coverage": 99.28115015974441, "evalue": 0.0, "bitscore": 3648.0}], "name": "ORY11783.1", "ipg": "147601280", "start": 17682, "end": 25212, "strand": 1, "sequence": null}], "clusters": [{"indices": [3, 2, 1, 0, 4], "subjects": [], "intermediate_genes": [{"id": null, "hits": [], "name": "ORY11778.1", "ipg": null, "start": 8808, "end": 9789, "strand": -1, "sequence": "MHFVQPSRTTTHLTFVGGGTLACAILDGLSEQAASTALRPSQRTDYSVSITVRRQECIEQISKRYPGAYVTDNNDDEKLWLFDHAPAVHIILICTKPHSTSDVCERIRLAHDKSCPPCQNLPVVVTMCPGITISKLETWLRLGKNQNSFTVVRTMPNTPVSIRQGATAFFTSEHATDEEVESVVALFRVFSPCVERLLEENLLDVAAAVSGSGPAYIFQLYKCLVAAGVECGLPEGLARALVTQTGVGSSLLANNQAEVPLQKMIRDVCVPGGSTEKGMKSLEDAGFQAAVANAVSRSLEANRAMG"}, {"id": null, "hits": [], "name": "ORY11784.1", "ipg": null, "start": 30018, "end": 30212, "strand": -1, "sequence": "MDIAYSPHRESCGTLHLPSPTHSHAYHMEGFSSIQQLRRSLSRSPSRPSRFQLRSNKTDSPGSPISPLALARAFSPRPFNKENNNAGPTSSFPASPLAPAAPQNKKKFSLRRTTPFRSSPRNRTNSKSPRHILSESSDQGNATPFVSRRLSGEENNPISTGRKPSTESLEKVGTEQKPSMRFDLDDKPIKFEFARSRPESNAPGANCLMPAKSSPLKRSDGIMNLDTASMGSPVAKRRSLHGASSFGPDFDIFDHAPAPRSSADDVYRTHDTEMGNGYSFSSPINKTNTPLRRTSSLRKSTLSQRHGSNVPRSKPAYDGDFLLPGQAASKTRQRMSLDGSLAFSSGTTQSPFRKSTNSELVRPPLVPMLRGGVGNHQPHPLSNALTPSSSSSNLGDDSPAHSHIAAPPTAAPRRHAFSRSLPIGSTRPHLQPESHAPDGSFETPMAYKMAKPNPTAFMSTGLLSKKNRNADEGAAGAFGVYVMPDTPSKRMSFPPVTATPTYSRSVFGKSTQQHHEFGTPSTPFSLHASKNSTESFGKGVSIFGSSNHLTRRGSFASIASVEGDENPSYSPSGNHMADSQSSADDMPPTPTKPHDSSSRRSKESSLRRKTFGRGRVSIDPDTFTPPTGPETPNIDIPGFTHGQNASPMGASGSSGRMSPHTPQESFCPPDPSKLSISGQNRRDSLPFNLSTNSNMSFPPATPTAPRDQTIFFGAGPSSVVPIAGLTKNDVDTALTSRFHSVTMCGNGEFSQVYRVEDPVDKPLGFRSPPANQVWAVKKTKKPYIGVHDREKKLREVEILQSLRDHEHVVSYTDHWEFKNHLYIQTEFCENGNLKDFLAQTGYKGRLDDFRIWKILLELSLGVKAIHDNGFIHLDLKPANVLIDWEGVLKIGDFGLASAWPAPPHIDGEGDRRYLGPEVLSGRFDKPADVYALGMIMCEIAANIVLPENGTSWQKLRSGDFTEIPSLTWSAESSLQRDANGDPIIDPESLNGSSETLCVSDAEDDPLKFLHIPSIPRHPDELVKPPTFMIDPEDNEAMDKIVQSMMNPNPDERPTIDQVYRSGGCQWVERRRRAGATVYEGNWGPADDVLGFTDHLDMDAADMMDTS"}], "score": 8.5748, "start": 12118, "end": 25212, "number": 19}]}]}, {"name": "Xylaria telfairii", "strain": "CBS 121673", "scaffolds": [{"accession": "MU383868.1", "subjects": [{"id": null, "hits": [{"query": "AQV04226.1", "subject": "KAI0444729.1", "identity": 70.492, "coverage": 100.0, "evalue": 2.7e-166, "bitscore": 474.0}], "name": "KAI0444729.1", "ipg": "530592469", "start": 16055, "end": 16973, "strand": 1, "sequence": null}, {"id": null, "hits": [{"query": "AQV04228.1", "subject": "KAI0444728.1", "identity": 46.801, "coverage": 96.40522875816994, "evalue": 4.84e-89, "bitscore": 279.0}, {"query": "AQV04229.1", "subject": "KAI0444728.1", "identity": 83.648, "coverage": 100.0, "evalue": 0.0, "bitscore": 563.0}], "name": "KAI0444728.1", "ipg": "530592438", "start": 13365, "end": 14383, "strand": 1, "sequence": null}, {"id": null, "hits": [{"query": "AQV04230.1", "subject": "KAI0444727.1", "identity": 67.624, "coverage": 99.4408945686901, "evalue": 0.0, "bitscore": 3459.0}], "name": "KAI0444727.1", "ipg": "530592521", "start": 4537, "end": 12180, "strand": -1, "sequence": null}], "clusters": [{"indices": [2, 1, 0], "subjects": [], "intermediate_genes": [{"id": null, "hits": [], "name": "KAI0444730.1", "ipg": null, "start": 17361, "end": 18793, "strand": -1, "sequence": "MSSTIATPSGHTGFLPAPDDSSGRVGETLAILGCGIMGTAILLGVLSAQISSPKTNGADLLPKRFRACVRRPESADNIRSKLSPEALDFAVALHTKDNVSAVQEADMVLLACQPHLFKPILEEPGMAAALKGKLIISVLAGVTSEEIENHLQHVAIRNREVSDADDGTFSVVRVMPNIASAVQASSTVLEVRPPQHPRPLPERFVDTARAIFCCVGTVFTTQQDTFSICTTLNGSTPAFFAMVIDGLVDGAVALGLSHNEATQMAAATMSGTAKLIMSGKATHDLRYEVACPGGSTIQGIRTLEEARTRAVWMDAMRASTSEQSALGEGLKVQRKAT"}, {"id": null, "hits": [], "name": "KAI0444731.1", "ipg": null, "start": 21673, "end": 21973, "strand": 1, "sequence": "MYTAKALLALAFVAETSLAQTYLRPSECSSSINDLNVAAPTLPSALSSAYGSYYSSEPNADILLSDPHAYVEEVCGVVDKLPPEVLGEFADWGAALLNFASGTISAYDAIITKCITTGAAAASITSYLHSIVNSPEALCQPTSTPNAGNGTASITPYPTPTGNNGTTPSTGVPSTSVPTAAATRPTGVLAGAAAIGGLIGVVALL"}], "score": 4.4496, "start": 4537, "end": 16973, "number": 20}]}]}, {"name": "Xylaria multiplex", "strain": "DSM 110363", "scaffolds": [{"accession": "WUBL01000118.1", "subjects": [{"id": null, "hits": [{"query": "AQV04226.1", "subject": "KAF2965338.1", "identity": 69.508, "coverage": 100.0, "evalue": 5.76e-166, "bitscore": 474.0}], "name": "KAF2965338.1", "ipg": "302530961", "start": 123009, "end": 123927, "strand": 1, "sequence": null}, {"id": null, "hits": [{"query": "AQV04227.1", "subject": "KAF2965337.1", "identity": 73.841, "coverage": 91.23867069486404, "evalue": 1.4e-165, "bitscore": 474.0}], "name": "KAF2965337.1", "ipg": "302530968", "start": 121192, "end": 122333, "strand": -1, "sequence": null}, {"id": null, "hits": [{"query": "AQV04228.1", "subject": "KAF2965359.1", "identity": 76.19, "coverage": 68.62745098039215, "evalue": 7.94e-113, "bitscore": 366.0}, {"query": "AQV04229.1", "subject": "KAF2965359.1", "identity": 42.927, "coverage": 64.15094339622641, "evalue": 2.55e-44, "bitscore": 174.0}], "name": "KAF2965359.1", "ipg": "302531056", "start": 110383, "end": 117740, "strand": -1, "sequence": null}, {"id": null, "hits": [{"query": "AQV04228.1", "subject": "KAF2965340.1", "identity": 44.257, "coverage": 96.40522875816994, "evalue": 3.29e-80, "bitscore": 257.0}, {"query": "AQV04229.1", "subject": "KAF2965340.1", "identity": 73.899, "coverage": 100.0, "evalue": 1.58e-177, "bitscore": 504.0}], "name": "KAF2965340.1", "ipg": "302530962", "start": 133916, "end": 134945, "strand": 1, "sequence": null}, {"id": null, "hits": [{"query": "AQV04230.1", "subject": "KAF2965339.1", "identity": 68.688, "coverage": 99.48083067092651, "evalue": 0.0, "bitscore": 3480.0}], "name": "KAF2965339.1", "ipg": "302531055", "start": 124082, "end": 131585, "strand": -1, "sequence": null}], "clusters": [{"indices": [2, 1, 0, 4, 3], "subjects": [], "intermediate_genes": [{"id": null, "hits": [], "name": "KAF2965356.1", "ipg": null, "start": 105383, "end": 105709, "strand": 1, "sequence": "MDTFVYQPLDLNTSAFRLVRLLKGPEHEEVECELIHTTLDENVIPYEAVSYTWGTSSQPLRVKLQGKRLAVTVNLWHLLKSIRHIQEDRYLWIDAIAINQDDNLERGHQVQRMKAIYGGAERVIVYLGEQTGSTRILMESLTALQKTVSGSHWVSDDQRWQTAWGRVQNEIQFQHDHTAKETQREGLQELLERPWFRRVWILQEVAYARRVLIYCGTTAVRAQIFAMAPIILDVELSDHVAAVFELMPTFFGRALRKPRDGDILSVLLDFRRSQASDPRDKIFALLGLCEDQDIAKQIVPDYTLEERHIVGRIITYVMNGYYDQLTVSEQFLSPLGIGEFLNNLALDSPQLPEYLETFLIYMLKSPNFQAAESFLSRKKKSH"}, {"id": null, "hits": [], "name": "KAF2965358.1", "ipg": null, "start": 119273, "end": 120791, "strand": 1, "sequence": "MTQEKSQSGVASPDSASPKQRTSTVDNRSLSSFQEGYISIQTQKPFTTLSAIGIGYGVSNTAVGIPLILSTAIPMGGSPQVFWGFLLMAGVGLATATTLSELISAMPHPGGQYIWVNKLAPERYRRGLSYTTAMISWIAAIATGSSGNLSVPLNAFTIVTLLYPNFIYRRWMGFVVFQAINIITCFGACFEYVLPKLSKALLLVNFASVGAIIITLCAMSSTRTSSKDFFKVINITGWPDGVAFIIGLNGANWCFSCLDVATHLAEEIPSPSTNIPKALIWTIVVATSSGLLMVLAILVNLGPIDMTDYSGIAIFYRITGSKAAAIGLWVPVLFLVFASIWAVQTWQSRLAWTISRESGFPLHHHFSKIFPAPFYTPIWSLVGSAIGTALFGCLYLASELAFNSLIATGVLLQYISYSIPTILVIWQGRHNFQHGPFWYPKLGLLANIIMLSWTVVAFIFYCFPANSEPIPSQMNYVSGVFVLIAVFIMSLWFLYGKNNYRIVEI"}, {"id": null, "hits": [], "name": "KAF2965336.1", "ipg": null, "start": 136283, "end": 137063, "strand": 1, "sequence": "MGVSHLHHRSARQTARLRQIVVVSVLCLAIYCFLLVPDESLDSSRSTNPEAYQTQTQPPARQRESAGRLSPDLLSNRFLPEDQCRASFPGLLDQVDGEVAKGAFKLEPYPSNLGPLFARIRDGQTPTALDPVGGAQGGPKQRHARAPVRDTTPDRQRAPNLAAPGVRAALVAVLAHPRHHLRLQPPRRPARVDALVLAARGPRAAASTPGRCRSSGRCRAPRAR"}], "score": 8.5298, "start": 110383, "end": 134945, "number": 21}]}]}, {"name": "Arthroderma sp.", "strain": "PD_2", "scaffolds": [{"accession": "JANTQJ010000986.1", "subjects": [{"id": null, "hits": [{"query": "AQV04226.1", "subject": "KAK2836989.1", "identity": 69.508, "coverage": 100.0, "evalue": 2.24e-165, "bitscore": 472.0}], "name": "KAK2836989.1", "ipg": "711115492", "start": 5738, "end": 6656, "strand": -1, "sequence": null}, {"id": null, "hits": [{"query": "AQV04230.1", "subject": "KAK2836988.1", "identity": 67.667, "coverage": 71.20607028753993, "evalue": 0.0, "bitscore": 2464.0}], "name": "KAK2836988.1", "ipg": "711115476", "start": 11, "end": 5402, "strand": 1, "sequence": null}], "clusters": []}, {"accession": "JANTQJ010000930.1", "subjects": [{"id": null, "hits": [{"query": "AQV04227.1", "subject": "KAK2839265.1", "identity": 72.517, "coverage": 91.23867069486404, "evalue": 1.06e-165, "bitscore": 475.0}], "name": "KAK2839265.1", "ipg": "711117728", "start": 7344, "end": 8425, "strand": -1, "sequence": null}, {"id": null, "hits": [{"query": "AQV04228.1", "subject": "KAK2839263.1", "identity": 79.016, "coverage": 99.67320261437908, "evalue": 0.0, "bitscore": 532.0}, {"query": "AQV04229.1", "subject": "KAK2839263.1", "identity": 48.505, "coverage": 94.33962264150944, "evalue": 9.52e-94, "bitscore": 291.0}], "name": "KAK2839263.1", "ipg": "711117672", "start": 3332, "end": 4354, "strand": -1, "sequence": null}], "clusters": []}, {"accession": "JANTQJ010000334.1", "subjects": [{"id": null, "hits": [{"query": "AQV04228.1", "subject": "KAK2867850.1", "identity": 47.475, "coverage": 96.40522875816994, "evalue": 2.02e-90, "bitscore": 283.0}, {"query": "AQV04229.1", "subject": "KAK2867850.1", "identity": 87.296, "coverage": 96.54088050314465, "evalue": 0.0, "bitscore": 566.0}], "name": "KAK2867850.1", "ipg": "711145633", "start": 14186, "end": 15187, "strand": -1, "sequence": null}], "clusters": []}]}, {"name": "Hypomontagnella submonticulosa", "strain": "NC0708", "scaffolds": [{"accession": "JAJKLF010000025.1", "subjects": [{"id": null, "hits": [{"query": "AQV04226.1", "subject": "KAI2623011.1", "identity": 70.164, "coverage": 100.0, "evalue": 4.09e-165, "bitscore": 472.0}], "name": "KAI2623011.1", "ipg": "542999195", "start": 468878, "end": 469796, "strand": 1, "sequence": null}, {"id": null, "hits": [{"query": "AQV04227.1", "subject": "KAI2623010.1", "identity": 73.841, "coverage": 91.23867069486404, "evalue": 3.02e-167, "bitscore": 479.0}], "name": "KAI2623010.1", "ipg": "542999164", "start": 467079, "end": 468227, "strand": -1, "sequence": null}, {"id": null, "hits": [{"query": "AQV04228.1", "subject": "KAI2623008.1", "identity": 78.758, "coverage": 100.0, "evalue": 0.0, "bitscore": 531.0}, {"query": "AQV04229.1", "subject": "KAI2623008.1", "identity": 45.791, "coverage": 93.08176100628931, "evalue": 4.86e-86, "bitscore": 271.0}], "name": "KAI2623008.1", "ipg": "542999208", "start": 463009, "end": 464028, "strand": -1, "sequence": null}, {"id": null, "hits": [{"query": "AQV04228.1", "subject": "KAI2623013.1", "identity": 47.138, "coverage": 96.40522875816994, "evalue": 6.81e-88, "bitscore": 276.0}, {"query": "AQV04229.1", "subject": "KAI2623013.1", "identity": 82.075, "coverage": 100.0, "evalue": 0.0, "bitscore": 554.0}], "name": "KAI2623013.1", "ipg": "542999204", "start": 478933, "end": 479956, "strand": 1, "sequence": null}, {"id": null, "hits": [{"query": "AQV04230.1", "subject": "KAI2623012.1", "identity": 68.104, "coverage": 99.36102236421725, "evalue": 0.0, "bitscore": 3442.0}], "name": "KAI2623012.1", "ipg": "542999242", "start": 470073, "end": 477588, "strand": -1, "sequence": null}], "clusters": [{"indices": [2, 1, 0, 4, 3], "subjects": [], "intermediate_genes": [{"id": null, "hits": [], "name": "KAI2623006.1", "ipg": null, "start": 458009, "end": 458760, "strand": -1, "sequence": "MDISSSPSTLTTIGGWAVILGIGGAIWYRNQLKKRQRTERRGSFTKQSARQNDADPANDAKKKTEKAPKPKPKPKAPTSASNDVVAPTVDFNREHDEAADKKADREFARQLSSTHAGTQFSNKKSEEKKQKSVKQSKAQEISEISGGKASVPSSHAGDADDDLSSQASPVVGAVDGRDVSDMLEPVASGPSVLRLTDVDSVKKPKERKQKTPEVVETKKQRQNRKKAEAAKAAREEEEKERKVKMEQQRRTARIAEGRAAKDGSTFVANSSNAWTGKPANGNNAVQPLDTFDEKPKAEAAKPSTSSAAETTKGKSDPWLSSMPSEEEQMELLRQEDSWNEVKTKKKGKKNVSAETSAPATNGGGSITSTPTAKPPVNGTNKKPILTSSSSSFAALTPEETDDNDEEEKEWDV"}, {"id": null, "hits": [], "name": "KAI2623007.1", "ipg": null, "start": 460977, "end": 462081, "strand": -1, "sequence": "MSSTSTTPQEHAGCSPVQNGSTERVGETLAILGCGVMGTAILLGILSAQTSPSKIDGANLLPSRFRACVRRPELADSIRSKLRPQTLDSTVVLHTNDNVAAVREADMVLLACQPHLFKPMLEEPGIAAALPGKLIMSVLAGVTSEEIESHLQQVVFGDGPVRDDGNGAFSVIRVMPNIASAVRASSTVLEVRPPQHPRPLPTHFVATARAVFSCVGTVFTTQPDTFSICTTLNGSTPAFFAMVVDGLVDGAVALGLSRKEATEMAAATMRGTAELILSGKATHDVRYEVACPGGATMQGLRTLEEARTRAVWMDAMRASTSEQSVLGEGLRVRRKIARGHRGFAY"}, {"id": null, "hits": [], "name": "KAI2623009.1", "ipg": null, "start": 465314, "end": 466988, "strand": 1, "sequence": "MTNETVSQSGVTSPGSRSLKQEASAVGKRTPSLHEGHISIQTQKPFTTLSAIGIGYGVTNTAVGIPLILSTAIPMGGSPQVFWGFLLMAGIGLATATTLAELISAIPHPGGQYIWVNKLAPERYRRGLSYTTAMISWIAAIATGSSGNLSVPVNAFAIVGLIHPDFVYQRWMGFVAFQLINVITCFGACFEYVLPKLSKVLLLLNVTSVGAIVITLFALSSTRITPEDFFKVVNISGWPDGVAFIIGLNGANWCFSCLDVATHLAEEIPSPGTNIPKALIWTIVVATSSGILMVLAILVNLGPVDPTDYSGIGIFYRITGSKAAVIGLWAPILFLVFASVWAVQTWQSRLAWTISRESGFPLHQHFSKTFPAPFYTPIWSLIGSAVGTALFGCLYLASELAFNSLIATGILLQYISYSIPTILVICQGRRNFRHGQFWYPKLGLLANIIMLAWTVTAFIFYCFPAYSEVLPSQMNYVSCVLVIIAMFILSLWFLYAKEHYNVKEI"}, {"id": null, "hits": [], "name": "KAI2623014.1", "ipg": null, "start": 480743, "end": 482199, "strand": 1, "sequence": "MAPRKIIIDTDPGGDDVMAMLLALASSPEELEVLMISVTYGNVPLDSCLRNVVGLFHVLEHEMEWRKTQGKPLGYEVLRTYKPIVAVGPEHALEDEILMADNFHGADGLHGVHEAHPHLSPADTWKALFKDGLPGEAEEPSYLKYFTPSKTPAHKEILRILKEEPADTVSICALGPLTNLALAASEDPETFLRVKEVAVMGGAIECEGNVTPVAEFNTYADAVATARVFALTSPNPASTMPPIPKDKATLPPYPEKLSKRLNLSLFPLDITTPHLLNMGFFLEKIESQLAAGSPLGIWVNTFMSGLFRQIASMVGTEVEPGLSLHDPITIWYMLTGSDPAWKLAKGAPEDIRIETSGQWTHGMHVSDRRGRTRPDGVTALEVAGDEDGWLSLVRGNRINRYVSSPGEMTFAPFLMQRLFG"}, {"id": null, "hits": [], "name": "KAI2623015.1", "ipg": null, "start": 482308, "end": 482871, "strand": -1, "sequence": "MTNLVRAEPRLSNFEQNADTRASQVLGQTVERVIRTPDDTEPSTEVPLGLYLVRGDNVCVVGLVDEPLDDSINWQEVKGSAIGGIKHI"}, {"id": null, "hits": [], "name": "KAI2623016.1", "ipg": null, "start": 484307, "end": 484943, "strand": 1, "sequence": "MKFQLATAAGLLLAGQTLAAPHQALEARASKSAAQIVAEIAPNSKTCDGSAECRTADQAGPLLADAMLKYGIYSPGQIAAILALTAFESVDYRFKHNVSPGRPGQGTSNMQQFNFNLQYAQSIPELKSKVAGVDANAPDAKKNEVLSLVNADQYNFGSGPWFFTTQCSKAVQDGLKAGTDAAFAQYMGCVGVTVDSERQAYWTRAKAAFGI"}], "score": 8.547799999999999, "start": 463009, "end": 479956, "number": 22}]}]}, {"name": "Xylaria digitata", "strain": "CBS 161.22", "scaffolds": [{"accession": "MU376956.1", "subjects": [{"id": null, "hits": [{"query": "AQV04226.1", "subject": "KAI0540451.1", "identity": 70.492, "coverage": 100.0, "evalue": 5.75e-165, "bitscore": 471.0}], "name": "KAI0540451.1", "ipg": "530778660", "start": 32857, "end": 33775, "strand": 1, "sequence": null}, {"id": null, "hits": [{"query": "AQV04227.1", "subject": "KAI0540450.1", "identity": 69.205, "coverage": 91.23867069486404, "evalue": 6.23e-152, "bitscore": 440.0}], "name": "KAI0540450.1", "ipg": "530778705", "start": 30808, "end": 31950, "strand": -1, "sequence": null}, {"id": null, "hits": [{"query": "AQV04228.1", "subject": "KAI0540448.1", "identity": 79.016, "coverage": 99.67320261437908, "evalue": 0.0, "bitscore": 531.0}, {"query": "AQV04229.1", "subject": "KAI0540448.1", "identity": 46.667, "coverage": 94.0251572327044, "evalue": 8.85e-89, "bitscore": 279.0}], "name": "KAI0540448.1", "ipg": "530778722", "start": 25900, "end": 26917, "strand": -1, "sequence": null}, {"id": null, "hits": [{"query": "AQV04228.1", "subject": "KAI0540453.1", "identity": 44.257, "coverage": 96.40522875816994, "evalue": 1.19e-82, "bitscore": 263.0}, {"query": "AQV04229.1", "subject": "KAI0540453.1", "identity": 74.843, "coverage": 100.0, "evalue": 0.0, "bitscore": 513.0}], "name": "KAI0540453.1", "ipg": "530778671", "start": 44342, "end": 45359, "strand": 1, "sequence": null}, {"id": null, "hits": [{"query": "AQV04230.1", "subject": "KAI0540452.1", "identity": 69.169, "coverage": 99.36102236421725, "evalue": 0.0, "bitscore": 3487.0}], "name": "KAI0540452.1", "ipg": "530778700", "start": 33902, "end": 41387, "strand": -1, "sequence": null}], "clusters": [{"indices": [2, 1, 0, 4, 3], "subjects": [], "intermediate_genes": [{"id": null, "hits": [], "name": "KAI0540446.1", "ipg": null, "start": 20900, "end": 23021, "strand": -1, "sequence": "MPPQPSELPASPNHGRDDNNAKSPDSASGLAGLGIPRDSVSFFSEPYSEYLTAFQQPLIYDLPSDMRPFSYQQPVYDNMSLTSFTGLNKYPSELDIPDHSSTKTSISSRPLMSYSASFTSDWEKDFASSSYSSIGSQYQKRSPGSSTKSVFDRSPHLAASPVVPPKRDHERQGRNMNETTAGVVVKGSRQHQHPSLSGLNATSVLSRQIESQTTRLQSLKFDSSPMTTRPVIEDSCVAEIEGGHSGALEGDGISAAAREFVETRKEQIIGKILLTTTQWLRAQFTRAHAAVIKTTAGCSESSGTSPSAFYLPLEDLIQQPGESGMGGKRKRGYKNDDDENDDQDSDRPGTEDKRGKGEEALRFACPYFKYNPTKYQTWQICPGPGWPDVHRVKEHLYRKHRQAKFRCVRCWTPFESEKDHINHQRATTPCELRDREPVEGFDADQEKQLKSRKKKNHIVSEVDRWKAVFQILFPHVSADKIPSPFYEHGRLADPTMWAHETLNECEVYLLREIQPRLREILDSNFDREFQRIEESIINRVTKSTKTLIESLFQEFRDSHQQGTAPTMISEPRGSQTHASPSPSRDQFSQADSLEWMIHQVDQSLFFPELGDALAIQTGQDIRPQGRSDSGYESNSQETNEQAVDEIEKLLFPPINY"}, {"id": null, "hits": [], "name": "KAI0540447.1", "ipg": null, "start": 23639, "end": 24684, "strand": -1, "sequence": "MGPDIATPQGCTSSSPVRDGSPERREKTLAILGCGVMGTAILLGVLSAQASHSKANGVNLLPDYFRACVRRSESADNIRSKLPPQALESTVTLHMNDNVAAVRGADMVILACQPHLFKPILEEPGMAAALQGKLIMSVLAGVTSEEIESHLGNYGAFSVIRAMPNIASAVQASSTVLEARLTQHPQPLPKHFLATAHAIFSCVGTVFTTQPDTFSICTTLNGSTPAFFAMVVDGLVDGAVALGLSRQEATQMAAATMRGTAELIMSGKATHDLRYEVACPGGSTIQGLRTLEEARTRAVWMDAMRASTSEQSGLSGGLKVQRGMA"}, {"id": null, "hits": [], "name": "KAI0540449.1", "ipg": null, "start": 27937, "end": 30153, "strand": 1, "sequence": "MTQEKSQSGAPSLDSTSPKQHTSTIDNHSLSSVQEGYISIQTQKPFTTLSAIGIGYGVSNTAVGIPLILSTAIPMGGSPQVFWGFLLMAGVGLATATTLAELISAIPHPGGQYIWVNKLAPERYRRGLSYTTAMISWIGAIATGSSGNLSVPLNAFTIVTLLRPDFIYRRWMGFVVFQAINIITCFGACFEYVLPKLSKALLLINCASVGAIVITLCAMSSTRTSPEDFFKVINITGWPDGVAFIIGLNGANWCFSCLDVTTHLAEEIPSPSTNIPKALIWTIVVANSSGLLMVLAILVNLGPIDTTDYSGIAIFYRITGSKAAAIGLWVPVLFLVFASIWAVQTWQSRLAWTISRESGFPLHHHFSKIFPAPFYTPIWSLVGSAVGTALFGCLYLASELAFNSLIATGVLLQYMSYSIPTILVIWQGRHNFQHGPFWYPKLGLLANIIMLAWTVVAFIFYCFPANSEPIPSQMNYVSGVFVLIAIFIMSLWFLYGKNNYGIVEI"}, {"id": null, "hits": [], "name": "KAI0540454.1", "ipg": null, "start": 46178, "end": 46994, "strand": -1, "sequence": "MEFFVSTSSPFVRWLHLPSPGLMSYSVGPYVAIVRWDGFPNLSTLRLLELALPILLCSPRRQAKPSQASNVRETEKERGDGNEGWSFVFANASSARTRVGGHIDEMGWDGLDRCRGHQSIHHLICVPGHVPPKRGILVPVFVAVPGGLHFLVHGASVTELHAWIDLRLQGPRSWGN"}, {"id": null, "hits": [], "name": "KAI0540455.1", "ipg": null, "start": 46666, "end": 48555, "strand": 1, "sequence": "MSRIYVMGVSHMHHRSARQTARLRQIVVVSVICLAIYCFLLVPDESLDSSRSTNPEAYQSRSRQREPGGRHPPDLLSNRFLAEDQCRASFPGLLDQVDSEVARGPFKLEPYPSNLGPLFARIRNGQLSILSAARKGDLSSDMLEHRSATLHQIANALLTWPRPASSPPSPPFSHIPDTIFAFNHHDDPLASTFSYSRPADPALQVASTGEAKRFFPVPHFSFYAWALPFIGSLPRAARAISQIEASLAFSEKIPRAVWRGTTWFNNPRAGRLRQNLVRAFGPNAAGGSRPTWADVEALDWTSKGGGDRNASNALPIEDFCRYKYIIHTEGVTYSGRFQFHNLCASVVLTPPVAWIQHVTHLLRPVFSYTLDPSGPDSLSSPTSSSSSSSRTSLRSLFSPFLSSEKPQPHKEPKTFGLPRRPIELGGREKPPALLPYPAPWVRSAWPIEHDASDANIVFVAPDWSDLEATVAWLEAHPRIAEGIARRQRALFEDGGYFSSAAEMCYWRGVIRGWSEVVRFDEGVFDNLEEVTWEEFSLKEIHK"}, {"id": null, "hits": [], "name": "KAI0540456.1", "ipg": null, "start": 48554, "end": 50359, "strand": -1, "sequence": "MAGLMSKRQQARNERALQDLVQTIPGNNVCADCGARNPSWASWNLGIFLCMRCAAIHRKLGTHISKVKSLSMDSWTNEQVESMKRIGNAASNKTYNPQGKRPPVPVDADEADSAMERFIRSKYVQPSSRTPANGPTRHNTGSSDEGTPPPLPPKTGTRFFKSGTLSFRSKKDPQSPRESTSPQHALPPRDDNLRNKPSKVFGASVHQDSVEATAVKLTQLRDMGFADDKRNAMILKGVNGNLEKTVEALVRLGEGGGAISPGLTTLRDPLSRSLTPKPTTTTTNGLSLSKPSPPLPVQSPSSPSNDPWEISPAQPQSSQSTGTLQNKNPFYNNNPFGAPSQQSEYNLNQSLQNLSLAPSQPPLFPHHTGGAPTTQPVSQPTFSHSMTPPMPQIQNFASMSFNSNQTYPQPAQLSQQGYNPFLQAPVTPQQPLSLNTSPYQYQGPLANNPFMRSPTRIASPMLNQIPEQSQQNVYNSPQTPFSANPFMTMSQPAQVSQPSQQQWYQQNQQQAQTIQPNYPPQRADKESIMALYGYVQPAPILTQPPGQGISNPFEAISAASAQPQTQVSSQQSSSAGTKNPFLNSVASPAPSAFAPTNQAASSARSRESMMLGMDMAWNNGRHSPDAFASLSARSG"}], "score": 8.5442, "start": 25900, "end": 45359, "number": 23}]}]}, {"name": "Metarhizium acridum", "strain": "ARSEF 324", "scaffolds": [{"accession": "NW_027094015.1", "subjects": [{"id": null, "hits": [{"query": "AQV04226.1", "subject": "XP_007815890.2", "identity": 69.836, "coverage": 100.0, "evalue": 3.27e-163, "bitscore": 467.0}], "name": "XP_007815890.2", "ipg": "475982131", "start": 217430, "end": 218348, "strand": -1, "sequence": null}, {"id": null, "hits": [{"query": "AQV04227.1", "subject": "XP_065977783.1", "identity": 68.874, "coverage": 91.23867069486404, "evalue": 1.73e-147, "bitscore": 428.0}], "name": "XP_065977783.1", "ipg": "475982161", "start": 219199, "end": 220333, "strand": 1, "sequence": null}, {"id": null, "hits": [{"query": "AQV04228.1", "subject": "XP_007815893.1", "identity": 79.412, "coverage": 99.67320261437908, "evalue": 0.0, "bitscore": 523.0}, {"query": "AQV04229.1", "subject": "XP_007815893.1", "identity": 46.309, "coverage": 93.08176100628931, "evalue": 3.95e-86, "bitscore": 272.0}], "name": "XP_007815893.1", "ipg": "22223955", "start": 223416, "end": 224405, "strand": 1, "sequence": null}, {"id": null, "hits": [{"query": "AQV04228.1", "subject": "XP_007815888.1", "identity": 47.619, "coverage": 95.42483660130719, "evalue": 3.11e-92, "bitscore": 288.0}, {"query": "AQV04229.1", "subject": "XP_007815888.1", "identity": 83.117, "coverage": 96.54088050314465, "evalue": 0.0, "bitscore": 536.0}], "name": "XP_007815888.1", "ipg": "22223950", "start": 206653, "end": 207703, "strand": -1, "sequence": null}, {"id": null, "hits": [{"query": "AQV04230.1", "subject": "XP_007815889.2", "identity": 68.837, "coverage": 99.36102236421725, "evalue": 0.0, "bitscore": 3521.0}], "name": "XP_007815889.2", "ipg": "475982151", "start": 209512, "end": 216979, "strand": 1, "sequence": null}], "clusters": [{"indices": [3, 4, 0, 1, 2], "subjects": [], "intermediate_genes": [{"id": null, "hits": [], "name": "XP_007815887.2", "ipg": null, "start": 202238, "end": 205360, "strand": 1, "sequence": "MVAISKTNPRALWQQRPRILFSLWPCQFITRHSRWSSHMINELIDEELLPGDRLRSFHPTRPGEVLDGRFRTIAKLGYGGGSTVWLADNIAFKDSADTSAPRYVAVKIAALDIDAAWEAGISKLIAKADPSHEGLKFIRTHIDEFQLTGESGTHSCLVYTPMRETLFQLQHRLRGQRLAPPLFKFFMYCLLEAVDYLHTKCRLIHTDIKDDNILVTIESEAVLKKFVKRQMKNPQPKHVRIQDGREIYLSQGNFGPLQGSRLLPKLADFNLAFPGLADGNGHLSAIQSHRFRAPEVILGCPWSYSVDIWNLGLLMWNLMQDVSLFDRPAGEDGEYDAHVHLAQMVSLLGEPDEELIKRERFFRNCQLEKPVINSRGKECKTMNEFWGGPFFNDENNILRTDLVERKMLADTITELAGDEKDVFLDFASGMLQWLPEKRKTARELLQHPVFNSLNESRAWWRE"}, {"id": null, "hits": [], "name": "XP_007815892.2", "ipg": null, "start": 220626, "end": 222159, "strand": -1, "sequence": "MPLGVTREPSPQPGTAKLGRMPPKHAVKEVDEHAARLVPEDNVVIQTQKPFTTLSAIGIGYGVTNTAVGIPLILSTAMPMGGSPQVFWGFLVMAGVGLATATTLAELVSAMPHPGGQYVWVNKLAPKRHRRGLSYTAAMISWIAAIATGSSGNLSVPLNAFSIVAFLQPGFIYQRWMGFVAFQVINIVTCFGACFEHVLPRLSKAFLLFNVVSVGVIIMTLFAMANTRTSAKDFFTTVNTSGWPDGVAFIIGLNGPNWCFSCLDVVTHLAEEMPSPGTNIPKALIWTIFIASTSGLLVVLAVLVNLGPVDVGDYSGIGIFNRITGNKAAAIGLWVPVLILVLASVWSIQTWQSRLAWTISRESGFPLHRHFSKIFPAPFYTPIWSLVGSAVGTALFGCLYLASELAFNSLIATGILLQYVSYSIPTVLVLWQGRSNFRHGQFWYPKLGLVANLVMLAWTVVAFIFYCFPATAQVRPSQMNYVSGVLVAIAMFIAALWFLYAKKNYRVMEI"}, {"id": null, "hits": [], "name": "XP_007815894.1", "ipg": null, "start": 224532, "end": 226633, "strand": -1, "sequence": "MHLERDKIYDAPEGEVWSTVKPASTYNGTSKRLAKRWNHRWSDESLTQGASPLKDSSKTVNPSTTIPLGTGRPTSLYYPWQSMTMTGTKESRQSRALKNPTSSMTCTKGEAAFDLSSALNYAAPSGWSQLVAFFRDNTSLVHSPPYQDWDTTLTCGSTSAIEMVLRMFCNRGDWILTEAFTYPGTLMASRAQGLGTLGIGMDGDGLMPDELDARLRNWDTSRGRKPFVLYTIPSGHNPTGITQSTARKRAVYQVAERHDLLILEDDPYFFLRLNELPSPDRPSCPLGNFQKSLPTSYLSLDKSGRVIRVESTSKILAPGLRCGWLTASRQVVDMFANFAEVGPSSPSGPSQVMLYKLLVESWGPEGFAGWLNHLSGEYKLRRDVMVAACDEYLPREVCAWTAPTHGMFLWISAALERHPDYCAERRSQLCREVEDGIYERAESNGVLVARGSWCDVGGCEDRVFFRMTFVATASAGDLKLGVEKLGRAVREEFKLTGEAE"}, {"id": null, "hits": [], "name": "XP_007815895.1", "ipg": null, "start": 226721, "end": 229405, "strand": -1, "sequence": "MDLPPAPTPPVNSGGMPSNTDRTASLLNLLKFSSGSGSFNTQRQHQHAQPSHHQQQQQHQHQSREPSYSQPEYSSPPTRILQPAPAGADPTGLLAALMRGAHDTHDTDDESQKPASAAPAPVPAPAGAHETAQQTQPAITNPFANGSPPNDTRSYLLALLNRPKPSQTDQPMLTETSRSKGAASQSPEITTDSNRFFNQYQHQQPQLNAYQQQPHHQHAQPQFHQHQQPNPVREAYHQVSNDPPYVYQQLQLPSQDPPADPADPADMSALFQQLMGSLTQSSPQSHTSQPPFQILKKEQSSPAGSQRRAGSERSPLASPPDQNRHATNRKSSLHAHKSTAQSPKQALPAEFESSISAEKCKETVAEAVNDLADQADKDAQEALDRAEYDIAPAGLVEGEGSKETPGQEWPSKIAHTEMVKSVEEQIVQNIKNGLEKNEVYRATEMSYMNDASDSGNATGENVRGVADSWESADLEETIEVEEEKELPQVRVYKFPQEPWNSISLKEETDEIRPEFRDESIMDIARLKKEFDQIDRNLFTASQTYMTYGMSKQGGLRVIRQDDGKDAKVFTDTKDRIFNVAMSVTPPESGDVHREAIIGTGVGGAVYWVQIKDGEKDHIEDPHLEQYGFALPPISSHDGDAPGGLLKTRARASTAHPEFFAVGRGKSINFIWPAYILQRKLFKAGHDRVVDTEALLAQCSLKINTGKAGKDFTFSQDDSVVVSLDKSGRVKFWDVRALTKVKQDSDYRYPLPAESSLEVKEPLMTLATTPEGEKAWPTSVLLLDRKKAYEQRGPLRYMLVGMKQNHTLQVWDLALGKAVQEFNLPHSKESDAVCSVMYHPASGMIVIGHPTRNSVYFAHFSAPKYSLENVSQVDYIEKLLLPLEPNEACSIRKPSSTAIISGFREYSFANRGVLRSLDILYTPITKQAMGHMAGQDPRDKDRLRFELYAMHSKGVACVLVKKSDLGGSDNTLVLDAVKEGLVTVSDFNKPQAVDPSHGGNQHAKNTAHRAATKQSPSQQSTPAAQSDAAQRGSDVATPAKPSSEAKEAETPAQSSKEGQAEKPERKSRKKKGNAAAREAEAAANGATNPPRGTQTGRAETAAKSNSTAAVASGVTFEVLDSTINAMQTRLTAAVSDTLKSSLKNLQGKIDEGARLRDENFNQHQLKLLDMVSEVLNENTQKVLESLIHHQFTELLVPAIGEKATKAVSDVLQHKLQPNVASAVQKEIQSALPQALNRSLRSVDFVTAIAERVGTGVNSTVQQEIVATLSQRLTPTFRNIATQSAQQAAAEVHQQYNDKFEQMQSQHAADSNKIDQLLSYVTTLTDMVSTMAASQSSLQAEFLKLKQQPVHELPGASGLQSQARDGGPGFRGFGPQAGYPNNGFMTGPNPHPSFAGYQTTQPPTYQQQQQYMAGPDYLRSGQHMGSPRDSTSQTDVTSASKVASVGGPFANQGSNVDSEADREVHDVEVLIQDDKLQEALLKWIKGGHQKEVFQRCLSLQSPSRFEHLPPVLLLAAIGAISKDLDVNNFLKQRIDWIEMAVRSIDRRAAERDWKELGREVVKQAYDTICWFIGKLNAVMEKYETSYPLERRRLEWIVGSSEHILQTLDRSQN"}], "score": 8.5475, "start": 206653, "end": 224405, "number": 24}]}, {"accession": "XM_007817699.2", "subjects": [{"id": null, "hits": [{"query": "AQV04226.1", "subject": "XP_007815890.2", "identity": 69.836, "coverage": 100.0, "evalue": 3.27e-163, "bitscore": 467.0}], "name": "XP_007815890.2", "ipg": "475982131", "start": 0, "end": 918, "strand": 1, "sequence": null}], "clusters": []}, {"accession": "JAGRQK010000001.1", "subjects": [{"id": null, "hits": [{"query": "AQV04226.1", "subject": "KAG8423103.1", "identity": 69.836, "coverage": 100.0, "evalue": 3.27e-163, "bitscore": 467.0}], "name": "KAG8423103.1", "ipg": "475982131", "start": 217430, "end": 218348, "strand": -1, "sequence": null}, {"id": null, "hits": [{"query": "AQV04227.1", "subject": "KAG8423104.1", "identity": 68.874, "coverage": 91.23867069486404, "evalue": 1.73e-147, "bitscore": 428.0}], "name": "KAG8423104.1", "ipg": "475982161", "start": 219199, "end": 220333, "strand": 1, "sequence": null}, {"id": null, "hits": [{"query": "AQV04228.1", "subject": "KAG8423106.1", "identity": 79.412, "coverage": 99.67320261437908, "evalue": 0.0, "bitscore": 523.0}, {"query": "AQV04229.1", "subject": "KAG8423106.1", "identity": 46.309, "coverage": 93.08176100628931, "evalue": 3.95e-86, "bitscore": 272.0}], "name": "KAG8423106.1", "ipg": "22223955", "start": 223416, "end": 224405, "strand": 1, "sequence": null}, {"id": null, "hits": [{"query": "AQV04228.1", "subject": "KAG8423101.1", "identity": 47.619, "coverage": 95.42483660130719, "evalue": 3.11e-92, "bitscore": 288.0}, {"query": "AQV04229.1", "subject": "KAG8423101.1", "identity": 83.117, "coverage": 96.54088050314465, "evalue": 0.0, "bitscore": 536.0}], "name": "KAG8423101.1", "ipg": "22223950", "start": 206653, "end": 207703, "strand": -1, "sequence": null}, {"id": null, "hits": [{"query": "AQV04230.1", "subject": "KAG8423102.1", "identity": 68.837, "coverage": 99.36102236421725, "evalue": 0.0, "bitscore": 3521.0}], "name": "KAG8423102.1", "ipg": "475982151", "start": 209512, "end": 216979, "strand": 1, "sequence": null}], "clusters": []}, {"accession": "JAGRQL010000116.1", "subjects": [{"id": null, "hits": [{"query": "AQV04226.1", "subject": "KAG8426248.1", "identity": 69.836, "coverage": 100.0, "evalue": 3.27e-163, "bitscore": 467.0}], "name": "KAG8426248.1", "ipg": "475982131", "start": 110654, "end": 111572, "strand": -1, "sequence": null}, {"id": null, "hits": [{"query": "AQV04227.1", "subject": "KAG8426250.1", "identity": 79.359, "coverage": 84.89425981873111, "evalue": 4.66e-164, "bitscore": 470.0}], "name": "KAG8426250.1", "ipg": "475984459", "start": 112386, "end": 113471, "strand": 1, "sequence": null}, {"id": null, "hits": [{"query": "AQV04228.1", "subject": "KAG8426246.1", "identity": 47.619, "coverage": 95.42483660130719, "evalue": 3.11e-92, "bitscore": 288.0}, {"query": "AQV04229.1", "subject": "KAG8426246.1", "identity": 83.117, "coverage": 96.54088050314465, "evalue": 0.0, "bitscore": 536.0}], "name": "KAG8426246.1", "ipg": "22223950", "start": 99874, "end": 100924, "strand": -1, "sequence": null}, {"id": null, "hits": [{"query": "AQV04230.1", "subject": "KAG8426247.1", "identity": 67.153, "coverage": 92.05271565495208, "evalue": 0.0, "bitscore": 3147.0}], "name": "KAG8426247.1", "ipg": "475984451", "start": 102733, "end": 109714, "strand": 1, "sequence": null}], "clusters": [{"indices": [2, 3, 0, 1], "subjects": [], "intermediate_genes": [{"id": null, "hits": [], "name": "KAG8426245.1", "ipg": null, "start": 95455, "end": 98737, "strand": 1, "sequence": "MQVELKDGGHFQNEPTSTVAAKATGIVFSVALPIHNSPFEMSSHMINELIDEELLPGDRLRSFHPTRPGEVLDGRFRTIAKLGYGGGSTVWLADNIAFKDSADTSAPRYVAVKIAALDIDAAWEAGISKLIAKADPSHEGLKFIRTHIDEFQLTGESGTHSCLVYTPMRETLFQLQHRLRGQRLAPPLFKFFMYCLLEAVDYLHTKCRLIHTDIKDDNILVTIESEAVLKKFVKRQMKNPQPKHVRIQDGREIYLSQGNFGPLQGSRLLPKLADFNLAFPGLADGNGHLSAIQSHRFRAPEVILGCPWSYSVDIWNLGLLMWNLMQDVSLFDRPAGEDGEYDAHVHLAQMVSLLGEPDEELIKRERFFRNCQLEKPVINSRGKECKTMNEFWGGPFFNDENNILRTNLVERKMLADTITELAGDEKDVFLDFASGMLQWLPEKRKTARELLQHPVFNSLNESRAWWRE"}, {"id": null, "hits": [], "name": "KAG8426249.1", "ipg": null, "start": 109824, "end": 111752, "strand": -1, "sequence": "MTEDQGRVGEDYDFANPQAPTFKHFFALMCAVGGSKEMLPFGEWHRRALEYAAAHPKSPLARITTVIDGYTDETAGSLMSGSPVGKHVLGLDAYQAPPLDEEYVRRYVYCIEAARAKTRT"}, {"id": null, "hits": [], "name": "KAG8426251.1", "ipg": null, "start": 114444, "end": 114858, "strand": -1, "sequence": "MGFVAFQVINIVTCFGACFEHVLPRLSKAFLLFNVVSVGVIIMTLFAMANTRTSAKDFFTTVNTSGWPDGVAFIIGLNGPNWCFSCLDVVTHLAEEMPSPGTNIPKALIWTIFIASTSGLLVVLAVLSQPLAPWIVR"}], "score": 6.462, "start": 99874, "end": 113471, "number": 26}]}, {"accession": "XM_066115903.1", "subjects": [{"id": null, "hits": [{"query": "AQV04227.1", "subject": "XP_065977783.1", "identity": 68.874, "coverage": 91.23867069486404, "evalue": 1.73e-147, "bitscore": 428.0}], "name": "XP_065977783.1", "ipg": "475982161", "start": 193, "end": 1078, "strand": 1, "sequence": null}], "clusters": []}, {"accession": "XM_007817702.2", "subjects": [{"id": null, "hits": [{"query": "AQV04228.1", "subject": "XP_007815893.1", "identity": 79.412, "coverage": 99.67320261437908, "evalue": 0.0, "bitscore": 523.0}, {"query": "AQV04229.1", "subject": "XP_007815893.1", "identity": 46.309, "coverage": 93.08176100628931, "evalue": 3.95e-86, "bitscore": 272.0}], "name": "XP_007815893.1", "ipg": "22223955", "start": 0, "end": 924, "strand": 1, "sequence": null}], "clusters": []}, {"accession": "XM_007817697.2", "subjects": [{"id": null, "hits": [{"query": "AQV04228.1", "subject": "XP_007815888.1", "identity": 47.619, "coverage": 95.42483660130719, "evalue": 3.11e-92, "bitscore": 288.0}, {"query": "AQV04229.1", "subject": "XP_007815888.1", "identity": 83.117, "coverage": 96.54088050314465, "evalue": 0.0, "bitscore": 536.0}], "name": "XP_007815888.1", "ipg": "22223950", "start": 216, "end": 1206, "strand": 1, "sequence": null}], "clusters": []}, {"accession": "XM_007817698.2", "subjects": [{"id": null, "hits": [{"query": "AQV04230.1", "subject": "XP_007815889.2", "identity": 68.837, "coverage": 99.36102236421725, "evalue": 0.0, "bitscore": 3521.0}], "name": "XP_007815889.2", "ipg": "475982151", "start": 0, "end": 7467, "strand": 1, "sequence": null}], "clusters": []}]}, {"name": "Metarhizium acridum", "strain": "CQMa 102", "scaffolds": [{"accession": "GL698629.1", "subjects": [{"id": null, "hits": [{"query": "AQV04226.1", "subject": "EFY84398.1", "identity": 69.836, "coverage": 100.0, "evalue": 6.53e-163, "bitscore": 466.0}], "name": "EFY84398.1", "ipg": "22223952", "start": 16218, "end": 17136, "strand": -1, "sequence": null}, {"id": null, "hits": [{"query": "AQV04227.1", "subject": "EFY84399.1", "identity": 76.821, "coverage": 91.23867069486404, "evalue": 3.21e-173, "bitscore": 494.0}], "name": "EFY84399.1", "ipg": "22223953", "start": 17987, "end": 19120, "strand": 1, "sequence": null}, {"id": null, "hits": [{"query": "AQV04228.1", "subject": "EFY84401.1", "identity": 79.412, "coverage": 99.67320261437908, "evalue": 0.0, "bitscore": 523.0}, {"query": "AQV04229.1", "subject": "EFY84401.1", "identity": 46.309, "coverage": 93.08176100628931, "evalue": 3.95e-86, "bitscore": 272.0}], "name": "EFY84401.1", "ipg": "22223955", "start": 22203, "end": 23192, "strand": 1, "sequence": null}, {"id": null, "hits": [{"query": "AQV04228.1", "subject": "EFY84396.1", "identity": 47.619, "coverage": 95.42483660130719, "evalue": 3.11e-92, "bitscore": 288.0}, {"query": "AQV04229.1", "subject": "EFY84396.1", "identity": 83.117, "coverage": 96.54088050314465, "evalue": 0.0, "bitscore": 536.0}], "name": "EFY84396.1", "ipg": "22223950", "start": 5441, "end": 6491, "strand": -1, "sequence": null}, {"id": null, "hits": [{"query": "AQV04230.1", "subject": "EFY84397.1", "identity": 68.797, "coverage": 99.36102236421725, "evalue": 0.0, "bitscore": 3519.0}], "name": "EFY84397.1", "ipg": "22223951", "start": 8300, "end": 15767, "strand": 1, "sequence": null}], "clusters": [{"indices": [3, 4, 0, 1, 2], "subjects": [], "intermediate_genes": [{"id": null, "hits": [], "name": "EFY84395.1", "ipg": null, "start": 1041, "end": 2647, "strand": 1, "sequence": "MVAISKTNPRALWQQRPRVLFSLWPCQFITRHSRWSSHMINELIDEELLPGDRLRSFHPTRPGEVLDGRFRTIAKLGYGGGSTVWLADNIAFKDSADTSAPRYVAVKIAALDIDAAWEAGISKLIAKADPSHEGLKFIRTHIDEFQLTGESGTHSCLVYTPMRETLFQLQHRLRGQRLAPPLFKFFMYCLLEAVDYLHTKCRLIHTDIKDDNILVTIESEAVLKKFVKRQMKNPQPKHVRIQDGREIYLSQGNFGPLQGSRLLPKLADFNLAFPGLADGNGHLSAIQSHRFRAPEVILGCPWSYSVDIWNLGLLMWNLMQDVSLFDRPAGEDGEYDAHVHLAQMVSLLGEPDEELIKRERFFRNCQLEKPVINSRGKECKTMNEFWGGPFFNDENNILRTDLVERKMLADTITELAGDEKDVFLDFASGMLQWLPEKRKTARELLQHPVFNSLNESRAWWRE"}, {"id": null, "hits": [], "name": "EFY84400.1", "ipg": null, "start": 19413, "end": 20886, "strand": -1, "sequence": "MPPKHAVKEVDEHAARLVPEDNVVIQTQKPFTTLSAIGIGYGVTNTAVGIPLILSTAMPMGGSPQVFWGFLVMAGVGLATATTLAELVSAMPHPGGQYVWVNKLAPKRHRRGLSYTAAMISWIAAIATGSSGNLSVPLNAFSIVAFLQPGFIYQRWMGFVAFQVINIVTCFGACFEHVLPRLSKAFLLFNVVSVGVIIMTLFAMANTRTSAKDFFTTVNTSGWPDGVAFIIGLNGPNWCFSCLDVVTHLAEEMPSPGTNIPKALIWTIFIASTSGLLVVLAVLVNLGPVDVGDYSGIGIFNRITGNKAAAIGLWVPVLILVLASVWSIQTWQSRLAWTISRESGFPLHRHFSKIFPAPFYTPIWSLVGSAVGTALFGCLYLASELAFNSLIATGILLQYVSYSIPTVLVLWQGRSNFRHGQFWYPKLGLVANLVMLAWTVVAFIFYCFPATAQVRPSQMNYVSGVLVAIAMFIAALWFLYAKKNYRVMEI"}, {"id": null, "hits": [], "name": "EFY84402.1", "ipg": null, "start": 23582, "end": 25085, "strand": -1, "sequence": "MHLERDKIYDAPEGEVWSTVKPASTYNGTSKRLAKRWNHRWSDESLTQGASPLKDSSKTVNPSTTIPLGTGRPTSLYYPWQSMTMTGTKESRQSRALKNPTSSMTCTKGEAAFDLSSALNYAAPSGWSQLVAFFRDNTSLVHSPPYQDWDTTLTCGSTSAIEMVLRMFCNRGDWILTEAFTYPGTLMASRAQGLGTLGIGMDGDGLMPDELDARLRNWDTSRGRKPFVLYTIPSGHNPTGITQSTARKRAVYQVAERHDLLILEDDPYFFLRLNELPSPDRPSCPLGNFQKSLPTSYLSLDKSGRVIRVESTSKILAPGLRCGWLTASRQVVDMFANFAEVGPSSPSGPSQVMLYKLLVESWGPEGFAGWLNHLSGEYKLRRDVMVAACDEYLPREVCAWTAPTHGMFLWISAALERHPDYCAERRSQLCREVEDGIYERAESNGVLVARGSWCDVGGCEDRVFFRMTFVATASAGDLKLGVEKLGRAVREEFKLTGEAE"}, {"id": null, "hits": [], "name": "EFY84403.1", "ipg": null, "start": 26707, "end": 28192, "strand": -1, "sequence": "MDLPPAPTPPVNSGGMPSNTDRTASLLNLLKFSSGSGSFNTQRQHQHAQPSHHQQQQQHQHQSREPSYSQPEYSSPPTRILQPAPAGADPTGLLAALMRGAHDTHDTDDESQKPASAAPAPVPAPAGAHETAQQTQPAITNPFANGSPPNDTRSYLLALLNRPKPSQTDQPMLTETSRSKGAASQSPEITTDSNRFFNQYQHQQPQLNAYQQQPHHQHAQPQFHQHQQPNPVREAYHQVSNDPPYVYQQLQLPSQDPPADPADPADMSALFQQLMGSLTQSSPQSHTSQPPFQILKKEQSSPAGSQRRAGSERSPLASPPDQNRHATNRKSSLHAHKSTAQSPKQALPAEFESSISAEKCKETVAEAVNDLADQADKDAQEALDRAEYDIAPAGLVEGEGSKETPGQEWPSKIAHTEMVKSVEEQIVQNIKNGLEKNEVYRATEMSYMNDASDSGNATGENVRGVADSWESADLEETIEVEEEKELPQVRVYKFPQEPWNSISLKEETDEIRPEFRDESIMDIARLKKEFDQIDRNLFTASQTYMTYGMSKQGGLRVIRQDDGKDAKVFTDTKDRIFNVAMSVTPPESGDVHREAIIGTGVGGAVYWVQIKDGEKDHIEDPHLEQYGFALPPISSHDGDAPGGLLKTRARASTAHPEFFAVGRGKSINFIWPAYILQRKLFKAGHDRVVDTEALLAQCSLKINTGKAGKDFTFSQDDSVVVSLDKSGRVKFWDVRALTKVKQDSDYRYPLPAESSLEVKEPLMTLATTPEGEKAWPTSVLLLDRKKAYEQRGPLRYMLVGMKQNHTLQVWDLALGKAVQEFNLPHSKESDAVCSVMYHPASGMIVIGHPTRNSVYFAHFSAPKYSLENVSQVDYIEKLLLPLEPNEACSIRKPSSTAIISGFREYSFANRGVLRSLDILYTPITKQAMGHMAGQDPRDKDRLRFELYAMHSKGVACVLVKKSDLGGSDNTLVLDAVKEGLVTVSDFNKPQAVDPSHGGNQHAKNTAHRAATKQSPSQQSTPAAQSDAAQRGSDVATPAKPSSEAKEAETPAQSSKEGQAEKPERKSRKKKGNAAAREAEAAANGATNPPRGTQTGRAETAAKSNSTAAVASGVTFEVLDSTINAMQTRLTAAVSDTLKSSLKNLQGKIDEGARLRDENFNQHQLKLLDMVSEVLNENTQKVLESLIHHQFTELLVPAIGEKATKAVSDVLQHKLQPNVASAVQKEIQSALPQALNRSLRSVDFVTAIAERVGTGVNSTVQQEIVATLSQRLTPTFRNIATQSAQQAAAEVHQQYNDKFEQMQSQHAADSNKIDQLLSYVTTLTDMVSTMAASQSSLQAEFLKLKQQPVHELPGASGLQSQARDGGPGFRGFGPQAGYPNNGFMTGPNPHPSFAGYQTTQPPTYQQQQQYMAGPDYLRSGQHMGSPRDSTSQTDVTSASKVASVGGPFANQGSNVDSEADREVHDVEVLIQDDKLQEALLKWIKGGHQKEVFQRCLSLQSPSRFEHLPPVLLLAAIGAISKDLDVNNFLKQRIDWIEMAVRSIDRRAAERDWKELGREVVKQAYDTICWFIGKLNAVMEKYETSYPLERRRLEWIVGSSEHILQTLDRSQN"}], "score": 8.553799999999999, "start": 5441, "end": 23192, "number": 27}]}]}, {"name": "Xylaria hypoxylon", "strain": "DSM 108379", "scaffolds": [{"accession": "SKBN01000093.1", "subjects": [{"id": null, "hits": [{"query": "AQV04226.1", "subject": "TGJ83448.1", "identity": 69.18, "coverage": 100.0, "evalue": 5.48e-163, "bitscore": 466.0}], "name": "TGJ83448.1", "ipg": "243431567", "start": 20261, "end": 21179, "strand": 1, "sequence": null}, {"id": null, "hits": [{"query": "AQV04227.1", "subject": "TGJ83449.1", "identity": 75.329, "coverage": 91.23867069486404, "evalue": 1.29e-169, "bitscore": 485.0}], "name": "TGJ83449.1", "ipg": "243431527", "start": 18249, "end": 19391, "strand": -1, "sequence": null}, {"id": null, "hits": [{"query": "AQV04228.1", "subject": "TGJ83451.1", "identity": 76.393, "coverage": 99.67320261437908, "evalue": 0.0, "bitscore": 514.0}, {"query": "AQV04229.1", "subject": "TGJ83451.1", "identity": 45.973, "coverage": 93.39622641509435, "evalue": 1.4e-87, "bitscore": 276.0}], "name": "TGJ83451.1", "ipg": "243431556", "start": 13475, "end": 14494, "strand": -1, "sequence": null}, {"id": null, "hits": [{"query": "AQV04228.1", "subject": "TGJ83466.1", "identity": 44.108, "coverage": 96.40522875816994, "evalue": 1.34e-80, "bitscore": 258.0}, {"query": "AQV04229.1", "subject": "TGJ83466.1", "identity": 76.415, "coverage": 100.0, "evalue": 0.0, "bitscore": 518.0}], "name": "TGJ83466.1", "ipg": "243431510", "start": 31450, "end": 32465, "strand": 1, "sequence": null}, {"id": null, "hits": [{"query": "AQV04230.1", "subject": "TGJ83472.1", "identity": 69.274, "coverage": 99.4408945686901, "evalue": 0.0, "bitscore": 3490.0}], "name": "TGJ83472.1", "ipg": "243431569", "start": 21363, "end": 28869, "strand": -1, "sequence": null}], "clusters": [{"indices": [2, 1, 0, 4, 3], "subjects": [], "intermediate_genes": [{"id": null, "hits": [], "name": "TGJ83453.1", "ipg": null, "start": 8475, "end": 8614, "strand": -1, "sequence": "MVYTIVVHLRAKPGKENIAKVHAKLNEASAIYSKDKETISWFVMQSVHDPQDFTIVERYENEGSQKYHLGNPYWKTFDPFVIPLLEKPMDLRRFEELGPVEGEETLLK"}, {"id": null, "hits": [], "name": "TGJ83452.1", "ipg": null, "start": 10730, "end": 11942, "strand": -1, "sequence": "MSPIAATLQGHSGSLPVHNGNHERVGETLAILGCGVMGTAILLGVLSAQASHPKTDGADLLPNRFRACVRRSESADSIRSKLPPQALESTVALHTNDNAAAVRGADMIILACQPHLFKPILEEPGMAAALQGKPVMSVLAGVTSEEIESHLQSSAHDGAFSVIRVMPNIASAVQASSTVLEARPPQHPQPLPAHFIATAHAIFSCVGTVFTTQPDTFSICTTLNGSTPAFFAMVVDGLVDGAVALGLSRQEATQMAAATMRGTAELIMSGKATHDLRYEVACPGGATMQGLRTLEEARTRAVWMDAMRASTSEQSGLSGGLKVQRKTA"}, {"id": null, "hits": [], "name": "TGJ83450.1", "ipg": null, "start": 16071, "end": 17407, "strand": 1, "sequence": "MTFETPPTSQPDVASIGSTPSKQATSTAEKGSLSLFQEGDVSIQRQKPFTTLSAIGIGYGVTNTAVGIPLILSTAIPMGGSPQVFWGFLLMAGVGLATATTLAELISAIPHPGGQYIWVNKLAPERYRRGLSYTTAMISWIAAVATGSSGNLSIPLNAFTIVTLLYPDFVYQRWMGFVAFQVINIITCFGACFEYVLPKISKGLLLLNMATVGVIIVTLCAMSSTRTSAGDFFKVVNISGWPDGVAFIIGLNGANWCFSCLDAATHLAEEIPSPSTNIPKALIWTIIVASSSGLLVVLAILVNLGPADAIDYSGIAIFHRITGSKSAAIGLWVPVLFLVFSSVWAIQTWQSRIAWAISRESGFPLHRHFSKIFPAPFYTPIWSLVGSAVGTALFGCLYLASELAFNSLIATGVLLQEDVTFSMDHSGTPN"}, {"id": null, "hits": [], "name": "TGJ83473.1", "ipg": null, "start": 34407, "end": 36086, "strand": 1, "sequence": "MGISNIHPRSARQTARLRQIVVISVICLAIYCFLLVPDESLDSSRSTNPEAYQSQVWPQRQREGGRHHALSPDLLSNRFLTESQCRASFPGLLDQVDNEVAKGPFKLEPYPSNLGPLFARIRDGQLYILSAARKADLSRDMLAHRSATLHQIANALLTWPRPASSPPSSAFSHIPDTIFAFNHHDDPIAKTFSYSRPADPKLLVTPDGEAKRFFPIPHFSSYSWALPFIGSLPRAARAISKIEASLSFSQKIPRAVWRGTTWFNNPRAGRLRQNLVRAFGPDSPGAGSHPWADIEALDWSPAGNGLNASNALRIEDFCRYKYIIHTEGVTYSGRFQFHNLCASVVITPPVAWIQHVTHLLRPVFSYTLDPSAPDSLSPPPSSASSSRDSLRPLFSRFLSSPEPQHKETKTTGLPRRPIELGGSEKSPSLSPYPAPWLRSAWPTEHDASEANIVFVAPDWSDLNATVAWLEAHPQIAEGIARRQRALFEDGGYFSPAAEMCYWRGLIQGWSKIVRIDDSVFHDLEEVTWEEFSLKEIHK"}, {"id": null, "hits": [], "name": "TGJ83474.1", "ipg": null, "start": 36288, "end": 37465, "strand": -1, "sequence": "MYAPTVAPEIHLGVFLCMRCATIHRKLGTHISKVKSLSMDSWTNEQVESMKRVGNAASNKTYNPQGKRPPVPIDADEADSAMERFIRSKYVQPSSRTPTNGPTRHNTGSSDEGTPPPLPPKTGTRFFKSGTLSFRSKKDPQSPRESTSSQHALPPRDDQLRNKPSKVFGASVHQDSVEATAVKLTQLRDMGFTDDKRNAMVLKGVSGSLEKTVESLVRLGEGGGAISPGLTTLRDPLSKSLTPKPSKTFANGLSLSKPSPPLPVQSPSSPSNDPWEIQPAQPQSSQSTGTLQNKNPFYNNNPFGAPGQQNEYNLNQSIQNLSLAPSQPPLFPHHTGGAPTTQPVSQPTYSHSMTPPMPQIQNFASMSFNSNQTYPQPAQLPQQNYNPFLQAPVTPQQPLSLNTSPYQYQGLLANNPFTRSPTRIASPMLNQIPEQSQQNVYNSPLTPYSANPFMTMSQPAQVSQPSQQQWYQQNQQQAQPIQPNYPAQRTDKESIMALYGYAQPAPVSTQSPGQGAPNPFEITSTASAQPQMQASSQQSYSAGTNNPFLNSAASPAPSAFAPTNQAASSARSRESMMLGMEMAWNNGRHSPDAFASLSARSG"}], "score": 8.5473, "start": 13475, "end": 32465, "number": 28}]}]}, {"name": "Microsporum canis", "strain": "CBS 113480", "scaffolds": [{"accession": "NW_003299169.1", "subjects": [{"id": null, "hits": [{"query": "AQV04226.1", "subject": "XP_002850890.1", "identity": 70.492, "coverage": 100.0, "evalue": 5.53e-163, "bitscore": 467.0}], "name": "XP_002850890.1", "ipg": "17740939", "start": 2720256, "end": 2721302, "strand": 1, "sequence": null}, {"id": null, "hits": [{"query": "AQV04227.1", "subject": "XP_002850894.1", "identity": 76.159, "coverage": 91.23867069486404, "evalue": 7.34e-171, "bitscore": 488.0}], "name": "XP_002850894.1", "ipg": "17740943", "start": 2735165, "end": 2736301, "strand": 1, "sequence": null}, {"id": null, "hits": [{"query": "AQV04228.1", "subject": "XP_002850896.1", "identity": 81.395, "coverage": 98.0392156862745, "evalue": 0.0, "bitscore": 529.0}, {"query": "AQV04229.1", "subject": "XP_002850896.1", "identity": 48.675, "coverage": 94.33962264150944, "evalue": 4.1e-93, "bitscore": 290.0}], "name": "XP_002850896.1", "ipg": "17740945", "start": 2739156, "end": 2740393, "strand": 1, "sequence": null}, {"id": null, "hits": [{"query": "AQV04228.1", "subject": "XP_002850892.1", "identity": 46.284, "coverage": 96.07843137254902, "evalue": 7.95e-87, "bitscore": 274.0}, {"query": "AQV04229.1", "subject": "XP_002850892.1", "identity": 84.039, "coverage": 96.54088050314465, "evalue": 0.0, "bitscore": 550.0}], "name": "XP_002850892.1", "ipg": "17740941", "start": 2730729, "end": 2731742, "strand": 1, "sequence": null}, {"id": null, "hits": [{"query": "AQV04230.1", "subject": "XP_002850891.1", "identity": 65.947, "coverage": 99.40095846645367, "evalue": 0.0, "bitscore": 3389.0}], "name": "XP_002850891.1", "ipg": "17740940", "start": 2721650, "end": 2729276, "strand": -1, "sequence": null}], "clusters": [{"indices": [0, 4, 3, 1, 2], "subjects": [], "intermediate_genes": [{"id": null, "hits": [], "name": "XP_002850888.1", "ipg": null, "start": 2715256, "end": 2717134, "strand": -1, "sequence": "MGKDEKAHINLVVIGHVDSGKSTTTGHLIYKCGGIDQRTIEKFEKEAEELGKKSFKYAWVLDKLKAERERGITIDIALWKFETPKYMVTVIDAPGHRDFIKNMITGTSQADCAILIIAAGTGEFEAGISKDGQTREHALLAFTLGVKQLIVAINKMDTTNWSESRFGEIIKEVTNFIKKVGYDPKGVPFVPISGFNGDNMIEPSTNCPWYKGWNKETKAGGKSSGKTLLEAIDAIDMPTRPTDKPLRLPLQDVYKISGIGTVPVGRVETGIIKPGMVVTFAPANVTTEVKSVEMHHQQLVQGVPGDNVGFNVKNVSVKEVRRGNVAGDSKNDPPAGCASFKAQVIVLNHPGQIGAGYAPVLDCHTAHIACKFSELLEKIDRRTGKSVETSPKFVKSGDAAIATMVPSKPMCVEAFTDYPPLGRFAVRDMRQTVAVGVIKAVEKSTGTGKVTKSAAKAAKK"}, {"id": null, "hits": [], "name": "XP_002850889.1", "ipg": null, "start": 2717831, "end": 2718386, "strand": -1, "sequence": "MPLTFCPNCSNALTISKAPPTSRYPAGVNRFECRTCPYQYALDRTYYERTEMKRKEVADVMGGKDEWKNADSMPAQCPAEGCEGDRAFFYQLQIRSADEPMTTFYKCSVCGTRWREN"}, {"id": null, "hits": [], "name": "XP_002850893.1", "ipg": null, "start": 2733009, "end": 2734491, "strand": 1, "sequence": "MHLECEKAHEVVLDEVRDAVNLRPTHFGNSKRLANRWDHRLSEESLSQGASPLKDSVKTVTPSETIPLGVGRPASLFYPWQSMTMTGTKESNPTNAMTCTKGEAAFDLSSALNYAEPSGWSQLVACFRENTRLIHNPPYQDWDTTLTCGSTSAIDLALRMFCNRGDWILTEISTYTGTLMASRAQGLKIQAIEMDEDGLLPDDLDNKLRNWDMSRGRKPFILYTIPSGHNPTGITQPTARKAAIYRVAERHDLLIIEDDPYFFLRLNESSALLDIYPPFSLFDKLRKSLPTSYLSLDKSGRVIRVESTSKILAPGLRCGWLTASSQIVDIFANLVEVGPASPSGPSQVMLYKLLVENWGQEGFANWLNHLSREYRSRRDIMIAACAKHLPTGICTWTTPSHGMFLWITIDLERHPDYTEMWTVQCLDVEDRIYERAESNGVIVARGSWFNVEKHVDKVFFRMTFVSTASQDDLEQGVKQLSKAVRDEFRLPRP"}, {"id": null, "hits": [], "name": "XP_002850895.1", "ipg": null, "start": 2736513, "end": 2738113, "strand": -1, "sequence": "MSSEQVAEKAEKAEKVNTRTSSSIQEGNILIQTQKPFTTLSAIGIGYGVTNTAVGLLLVLGTGIPMGGSPVVFWGFIAMAAVGLATATTLSELISAIPHPGGQYIWVHKVAPERYRRGLSYSTAMISWIAAIAIGASGNLAVPLNAFTIVTLLHPNFVYQRWMGFVAFQLINIVTCLGAFFENLLPKMSNALLLLNVLSVGAIIITLFATSKTRTSAGDFFKIVNTSGWPDGVAFLIGLNGSNWCFSCLDVATHLAEEIPSPSTNIPKALIWTIVIAFSSGLLMILAVLVNIGPIDTTDYSGLSVLYHITGSKAAAIGLWVPVLFLVFASVWSIQTWQSRLAWSISRESGFPLHRHFSKLFPAPFYTPIWSLVGSAVGTALFGCLYLASELAFNSLIATGILLQYTSYSIPTILVLWQGRSNFQHGPFWYPKLGFLANIIMLAWTLVALIFYCFPAHSEVIPSQMNYVSGVLVLIAIFIASLWFLYARKHYRAQWEYVI"}, {"id": null, "hits": [], "name": "XP_002850897.1", "ipg": null, "start": 2740660, "end": 2741376, "strand": 1, "sequence": "MSDDEGASPREVVVEACRRDQPYLIEELHENLYKDKPDEFSDFINGVTDSMGNYALHICATYGSYPTNRIDGDTPLHLAVRHGNEKDIEVGMSMLEMMLEAGCDPRIRNKKGQKPADCVMPQYNQMRTALMKVEYMMQEGQGVEGQGQDADEDEPSDGPSDDEDDGQARKR"}, {"id": null, "hits": [], "name": "XP_002850898.1", "ipg": null, "start": 2741640, "end": 2742719, "strand": -1, "sequence": "MPRKRRVSLNQPSHHWQNDAKYCWRQADDEDEEAVDSENGSPLRTQTQRATQRRHSATPESDDEYQQGGHLQTSASMNVMVKKLVRLALACEYSRQTIRRTDISTKVLGEGGSRHFKLVFLDAQKTLKDVFGMQMVEQPNKEKVTISQRRAAQRVEKAGTSKSWIVISTLPSAYRTPAILQPSKAPSSATESSYVAIYTFIISLIMLSGGSLSEGKLYRYLRRVNAETQTPLDRTDKLLTRLCKEGYLLKIRDSDTGEEVIEYFVGPRGKIEVGVSGVSGMAREVFGIGQEGEDEDSKQFEKRLKRSLGIKDGNIAEAESAEAEAPRRRGRRDDDDSDA"}, {"id": null, "hits": [], "name": "XP_002850899.1", "ipg": null, "start": 2743244, "end": 2744914, "strand": 1, "sequence": "MAIDQRMRLIICLSYNDALRLAERKRSFHISELKRLAAASIHQKKEDVARFEKLAEGGFNRTFLITMRNGFQLVARIPYPITGPKDLLIANEVATMDFLRSQGIPVPKVYGYSTVSTNPAGTEYIFMELIHGRNLGDIWFDLLEGQRITIISNLVELESRIFSLRFPASGSLYYCDDLQEEDSRIIVPSTHPTSESRFCIGPETTLGLWFGKRLNLQIERGPYKDCLGALTAGAKKEIAYLTKFGQPVQPFQRLRREIYGYEPRSHLDHVVNLKQYLQIASHLVPHDDPALARPIMRHPDLQPNNIFVSDKLEITGLIDWQNCSVLPLFLQCGIPNSFQNYGDDVSESMQFPSLPDNFDDLGEMEQFSEVELLRRRQIHYFYVRRTAEMNTEHYNALMNDVNTLKRKLFHHASDPWDGDDITLKADLIHLRKHWPKLTGGSGTPCPITYSDDEATTCVQLDQAQVEADEQLQACREAIGVGTEGWVPRELYEEVKQREQKLKSDAFDAAETDEERAKIREHWIFDDFCEEEYM"}], "score": 7.5423, "start": 2720256, "end": 2740393, "number": 29}]}, {"accession": "XM_002850844.1", "subjects": [{"id": null, "hits": [{"query": "AQV04226.1", "subject": "XP_002850890.1", "identity": 70.492, "coverage": 100.0, "evalue": 5.53e-163, "bitscore": 467.0}], "name": "XP_002850890.1", "ipg": "17740939", "start": 0, "end": 993, "strand": 1, "sequence": null}], "clusters": []}, {"accession": "DS995701.1", "subjects": [{"id": null, "hits": [{"query": "AQV04226.1", "subject": "EEQ28106.1", "identity": 70.492, "coverage": 100.0, "evalue": 5.53e-163, "bitscore": 467.0}], "name": "EEQ28106.1", "ipg": "17740939", "start": 2720256, "end": 2721302, "strand": 1, "sequence": null}, {"id": null, "hits": [{"query": "AQV04227.1", "subject": "EEQ28110.1", "identity": 76.159, "coverage": 91.23867069486404, "evalue": 7.34e-171, "bitscore": 488.0}], "name": "EEQ28110.1", "ipg": "17740943", "start": 2735165, "end": 2736301, "strand": 1, "sequence": null}, {"id": null, "hits": [{"query": "AQV04228.1", "subject": "EEQ28112.1", "identity": 81.395, "coverage": 98.0392156862745, "evalue": 0.0, "bitscore": 529.0}, {"query": "AQV04229.1", "subject": "EEQ28112.1", "identity": 48.675, "coverage": 94.33962264150944, "evalue": 4.1e-93, "bitscore": 290.0}], "name": "EEQ28112.1", "ipg": "17740945", "start": 2739156, "end": 2740393, "strand": 1, "sequence": null}, {"id": null, "hits": [{"query": "AQV04228.1", "subject": "EEQ28108.1", "identity": 46.284, "coverage": 96.07843137254902, "evalue": 7.95e-87, "bitscore": 274.0}, {"query": "AQV04229.1", "subject": "EEQ28108.1", "identity": 84.039, "coverage": 96.54088050314465, "evalue": 0.0, "bitscore": 550.0}], "name": "EEQ28108.1", "ipg": "17740941", "start": 2730729, "end": 2731742, "strand": 1, "sequence": null}, {"id": null, "hits": [{"query": "AQV04230.1", "subject": "EEQ28107.1", "identity": 65.947, "coverage": 99.40095846645367, "evalue": 0.0, "bitscore": 3389.0}], "name": "EEQ28107.1", "ipg": "17740940", "start": 2721650, "end": 2729276, "strand": -1, "sequence": null}], "clusters": []}, {"accession": "NW_003299164.1", "subjects": [{"id": null, "hits": [{"query": "AQV04226.1", "subject": "XP_002844717.1", "identity": 44.147, "coverage": 98.0327868852459, "evalue": 2.22e-75, "bitscore": 243.0}], "name": "XP_002844717.1", "ipg": "17746689", "start": 1477955, "end": 1478867, "strand": -1, "sequence": null}], "clusters": []}, {"accession": "XM_002844671.1", "subjects": [{"id": null, "hits": [{"query": "AQV04226.1", "subject": "XP_002844717.1", "identity": 44.147, "coverage": 98.0327868852459, "evalue": 2.22e-75, "bitscore": 243.0}], "name": "XP_002844717.1", "ipg": "17746689", "start": 0, "end": 834, "strand": 1, "sequence": null}], "clusters": []}, {"accession": "DS995706.1", "subjects": [{"id": null, "hits": [{"query": "AQV04226.1", "subject": "EEQ33862.1", "identity": 44.147, "coverage": 98.0327868852459, "evalue": 2.22e-75, "bitscore": 243.0}], "name": "EEQ33862.1", "ipg": "17746689", "start": 1477955, "end": 1478867, "strand": -1, "sequence": null}], "clusters": []}, {"accession": "XM_002850848.1", "subjects": [{"id": null, "hits": [{"query": "AQV04227.1", "subject": "XP_002850894.1", "identity": 76.159, "coverage": 91.23867069486404, "evalue": 7.34e-171, "bitscore": 488.0}], "name": "XP_002850894.1", "ipg": "17740943", "start": 0, "end": 969, "strand": 1, "sequence": null}], "clusters": []}, {"accession": "XM_002850850.1", "subjects": [{"id": null, "hits": [{"query": "AQV04228.1", "subject": "XP_002850896.1", "identity": 81.395, "coverage": 98.0392156862745, "evalue": 0.0, "bitscore": 529.0}, {"query": "AQV04229.1", "subject": "XP_002850896.1", "identity": 48.675, "coverage": 94.33962264150944, "evalue": 4.1e-93, "bitscore": 290.0}], "name": "XP_002850896.1", "ipg": "17740945", "start": 0, "end": 915, "strand": 1, "sequence": null}], "clusters": []}, {"accession": "XM_002850846.1", "subjects": [{"id": null, "hits": [{"query": "AQV04228.1", "subject": "XP_002850892.1", "identity": 46.284, "coverage": 96.07843137254902, "evalue": 7.95e-87, "bitscore": 274.0}, {"query": "AQV04229.1", "subject": "XP_002850892.1", "identity": 84.039, "coverage": 96.54088050314465, "evalue": 0.0, "bitscore": 550.0}], "name": "XP_002850892.1", "ipg": "17740941", "start": 0, "end": 957, "strand": 1, "sequence": null}], "clusters": []}, {"accession": "XM_002850845.1", "subjects": [{"id": null, "hits": [{"query": "AQV04230.1", "subject": "XP_002850891.1", "identity": 65.947, "coverage": 99.40095846645367, "evalue": 0.0, "bitscore": 3389.0}], "name": "XP_002850891.1", "ipg": "17740940", "start": 0, "end": 7581, "strand": 1, "sequence": null}], "clusters": []}]}, {"name": "Metarhizium robertsii", "strain": "ARSEF 23", "scaffolds": [{"accession": "NW_011942149.1", "subjects": [{"id": null, "hits": [{"query": "AQV04226.1", "subject": "XP_007824810.1", "identity": 69.508, "coverage": 100.0, "evalue": 7.86e-163, "bitscore": 466.0}], "name": "XP_007824810.1", "ipg": "22235478", "start": 6765431, "end": 6766349, "strand": -1, "sequence": null}, {"id": null, "hits": [{"query": "AQV04226.1", "subject": "XP_007821163.1", "identity": 33.333, "coverage": 99.672131147541, "evalue": 2.66e-56, "bitscore": 195.0}], "name": "XP_007821163.1", "ipg": "22239421", "start": 1708280, "end": 1709195, "strand": -1, "sequence": null}, {"id": null, "hits": [{"query": "AQV04227.1", "subject": "XP_007824809.1", "identity": 69.159, "coverage": 91.23867069486404, "evalue": 7.16e-160, "bitscore": 461.0}], "name": "XP_007824809.1", "ipg": "22235477", "start": 6767204, "end": 6768336, "strand": 1, "sequence": null}, {"id": null, "hits": [{"query": "AQV04228.1", "subject": "XP_007824807.1", "identity": 77.778, "coverage": 99.67320261437908, "evalue": 0.0, "bitscore": 515.0}, {"query": "AQV04229.1", "subject": "XP_007824807.1", "identity": 46.309, "coverage": 93.08176100628931, "evalue": 5.97e-86, "bitscore": 271.0}], "name": "XP_007824807.1", "ipg": "22235475", "start": 6771232, "end": 6772221, "strand": 1, "sequence": null}, {"id": null, "hits": [{"query": "AQV04228.1", "subject": "XP_007824537.1", "identity": 51.974, "coverage": 98.36601307189542, "evalue": 4.51e-101, "bitscore": 310.0}, {"query": "AQV04229.1", "subject": "XP_007824537.1", "identity": 44.333, "coverage": 93.39622641509435, "evalue": 1.37e-78, "bitscore": 253.0}], "name": "XP_007824537.1", "ipg": "22235744", "start": 7145208, "end": 7146218, "strand": -1, "sequence": null}, {"id": null, "hits": [{"query": "AQV04228.1", "subject": "XP_007824812.1", "identity": 48.299, "coverage": 95.42483660130719, "evalue": 9.53e-94, "bitscore": 292.0}, {"query": "AQV04229.1", "subject": "XP_007824812.1", "identity": 84.091, "coverage": 96.54088050314465, "evalue": 0.0, "bitscore": 543.0}], "name": "XP_007824812.1", "ipg": "22235480", "start": 6754766, "end": 6755820, "strand": -1, "sequence": null}, {"id": null, "hits": [{"query": "AQV04230.1", "subject": "XP_007824811.1", "identity": 68.038, "coverage": 99.36102236421725, "evalue": 0.0, "bitscore": 3471.0}], "name": "XP_007824811.1", "ipg": "22235479", "start": 6757523, "end": 6764990, "strand": 1, "sequence": null}], "clusters": [{"indices": [5, 6, 0, 2, 3], "subjects": [], "intermediate_genes": [{"id": null, "hits": [], "name": "XP_007824815.1", "ipg": null, "start": 6749766, "end": 6750352, "strand": 1, "sequence": "MSGNLSSNGAPVLNWANTDIDKEVALGAVNWDALLQYAQATRQKIEKSEIPFTCQLSVENNKGGRNLVRRLHFQDGACWLVRIQLDDPTPESIQRLEQEVHTMSVVRERSEIPVPEVYAYEANYDNVFGAPFMIMEFLPGDTIMDSFGGYQVHKGKIPESFTPDFHATLADIQVQKSAIRFPQIGGIVKASNGAYCVGPLPGIGGPFDSPAQFLEAWADHLKFPYSEKTIRERTPPQLVDEILESIRLFPARLKELAKEYSFRTGPFPLFHTDLYCSNIVLASQYYVIDWEDSFILPWEMVEFAKDLCMLPPALDGPLYHEDETDRKRLEDRENYINLVRAAEASRGLDHHLSVTLANSTVQNFAHAMWLYRIDGRIGFYNDVINSLLAR"}, {"id": null, "hits": [], "name": "XP_007824814.1", "ipg": null, "start": 6750793, "end": 6751558, "strand": 1, "sequence": "MDGPITEALGAHHPYYPLGVAIPTYVANTMNAGVLVSIFAAGCGVIFVPTYLFAVRTRPAISFGEVLVAFWWVLCGFIHLTFEGYFSYNHFDMASKTDLFGQLWKEYSLSDSRYMTQDPFVVCMETVTAFFWGPLSFFIAYATITNHPWRHPLQLLVSMGQLYGDVLYYVICWYNEYVNGVAYSRPERYYYWAYFVLCNAFWIVIPLALMGYSAKTIAKVFEKTKVMNGSAKKHL"}, {"id": null, "hits": [], "name": "XP_007824813.2", "ipg": null, "start": 6752242, "end": 6753727, "strand": 1, "sequence": "MINEPIDEELLPDDRLKSFYPTRPGAVLNGRFKTITKLGYGAGSTVWLAENIAFENSADKSAPRYVAVKIVALDIDAAWEAGISKLIAHADPSHEGLDFIRTHIDEFQLTGENGTHTCLVYTPTRETLFQLQHRLRGQRLAPPLAKFFMYCLLEASPGYHEANRGLSDIEDDRIMVTIGSEDVLTNFIKRQTKNPQPKHIRIQDGRETYLSQGHFGPLQGSRLLSNLADFNLDFPGLANGNGHLSAIQSHCFRAPEVILGCPWSYGVDIWNLGLLMWNLMEGIGLFDRPAGEDGEYDAHVHLAQMVSLLGEPDEELIKRERFFRNYRLDKPVVNSRVKECNAMNEFWGGPFFNDENDIVRTDLVERKRLSDTATELLGDEKDVFLDFASGMLQRLPRKRKTARELLQHPIVDSLNEWPSKWRE"}, {"id": null, "hits": [], "name": "XP_007824808.2", "ipg": null, "start": 6768582, "end": 6770073, "strand": -1, "sequence": "MAKLGTMPPQHAAKPVDEHAARLIPEDSVPIQTQKPFTTLSAIGIGYGVTNTAVGIPLILSTAMPMGGSPQVFWGFLAMAAVGLATATTLAELVSAMPHPGGQYIWVNALAPKRYRRGLSYTTAMISWVAAVATGSSGNLSVPLNAFSIVTLLQPDFVYRRWMGFAAFQAINVVTCFGACFEHALPKLSKAFLLFNVVSVGVIIVALFAMADARTSAKDFFTTVNTSGWPDGVAFIIGLNGANWCFSCLDVATHLAEEIPSPGTNIPKALLWTIFIASTSGLLVVLAVLVNLGPVDVSDYSGIGIFYRITGSKAAAIGLWIPVLILVLASVWSIQTWQSRLAWTISRESGFPLHRHFSKIFPAPFYTPIWSLVGSAVGTALFGCLYLASELAFNSLIATGILLQYISYSIPTVLVLWQGRRNFRHGQFWYPRLGLVANFIMLAWTVVAFVFYCFPANAQVRPSQMNYVSGVLVVIATFIAALWILYARKNYRVMEI"}, {"id": null, "hits": [], "name": "XP_007824806.2", "ipg": null, "start": 6772597, "end": 6774094, "strand": -1, "sequence": "MHLERDKVYDAPEGEVWSTVKPASTHNSAAPKRLAQRWNHRWSDESLTQGVSPLKDSSKTVKASTTIPLGTGRPTALYYPWQSVSMAGTEASRQPRGLKPTLAGNMTCSKGEAAFDLSSALNYGEPSGWSQLVAFFRETTGRVHRPPYADWDTTLTCGSTSAVDLVLRMFCNRGDCVLAERFTYPGTLMASRAQGLRTVGIAMDADGLVPEALDAALRGWDAASRGRKPFVLYTIPSGHNPTGVTQSAARKRAVYQVAERHDLLIVEDDPYFFLRLGRGGGGESLPTSYLSLDTAGRVVRVESTSKILAPGLRCGWLTASRQVVDMFGNFAEVGPSSPAGPSQAMLYKLLVESWGPEGFAGWLDYLSGEYGRRRDVMVAACERHLPREVCAWTAPTHGMFLWVGAALERHPRYQESGARDQDRDADADAELCRAVEDGICARAEANGVLVARGSWCRVGGGADRAFFRMTFVATAEAADLERGVAQFGRAVRDEFGLG"}, {"id": null, "hits": [], "name": "XP_007824805.1", "ipg": null, "start": 6775337, "end": 6777221, "strand": -1, "sequence": "MDLPPAPTPPVNSGGMPSNTDRTASLLNLLKFSSGSGSSNAQHQHQHAQQSHHQQQQQHQHQSREPSYSQPEYSSPPTRILQPAPAGADPTGLLAALMRGAHDAHDTDDEARQPAPAPAPAPAPVGHEPTQQTQPAVTNPFANGSPSNDTRSYLLALLNRPKPSQNDQPMLTETSRSKGAASQSPEITTDSNRFFNQYQHQQPQPQPQPHAYQQQAHHQHAQPQFHQHQPPNSMREAYHQVSNDSSYAYQQLQLASQDPPADPADMSALFQQLMGSLTQSSPQSHTSQPASHLSQPPFQILKKEQSSPAGSQPRAGSERSPLASPPDQSRHATNRKSSLHVHKSTAQSPKQALPVEFESSISAEKSRETVAEAVNDLADQADKDAQEALDRAEHDLVPAGFVEDEGSKEASGQEWPSKIAHTEIVKSVEEQIVQNIKNGLEKNEVYRATEMSYMNDASDSGNATGENVRGVADSWESADLEETIEVEEEKELPQVRVYKFPQEPWNSICLKEETDEIRPEFRDESIMDIARLKKEFDQIDRNLFTASQTYMTYGMSKQGGLRVIRQDDGKDSKVFTDTKDRIFNVAMSVTPPESGNVHREAIIGTGVGGAVYWVQIKDGEKDHIEDPHLEQYGFALPPISSHDGDAPGGLLKTRARASTAHPEFFAVGRGKSINFIWPAYILQHKLFKAGHDRVVDTEALLAQCSLKINTGKAGKDFTFSQDDSVVVSLDKSGRVKFWDVRALTKVKEDSDYRYPLPAESSLEVKEPLMTLATTPEGEKAWPTSVLLLDRKKAYEQRGPLRYMVVGMKQNHTLQVWDLALGKAVQEFNLPHSKESDAVCSVMYHPASGMIVIGHPTRNSVYFAHFSAPKYSLENVSQVDYIEKLLQPLKPNEACSIRKPSSTAIISGFREYSFANRGVLRSLDILYTPITKQGMGHMAGQDPKDKDRLRFELYAMHSKGVACVLIKKSDLGGSDNTLVLDAVKEGLVTVSDFNKPQAVDPSHGGNQQAKNTAHRAVPKQSPSQQSTSAAQSDAAQRGSDAATPAKPSHEAKEAETPAQSSKEGQAEKPERKSRKKKGNAAAKEAEANGATNPPRGTQAGRAESAAKSNSTAAVASGVTFEVLDSTMNTMQTRLTAAVSDTLKSSLKNLHVKIDESARLRDENFNQHQLKLLDMVSEVLNENTQKVLESLIHHQFTELLVPAIGEKATIAVSDVLQHNLQPNVASAVQKEIQSALPQALNRSLRSVDFVTAIADRVGTAVNSTVQQEIVATLSQRLTPTFRNMATQSAQQAAAEVHQQYNDKFEQMQSRHAADSNKIDQLLSYVTTLTDMVSTMAASQSSLQAEFLKLKQQPVHELPGASGLQSQARDGGPGFRGFGPQGGYPNNGFMTGPNPHSSFTGYQTNQPPTYQQQQQQQQYMAGPDYLRSGQHVGSPRDSTSQTDVTSASKVASVGGPFANHGSNVDSEADRDVHDVEVLIQDEKLQEALLKWIKGGHQREVFQRSLSLQSPSRFEHLPPVLLLAAIGAISKDLDVNNLLKQRIDWIEMAVRSIDRRAAERDWRELGREVVKQAYDTICWFIGKLNTLMEKYETGYALERRRLEWIVGSSEHILQTLDRSQS"}], "score": 8.5456, "start": 6754766, "end": 6772221, "number": 31}]}, {"accession": "XM_007826619.1", "subjects": [{"id": null, "hits": [{"query": "AQV04226.1", "subject": "XP_007824810.1", "identity": 69.508, "coverage": 100.0, "evalue": 7.86e-163, "bitscore": 466.0}], "name": "XP_007824810.1", "ipg": "22235478", "start": 0, "end": 918, "strand": 1, "sequence": null}], "clusters": []}, {"accession": "ADNJ02000001.1", "subjects": [{"id": null, "hits": [{"query": "AQV04226.1", "subject": "EFY95968.1", "identity": 69.508, "coverage": 100.0, "evalue": 7.86e-163, "bitscore": 466.0}], "name": "EFY95968.1", "ipg": "22235478", "start": 6765431, "end": 6766349, "strand": -1, "sequence": null}, {"id": null, "hits": [{"query": "AQV04226.1", "subject": "EFY99947.1", "identity": 33.333, "coverage": 99.672131147541, "evalue": 2.66e-56, "bitscore": 195.0}], "name": "EFY99947.1", "ipg": "22239421", "start": 1708280, "end": 1709195, "strand": -1, "sequence": null}, {"id": null, "hits": [{"query": "AQV04227.1", "subject": "EFY95967.1", "identity": 69.159, "coverage": 91.23867069486404, "evalue": 7.16e-160, "bitscore": 461.0}], "name": "EFY95967.1", "ipg": "22235477", "start": 6767204, "end": 6768336, "strand": 1, "sequence": null}, {"id": null, "hits": [{"query": "AQV04228.1", "subject": "EFY95965.1", "identity": 77.778, "coverage": 99.67320261437908, "evalue": 0.0, "bitscore": 515.0}, {"query": "AQV04229.1", "subject": "EFY95965.1", "identity": 46.309, "coverage": 93.08176100628931, "evalue": 5.97e-86, "bitscore": 271.0}], "name": "EFY95965.1", "ipg": "22235475", "start": 6771232, "end": 6772221, "strand": 1, "sequence": null}, {"id": null, "hits": [{"query": "AQV04228.1", "subject": "EFY96237.1", "identity": 51.974, "coverage": 98.36601307189542, "evalue": 4.51e-101, "bitscore": 310.0}, {"query": "AQV04229.1", "subject": "EFY96237.1", "identity": 44.333, "coverage": 93.39622641509435, "evalue": 1.37e-78, "bitscore": 253.0}], "name": "EFY96237.1", "ipg": "22235744", "start": 7145208, "end": 7146218, "strand": -1, "sequence": null}, {"id": null, "hits": [{"query": "AQV04228.1", "subject": "EFY95970.1", "identity": 48.299, "coverage": 95.42483660130719, "evalue": 9.53e-94, "bitscore": 292.0}, {"query": "AQV04229.1", "subject": "EFY95970.1", "identity": 84.091, "coverage": 96.54088050314465, "evalue": 0.0, "bitscore": 543.0}], "name": "EFY95970.1", "ipg": "22235480", "start": 6754766, "end": 6755820, "strand": -1, "sequence": null}, {"id": null, "hits": [{"query": "AQV04230.1", "subject": "EFY95969.1", "identity": 68.038, "coverage": 99.36102236421725, "evalue": 0.0, "bitscore": 3471.0}], "name": "EFY95969.1", "ipg": "22235479", "start": 6757523, "end": 6764990, "strand": 1, "sequence": null}], "clusters": []}, {"accession": "NW_011942152.1", "subjects": [{"id": null, "hits": [{"query": "AQV04226.1", "subject": "XP_007816293.1", "identity": 43.648, "coverage": 100.0, "evalue": 6.54e-90, "bitscore": 281.0}], "name": "XP_007816293.1", "ipg": "22242458", "start": 66269, "end": 67193, "strand": 1, "sequence": null}], "clusters": []}, {"accession": "XM_007818102.1", "subjects": [{"id": null, "hits": [{"query": "AQV04226.1", "subject": "XP_007816293.1", "identity": 43.648, "coverage": 100.0, "evalue": 6.54e-90, "bitscore": 281.0}], "name": "XP_007816293.1", "ipg": "22242458", "start": 0, "end": 924, "strand": 1, "sequence": null}], "clusters": []}, {"accession": "ADNJ02000012.1", "subjects": [{"id": null, "hits": [{"query": "AQV04226.1", "subject": "EFZ03030.1", "identity": 43.648, "coverage": 100.0, "evalue": 6.54e-90, "bitscore": 281.0}], "name": "EFZ03030.1", "ipg": "22242458", "start": 66269, "end": 67193, "strand": 1, "sequence": null}], "clusters": []}, {"accession": "XM_007822972.1", "subjects": [{"id": null, "hits": [{"query": "AQV04226.1", "subject": "XP_007821163.1", "identity": 33.333, "coverage": 99.672131147541, "evalue": 2.66e-56, "bitscore": 195.0}], "name": "XP_007821163.1", "ipg": "22239421", "start": 0, "end": 915, "strand": 1, "sequence": null}], "clusters": []}, {"accession": "XM_007826618.1", "subjects": [{"id": null, "hits": [{"query": "AQV04227.1", "subject": "XP_007824809.1", "identity": 69.159, "coverage": 91.23867069486404, "evalue": 7.16e-160, "bitscore": 461.0}], "name": "XP_007824809.1", "ipg": "22235477", "start": 0, "end": 1026, "strand": 1, "sequence": null}], "clusters": []}, {"accession": "XM_007826616.1", "subjects": [{"id": null, "hits": [{"query": "AQV04228.1", "subject": "XP_007824807.1", "identity": 77.778, "coverage": 99.67320261437908, "evalue": 0.0, "bitscore": 515.0}, {"query": "AQV04229.1", "subject": "XP_007824807.1", "identity": 46.309, "coverage": 93.08176100628931, "evalue": 5.97e-86, "bitscore": 271.0}], "name": "XP_007824807.1", "ipg": "22235475", "start": 0, "end": 924, "strand": 1, "sequence": null}], "clusters": []}, {"accession": "XM_007826346.1", "subjects": [{"id": null, "hits": [{"query": "AQV04228.1", "subject": "XP_007824537.1", "identity": 51.974, "coverage": 98.36601307189542, "evalue": 4.51e-101, "bitscore": 310.0}, {"query": "AQV04229.1", "subject": "XP_007824537.1", "identity": 44.333, "coverage": 93.39622641509435, "evalue": 1.37e-78, "bitscore": 253.0}], "name": "XP_007824537.1", "ipg": "22235744", "start": 0, "end": 927, "strand": 1, "sequence": null}], "clusters": []}, {"accession": "XM_007826621.1", "subjects": [{"id": null, "hits": [{"query": "AQV04228.1", "subject": "XP_007824812.1", "identity": 48.299, "coverage": 95.42483660130719, "evalue": 9.53e-94, "bitscore": 292.0}, {"query": "AQV04229.1", "subject": "XP_007824812.1", "identity": 84.091, "coverage": 96.54088050314465, "evalue": 0.0, "bitscore": 543.0}], "name": "XP_007824812.1", "ipg": "22235480", "start": 0, "end": 996, "strand": 1, "sequence": null}], "clusters": []}, {"accession": "XM_007826620.1", "subjects": [{"id": null, "hits": [{"query": "AQV04230.1", "subject": "XP_007824811.1", "identity": 68.038, "coverage": 99.36102236421725, "evalue": 0.0, "bitscore": 3471.0}], "name": "XP_007824811.1", "ipg": "22235479", "start": 0, "end": 7467, "strand": 1, "sequence": null}], "clusters": []}]}, {"name": "Metarhizium robertsii", "strain": "ARSEF 2575", "scaffolds": [{"accession": "JELW01000031.1", "subjects": [{"id": null, "hits": [{"query": "AQV04226.1", "subject": "EXU97981.1", "identity": 69.508, "coverage": 100.0, "evalue": 7.86e-163, "bitscore": 466.0}], "name": "EXU97981.1", "ipg": "22235478", "start": 266193, "end": 267111, "strand": 1, "sequence": null}, {"id": null, "hits": [{"query": "AQV04227.1", "subject": "EXU97980.1", "identity": 73.51, "coverage": 91.23867069486404, "evalue": 2.51e-164, "bitscore": 471.0}], "name": "EXU97980.1", "ipg": "49521997", "start": 264206, "end": 265338, "strand": -1, "sequence": null}, {"id": null, "hits": [{"query": "AQV04228.1", "subject": "EXU97978.1", "identity": 77.778, "coverage": 99.67320261437908, "evalue": 0.0, "bitscore": 515.0}, {"query": "AQV04229.1", "subject": "EXU97978.1", "identity": 46.309, "coverage": 93.08176100628931, "evalue": 5.97e-86, "bitscore": 271.0}], "name": "EXU97978.1", "ipg": "22235475", "start": 260321, "end": 261310, "strand": -1, "sequence": null}, {"id": null, "hits": [{"query": "AQV04228.1", "subject": "EXU97983.1", "identity": 48.299, "coverage": 95.42483660130719, "evalue": 9.53e-94, "bitscore": 292.0}, {"query": "AQV04229.1", "subject": "EXU97983.1", "identity": 84.091, "coverage": 96.54088050314465, "evalue": 0.0, "bitscore": 543.0}], "name": "EXU97983.1", "ipg": "22235480", "start": 276722, "end": 277776, "strand": 1, "sequence": null}, {"id": null, "hits": [{"query": "AQV04230.1", "subject": "EXU97982.1", "identity": 68.038, "coverage": 99.36102236421725, "evalue": 0.0, "bitscore": 3471.0}], "name": "EXU97982.1", "ipg": "22235479", "start": 267552, "end": 275019, "strand": -1, "sequence": null}], "clusters": [{"indices": [2, 1, 0, 4, 3], "subjects": [], "intermediate_genes": [{"id": null, "hits": [], "name": "EXU97976.1", "ipg": null, "start": 255321, "end": 257204, "strand": 1, "sequence": "MDLPPAPTPPVNSGGMPSNTDRTASLLNLLKFSSGSGSSNAQHQHQHAQQSHHQQQQQHQHQSREPSYSQPEYSSPPTRILQPAPAGADPTGLLAALMRGAHDAHDTDDEARQPAPAPAPAPAPVGHEPTQQTQPAVTNPFANGSPSNDTRSYLLALLNRPKPSQNDQPMLTETSRSKGAASQSPEITTDSNRFFNQYQHQQPQPQPQPHAYQQQAHHQHAQPQFHQHQPPNSMREAYHQVSNDSSYAYQQLQLASQDPPADPADMSALFQQLMGSLTQSSPQSHTSQPASHLSQPPFQILKKEQSSPAGSQPRAGSERSPLASPPDQSRHATNRKSSLHVHKSTAQSPKQALPVEFESSISAEKSRETVAEAVNDLADQADKDAQEALDRAEHDLVPAGFVEDEGSKEASGQEWPSKIAHTEIVKSVEEQIVQNIKNGLEKNEVYRATEMSYMNDASDSGNATGENVRGVADSWESADLEETIEVEEEKELPQVRVYKFPQEPWNSICLKEETDEIRPEFRDESIMDIARLKKEFDQIDRNLFTASQTYMTYGMSKQGGLRVIRQDDGKDSKVFTDTKDRIFNVAMSVTPPESGNVHREAIIGTGVGGAVYWVQIKDGEKDHIEDPHLEQYGFALPPISSHDGDAPGGLLKTRARASTAHPEFFAVGRGKSINFIWPAYILQHKLFKAGHDRVVDTEALLAQCSLKINTGKAGKDFTFSQDDSVVVSLDKSGRVKFWDVRALTKVKEDSDYRYPLPAESSLEVKEPLMTLATTPEGEKAWPTSVLLLDRKKAYEQRGPLRYMVVGMKQNHTLQVWDLALGKAVQEFNLPHSKESDAVCSVMYHPASGMIVIGHPTRNSVYFAHFSAPKYSLENVSQVDYIEKLLQPLKPNEACSIRKPSSTAIISGFREYSFANRGVLRSLDILYTPITKQGMGHMAGQDPKDKDRLRFELYAMHSKGVACVLIKKSDLGGSDNTLVLDAVKEGLVTVSDFNKPQAVDPSHGGNQQAKNTAHRAVPKQSPSQQSTSAAQSDAAQRGSDAATPAKPSHEAKEAETPAQSSKEGQAEKPERKSRKKKGNAAAKEAEANGATNPPRGTQAGRAESAAKSNSTAAVASGVTFEVLDSTMNTMQTRLTAAVSDTLKSSLKNLHVKIDESARLRDENFNQHQLKLLDMVSEVLNENTQKVLESLIHHQFTELLVPAIGEKATIAVSDVLQHNLQPNVASAVQKEIQSALPQALNRSLRSVDFVTAIADRVGTAVNSTVQQEIVATLSQRLTPTFRNMATQSAQQAAAEVHQQYNDKFEQMQSRHAADSNKIDQLLSYVTTLTDMVSTMAASQSSLQAEFLKLKQQPVHELPGASGLQSQARDGGPGFRGFGPQGGYPNNGFMTGPNPHSSFTGYQTNQPPTYQQQQQQQQYMAGPDYLRSGQHVGSPRDSTSQTDVTSASKVASVGGPFANHGSNVDSEADRDVHDVEVLIQDEKLQEALLKWIKGGHQREVFQRSLSLQSPSRFEHLPPVLLLAAIGAISKDLDVNNLLKQRIDWIEMAVRSIDRRAAERDWRELGREVVKQAYDTICWFIGKLNTLMEKYETGYALERRRLEWIVGSSEHILQTLDRSQS"}, {"id": null, "hits": [], "name": "EXU97977.1", "ipg": null, "start": 258448, "end": 259945, "strand": 1, "sequence": "MHLERDKVYDAPEGEVWSTVKPASTHNSAAPKRLAQRWNHRWSDESLTQGVSPLKDSSKTVKASTTIPLGTGRPTALYYPWQSVSMAGTEASRQPRGLKPTLAGNMTCSKGEAAFDLSSALNYGEPSGWSQLVAFFRETTGRVHRPPYADWDTTLTCGSTSAVDLVLRMFCNRGDCVLAERFTYPGTLMASRAQGLRTVGIAMDADGLVPEALDAALRGWDAASRGRKPFVLYTIPSGHNPTGVTQSAARKRAVYQVAERHDLLIVEDDPYFFLRLGRGGGGESLPTSYLSLDTAGRVVRVESTSKILAPGLRCGWLTASRQVVDMFGNFAEVGPSSPAGPSQAMLYKLLVESWGPEGFAGWLDYLSGEYGRRRDVMVAACERHLPREVCAWTAPTHGMFLWVGAALERHPRYQESGARDQDRDADADAELCRAVEDGICARAEANGVLVARGSWCRVGGGADRAFFRMTFVATAEAADLERGVAQFGRAVRDEFGLG"}, {"id": null, "hits": [], "name": "EXU97979.1", "ipg": null, "start": 262469, "end": 263960, "strand": 1, "sequence": "MAKLGTMPPQHAAKPVDEHAARLIPEDSVPIQTQKPFTTLSAIGIGYGVTNTAVGIPLILSTAMPMGGSPQVFWGFLAMAAVGLATATTLAELVSAMPHPGGQYIWVNALAPKRYRRGLSYTTAMISWVAAVATGSSGNLSVPLNAFSIVTLLQPDFVYRRWMGFAAFQAINVVTCFGACFEHALPKLSKAFLLFNVVSVGVIIVALFAMADARTSAKDFFTTVNTSGWPDGVAFIIGLNGANWCFSCLDVATHLAEEIPSPGTNIPKALLWTIFIASTSGLLVVLAVLVNLGPVDVSDYSGIGIFYRITGSKAAAIGLWIPVLILVLASVWSIQTWQSRLAWTISRESGFPLHRHFSKIFPAPFYTPIWSLVGSAVGTALFGCLYLASELAFNSLIATGILLQYISYSIPTVLVLWQGRRNFRHGQFWYPRLGLVANFIMLAWTVVAFVFYCFPANAQVRPSQMNYVSGVLVVIATFIAALWILYARKNYRVMEI"}, {"id": null, "hits": [], "name": "EXU97984.1", "ipg": null, "start": 278815, "end": 280411, "strand": -1, "sequence": "MVIISRMNLRALWRQRPIGLFSRPRQSSMPRSRWSSHMINEPIDEELLPDDRLKSFYPTRPGAVLNGRFKTITKLGYGAGSTVWLAENIAFENSADKSAPRYVAVKIVALDIDAAWEAGISKLIAHADPSHEGLDFIRTHIDEFQLTGENGTHTCLVYTPTRETLFQLQHRLRGQRLAPPLAKFFMYCLLEAVDYLHTKRRLIHTDIEDDRIMVTIGSEDVLTNFIKRQTKNPQPKHIRIQDGRETYLSQGHFGPLQGSRLLSNLADFNLDFPGLANGNGHLSAIQSHCFRAPEVILGCPWSYGVDIWNLGLLMWNLMEGIGLFDRPAGEDGEYDAHVHLAQMVSLLGEPDEELIKRERFFRNYRLDKPVVNSRVKECNAMNEFWGGPFFNDENDIVRTDLVERKRLSDTATELLGDEKDVFLDFASGMLQRLPRKRKTARELLQHPIVDSLNEWPSKWRE"}, {"id": null, "hits": [], "name": "EXU97985.1", "ipg": null, "start": 280984, "end": 281749, "strand": -1, "sequence": "MDGPITEALGAHHPYYPLGVAIPTYVANTMNAGVLVSIFAAGCGVIFVPTYLFAVRTRPAISFGEVLVAFWWVLCGFIHLTFEGYFSYNHFDMASKTDLFGQLWKEYSLSDSRYMTQDPFVVCMETVTAFFWGPLSFFIAYATITNHPWRHPLQLLVSMGQLYGDVLYYVICWYNEYVNGVAYSRPERYYYWAYFVLCNAFWIVIPLALMGYSAKTIAKVFEKTKVMNGSAKKHL"}, {"id": null, "hits": [], "name": "EXU97986.1", "ipg": null, "start": 282190, "end": 282776, "strand": -1, "sequence": "MSGNLSSNGAPVLNWANTDIDKEVALGAVNWDALLQYAQATRQKIEKSEIPFTCQLSVENNKGGRNLVRRLHFQDGACWLVRIQLDDPTPESIQRLEQEVHTMSVVRERSEIPVPEVYAYEANYDNVFGAPFMIMEFLPGDTIMDSFGGYQVHKGKIPESFTPDFHATLADIQVQKSAIRFPQIGGIVKASNGAYCVGPLPGIGGPFDSPAQFLEAWADHLKFPYSEKTIRERTPPQLVDEILESIRLFPARLKELAKEYSFRTGPFPLFHTDLYCSNIVLASQYYVIDWEDSFILPWEMVEFAKDLCMLPPALDGPLYHEDETDRKRLEDRENYINLVRAAEASRGLDHHLSVTLANSTVQNFAHAMWLYRIDGRIGFYNDVINSLLAR"}], "score": 8.5466, "start": 260321, "end": 277776, "number": 33}]}, {"accession": "JELW01000002.1", "subjects": [{"id": null, "hits": [{"query": "AQV04226.1", "subject": "EXV05279.1", "identity": 43.648, "coverage": 100.0, "evalue": 6.54e-90, "bitscore": 281.0}], "name": "EXV05279.1", "ipg": "22242458", "start": 4711714, "end": 4712638, "strand": -1, "sequence": null}], "clusters": []}, {"accession": "JELW01000001.1", "subjects": [{"id": null, "hits": [{"query": "AQV04226.1", "subject": "EXV06645.1", "identity": 33.333, "coverage": 99.672131147541, "evalue": 2.66e-56, "bitscore": 195.0}], "name": "EXV06645.1", "ipg": "22239421", "start": 4574070, "end": 4574985, "strand": 1, "sequence": null}], "clusters": []}, {"accession": "JELW01000026.1", "subjects": [{"id": null, "hits": [{"query": "AQV04228.1", "subject": "EXU98501.1", "identity": 51.974, "coverage": 98.36601307189542, "evalue": 4.51e-101, "bitscore": 310.0}, {"query": "AQV04229.1", "subject": "EXU98501.1", "identity": 44.333, "coverage": 93.39622641509435, "evalue": 1.37e-78, "bitscore": 253.0}], "name": "EXU98501.1", "ipg": "22235744", "start": 270063, "end": 271071, "strand": 1, "sequence": null}], "clusters": []}]}, {"name": "Metarhizium brunneum", "strain": "4556", "scaffolds": [{"accession": "NC_089423.1", "subjects": [{"id": null, "hits": [{"query": "AQV04226.1", "subject": "XP_014543165.1", "identity": 69.508, "coverage": 100.0, "evalue": 1.23e-162, "bitscore": 465.0}], "name": "XP_014543165.1", "ipg": "71580166", "start": 823852, "end": 824770, "strand": 1, "sequence": null}, {"id": null, "hits": [{"query": "AQV04226.1", "subject": "XP_014544807.1", "identity": 34.247, "coverage": 95.08196721311475, "evalue": 3.35e-58, "bitscore": 200.0}], "name": "XP_014544807.1", "ipg": "71581736", "start": 5750677, "end": 5751592, "strand": 1, "sequence": null}, {"id": null, "hits": [{"query": "AQV04227.1", "subject": "XP_014543164.1", "identity": 73.179, "coverage": 91.23867069486404, "evalue": 6.59e-164, "bitscore": 470.0}], "name": "XP_014543164.1", "ipg": "71580165", "start": 821873, "end": 823005, "strand": -1, "sequence": null}, {"id": null, "hits": [{"query": "AQV04228.1", "subject": "XP_014543162.1", "identity": 77.778, "coverage": 99.67320261437908, "evalue": 0.0, "bitscore": 517.0}, {"query": "AQV04229.1", "subject": "XP_014543162.1", "identity": 46.309, "coverage": 93.08176100628931, "evalue": 2.15e-85, "bitscore": 270.0}], "name": "XP_014543162.1", "ipg": "71580163", "start": 818022, "end": 819011, "strand": -1, "sequence": null}, {"id": null, "hits": [{"query": "AQV04228.1", "subject": "XP_014543063.1", "identity": 51.974, "coverage": 98.36601307189542, "evalue": 2.19e-100, "bitscore": 308.0}, {"query": "AQV04229.1", "subject": "XP_014543063.1", "identity": 43.791, "coverage": 95.28301886792453, "evalue": 2.21e-78, "bitscore": 252.0}], "name": "XP_014543063.1", "ipg": "71580070", "start": 476253, "end": 477261, "strand": 1, "sequence": null}, {"id": null, "hits": [{"query": "AQV04228.1", "subject": "XP_014543167.1", "identity": 47.782, "coverage": 95.09803921568627, "evalue": 7.74e-92, "bitscore": 287.0}, {"query": "AQV04229.1", "subject": "XP_014543167.1", "identity": 83.766, "coverage": 96.54088050314465, "evalue": 0.0, "bitscore": 540.0}], "name": "XP_014543167.1", "ipg": "71580168", "start": 834371, "end": 835425, "strand": 1, "sequence": null}, {"id": null, "hits": [{"query": "AQV04230.1", "subject": "XP_014543166.2", "identity": 68.258, "coverage": 98.96166134185303, "evalue": 0.0, "bitscore": 3479.0}], "name": "XP_014543166.2", "ipg": "341440270", "start": 825136, "end": 832662, "strand": -1, "sequence": null}], "clusters": [{"indices": [3, 2, 0, 6, 5], "subjects": [], "intermediate_genes": [{"id": null, "hits": [], "name": "XP_014543160.1", "ipg": null, "start": 813022, "end": 814887, "strand": 1, "sequence": "MDLPPAPTPPVNSGGMPSNKDRTASLLNLLKFSSGSGSSNAQHQHQHAQQSHHQQQQQHQHQSREPSYSQPEYSSPPTRILQPAPAGADPTGLLAALMRGAHDAHDTDDEARQPAPAPAPAPAGHEPTQQTQPAVTNPFANGSPSNDTRSYLLALLNRPKPSQNDQPMLTETSRSKGAASQSPEITTDSNRFFNQYQHQQPQPQPQPHAYQQQAHHQHAQPQFHQHQPPNSMREAYHQVSNDSSYAYQQLQLASQDPPADPADMSALFQQLMGSLTQSSPQSHTSQPASHLSQPPFQILKKEQSSPAGSQPRAGSERSPLASPPDQSRHATNRKSSLHVHKSTAQSPKQALPVEFESSISAEKSRETVAEAVNDLADQADKDAQEALDRAEHDLVPAGFVEDEGSKEASGQEWPSKIAHTEIVKSVEEQIVQNIKNGLEKNEVYRATEMSYMNDASDSGNATGENVRGVADSWESADLEETIEVEEEKELPQVRVYKFPQEPWNSISLKEETDEIRPEFRDESIMDIARLKKEFDQIDRNLFTASQTYMTYGMSKQGGLRVIRQDDGKDAKVFTDTKDRIFNVAMSVTPPESGNVHREAIIGTGVGGAVYWVQIKDGEKDHIEDPHLEQYGFALPPISSHDGDAPGGLLKTRARASTAHPEFFAVGRGKSINFIWPAYILQHKLFKAGHDRVVDTEALLAQCSLKINTGKAGKDFTFSQDDSVVVSLDKSGRVKFWDVRALTKVKEDSDYRYPLPAESSLEVKEPLMTLATTPEGEKAWPTSVLLLDRKKAYEQRGPLRYMVVGMKQNHTLQVWDLALGKAVQEFNLPHSKESDAVCSVMYHPASGMIVIGHPTRNSVYFAHFSAPKYSLENVSQVDYIEKLLQPLKPNEACLIRKPSSTAIISGFREYSFANRGVLRSLDILYTPIAKQGMGHMAGQDPKDKDRLRFELYAMHSKGVACVMVKKSDLGGSDNTLVLDAVKEGLVTVSDFNKPQAVDPSHGGNQQAKNTAHRAVPKQSPSQQSTSAAQSDAAQRGSDAATPSKPSHEAKEAETPAQSSKEGQAEKPERKSRKKKGNAAAKEAEANGATNPPRGTQAGRAESAAKSNSTAAVASGVTFEVLDSTINTMQTRLTAVVSDTLKSSLKNLHVKIDESARLRDENFNQHQLKLLDMVSEVLNENTQKVLESLIHHQFTELLVPAIGEKATIAVSDVLQHSLQPNVASAVQKEIQSALPQALNRSLRSVDFVTAIAERVGTAVNSTVQQEIVATLSQRLTPTFRNMATQSAQQAAAEVHQQYNDKFEQMQSQHAADSSKIDQLLSYVTTLTDMVSTMAASQSSLQAEFLKLKQQPVHELPGASGLQSQARDGGPGFRGFGPQGGYPNNGFMAGPNPHSSFTGYQTNQPPTYQQQQQQQQQYMAGPDYLRSGQHVGSPRDSTSQTDVTSASKVASVGGPFANHGSNVDSEADRDVHDVEVLIQDEKLQEALLKWIKGGHQREVFQRSLSLQSPSRFEHLPPVLLLAAIGAISKDLDVNNLLKQRIDWIEMAVRSIDRRAAERDWRELGREVVKQAYDTICWFIGKLNTLMEKYETGYALERRRLEWIVGSSEHILQTLDRSQS"}, {"id": null, "hits": [], "name": "XP_014543161.2", "ipg": null, "start": 816147, "end": 817641, "strand": 1, "sequence": "MHLERDKVYDAPEGEVWSTVKPASTHNSAPKRLAQRWNHRWSEESLTQGVSPLKDSSKTVNASATIPLGTGRPTALYYPWQSVSMAGTEASRQPRGLKPTSAANMTCSKGEAAFDLSSALNYGEPSGWSQLVSFFRETTGRAHRPPYADWDTTLTCGSTSAVDLVLRMFCNRGDCILAEAFTYPGTLMASRAQGLRTVGIAMDADGLVPEALDAALRGWDASSGRKPFVLYTIPSGHNPTGVTQSAARKRAVYQVAERHDLLIVEDDPYFFLRLGRGGGESLPTSYLSLDTAGRVVRVESTSKILAPGLRCGWLTASRQVVDMFGNFAEVGPSSPAGPSQAMLYKLLVESWGPEGFAGWLDYLSGEYGRRRDVMVAACERHLPREVCAWTAPTHGMFLWVGAALARHPRYQESGARDQDRDAGADADAELCRAVEDGICARAEANGVLVARGSWCRVGGGADRAFFRMTFVATAEAADLERGVAQFGRAVRDEFGLG"}, {"id": null, "hits": [], "name": "XP_014543163.1", "ipg": null, "start": 820160, "end": 821627, "strand": 1, "sequence": "MAKLGTMPPQHAAKPVDEHAAHLIREDNVPIQTQKPFTTLSAIGIGYGVTNTAVGIPLILSTAMAAVGLAMAAVGLATATTLAELVSAMPHPGGQYIWVNALAPKRYRRGLSYTTAMISWVAAVATGSSGNLSVPLNAFSIVTLLQPDFIYRRWMGFAAFQAINVVTCFGACFEHALPKLSKAFLLFNIVSVGVIIVALFAMADARTSAKDFFTTVNTSGWPDGVAFIIGLNGANWCFSCLDVATHLAEEIPSPGTNIPKALLWTIFIASTSGLLVVLAVLVNLGPVDVSDYSGIGIFYRITGSKAAAIGLWIPVLILVLASVWSIQTWQSRLAWTISRESGFPLHRHFSKIFPAPFYTPIWSLVGSAVGTALFGCLYLASELAFNSLIATGILLQYISYSIPTVLVLWQGRGNFRHGQFWYPKLGLVANFIMLAWTVVAFIFYCFPANAQVRPSQMNYVSGVLVVIATFIAALWILYAKKNYRVMEI"}, {"id": null, "hits": [], "name": "XP_065986484.1", "ipg": null, "start": 836563, "end": 837942, "strand": -1, "sequence": "MINEPIDEELLPGDRLRSFHPTRPGEMLNGRFKTITKLGYGVGSPVWLAENIVFENSADKSAPRYVAVKIAALDLDAGWEAGVSKFIANAEPSHVGLDFIRTHIDIKVDNIMMTIEGEAVKHQMKSPQPKHIRIQDGRETYLSQGNFGPLQGSRLLPKLADFNIAFPVLANGNGHLSAIQSHRFRAPEVILGCPWSYSVEIWNLGLLMWNLMEGIGLFDRPAGEDGEYNAHVHLAQMVSLLGEPDEECMKRERFFRNYRLEKPVVNSRGKECNAMTEFWVGPFFNDENDIVRTDLVERKRLEDTVTELVGHEKDVFLDFASGMLQ"}, {"id": null, "hits": [], "name": "XP_014543169.1", "ipg": null, "start": 838626, "end": 839391, "strand": -1, "sequence": "MDGPITEALGAHHPYYPLGVAIPTYVANTMNAGVLVSIFAAGCGVIFVPTYLFAVKTRPAISFGEVLVAFWWVLCGSIHLTFEGYFSYNHFDMASKTDLYGQLWKEYSLSDSRYMTQDPFVVCMETVTAFFWGPLSFFIAYATITNHPWRHPLQLLVSMGQLYGDVLYYVICWYNEYVNGVAYSRPERYYYWAYFVLCNAFWIVIPLALMGYSAKTIAKVFEKTKVMNGSAKKHL"}, {"id": null, "hits": [], "name": "XP_014543170.1", "ipg": null, "start": 839838, "end": 840425, "strand": -1, "sequence": "MSGNLSNNGAPVLNWANTDIDKEVALGAVDWDALLQYAQATRQKIEKSEVPLTCQLSVENNKGGRNLVRRLHFQDGACWLVRIQLDDPTPESIQRLEQEVHTMSVVRERSEIPVPEVYAYEANYDNVFGAPFMLMEFLPGDTIMDSFGGYQVHKGKIPENFTPDFHATLADIQVQMSAIRFPQIGGIVKASNGTYCVGPLPGIGGPFDSPAQFLEAWADNLKFPYSEKTIRERTPPQLFDEILESIRSFPSKLKELAREYGFRTGPFPLFHTDLYCSNIVLASQYYVIDWEDSFILPWEMVEFAKNLCMLPPALDGPLYHEDETDRKRLAERENYIKLVRAAEESRGLDHHLSATLANSTVQNFAHAMWLYRIDGRIGFYNDVINSVLAR"}], "score": 8.5471, "start": 818022, "end": 835425, "number": 34}]}, {"accession": "XM_014687679.1", "subjects": [{"id": null, "hits": [{"query": "AQV04226.1", "subject": "XP_014543165.1", "identity": 69.508, "coverage": 100.0, "evalue": 1.23e-162, "bitscore": 465.0}], "name": "XP_014543165.1", "ipg": "71580166", "start": 0, "end": 918, "strand": 1, "sequence": null}], "clusters": []}, {"accession": "CP058933.1", "subjects": [{"id": null, "hits": [{"query": "AQV04226.1", "subject": "QLI67342.1", "identity": 69.508, "coverage": 100.0, "evalue": 1.23e-162, "bitscore": 465.0}], "name": "QLI67342.1", "ipg": "71580166", "start": 823852, "end": 824770, "strand": 1, "sequence": null}, {"id": null, "hits": [{"query": "AQV04226.1", "subject": "QLI67622.1", "identity": 34.247, "coverage": 95.08196721311475, "evalue": 3.35e-58, "bitscore": 200.0}], "name": "QLI67622.1", "ipg": "71581736", "start": 5750677, "end": 5751592, "strand": 1, "sequence": null}, {"id": null, "hits": [{"query": "AQV04227.1", "subject": "QLI67095.1", "identity": 73.179, "coverage": 91.23867069486404, "evalue": 6.59e-164, "bitscore": 470.0}], "name": "QLI67095.1", "ipg": "71580165", "start": 821873, "end": 823005, "strand": -1, "sequence": null}, {"id": null, "hits": [{"query": "AQV04228.1", "subject": "QLI67169.1", "identity": 77.778, "coverage": 99.67320261437908, "evalue": 0.0, "bitscore": 517.0}, {"query": "AQV04229.1", "subject": "QLI67169.1", "identity": 46.309, "coverage": 93.08176100628931, "evalue": 2.15e-85, "bitscore": 270.0}], "name": "QLI67169.1", "ipg": "71580163", "start": 818022, "end": 819011, "strand": -1, "sequence": null}, {"id": null, "hits": [{"query": "AQV04228.1", "subject": "QLI67423.1", "identity": 51.974, "coverage": 98.36601307189542, "evalue": 2.19e-100, "bitscore": 308.0}, {"query": "AQV04229.1", "subject": "QLI67423.1", "identity": 43.791, "coverage": 95.28301886792453, "evalue": 2.21e-78, "bitscore": 252.0}], "name": "QLI67423.1", "ipg": "71580070", "start": 476253, "end": 477261, "strand": 1, "sequence": null}, {"id": null, "hits": [{"query": "AQV04228.1", "subject": "QLI68135.1", "identity": 47.782, "coverage": 95.09803921568627, "evalue": 7.74e-92, "bitscore": 287.0}, {"query": "AQV04229.1", "subject": "QLI68135.1", "identity": 83.766, "coverage": 96.54088050314465, "evalue": 0.0, "bitscore": 540.0}], "name": "QLI68135.1", "ipg": "71580168", "start": 834371, "end": 835425, "strand": 1, "sequence": null}, {"id": null, "hits": [{"query": "AQV04230.1", "subject": "QLI66979.1", "identity": 68.258, "coverage": 98.96166134185303, "evalue": 0.0, "bitscore": 3479.0}], "name": "QLI66979.1", "ipg": "341440270", "start": 825136, "end": 832662, "strand": -1, "sequence": null}], "clusters": []}, {"accession": "NC_089427.1", "subjects": [{"id": null, "hits": [{"query": "AQV04226.1", "subject": "XP_014540742.1", "identity": 43.648, "coverage": 100.0, "evalue": 4.23e-90, "bitscore": 281.0}], "name": "XP_014540742.1", "ipg": "71576890", "start": 130903, "end": 131827, "strand": 1, "sequence": null}, {"id": null, "hits": [{"query": "AQV04226.1", "subject": "XP_014540741.1", "identity": 32.248, "coverage": 100.0, "evalue": 2.81e-52, "bitscore": 185.0}], "name": "XP_014540741.1", "ipg": "61297741", "start": 128922, "end": 129837, "strand": -1, "sequence": null}], "clusters": []}, {"accession": "XM_014685256.1", "subjects": [{"id": null, "hits": [{"query": "AQV04226.1", "subject": "XP_014540742.1", "identity": 43.648, "coverage": 100.0, "evalue": 4.23e-90, "bitscore": 281.0}], "name": "XP_014540742.1", "ipg": "71576890", "start": 0, "end": 924, "strand": 1, "sequence": null}], "clusters": []}, {"accession": "CP058937.1", "subjects": [{"id": null, "hits": [{"query": "AQV04226.1", "subject": "QLI72894.1", "identity": 43.648, "coverage": 100.0, "evalue": 4.23e-90, "bitscore": 281.0}], "name": "QLI72894.1", "ipg": "71576890", "start": 130903, "end": 131827, "strand": 1, "sequence": null}, {"id": null, "hits": [{"query": "AQV04226.1", "subject": "QLI73027.1", "identity": 32.248, "coverage": 100.0, "evalue": 2.81e-52, "bitscore": 185.0}], "name": "QLI73027.1", "ipg": "61297741", "start": 128922, "end": 129837, "strand": -1, "sequence": null}], "clusters": []}, {"accession": "XM_014689321.1", "subjects": [{"id": null, "hits": [{"query": "AQV04226.1", "subject": "XP_014544807.1", "identity": 34.247, "coverage": 95.08196721311475, "evalue": 3.35e-58, "bitscore": 200.0}], "name": "XP_014544807.1", "ipg": "71581736", "start": 0, "end": 915, "strand": 1, "sequence": null}], "clusters": []}, {"accession": "XM_014685255.1", "subjects": [{"id": null, "hits": [{"query": "AQV04226.1", "subject": "XP_014540741.1", "identity": 32.248, "coverage": 100.0, "evalue": 2.81e-52, "bitscore": 185.0}], "name": "XP_014540741.1", "ipg": "61297741", "start": 0, "end": 915, "strand": 1, "sequence": null}], "clusters": []}, {"accession": "XM_014687678.1", "subjects": [{"id": null, "hits": [{"query": "AQV04227.1", "subject": "XP_014543164.1", "identity": 73.179, "coverage": 91.23867069486404, "evalue": 6.59e-164, "bitscore": 470.0}], "name": "XP_014543164.1", "ipg": "71580165", "start": 0, "end": 969, "strand": 1, "sequence": null}], "clusters": []}, {"accession": "XM_014687676.1", "subjects": [{"id": null, "hits": [{"query": "AQV04228.1", "subject": "XP_014543162.1", "identity": 77.778, "coverage": 99.67320261437908, "evalue": 0.0, "bitscore": 517.0}, {"query": "AQV04229.1", "subject": "XP_014543162.1", "identity": 46.309, "coverage": 93.08176100628931, "evalue": 2.15e-85, "bitscore": 270.0}], "name": "XP_014543162.1", "ipg": "71580163", "start": 0, "end": 924, "strand": 1, "sequence": null}], "clusters": []}, {"accession": "XM_014687577.1", "subjects": [{"id": null, "hits": [{"query": "AQV04228.1", "subject": "XP_014543063.1", "identity": 51.974, "coverage": 98.36601307189542, "evalue": 2.19e-100, "bitscore": 308.0}, {"query": "AQV04229.1", "subject": "XP_014543063.1", "identity": 43.791, "coverage": 95.28301886792453, "evalue": 2.21e-78, "bitscore": 252.0}], "name": "XP_014543063.1", "ipg": "71580070", "start": 0, "end": 927, "strand": 1, "sequence": null}], "clusters": []}, {"accession": "XM_014687681.1", "subjects": [{"id": null, "hits": [{"query": "AQV04228.1", "subject": "XP_014543167.1", "identity": 47.782, "coverage": 95.09803921568627, "evalue": 7.74e-92, "bitscore": 287.0}, {"query": "AQV04229.1", "subject": "XP_014543167.1", "identity": 83.766, "coverage": 96.54088050314465, "evalue": 0.0, "bitscore": 540.0}], "name": "XP_014543167.1", "ipg": "71580168", "start": 0, "end": 996, "strand": 1, "sequence": null}], "clusters": []}, {"accession": "NC_089428.1", "subjects": [{"id": null, "hits": [{"query": "AQV04229.1", "subject": "XP_014539698.1", "identity": 33.333, "coverage": 88.67924528301887, "evalue": 1.25e-40, "bitscore": 155.0}], "name": "XP_014539698.1", "ipg": "71574320", "start": 2802613, "end": 2803573, "strand": -1, "sequence": null}], "clusters": []}, {"accession": "XM_014684212.1", "subjects": [{"id": null, "hits": [{"query": "AQV04229.1", "subject": "XP_014539698.1", "identity": 33.333, "coverage": 88.67924528301887, "evalue": 1.25e-40, "bitscore": 155.0}], "name": "XP_014539698.1", "ipg": "71574320", "start": 0, "end": 906, "strand": 1, "sequence": null}], "clusters": []}, {"accession": "CP058938.1", "subjects": [{"id": null, "hits": [{"query": "AQV04229.1", "subject": "QLI74134.1", "identity": 33.333, "coverage": 88.67924528301887, "evalue": 1.25e-40, "bitscore": 155.0}], "name": "QLI74134.1", "ipg": "71574320", "start": 2802613, "end": 2803573, "strand": -1, "sequence": null}], "clusters": []}, {"accession": "XM_014687680.2", "subjects": [{"id": null, "hits": [{"query": "AQV04230.1", "subject": "XP_014543166.2", "identity": 68.258, "coverage": 98.96166134185303, "evalue": 0.0, "bitscore": 3479.0}], "name": "XP_014543166.2", "ipg": "341440270", "start": 0, "end": 7440, "strand": 1, "sequence": null}], "clusters": []}]}, {"name": "Metarhizium brunneum", "strain": "ARSEF 3297", "scaffolds": [{"accession": "AZNG01000009.1", "subjects": [{"id": null, "hits": [{"query": "AQV04226.1", "subject": "KID73972.1", "identity": 69.508, "coverage": 100.0, "evalue": 1.23e-162, "bitscore": 465.0}], "name": "KID73972.1", "ipg": "71580166", "start": 359968, "end": 360886, "strand": 1, "sequence": null}, {"id": null, "hits": [{"query": "AQV04227.1", "subject": "KID73971.1", "identity": 73.179, "coverage": 91.23867069486404, "evalue": 6.59e-164, "bitscore": 470.0}], "name": "KID73971.1", "ipg": "71580165", "start": 357989, "end": 359121, "strand": -1, "sequence": null}, {"id": null, "hits": [{"query": "AQV04228.1", "subject": "KID73969.1", "identity": 77.778, "coverage": 99.67320261437908, "evalue": 0.0, "bitscore": 517.0}, {"query": "AQV04229.1", "subject": "KID73969.1", "identity": 46.309, "coverage": 93.08176100628931, "evalue": 2.15e-85, "bitscore": 270.0}], "name": "KID73969.1", "ipg": "71580163", "start": 354138, "end": 355127, "strand": -1, "sequence": null}, {"id": null, "hits": [{"query": "AQV04228.1", "subject": "KID73870.1", "identity": 51.974, "coverage": 98.36601307189542, "evalue": 2.19e-100, "bitscore": 308.0}, {"query": "AQV04229.1", "subject": "KID73870.1", "identity": 43.791, "coverage": 95.28301886792453, "evalue": 2.21e-78, "bitscore": 252.0}], "name": "KID73870.1", "ipg": "71580070", "start": 12554, "end": 13562, "strand": 1, "sequence": null}, {"id": null, "hits": [{"query": "AQV04228.1", "subject": "KID73974.1", "identity": 47.782, "coverage": 95.09803921568627, "evalue": 7.74e-92, "bitscore": 287.0}, {"query": "AQV04229.1", "subject": "KID73974.1", "identity": 83.766, "coverage": 96.54088050314465, "evalue": 0.0, "bitscore": 540.0}], "name": "KID73974.1", "ipg": "71580168", "start": 370487, "end": 371541, "strand": 1, "sequence": null}, {"id": null, "hits": [{"query": "AQV04230.1", "subject": "KID73973.1", "identity": 68.185, "coverage": 99.36102236421725, "evalue": 0.0, "bitscore": 3490.0}], "name": "KID73973.1", "ipg": "71580167", "start": 361314, "end": 368778, "strand": -1, "sequence": null}], "clusters": [{"indices": [2, 1, 0, 5, 4], "subjects": [], "intermediate_genes": [{"id": null, "hits": [], "name": "KID73967.1", "ipg": null, "start": 349138, "end": 351003, "strand": 1, "sequence": "MDLPPAPTPPVNSGGMPSNKDRTASLLNLLKFSSGSGSSNAQHQHQHAQQSHHQQQQQHQHQSREPSYSQPEYSSPPTRILQPAPAGADPTGLLAALMRGAHDAHDTDDEARQPAPAPAPAPAGHEPTQQTQPAVTNPFANGSPSNDTRSYLLALLNRPKPSQNDQPMLTETSRSKGAASQSPEITTDSNRFFNQYQHQQPQPQPQPHAYQQQAHHQHAQPQFHQHQPPNSMREAYHQVSNDSSYAYQQLQLASQDPPADPADMSALFQQLMGSLTQSSPQSHTSQPASHLSQPPFQILKKEQSSPAGSQPRAGSERSPLASPPDQSRHATNRKSSLHVHKSTAQSPKQALPVEFESSISAEKSRETVAEAVNDLADQADKDAQEALDRAEHDLVPAGFVEDEGSKEASGQEWPSKIAHTEIVKSVEEQIVQNIKNGLEKNEVYRATEMSYMNDASDSGNATGENVRGVADSWESADLEETIEVEEEKELPQVRVYKFPQEPWNSISLKEETDEIRPEFRDESIMDIARLKKEFDQIDRNLFTASQTYMTYGMSKQGGLRVIRQDDGKDAKVFTDTKDRIFNVAMSVTPPESGNVHREAIIGTGVGGAVYWVQIKDGEKDHIEDPHLEQYGFALPPISSHDGDAPGGLLKTRARASTAHPEFFAVGRGKSINFIWPAYILQHKLFKAGHDRVVDTEALLAQCSLKINTGKAGKDFTFSQDDSVVVSLDKSGRVKFWDVRALTKVKEDSDYRYPLPAESSLEVKEPLMTLATTPEGEKAWPTSVLLLDRKKAYEQRGPLRYMVVGMKQNHTLQVWDLALGKAVQEFNLPHSKESDAVCSVMYHPASGMIVIGHPTRNSVYFAHFSAPKYSLENVSQVDYIEKLLQPLKPNEACLIRKPSSTAIISGFREYSFANRGVLRSLDILYTPIAKQGMGHMAGQDPKDKDRLRFELYAMHSKGVACVMVKKSDLGGSDNTLVLDAVKEGLVTVSDFNKPQAVDPSHGGNQQAKNTAHRAVPKQSPSQQSTSAAQSDAAQRGSDAATPSKPSHEAKEAETPAQSSKEGQAEKPERKSRKKKGNAAAKEAEANGATNPPRGTQAGRAESAAKSNSTAAVASGVTFEVLDSTINTMQTRLTAVVSDTLKSSLKNLHVKIDESARLRDENFNQHQLKLLDMVSEVLNENTQKVLESLIHHQFTELLVPAIGEKATIAVSDVLQHSLQPNVASAVQKEIQSALPQALNRSLRSVDFVTAIAERVGTAVNSTVQQEIVATLSQRLTPTFRNMATQSAQQAAAEVHQQYNDKFEQMQSQHAADSSKIDQLLSYVTTLTDMVSTMAASQSSLQAEFLKLKQQPVHELPGASGLQSQARDGGPGFRGFGPQGGYPNNGFMAGPNPHSSFTGYQTNQPPTYQQQQQQQQQYMAGPDYLRSGQHVGSPRDSTSQTDVTSASKVASVGGPFANHGSNVDSEADRDVHDVEVLIQDEKLQEALLKWIKGGHQREVFQRSLSLQSPSRFEHLPPVLLLAAIGAISKDLDVNNLLKQRIDWIEMAVRSIDRRAAERDWRELGREVVKQAYDTICWFIGKLNTLMEKYETGYALERRRLEWIVGSSEHILQTLDRSQS"}, {"id": null, "hits": [], "name": "KID73968.1", "ipg": null, "start": 352263, "end": 353757, "strand": 1, "sequence": "MHLERDKVYDAPEGEVWSTVKPASTHNSAPKRLAQRWNHRWSEESLTQGVSPLKDSSKTVNASATIPLGTGRPTALYYPWQSVSMAGTEASRQPRGLKPTSAANMTCSKGEAAFDLSSALNYGEPSGWSQLVSFFRETTGRAHRPPYADWDTTLTCGSTSAVDLVLRMFCNRGDCILAEAFTYPGTLMASRAQGLRTVGIAMDADGLVPEALDAALRGWDASSGRKPFVLYTIPSGHNPTGVTQSAARKRAVYQVAERHDLLIVEDDPYFFLRLGRGGGESLPTSYLSLDTAGRVVRVESTSKILAPGLRCGWLTASRQVVDMFGNFAEVGPSSPAGPSQAMLYKLLVESWGPEGFAGWLDYLSGEYGRRRDVMVAACERHLPREVCAWTAPTHGMFLWVGAALARHPRYQESGARDQDRDAGADADAELCRAVEDGICARAEANGVLVARGSWCRVGGGADRAFFRMTVVATAEAADLERGVAQFGRAVRDEFGLG"}, {"id": null, "hits": [], "name": "KID73970.1", "ipg": null, "start": 356276, "end": 357743, "strand": 1, "sequence": "MAKLGTMPPQHAAKPVDEHAAHLIREDNVPIQTQKPFTTLSAIGIGYGVTNTAVGIPLILSTAMAAVGLAMAAVGLATATTLAELVSAMPHPGGQYIWVNALAPKRYRRGLSYTTAMISWVAAVATGSSGNLSVPLNAFSIVTLLQPDFIYRRWMGFAAFQAINVVTCFGACFEHALPKLSKAFLLFNIVSVGVIIVALFAMADARTSAKDFFTTVNTSGWPDGVAFIIGLNGANWCFSCLDVATHLAEEIPSPGTNIPKALLWTIFIASTSGLLVVLAVLVNLGPVDVSDYSGIGIFYRITGSKAAAIGLWIPVLILVLASVWSIQTWQSRLAWTISRESGFPLHRHFSKIFPAPFYTPIWSLVGSAVGTALFGCLYLASELAFNSLIATGILLQYISYSIPTVLVLWQGRGNFRHGQFWYPKLGLVANFIMLAWTVVAFIFYCFPANAQVRPSQMNYVSGVLVVIATFIAALWILYAKKNYRVMEI"}, {"id": null, "hits": [], "name": "KID73975.1", "ipg": null, "start": 372679, "end": 374169, "strand": -1, "sequence": "MVIISRVNLRALWRQRPIGLFSRPRQSSMPCSRWSSHMINEPIDEELLPGDRLRSFHPTRPGEMLNGRFKTITKLGYGVGSPVWLAENIVFENSADKSAPRYVAVKIAALDLDAGWEAGVSKFIANAEPSHVGLDFIRTHIGEFQLTGKNGTHTCLVYTPMRETLFQLQHRLRGQRLAPPLVNFFNLSPSEYHEANYGPSDIKVDNIMMTIEGEAVKHQMKSPQPKHIRIQDGRETYLSQGNFGPLQGSRLLPKLADFNIAFPVLANGNGHLSAIQSHRFRAPEVILGCPWSYSVEIWNLGLLMWNLMEGIGLFDRPAGEDGEYNAHVHLAQMVSLLGEPDEECMKRERFFRNYRLEKPVVNSRGKECNAMTEFWVGPFFNDENDIVRTDLVERKRLEDTVTELVGHEKDVFLDFASGMLQ"}, {"id": null, "hits": [], "name": "KID73976.1", "ipg": null, "start": 374742, "end": 375507, "strand": -1, "sequence": "MDGPITEALGAHHPYYPLGVAIPTYVANTMNAGVLVSIFAAGCGVIFVPTYLFAVKTRPAISFGEVLVAFWWVLCGSIHLTFEGYFSYNHFDMASKTDLYGQLWKEYSLSDSRYMTQDPFVVCMETVTAFFWGPLSFFIAYATITNHPWRHPLQLLVSMGQLYGDVLYYVICWYNEYVNGVAYSRPERYYYWAYFVLCNAFWIVIPLALMGYSAKTIAKVFEKTKVMNGSAKKHL"}, {"id": null, "hits": [], "name": "KID73977.1", "ipg": null, "start": 375954, "end": 376541, "strand": -1, "sequence": "MSGNLSNNGAPVLNWANTDIDKEVALGAVDWDALLQYAQATRQKIEKSEVPLTCQLSVENNKGGRNLVRRLHFQDGACWLVRIQLDDPTPESIQRLEQEVHTMSVVRERSEIPVPEVYAYEANYDNVFGAPFMLMEFLPGDTIMDSFGGYQVHKGKIPENFTPDFHATLADIQVQMSAIRFPQIGGIVKASNGTYCVGPLPGIGGPFDSPAQFLEAWADNLKFPYSEKTIRERTPPQLFDEILESIRSFPSKLKELAREYGFRTGPFPLFHTDLYCSNIVLASQYYVIDWEDSFILPWEMVEFAKNLCMLPPALDGPLYHEDETDRKRLAERENYIKLVRAAEESRGLDHHLSATLANSTVQNFAHAMWLYRIDGRIGFYNDVINSVLAR"}], "score": 8.5482, "start": 354138, "end": 371541, "number": 36}]}, {"accession": "AZNG01000020.1", "subjects": [{"id": null, "hits": [{"query": "AQV04226.1", "subject": "KID67776.1", "identity": 43.648, "coverage": 100.0, "evalue": 4.23e-90, "bitscore": 281.0}], "name": "KID67776.1", "ipg": "71576890", "start": 38949, "end": 39873, "strand": 1, "sequence": null}, {"id": null, "hits": [{"query": "AQV04226.1", "subject": "KID67775.1", "identity": 32.248, "coverage": 100.0, "evalue": 2.81e-52, "bitscore": 185.0}], "name": "KID67775.1", "ipg": "61297741", "start": 36968, "end": 37883, "strand": -1, "sequence": null}], "clusters": []}, {"accession": "AZNG01000005.1", "subjects": [{"id": null, "hits": [{"query": "AQV04226.1", "subject": "KID75627.1", "identity": 34.247, "coverage": 95.08196721311475, "evalue": 3.35e-58, "bitscore": 200.0}], "name": "KID75627.1", "ipg": "71581736", "start": 601822, "end": 602737, "strand": 1, "sequence": null}], "clusters": []}, {"accession": "AZNG01000033.1", "subjects": [{"id": null, "hits": [{"query": "AQV04229.1", "subject": "KID61227.1", "identity": 33.333, "coverage": 88.67924528301887, "evalue": 1.25e-40, "bitscore": 155.0}], "name": "KID61227.1", "ipg": "71574320", "start": 123044, "end": 124004, "strand": -1, "sequence": null}], "clusters": []}]}, {"name": "Metarhizium brunneum", "strain": "V275", "scaffolds": [{"accession": "JAYJMS010000029.1", "subjects": [{"id": null, "hits": [{"query": "AQV04226.1", "subject": "KAK9437379.1", "identity": 69.508, "coverage": 100.0, "evalue": 3.64e-162, "bitscore": 464.0}], "name": "KAK9437379.1", "ipg": "846821304", "start": 913014, "end": 913932, "strand": 1, "sequence": null}, {"id": null, "hits": [{"query": "AQV04227.1", "subject": "KAK9437378.1", "identity": 73.841, "coverage": 91.23867069486404, "evalue": 8.31e-165, "bitscore": 473.0}], "name": "KAK9437378.1", "ipg": "846821298", "start": 911051, "end": 912184, "strand": -1, "sequence": null}, {"id": null, "hits": [{"query": "AQV04228.1", "subject": "KAK9437376.1", "identity": 77.778, "coverage": 99.67320261437908, "evalue": 0.0, "bitscore": 516.0}, {"query": "AQV04229.1", "subject": "KAK9437376.1", "identity": 45.819, "coverage": 93.08176100628931, "evalue": 3.51e-85, "bitscore": 270.0}], "name": "KAK9437376.1", "ipg": "846821352", "start": 907192, "end": 908181, "strand": -1, "sequence": null}, {"id": null, "hits": [{"query": "AQV04228.1", "subject": "KAK9437275.1", "identity": 51.316, "coverage": 98.36601307189542, "evalue": 1.24e-98, "bitscore": 303.0}, {"query": "AQV04229.1", "subject": "KAK9437275.1", "identity": 42.81, "coverage": 95.28301886792453, "evalue": 1.45e-76, "bitscore": 248.0}], "name": "KAK9437275.1", "ipg": "846821267", "start": 568209, "end": 569216, "strand": 1, "sequence": null}, {"id": null, "hits": [{"query": "AQV04228.1", "subject": "KAK9437381.1", "identity": 47.782, "coverage": 95.09803921568627, "evalue": 1.13e-91, "bitscore": 286.0}, {"query": "AQV04229.1", "subject": "KAK9437381.1", "identity": 83.442, "coverage": 96.54088050314465, "evalue": 0.0, "bitscore": 538.0}], "name": "KAK9437381.1", "ipg": "846821303", "start": 923561, "end": 924611, "strand": 1, "sequence": null}, {"id": null, "hits": [{"query": "AQV04230.1", "subject": "KAK9437380.1", "identity": 67.99, "coverage": 98.96166134185303, "evalue": 0.0, "bitscore": 3466.0}], "name": "KAK9437380.1", "ipg": "846821289", "start": 914319, "end": 921848, "strand": -1, "sequence": null}], "clusters": [{"indices": [2, 1, 0, 5, 4], "subjects": [], "intermediate_genes": [{"id": null, "hits": [], "name": "KAK9437374.1", "ipg": null, "start": 902192, "end": 904064, "strand": 1, "sequence": "MDLPPAPTPPVNSGGMPSNTDRTASLLNLLKFSSGSGSSNAQHQHQHAQQSHHQQQQQHQHQSREPSYSQPEYSSPPTRILQPAPAGADPTGLLAALMRGAHDAHDTDDEARQPAPAPAPAPAGHEPTQQTQPAVTNPFANGSPSNDTRSYLLALLNRPKPSQNDQPMLTETSRSKGAASQSPEITTDSNRFFNQYQHQQPQPQPQPHAYQQQAHHQHAQPQFHQHQSPNSMREAYHQVSNDSSYAYQQLQLASQDPPADPADMSALFQQLMGSLTQSSPQSHTSQPASHLSQPPFQILKKEQSSPAGSQPRAGSERSPLASPPDQSRHATNRKSSLHVHKSTAQSPKQALPVEFESSISAEKSRETVAEAVNDLADQADKDAQEALDRAEHDLVPAGFVEDEGSKEASGQEWPSKIAHTEIVKSVEEQIVQNIKNGLEQNEVYRATEMSYMNDASDSGNATGENVRGVADSWESADLEETIEVEEEKELPQVRVYKFPQEPWNSISLKEETDEIRPEFRDESIMDIARLKKEFDQIDRNLFTASQTYMTYGMSKQGGLRVIRQDDGKDAKVFTDTKDRIFNVAMSVTPPESGNVHREAIIGTGVGGAVYWVQIKDGEKDHIEDPHLEQYGFALPPISSHDGDAPGGLLKTRARASTAHPEFFAVGRGKSINFIWPAYILQHKLFKAGHDRVVDTEALLAQCSLKINTGKAGKDFTFSQDDSVVVSLDKSGRVKFWDVRALTKVKEDSDYRYPLPAESSLEVKEPLMTLATTPEGEKAWPTSVLLLDRKKAYEQRGPLRYMVVGMKQNHTLQVWDLALGKAVQEFNLPHSKESDAVCSVMYHPASGMIVIGHPTRNSVYFAHFSAPKYSLENVSQVDYIEKLLQPLKPNEACSIRKPSSTAIISGFREYSFANRGVLRSLDILYTPIAKQGMGHMAGQDPKDKDRLRFELYAMHSKGVACVMVKKSDLGGSDNTVVLDAVKEGLVTVSDFNKPQAVDPSHGGNQQAKNTAHRAVPKQSPSQQSSSAAQSDAAQRGSDAATPAKPSHEAKEAETPAQSSKEGQAEKPERKSRKKKGNAAAKEAEANGATNPPRGTQAGRAESAAKSNSTAAVASGVTFEVLDSTINTMQTRLTAVVSDTLKSSLKNLHVKIDESARLRDENFNQHQLKLLDMVSEVLNENTQKVLESLIHHQFTELLVPAIGEKATIAVSDVLQHNLQPNVASAVQKEIQSALPQALNRSLRSVDFVTAIAERVGTAVNSTVQQEIVATLSQRLTPTFRNMATQSAQQAAAEVHQQYNDKFEQMQSRHAADSNKIDQLLSYVTTLTDMVSTMAASQSSLQAEFLKLKQQPVHELPGASGLQSQARDGGPGFRGFGPQGGYPNNGLMAGPNPHSSFTGYQTNQPPTYQQQQQQYMAGPDYLRSGQHVGSPRDSTSQTDVTSTSKVASVGGPFANHGSNVDSEADRDVHDVEVLIQDEKLQEALLKWIKGGHQREVFQRSLSLQSPSRFEHLPPVLLLAAIGAISKDLDVNNLLKQRIDWIEMAVRSIDRRAAERDWRELGREVVKQAYDTICWFIGKLNTLMEKYETGYALERRRLEWIVGSSEHILQTLDRSQS"}, {"id": null, "hits": [], "name": "KAK9437375.1", "ipg": null, "start": 905325, "end": 906819, "strand": 1, "sequence": "MHLERDKVYDAPEGEVWSTVKPASTHNSAPKRLAQRWNHRWSDESLTQGVSPLKDSSKTVNASATIPLGTGRPTALYYPWQSVSMAGTEASRQPRGLKPTSAANMTCAKGEAAFDLSSALNYGEPSGWSQLVSFFREATGRVHRPPYADWDTTLTCGSTSAVDLVLRMFCNRGDSILAEAFTYPGTLMASRAQGLRTVGIAMDADGLVPEALDAALRGWDASSGRKPFVLYTIPSGHNPTGVTQSAARKRAVYQVAERHDLLIVEDDPYFFLRLGRGGGESLPTSYLSLDTAGRVVRVESTSKILAPGLRCGWLTASRQVVDMFGNFAEVGPSSPAGPSQAMLYKLLVESWGPEGFAGWLDYLSGEYGRRRDVMVAACERHLPREVCAWTAPTHGMFLWVGAALERHPRYQESGARDRDADADADADAELCRAVEDGICARAEANGVLVARGSWCRVGGGADRAFFRMTFVATAEAADLERGVAQFGRAVRDEFGLG"}, {"id": null, "hits": [], "name": "KAK9437377.1", "ipg": null, "start": 909284, "end": 910805, "strand": 1, "sequence": "MTREPSQPPIMAKLGTMSPQHAAKPVDEHAAHLIREDNVPIQTQKPFTTLSAIGIGYGVTNTAVGIPLILSTAMPMGGSPQVFWGFLAMAGVGLATATTLAELVSAMPHPGGQYIWVNALAPKRYRRGLSYTTAMISWVAAVATGSSGNLSVPLNAFSIVTLLQPDFIYRRWMGFAAFQAINVVTCFGACFEHALPKLSKAFLLFNVVSVGVIIVALFAMADARTSAKDFFTTVNTSGWPDGVAFIIGLNGANWCFSCLDVATHLAEEIPSPGTNIPKALLWTIFIASTSGLLVVLAVLVNLGPVDVSDYSGIGIFYRITGSKAAAIGLWIPVLILVLASVWSIQTWQSRLAWTISRESGFPLHRHFSKIFPAPFYTPIWSLVGSAVGTALFGCLYLASELAFNSLIATGILLQYISYSIPTVLVLWQGRGNFRHGQFWYPRLGLVANFIMLAWTVVAFIFYCFPANAQVRPSQMNYVSGVLVVIATFIAALWILYAKKNYRVMEI"}, {"id": null, "hits": [], "name": "KAK9437382.1", "ipg": null, "start": 925662, "end": 926388, "strand": -1, "sequence": "MLQTAAKARRLHHRLSQTRLANGNDHLSAIQSHRFRAPEVILGCPWSYSVQIWNLGFLMWNLMEGIGLFDRPAGEDGEYNAHVHLAQMVSLLGEHDEECMKRERFFRNYRLEKPVVNSRGKECNAMTEFWVGPFFNDENDIVRTDLVERKRLADTVTELVGHEKDVFLDFASGVLQWLPENRKTARELLQHPIFDSLNERHAQWRE"}, {"id": null, "hits": [], "name": "KAK9437383.1", "ipg": null, "start": 927842, "end": 928607, "strand": -1, "sequence": "MDGPITEALGAHHPYYPLGVAIPTYVANTMNAGVLVSIFAAGCGVIFVPTYLFAVKTRPAISFGEVLVAFWWVLCGFIHLTFEGYFSYNHFDMASKTDLYGQLWKEYSLSDSRYMTQDPFVVCMETVTAFFWGPLSFFIAYATITNHPWRHPLQLLVSMGQLYGDVLYYVICWYNEYVNGVAYSRPERYYYWAYFVLCNAFWIVIPLALMGYSAKTIAKVFEKTKVMNGSAKKHL"}, {"id": null, "hits": [], "name": "KAK9437384.1", "ipg": null, "start": 929047, "end": 929611, "strand": -1, "sequence": "MSGNLSNNGAPVLNWANTDIDKEVALGAVDWDALLQYAQATRQKIEKSEVPLTCQLSVENNKGGRNLVRRLHFQDGACWLVRIQLDHPTPESIQRLEQEVHTMSVVRERSEIPVPEVYAYEANYDNVFGAPFMLMEFLPGDTIMDSFGGYQVHKGKIPENFTPDFHATLADIQVQMSAIRFPQIGGIVKASNGTYCVGPLPGIGGPFDSPAQFLEAWADNLKFPYSEKTIRERTPPQLVDEILESIRSFPSKLKELAREYGFRTGPFPLFHTDLYCSNIVLASQYYVIDWEDSFILPWEMVEFAKDLCMLPPALDGPLYHEDETDRKRLVERENYINLNFAHAMWLYRIDGRIGFYNDVINSVLAR"}], "score": 8.5457, "start": 907192, "end": 924611, "number": 37}]}, {"accession": "JAYJMS010000027.1", "subjects": [{"id": null, "hits": [{"query": "AQV04226.1", "subject": "KAK9439748.1", "identity": 43.478, "coverage": 97.37704918032787, "evalue": 6.37e-85, "bitscore": 271.0}], "name": "KAK9439748.1", "ipg": "846823335", "start": 4023461, "end": 4025541, "strand": -1, "sequence": null}, {"id": null, "hits": [{"query": "AQV04226.1", "subject": "KAK9439749.1", "identity": 32.248, "coverage": 100.0, "evalue": 3.72e-52, "bitscore": 184.0}], "name": "KAK9439749.1", "ipg": "846823330", "start": 4026612, "end": 4027527, "strand": 1, "sequence": null}], "clusters": []}, {"accession": "JAYJMS010000001.1", "subjects": [{"id": null, "hits": [{"query": "AQV04229.1", "subject": "KAK9446166.1", "identity": 33.333, "coverage": 88.67924528301887, "evalue": 1.29e-40, "bitscore": 155.0}], "name": "KAK9446166.1", "ipg": "329331706", "start": 80590, "end": 81550, "strand": 1, "sequence": null}], "clusters": []}]}, {"name": "Metarhizium anisopliae", "strain": "JEF-290", "scaffolds": [{"accession": "JABUBV010000001.1", "subjects": [{"id": null, "hits": [{"query": "AQV04226.1", "subject": "KAF5139263.1", "identity": 69.18, "coverage": 100.0, "evalue": 5.12e-162, "bitscore": 464.0}], "name": "KAF5139263.1", "ipg": "329344220", "start": 9450459, "end": 9451377, "strand": -1, "sequence": null}, {"id": null, "hits": [{"query": "AQV04226.1", "subject": "KAF5137169.1", "identity": 33.333, "coverage": 99.672131147541, "evalue": 2.63e-57, "bitscore": 197.0}], "name": "KAF5137169.1", "ipg": "329342353", "start": 2971518, "end": 2972433, "strand": 1, "sequence": null}, {"id": null, "hits": [{"query": "AQV04227.1", "subject": "KAF5139264.1", "identity": 68.847, "coverage": 91.23867069486404, "evalue": 9.48e-159, "bitscore": 458.0}], "name": "KAF5139264.1", "ipg": "329344230", "start": 9452225, "end": 9453359, "strand": 1, "sequence": null}, {"id": null, "hits": [{"query": "AQV04228.1", "subject": "KAF5139266.1", "identity": 77.778, "coverage": 99.67320261437908, "evalue": 0.0, "bitscore": 517.0}, {"query": "AQV04229.1", "subject": "KAF5139266.1", "identity": 45.638, "coverage": 93.08176100628931, "evalue": 1.43e-84, "bitscore": 268.0}], "name": "KAF5139266.1", "ipg": "329344210", "start": 9456240, "end": 9457229, "strand": 1, "sequence": null}, {"id": null, "hits": [{"query": "AQV04228.1", "subject": "KAF5139261.1", "identity": 47.782, "coverage": 95.09803921568627, "evalue": 1.29e-91, "bitscore": 286.0}, {"query": "AQV04229.1", "subject": "KAF5139261.1", "identity": 83.766, "coverage": 96.54088050314465, "evalue": 0.0, "bitscore": 540.0}], "name": "KAF5139261.1", "ipg": "329344201", "start": 9439792, "end": 9440846, "strand": -1, "sequence": null}, {"id": null, "hits": [{"query": "AQV04230.1", "subject": "KAF5139262.1", "identity": 67.866, "coverage": 99.36102236421725, "evalue": 0.0, "bitscore": 3469.0}], "name": "KAF5139262.1", "ipg": "329344218", "start": 9442555, "end": 9450019, "strand": 1, "sequence": null}], "clusters": [{"indices": [4, 5, 0, 2, 3], "subjects": [], "intermediate_genes": [{"id": null, "hits": [], "name": "KAF5139258.1", "ipg": null, "start": 9434792, "end": 9435398, "strand": 1, "sequence": "MSGNLSNNGAPVLNWANTDIDKEVALGAVDWDALLQYAQATRQKIEKSEVPLTCQLSVENNKGGRNLVRRLHFQDGACWLLRIQLDDPTPESIQRLEQEVHTMSVVRERSEIPVPEVYAYEANYDNVFGAPFMLMEFLPGDTIMDSFGGYQVHRGKIPQNFTPDFHATLADIQIGGIVKASNGTYCVGPLPGIGGPFDSPAQFLEAWADNLKFPYSEKTIRERTPPQLVDEILESIRSFSSKLKELAREYGFRTGPFPLFHTDLYCSNIVLASQYYVIDWEDSFILPWEMVEFAKNLCMLPPALDGPLYHEDETDRKRLAERENYINLVRAAEESRGLDHHLSATLANSTVQNFAHAMWLYRIDGRIGFYSDVINSVLAR"}, {"id": null, "hits": [], "name": "KAF5139259.1", "ipg": null, "start": 9435832, "end": 9436597, "strand": 1, "sequence": "MDGPITEALGAHHPYYPLGVAIPTYVANTMNAGVLVSIFAAGCGVIFVPTYLFAVRTRPAISFGEVLVAFWWVLCGFIHLTFEGYFSYNHFDMASKTDLFGQLWKEYSLSDSRYMTQDPFVVCMETVTAFFWGPLSFFIAYATITNHPWRHPLQLLVSMGQLYGDVLYYVICWYNEYVNGVAYSRPERYYYWAYFVLCNAFWIVIPLALMGYSAKTIAKVFEKTKVMNGSAKKHL"}, {"id": null, "hits": [], "name": "KAF5139260.1", "ipg": null, "start": 9437943, "end": 9438512, "strand": 1, "sequence": "MKNPQPKHIRIQDGRETYLSQGNFGPLQGSRLLPKLADFNLAFPGLANGNGHLAAIQSYRFRAPEVILRCPWSYSVDIWNLGLLMWNLMEGIGLFNRPAGEDGEYGAHVDLAQMVSLLGEPDEELTRRERFFRNYRLKKPLINSRGKTCKTTNEFWGGPFFNDESRLANIYEP"}, {"id": null, "hits": [], "name": "KAF5139265.1", "ipg": null, "start": 9453605, "end": 9455096, "strand": -1, "sequence": "MAKLGTMSPQHAAKPVDEHAAHLIREDNVPIQTQKPFTTLSAIGIGYGVTNTAVGIPLILSTAMPMGGSPQVFWGFLAMAAVGLATATTLAELVSAMPHPGGQYIWVNALSPKRYRRGLSYTTAMISWVAAVATGSSGNLSVPLNAFSIVTLLQPDFVYRRWMGFAAFQAINVVTCFGACFEHALPKLSKAFLLFNVVSVGVMIVALFAMADARTSAKDFFTTVNTSGWPDGVAFIIGLNGANWCFSCLDVATHLAEEIPSPGTNIPKALLWTIFIASTSGLLVVLAVLVNLGPVDVSDYSGIGIFYRITGSKAAAIGLWIPVLILVLASVWSIQTWQSRLAWTISRESGFPLHRHFSKIFPAPFYTPIWSLVGSAVGTALFGCLYLASELAFNSLIATGILLQYISYSIPTVLVLWQGRGNFRHGQFWYPKLGLVANFMMLAWTVVAFIFYCFPANAQVRPSQMNYVSGVLVVIATFIAALWILYAKKNYRVMEI"}, {"id": null, "hits": [], "name": "KAF5139267.1", "ipg": null, "start": 9457611, "end": 9459099, "strand": -1, "sequence": "MHLERDKVYDAPEGEVWSTVKPASTHNSAPKRLAQRWNHRWSDESLTQGVSPLKDSSKTVNASTTIPLGTGRPTALYYPWQSVSMAGTEASRQPRGLLPTSAANMTCAKGEAAFDLSSALNYGEPSGWSQLVSFFREATGRVHRPPYADWDTTLTCGSTSAVDLVLRMFCNRGDCILAEEFTYPGTLMASRAQGLRTVGIAMDADGLVPEALDAALRGWDASSGRKPFVLYTIPSGHNPTGVTQSAARKRAVYQVAERHDLLIVEDDPYFFLRLGRGGGESLPTSYLSLDTAGRVVRVESTSKILAPGLRCGWLTASRQVVDMFGNFAEVGPSSPAGPSQAMLYKLLVESWGPEGFAGWLDYLSGEYGRRRDVMVAACERYLPREVCAWTAPTHGMFLWVGAALERHPRYQESGARDQDRDADADAELCRAVEDGICARAEANGVLVARGSWCRVGGGADRAFFRMTFVATAEAADLERGVAQFGRAVRDEFGLG"}, {"id": null, "hits": [], "name": "KAF5139268.1", "ipg": null, "start": 9460361, "end": 9462229, "strand": -1, "sequence": "MRGAHDAHDTDDEARQPVPAPAPAPAGHEPTQQTQPAVTNPFANGSPSNDTRSYLLALLNRPKPSQNDQPMLTETSRSKGAASQSPEITTDSNRFFNQYQHQQPQPQPQPHAYQQQAHHQHAQPQFHQHQPPNSMREAYHQVSNDSSYAYQQLQLASQDPPADPADMSALFQQLMGSLTQSSPQSHTSQPASHLSQPPFQILKKEQSSPAGSQPRAGSERSPLASPPDQSRHATNRKSSLHVHKSTAQSPKQALPVEFESSISAEKSRETVAEAVNDLADQADKDAQEALDRAEHDLVPAGFVEDEGSKEASGQEWPSKIAHTEIVKSVEEQIVQNIKNGLEKDEVYRATEMSYMNDASDSGNATGENVRGVADSWESADLEETIEVEEEKELPQVRVYKFPQEPWNSISLKEETDEIRPEFRDESIMDIARLKKEFDQIDRNLFTASQTYMTYGMSKQGGLRVIRQDDGKDAKVFTDTKDRIFNVAMSVTPPESGNVHREAIIGTGVGGAVYWVQIKDGEKDHIEDPHLEQYGFALPPISSHDGDAPGGLLKTRARASTAHPEFFAVGRGKSINFIWPAYILQHKLFKAGHDRVVDTEALLAQCSLKINTGKAGKDFTFSQDDSVVVSLDKSGRVKFWDVRALTKVKEDSDYRYPLPAESSLEVKEPLMTLATTPEGEKAWPTSVLLLDRKKAYEQRGPLRYMVVGMKQNHTLQVWDLALGKAVQEFNLPHSKESDAVCSVMYHPASGMIVIGHPTRNSVYFAHFSAPKYSLENVSQVDYIEKLLQPLKPNEACSIRKPSSTAIISGFREYSFANRGVLRSLDILYTPIAKQGMGHMAGQDPKDKDRLRFELYAMHSKGVACVMVKKSDLGGSDNTLVLDAVKEGLVTVSDFNKPQAVDPSHGGNQQAKSTAHRAVPKQSPSQQSTSAAQSDAAQRGSDAATPAKPSHEAKEAETPAQSSKEGQAEKPERKSRKKKGNAAAKEAEANGATNPPRGTQAGRAESAAKSNSTAAVASGVTFEVLDSTINTMQTRLTAVVSDTLKSSLKNLHVKIDESARLRDENFNQHQLKLLDMVSEVLNENTQKVLESLIHHQFTELLVPAIGEKATIAVSDVLQHSLQPNVASAVQKEIQSALPQALNRSLRSVDFVTAIAERVGTAVNSTVQQEIVATLSQRLTPTFRNMATQSAQQAAAEVHQQYNDKFEQMQSQHAADSNKIDQLLSYVTTLTDMVSTMAASQSSLQAEFLKLKQQPVHELPGASGLQSQARDGGPGFRGFGPQGGYPNNGFMAGPNPHSSFTGYQTNQPPTYQQQQQQQQQYMAGPDYLRSGQHVGSPRDSTSQTDVTSASKVASVGGPFANHGSNVDSEADRDVHDVEVLIQDEKLQEALLKWIKGGHQREVFQRSLSLQSPSRFEHLPPVLLLAAIGAISKDLDVNNLLKQRIDWIEMAVRSIDRRAAERDWRELGREVVKQAYDTICWFIGKLNTLMEKYETGYALERRRLEWIVGSSEHILQTLDRSQS"}], "score": 8.5448, "start": 9439792, "end": 9457229, "number": 38}]}, {"accession": "JABUBV010000005.1", "subjects": [{"id": null, "hits": [{"query": "AQV04226.1", "subject": "KAF5126394.1", "identity": 43.974, "coverage": 100.0, "evalue": 1.06e-90, "bitscore": 283.0}], "name": "KAF5126394.1", "ipg": "329335113", "start": 4237747, "end": 4238671, "strand": -1, "sequence": null}], "clusters": []}, {"accession": "JABUBV010000007.1", "subjects": [{"id": null, "hits": [{"query": "AQV04229.1", "subject": "KAF5121802.1", "identity": 33.333, "coverage": 88.67924528301887, "evalue": 1.29e-40, "bitscore": 155.0}], "name": "KAF5121802.1", "ipg": "329331706", "start": 28906, "end": 29866, "strand": 1, "sequence": null}], "clusters": []}]}, {"name": "Metarhizium anisopliae", "strain": "", "scaffolds": [{"accession": "JAZHPI010000015.1", "subjects": [{"id": null, "hits": [{"query": "AQV04226.1", "subject": "KAK8913073.1", "identity": 69.18, "coverage": 100.0, "evalue": 1.67e-161, "bitscore": 462.0}], "name": "KAK8913073.1", "ipg": "78390294", "start": 651369, "end": 652287, "strand": 1, "sequence": null}, {"id": null, "hits": [{"query": "AQV04227.1", "subject": "KAK8913072.1", "identity": 68.847, "coverage": 91.23867069486404, "evalue": 1.46e-159, "bitscore": 460.0}], "name": "KAK8913072.1", "ipg": "842659803", "start": 649386, "end": 650520, "strand": -1, "sequence": null}, {"id": null, "hits": [{"query": "AQV04228.1", "subject": "KAK8913070.1", "identity": 78.431, "coverage": 99.67320261437908, "evalue": 0.0, "bitscore": 518.0}, {"query": "AQV04229.1", "subject": "KAK8913070.1", "identity": 45.973, "coverage": 93.08176100628931, "evalue": 3.83e-85, "bitscore": 270.0}], "name": "KAK8913070.1", "ipg": "78390291", "start": 645494, "end": 646483, "strand": -1, "sequence": null}, {"id": null, "hits": [{"query": "AQV04228.1", "subject": "KAK8912959.1", "identity": 51.974, "coverage": 98.36601307189542, "evalue": 1.36e-100, "bitscore": 308.0}, {"query": "AQV04229.1", "subject": "KAK8912959.1", "identity": 44.333, "coverage": 93.39622641509435, "evalue": 4.98e-78, "bitscore": 251.0}], "name": "KAK8912959.1", "ipg": "78390197", "start": 306509, "end": 307519, "strand": 1, "sequence": null}, {"id": null, "hits": [{"query": "AQV04228.1", "subject": "KAK8913075.1", "identity": 47.959, "coverage": 95.42483660130719, "evalue": 4.93e-93, "bitscore": 290.0}, {"query": "AQV04229.1", "subject": "KAK8913075.1", "identity": 84.416, "coverage": 96.54088050314465, "evalue": 0.0, "bitscore": 544.0}], "name": "KAK8913075.1", "ipg": "78390296", "start": 661908, "end": 662962, "strand": 1, "sequence": null}, {"id": null, "hits": [{"query": "AQV04230.1", "subject": "KAK8913074.1", "identity": 67.879, "coverage": 99.36102236421725, "evalue": 0.0, "bitscore": 3468.0}], "name": "KAK8913074.1", "ipg": "842659801", "start": 652723, "end": 660190, "strand": -1, "sequence": null}], "clusters": [{"indices": [2, 1, 0, 5, 4], "subjects": [], "intermediate_genes": [{"id": null, "hits": [], "name": "KAK8913068.1", "ipg": null, "start": 640494, "end": 642337, "strand": 1, "sequence": "MSALFQQLMGSLTQSSPQSHTSQPASHLSQPPFQILKKEQSSPAGSQPRAGSERSPLASPPDQSRHATNRKSSLHVHKSTAQSPKQALPVEFESSISAEKSRETVAEAVNDLADQADKDAQEALDRAEHDLVPAGFVEDEGSKEASGQEWPSKIAHTEIVKSVEEQIVQNIKNGLEKNEVYRATEMSYMNDASDSGNATGENVRGVADSWESADLEETIEVEEEKELPQVRVYKFPQEPWNSISLKEETDEIRPEFRDESIMDIARLKKEFDQIDRNLFTASQTYMTYGMSKQGGLRVIRQDDGKDAKVFTDTKDRIFNVAMSVTPPESGNVHWEAIIGTGVGGAVYWVQIKDGEKDHIEDPHLEQYGFALPPISSHDGDAPGGLLKTRARASTAHPEFFAVGRGKSINFIWPAYILQHKLFKAGHDRVVDTEALLAQCSLKINTGKAGKDFTFSQDDSVVVSLDKSGRVKFWDVRALTKVKEDSDYRYPLPAESSLEVKEPLMTLATTPEGEKAWPTSVLLLDRKKAYELRGPLRYMVVGMKQNHTLQVWDLALGKAVQEFNLPHSKESDAVCSVMYHPASGMIVIGHPTRNSVYFAHFSAPKYSLENVSQVDYIEKLLQPLKPNEACSIRKPSSTAIISGFREYSFANRGVLRSLDILYTPITKQGMGHMAGQDPKDKDRLRFELYAMHSKGVACVLIKKSDLGGSDNTLVLDAVKEGLVTVSDFNKPQAVDPSHGGNQQAKNTAHRAVPKQSPSQQSTSAAQSDAAQRGSDAATPAKPSHEAKEAETPAQSSKEGQAEKPERKSRKKKGNAAAKEAEANGATNPPRGTQAGRAESAAKSNSTAAVASGVTFEVLDSTMNTMQTRLTAAVSDTLKSSLKNLHVKIDESARLRDENFNQHQLKLLDMVSEVLNENTQKVLESLIHHQFTELLVPAIGEKATIAVSDVLQHNLQPNVASAVQKEIQSALPQALNRSLRSVDFVTAIADRVGTAVNSTVQQEIVATLSQRLTPTFRNMATQSAQQAAAEVHQQYNDKFEQMQSRHAADSNKIDQLLSYVTTLTDMVSTMAASQSSLQAEFLKLKQQPVHELPGASGLQSQARDGGPGFRGFGPQGGYPNNGFMAGPNPHSSFTGYQTNQPPTYQQQQQQQQQQYMAGPDYLRSGQHVGSPRDSTSQTDVTSASKVASVGGPFANHGSNVDSEADRDVHDVEVLIQDEKLQEALLKWIKGGHQREVFQRSLSLQSPSRFEHLPPVLLLAAIGAISKDLDVNNLLKQRIDWIEMAVRSIDRRAAERDWRELGREVVKQAYDTICWFIGKLNTLMEKYETGYALERRRLEWIVGSSEHILQTLDRSQS"}, {"id": null, "hits": [], "name": "KAK8913069.1", "ipg": null, "start": 643586, "end": 645095, "strand": 1, "sequence": "MHLERDKMYDAPEGEVWSTVKPASTHNGAAPKRLAQRWNHRWSDESLRQGVSPLKDSSKTVKASATIPLGTGRPTALYYPWQSVSMAGTEASRQPRGLKPTSAGTMTCSKGEAAFDLSSALNYGEPSGWSQLVAFFRETTGRVHRPPYADWDTTLTCGSTSAVDLVLRMFCNRGDCVLAEAFTYPGTLMALRAQGLRTVGIAMDADGLVPEALDAALRGWDAASRGRKPFVLYTIPSGHNPTGVTQSAARKRAVYQVAERHDLLIVEDDPYFFLRLGRRGGGGGESLPLPTSYLSLDTAGRVVRVESTSKILAPGLRCGWLTASRQVVDMFGNFAEVGPSSPAGPSQAMLYKLLVESWGPEGFAGWLDYLSGEYGRRRDVMVAACERYLPREVCAWTAPTHGMFLWVGAALERHPRYRESGARDQDRDADADAELCRAVEDGICARAEANGVLVARGSWCRVGGGADRAFFRMTFVATAEAADLERGVAQFGRAVRDEFALG"}, {"id": null, "hits": [], "name": "KAK8913071.1", "ipg": null, "start": 647649, "end": 649140, "strand": 1, "sequence": "MAKLGTMPPQHAAKPVDEHAARLIPEANVPIQTQKPFTTLSAIGIGYGVTNTAVGIPLILSTAMPMGGSPQVFWGFLAMAAVGLATATTLAELVSAMPHPGGQYIWVNALAPKRCRRGLSYTTAMISWVAAVATGSSGNLSVPLNAFSIVTLLQPDFVYRRWMGFAAFQAINVVTCFGACFEHALPKLSKAFLLFNVVSVGVIIVALFAMADARTSAKDFFTTVNTSGWPDGVAFIIGLNGANWCFSCLDVATHLAEEIPSPGTNVPKALLWTIFIASTSGLLVVLAVLVNLGPVDVSDYSGIGIFYRITGSKAAAIGLWIPVLILVLASVWSIQTWQSRLAWTISRESGFPLHRHFSKIFPAPFYTPIWSLVGSAVGTALFGCLYLASELAFNSLIATGILLQYISYSIPTVLVLWQGRRNFQHGQFWYPRLGLVANFIMLAWTVVAFIFYCFPANAQVRPSQMNYVSGVLVVIATFIAALWILYARKNYRVMEI"}, {"id": null, "hits": [], "name": "KAK8913076.1", "ipg": null, "start": 664354, "end": 665300, "strand": -1, "sequence": "MFHLSKNSADTSAPRYIAVKIAALDIDAAWEAGISELIANAEPSHEAHEGLDFIQTHIDEFQLTGENWTNTLRSSVYHEANYGLSDIKDDNSMVTIESEDILTNFIRRQTKNPQPKHIRIQDGRETYLSQGNFGLSQGSGLLPKVAGFNFAFPGLANGNGHLFAIQSHRFRTPEVILGCPWSYSVDVWNLGLLNLMEGIGLFNRPAGEDGEYDAHVHLAQMVSLLGEPDEECIKRERFFRNY"}, {"id": null, "hits": [], "name": "KAK8913077.1", "ipg": null, "start": 666181, "end": 666961, "strand": -1, "sequence": "MDGPITEALGAHHPYYPLGVAIPTYVANTMNAGVLVSIFAAGCGVIFVPTYLFAVRTRPAISFGEVLVAFWWVLCGFIHLTFEGYFSYNHFDMASKTDLFGQLWKEYSLSDSRYMTQDPFVVCMETVTAFFWGPLSFFIAYATITNHPWRHPLQLLVSMGQLYGDVLYYVICWYNEYVNGVAYSRPERYYYWAYFVLCNAFWIVIPLALMGYSAKTIAKVFEKTKVMNGSAKKHL"}], "score": 8.545200000000001, "start": 645494, "end": 662962, "number": 39}]}, {"accession": "MN892388.1", "subjects": [{"id": null, "hits": [{"query": "AQV04226.1", "subject": "QIV15467.1", "identity": 69.18, "coverage": 100.0, "evalue": 4.58e-161, "bitscore": 461.0}], "name": "QIV15467.1", "ipg": "61295288", "start": 0, "end": 918, "strand": 1, "sequence": null}], "clusters": []}, {"accession": "JAZHPI010000004.1", "subjects": [{"id": null, "hits": [{"query": "AQV04226.1", "subject": "KAK8924279.1", "identity": 43.974, "coverage": 100.0, "evalue": 1.11e-89, "bitscore": 280.0}], "name": "KAK8924279.1", "ipg": "842669226", "start": 97612, "end": 98536, "strand": 1, "sequence": null}, {"id": null, "hits": [{"query": "AQV04226.1", "subject": "KAK8924278.1", "identity": 32.248, "coverage": 100.0, "evalue": 2.81e-52, "bitscore": 185.0}], "name": "KAK8924278.1", "ipg": "61297741", "start": 95626, "end": 96541, "strand": -1, "sequence": null}], "clusters": []}, {"accession": "JAZHPI010000005.1", "subjects": [{"id": null, "hits": [{"query": "AQV04226.1", "subject": "KAK8922828.1", "identity": 33.333, "coverage": 99.672131147541, "evalue": 5.01e-57, "bitscore": 197.0}], "name": "KAK8922828.1", "ipg": "78396189", "start": 2558373, "end": 2559288, "strand": 1, "sequence": null}], "clusters": []}]}, {"name": "Metarhizium anisopliae", "strain": "BRIP 53293", "scaffolds": [{"accession": "KE384760.1", "subjects": [{"id": null, "hits": [{"query": "AQV04226.1", "subject": "KJK74451.1", "identity": 69.18, "coverage": 100.0, "evalue": 1.67e-161, "bitscore": 462.0}], "name": "KJK74451.1", "ipg": "78390294", "start": 355606, "end": 356524, "strand": 1, "sequence": null}, {"id": null, "hits": [{"query": "AQV04227.1", "subject": "KJK74450.1", "identity": 73.179, "coverage": 91.23867069486404, "evalue": 4.11e-164, "bitscore": 471.0}], "name": "KJK74450.1", "ipg": "78390293", "start": 353623, "end": 354757, "strand": -1, "sequence": null}, {"id": null, "hits": [{"query": "AQV04228.1", "subject": "KJK74448.1", "identity": 78.431, "coverage": 99.67320261437908, "evalue": 0.0, "bitscore": 518.0}, {"query": "AQV04229.1", "subject": "KJK74448.1", "identity": 45.973, "coverage": 93.08176100628931, "evalue": 3.83e-85, "bitscore": 270.0}], "name": "KJK74448.1", "ipg": "78390291", "start": 349726, "end": 350715, "strand": -1, "sequence": null}, {"id": null, "hits": [{"query": "AQV04228.1", "subject": "KJK74347.1", "identity": 51.974, "coverage": 98.36601307189542, "evalue": 1.36e-100, "bitscore": 308.0}, {"query": "AQV04229.1", "subject": "KJK74347.1", "identity": 44.333, "coverage": 93.39622641509435, "evalue": 4.98e-78, "bitscore": 251.0}], "name": "KJK74347.1", "ipg": "78390197", "start": 11353, "end": 12363, "strand": 1, "sequence": null}, {"id": null, "hits": [{"query": "AQV04228.1", "subject": "KJK74453.1", "identity": 47.959, "coverage": 95.42483660130719, "evalue": 4.93e-93, "bitscore": 290.0}, {"query": "AQV04229.1", "subject": "KJK74453.1", "identity": 84.416, "coverage": 96.54088050314465, "evalue": 0.0, "bitscore": 544.0}], "name": "KJK74453.1", "ipg": "78390296", "start": 366131, "end": 367185, "strand": 1, "sequence": null}, {"id": null, "hits": [{"query": "AQV04230.1", "subject": "KJK74452.1", "identity": 65.721, "coverage": 99.36102236421725, "evalue": 0.0, "bitscore": 3318.0}], "name": "KJK74452.1", "ipg": "78390295", "start": 356960, "end": 364425, "strand": -1, "sequence": null}], "clusters": [{"indices": [2, 1, 0, 5, 4], "subjects": [], "intermediate_genes": [{"id": null, "hits": [], "name": "KJK74446.1", "ipg": null, "start": 344726, "end": 346748, "strand": 1, "sequence": "MDLPPAPTPPVNSGGMPSNTDRTASLLNLLKFSSGSGSSNAQHQHQHAQQSHHQQQQQHQHQSREPSYSQPEYSSPPTRILQPAPAGADPTGLLAALMRGAHDAHDTDDEARQPAPAPAPAPAPVGHEPTQQTQPAVTNPFANGSPSNDTRSYLLALLNRPKPSQNDQPMLTETSRSKGAASQSPEITTDSNRFFNQYQHQQPQPQPQPQPHAYQQQAHHQHAQPQFHQHQPPNSMREAYHQVSNDSSYAYQQLQLASQDSPADPADMSALFQQLMGSLTQSSPQSHTSQPASHLSQPPFQILKKEQSSPAGSQPRAGSERSPLASPPDQSRHATNRKSSLHVHKSTAQSPKQALPVEFESSISAEKSRETVAEAVNDLADQADKDAQEALDRAEHDLVPAGFVEDEGSKEASGQEWPSKIAHTEIVKSVEEQIVQNIKNGLEKNEVYRATEMSYMNDASDSGNATGENVRGVADSWESADLEETIEVEEEKELPQVRVYKFPQEPWNSISLKEETDEIRPEFRDESIMDIARLKKEFDQIDRNLFTASQTYMTYGMSKQGGLRVIRQDDGKDAKVFTDTKDRIFNVAMSVTPPESGNVHWEAIIGTGVGGAVYWVQIKDGEKDHIEDPHLEQYGFALPPISSHDGDAPGGLLKTRARASTAHPEFFAVGRGKSINFIWPAYILQHKLFKAGHDRVVDTEALLAQCSLKINTGKAGKDFTFSQDDSVVVSLDKSGRVKFWDVRALTKVKEDSDYRYPLPAESSLEVKEPLMTLATTPEGEKAWPTSVLLLDRKKAYELRGPLRYMVVGMKQNHTLQVWDLALGKAVQEFNLPHSKESDAVCSVMYHPASGMIVIGHPTRNSVYFAHFSAPKYSLENVSQVDYIEKLLQPLKPNEACSIRKPSSTAIISGFREYSFANRGVLRSLDILYTPITKQGMGHMAGQDPKDKDRLRFELYAMHSKGVACVLIKKSDLGGSDNTLVLDAVKEGLVTVSDFNKPQAVDPSHGGNQQAKNTAHRAVPKQSPSQQSTSAAQSDAAQRGSDAATPAKPSHEAKEAETPAQSSKEGQAEKPERKSRKKKGNAAAKEAEANGATNPPRGTQAGRAESAAKSNSTAAVASGVTFEVLDSTMNTMQTRLTAAVSDTLKSSLKNLHVKIDESARLRDENFNQHQLKLLDMVSEVLNENTQKVLESLIHHQFTELLVPAIGEKATIAVSDVLQHNLQPNVASAVQKEIQSALPQALNRSLRSVDFVTAIADRVGTAVNSTVQQEIVATLSQRLTPTFRNMATQSAQQAAAEVHQQYNDKFEQMQSRHAADSNKIDQLLSYVTTLTDMVSTMAASQSSLQAEFLKLKQQPVHELPGASGLQSQARDGGPGFRGFGPQGGYPNNGFMAGPNPHSSFTGYQTNQPPTYQQQQQQQQQQYMAGPDYLRSGQHVGSPRDSTSQTDVTSASKVASVGGPFANHGSNVDSEADRDVHDVEVLIQDEKLQEALLKWIKGGHQREVFQRSLSLQSPSRFEHLPPVLLLAAIGAISKDLDVNNLLKQRIDWIEMAVRSIDRRAAERDWRELGREVVKQAYDTICWFIGKLNTLMEKYETGYALERRRLEWIVGSSEHILQTLDRSQS"}, {"id": null, "hits": [], "name": "KJK74447.1", "ipg": null, "start": 348827, "end": 349349, "strand": 1, "sequence": "MFGNFAEVGPSSPAGPSQAMLYKLLVESWGPEGFAGWLDYLSGEYGRRRDVMVAACERYLPREVCAWTAPTHGMFLWVGAALERHPRYRESGARDQDRDADADAELCRAVEDGICARAEANGVLVARGSWCRVGGGADRAFFRMTFVATAEAADLERGVAQFGRAVRDEFALG"}, {"id": null, "hits": [], "name": "KJK74449.1", "ipg": null, "start": 352075, "end": 353377, "strand": 1, "sequence": "MPMGGSPQVFWGFLAMAAVGLATATTLAELVSAMPHPGGQYIWVNALAPKRCRRGLSYTTAMISWVAAVATGSSGNLSVPLNAFSIVTLLQPDFVYRRWMGFAAFQAINVVTCFGACFEHALPKLSKAFLLFNVVSVGVIIVALFAMADARTSAKDFFTTVNTSGWPDGVAFIIGLNGANWCFSCLDVATHLAEEIPSPGTNVPKALLWTIFIASTSGLLVVLAVLVNLGPVDVSDYSGIGIFYRITGSKAAAIGLWIPVLILVLASVWSIQTWQSRLAWTISRESGFPLHRHFSKIFPAPFYTPIWSLVGSAVGTALFGCLYLASELAFNSLIATGILLQYISYSIPTVLVLWQGRRNFQHGQFWYPRLGLVANFIMLAWTVVAFIFYCFPANAQVRPSQMNYVSGVLVVIATFIAALWILYARKNYRVMEI"}, {"id": null, "hits": [], "name": "KJK74454.1", "ipg": null, "start": 368598, "end": 369544, "strand": -1, "sequence": "MFHLSKNSADTSAPRYIAVKIAALDIDAAWEAGISELIANAEPSHEAHEGLDFIQTHIDEFQLTGENWTNTCLVYTPMTETLFQLQHRLRGRRLAPPLVKFFMYRLLESVDYLHTKCRLIHTDIKDDNSMVTIESEDILTNFIRRQTKNPQPKHIRIQDGRETYLSQGNFGLSQGSGLLPKVAGFNFAFPGLANGNGHLFAIQSHRFRTPEVILGCPWSYSVDVWNLGLLNLMEGIGLFNRPAGEDGEYDAHVHLAQMVSLLGEPDEECIKRERFFRNY"}, {"id": null, "hits": [], "name": "KJK74455.1", "ipg": null, "start": 370425, "end": 371205, "strand": -1, "sequence": "MDGPITEALGAHHPYYPLGVAIPTYVANTMNAGVLVSIFAAGCGVIFVPTYLFAVRTRPAISFGEVLVAFWWVLCGFIHLTFEGYFSYNHFDMASKTDLFGQLWKEYSLSDSRYMTQDPFVVCMETVTAFFWGPLSFFIAYATITNHPWRHPLQLLVSMGQLYGDVLYYVICWYNEYVNGVAYSRPERYYYWAYFVLCNAFWIVIPLALMGYSAKTIAKVFEKTKVMNGSAKKHL"}], "score": 8.5313, "start": 349726, "end": 367185, "number": 40}]}, {"accession": "KE384735.1", "subjects": [{"id": null, "hits": [{"query": "AQV04226.1", "subject": "KJK78251.1", "identity": 43.974, "coverage": 100.0, "evalue": 1.15e-89, "bitscore": 280.0}], "name": "KJK78251.1", "ipg": "78393651", "start": 421839, "end": 422763, "strand": 1, "sequence": null}, {"id": null, "hits": [{"query": "AQV04226.1", "subject": "KJK78250.1", "identity": 32.248, "coverage": 100.0, "evalue": 4.56e-52, "bitscore": 184.0}], "name": "KJK78250.1", "ipg": "78393650", "start": 419853, "end": 420768, "strand": -1, "sequence": null}], "clusters": []}, {"accession": "KE384727.1", "subjects": [{"id": null, "hits": [{"query": "AQV04226.1", "subject": "KJK81197.1", "identity": 33.333, "coverage": 99.672131147541, "evalue": 5.01e-57, "bitscore": 197.0}], "name": "KJK81197.1", "ipg": "78396189", "start": 1022003, "end": 1022918, "strand": -1, "sequence": null}], "clusters": []}]}, {"name": "Metarhizium anisopliae", "strain": "BRIP 53284", "scaffolds": [{"accession": "KE385840.1", "subjects": [{"id": null, "hits": [{"query": "AQV04226.1", "subject": "KJK85337.1", "identity": 69.18, "coverage": 100.0, "evalue": 1.67e-161, "bitscore": 462.0}], "name": "KJK85337.1", "ipg": "78390294", "start": 6470, "end": 7388, "strand": 1, "sequence": null}, {"id": null, "hits": [{"query": "AQV04227.1", "subject": "KJK85336.1", "identity": 73.179, "coverage": 91.23867069486404, "evalue": 4.11e-164, "bitscore": 471.0}], "name": "KJK85336.1", "ipg": "78390293", "start": 4487, "end": 5621, "strand": -1, "sequence": null}, {"id": null, "hits": [{"query": "AQV04228.1", "subject": "KJK85334.1", "identity": 78.431, "coverage": 99.67320261437908, "evalue": 0.0, "bitscore": 518.0}, {"query": "AQV04229.1", "subject": "KJK85334.1", "identity": 45.973, "coverage": 93.08176100628931, "evalue": 3.83e-85, "bitscore": 270.0}], "name": "KJK85334.1", "ipg": "78390291", "start": 601, "end": 1590, "strand": -1, "sequence": null}, {"id": null, "hits": [{"query": "AQV04228.1", "subject": "KJK85339.1", "identity": 47.959, "coverage": 95.42483660130719, "evalue": 4.93e-93, "bitscore": 290.0}, {"query": "AQV04229.1", "subject": "KJK85339.1", "identity": 84.416, "coverage": 96.54088050314465, "evalue": 0.0, "bitscore": 544.0}], "name": "KJK85339.1", "ipg": "78390296", "start": 16969, "end": 18023, "strand": 1, "sequence": null}, {"id": null, "hits": [{"query": "AQV04230.1", "subject": "KJK85338.1", "identity": 64.922, "coverage": 99.36102236421725, "evalue": 0.0, "bitscore": 3261.0}], "name": "KJK85338.1", "ipg": "78399487", "start": 7824, "end": 15263, "strand": -1, "sequence": null}], "clusters": [{"indices": [2, 1, 0, 4, 3], "subjects": [], "intermediate_genes": [{"id": null, "hits": [], "name": "KJK85335.1", "ipg": null, "start": 2939, "end": 4241, "strand": 1, "sequence": "MPMGGSPQVFWGFLAMAAVGLATATTLAELVSAMPHPGGQYIWVNALAPKRCRRGLSYTTAMISWVAAVATGSSGNLSVPLNAFSIVTLLQPDFVYRRWMGFAAFQAINVVTCFGACFEHALPKLSKAFLLFNVVSVGVIIVALFAMADARTSAKDFFTTVNTSGWPDGVAFIIGLNGANWCFSCLDVATHLAEEIPSPGTNVPKALLWTIFIASTSGLLVVLAVLVNLGPVDVSDYSGIGIFYRITGSKAAAIGLWIPVLILVLASVWSIQTWQSRLAWTISRESGFPLHRHFSKIFPAPFYTPIWSLVGSAVGTALFGCLYLASELAFNSLIATGILLQYISYSIPTVLVLWQGGRNFQHGQFWYPRLGLVANFIMLAWTVVAFIFYCFPANAQVRPSQMNYVSGVLVVIATFIAALWILYARKNYRVMEI"}, {"id": null, "hits": [], "name": "KJK85340.1", "ipg": null, "start": 19406, "end": 20352, "strand": -1, "sequence": "MFHLSKNSADTSAPRYIAVKIAALDIDAAWEAGISELIANAEPSHEAHEGLDFIQTHIDEFQLTGENWTNTCLVYTPMTETLFQLQHRLRGRRLAPPLVKFFMYRLLESVDYLHTKCRLIHTDIKDDNSMVTIESEDILTNFIRRQTKNPQPKHIRIQDGRETYLSQGNFGLSQGSGLLPKVAGFNFAFPGLANGNGHLFAIQSHRFRTPEVILGCPWSYSVDVWNLGLLNLMEGIGLFNRPAGEDGEYDAHVHLAQMVSLLGEPDEECIKRERFFRNY"}, {"id": null, "hits": [], "name": "KJK85341.1", "ipg": null, "start": 21233, "end": 22013, "strand": -1, "sequence": "MDGPITEALGAHHPYYPLGVAIPTYVANTMNAGVLVSIFAAGCGVIFVPTYLFAVRTRPAISFGEVLVAFWWVLCGFIHLTFEGYFSYNHFDMASKTDLFGQLWKEYSLSDSRYMTQDPFVVCMETVTAFFWGPLSFFIAYATITNHPWRHPLQLLVSMGQLYGDVLYYVICWYNEYVNGVAYSRPERYYYWAYFVLCNAFWIVIPLALMGYSAKTIAKVFEKTKVMNGSAKKHL"}], "score": 8.5256, "start": 601, "end": 18023, "number": 41}]}, {"accession": "KE385360.1", "subjects": [{"id": null, "hits": [{"query": "AQV04226.1", "subject": "KJK92751.1", "identity": 43.974, "coverage": 100.0, "evalue": 1.15e-89, "bitscore": 280.0}], "name": "KJK92751.1", "ipg": "78393651", "start": 29326, "end": 30250, "strand": 1, "sequence": null}, {"id": null, "hits": [{"query": "AQV04226.1", "subject": "KJK92750.1", "identity": 32.248, "coverage": 100.0, "evalue": 4.56e-52, "bitscore": 184.0}], "name": "KJK92750.1", "ipg": "78393650", "start": 27340, "end": 28255, "strand": -1, "sequence": null}], "clusters": []}, {"accession": "KE385385.1", "subjects": [{"id": null, "hits": [{"query": "AQV04226.1", "subject": "KJK91899.1", "identity": 33.007, "coverage": 99.672131147541, "evalue": 2.03e-56, "bitscore": 195.0}], "name": "KJK91899.1", "ipg": "78400640", "start": 116441, "end": 117356, "strand": -1, "sequence": null}], "clusters": []}, {"accession": "KE385369.1", "subjects": [{"id": null, "hits": [{"query": "AQV04228.1", "subject": "KJK92458.1", "identity": 51.974, "coverage": 98.36601307189542, "evalue": 1.36e-100, "bitscore": 308.0}, {"query": "AQV04229.1", "subject": "KJK92458.1", "identity": 44.333, "coverage": 93.39622641509435, "evalue": 4.98e-78, "bitscore": 251.0}], "name": "KJK92458.1", "ipg": "78390197", "start": 11410, "end": 12420, "strand": 1, "sequence": null}], "clusters": []}]}, {"name": "Metarhizium anisopliae", "strain": "E6", "scaffolds": [{"accession": "JNNZ01000126.1", "subjects": [{"id": null, "hits": [{"query": "AQV04226.1", "subject": "KFG82171.1", "identity": 69.18, "coverage": 100.0, "evalue": 4.58e-161, "bitscore": 461.0}], "name": "KFG82171.1", "ipg": "61295288", "start": 6379, "end": 7297, "strand": 1, "sequence": null}, {"id": null, "hits": [{"query": "AQV04227.1", "subject": "KFG82170.1", "identity": 72.848, "coverage": 91.23867069486404, "evalue": 5.63e-163, "bitscore": 468.0}], "name": "KFG82170.1", "ipg": "61295287", "start": 4398, "end": 5532, "strand": -1, "sequence": null}, {"id": null, "hits": [{"query": "AQV04228.1", "subject": "KFG82168.1", "identity": 77.778, "coverage": 99.67320261437908, "evalue": 0.0, "bitscore": 514.0}, {"query": "AQV04229.1", "subject": "KFG82168.1", "identity": 46.309, "coverage": 93.08176100628931, "evalue": 8.28e-86, "bitscore": 271.0}], "name": "KFG82168.1", "ipg": "61295285", "start": 524, "end": 1513, "strand": -1, "sequence": null}, {"id": null, "hits": [{"query": "AQV04228.1", "subject": "KFG82173.1", "identity": 47.959, "coverage": 95.42483660130719, "evalue": 6.91e-93, "bitscore": 290.0}, {"query": "AQV04229.1", "subject": "KFG82173.1", "identity": 84.091, "coverage": 96.54088050314465, "evalue": 0.0, "bitscore": 543.0}], "name": "KFG82173.1", "ipg": "61295290", "start": 16902, "end": 17956, "strand": 1, "sequence": null}, {"id": null, "hits": [{"query": "AQV04230.1", "subject": "KFG82172.1", "identity": 68.158, "coverage": 99.36102236421725, "evalue": 0.0, "bitscore": 3466.0}], "name": "KFG82172.1", "ipg": "61295289", "start": 7723, "end": 15190, "strand": -1, "sequence": null}], "clusters": [{"indices": [2, 1, 0, 4, 3], "subjects": [], "intermediate_genes": [{"id": null, "hits": [], "name": "KFG82169.1", "ipg": null, "start": 2631, "end": 4152, "strand": 1, "sequence": "MTREPSQPPITAKLGTMPPQHAAKPVDEHAARLIPSANVPIQTQKPFTTLSAIGIGYGVTNTAVGIPLILSTAMPMGGSPQVFWGFLAMAAVGLATATTLAELVSAMPHPGGQYIWVNALAPKRCRRGLSYTTAMISWVAAVATGSSGNLSVPLNAFSIVTLLQPDFMYRRWMGFAAFQAINVVTCFGACFEHTLPKLSKAFLLFNVVSVGVIIVALFAMADARTSAEDFFTTVNTSGWPDGVAFIIGLNGANWCFSCLDVATHLAEEIPSPGTNIPKALLWTIFIASTSGLLVVLAVLVNLGPVDVSDYSGIGIFYRITGSKAAAIGLWIPVLILVLASVWSIQTWQSRLAWTISRESGFPLHRHFSKIFPAPFYTPIWSLVGSAVGTALFGCLYLASELAFDSLIATGILLQYISYSIPTVLVLWQGRRNFQHGQFWYPRLGLVANFIMLAWTVVAFIFYCFPANAQVRPSQMNYVSGVLVVIATFIAALWILYARKNYRVMEI"}, {"id": null, "hits": [], "name": "KFG82174.1", "ipg": null, "start": 19247, "end": 19970, "strand": -1, "sequence": "MKSTLSKLKNIKIRGKLEKTPFMKFHGSPHETNKTKDPWHAAAAFRKKDDFKGSGVSLHVYPDGNVVPSESEFPVYQATAATVAEVGQENAHWLDPEFVASWQSEEGVAGPAGNKKGKEKAESSKRSSSKGHKSSNKHGSRGSSSSKGKTVAHNPYSLDPDTGTWFRCTENGAIVYLDADNQREYYYDETGQAAWLD"}, {"id": null, "hits": [], "name": "KFG82175.1", "ipg": null, "start": 21235, "end": 22718, "strand": -1, "sequence": "MINEPIDEELLPGDRLRSFYPTRPGEVLNGRFKTITKLGYGAGSTVWLAENIALENSADTSAHRYVAVKIAALDIDAAWEAGISKLIANSEPSHEGLDFIRTHIDEFQLRGENGTHTCLVYTPMRETLFQLQHRLRGQKLAPPLVKFFMYCLLEAVDYLHTKCRLIHTDIKDDNIMVTIESEDVLINFIKRQTKNPQPKHTRLQDGRDTYLSQGNFGPLQGSRLLPKLADFNLAFPGLANGNGHLAAIQSHRFRAPEVILGCPWSYSVDIWNLGLLMWNRMEDISLFDRPAGEDGEYDAHVHLAQMASLLGEPDEELIKRERFFRNYRLERPVVNSRGKACKTMNEFWGGPFFDDENNLRRTDLVKGKRLADTVTELVGDEKDVFLDFASGMLQWLPENRKTARELLQHPIFDSLNERRAQWRE"}], "score": 8.545200000000001, "start": 524, "end": 17956, "number": 42}]}, {"accession": "JNNZ01000040.1", "subjects": [{"id": null, "hits": [{"query": "AQV04226.1", "subject": "KFG84793.1", "identity": 43.974, "coverage": 100.0, "evalue": 2.56e-90, "bitscore": 282.0}], "name": "KFG84793.1", "ipg": "61297740", "start": 259110, "end": 260034, "strand": -1, "sequence": null}, {"id": null, "hits": [{"query": "AQV04226.1", "subject": "KFG84794.1", "identity": 32.248, "coverage": 100.0, "evalue": 2.81e-52, "bitscore": 185.0}], "name": "KFG84794.1", "ipg": "61297741", "start": 261103, "end": 262018, "strand": 1, "sequence": null}], "clusters": []}, {"accession": "JNNZ01000031.1", "subjects": [{"id": null, "hits": [{"query": "AQV04226.1", "subject": "KFG85476.1", "identity": 33.904, "coverage": 95.08196721311475, "evalue": 1.3e-55, "bitscore": 193.0}], "name": "KFG85476.1", "ipg": "61298368", "start": 26292, "end": 27207, "strand": 1, "sequence": null}], "clusters": []}, {"accession": "JNNZ01000188.1", "subjects": [{"id": null, "hits": [{"query": "AQV04228.1", "subject": "KFG79715.1", "identity": 51.974, "coverage": 98.36601307189542, "evalue": 1.69e-100, "bitscore": 308.0}, {"query": "AQV04229.1", "subject": "KFG79715.1", "identity": 44.0, "coverage": 93.39622641509435, "evalue": 1.75e-77, "bitscore": 250.0}], "name": "KFG79715.1", "ipg": "61293007", "start": 86223, "end": 87233, "strand": 1, "sequence": null}], "clusters": []}]}, {"name": "Xylaria grammica", "strain": "IHI A82", "scaffolds": [{"accession": "RYZI01000009.1", "subjects": [{"id": null, "hits": [{"query": "AQV04226.1", "subject": "RWA14351.1", "identity": 68.525, "coverage": 100.0, "evalue": 1.09e-161, "bitscore": 463.0}], "name": "RWA14351.1", "ipg": "228498850", "start": 48681, "end": 49599, "strand": -1, "sequence": null}, {"id": null, "hits": [{"query": "AQV04227.1", "subject": "RWA14377.1", "identity": 75.085, "coverage": 88.51963746223565, "evalue": 1.06e-164, "bitscore": 472.0}], "name": "RWA14377.1", "ipg": "228498839", "start": 50663, "end": 51761, "strand": 1, "sequence": null}, {"id": null, "hits": [{"query": "AQV04228.1", "subject": "RWA14352.1", "identity": 76.066, "coverage": 99.67320261437908, "evalue": 0.0, "bitscore": 512.0}, {"query": "AQV04229.1", "subject": "RWA14352.1", "identity": 45.455, "coverage": 93.08176100628931, "evalue": 3.35e-87, "bitscore": 275.0}], "name": "RWA14352.1", "ipg": "228498922", "start": 54742, "end": 55762, "strand": 1, "sequence": null}, {"id": null, "hits": [{"query": "AQV04228.1", "subject": "RWA14350.1", "identity": 47.475, "coverage": 96.40522875816994, "evalue": 3.02e-90, "bitscore": 282.0}, {"query": "AQV04229.1", "subject": "RWA14350.1", "identity": 77.673, "coverage": 100.0, "evalue": 0.0, "bitscore": 522.0}], "name": "RWA14350.1", "ipg": "228498848", "start": 38052, "end": 39067, "strand": -1, "sequence": null}, {"id": null, "hits": [{"query": "AQV04230.1", "subject": "RWA14357.1", "identity": 66.428, "coverage": 99.48083067092651, "evalue": 0.0, "bitscore": 3357.0}], "name": "RWA14357.1", "ipg": "228498913", "start": 40892, "end": 48433, "strand": 1, "sequence": null}], "clusters": [{"indices": [3, 4, 0, 1, 2], "subjects": [], "intermediate_genes": [{"id": null, "hits": [], "name": "RWA14356.1", "ipg": null, "start": 33052, "end": 33711, "strand": 1, "sequence": "MAGLMSKRQQARNERALQDLVQSVPGNNLGIFLCMRCAAIHRKLGTHISKVKSLSMDSWTNEQVESMKRIGNAASNKNYNPQGKRPPVPVDADEADSAMERFIRSKYVQPASRTPTNGPTRHNTGSSDEGTPPPLPPKTGTRFFKSGTLSFRSKKDPQSPRESTSPQHNLPPRDDHLHNKPSKVFGASVHQDSVEATAVKLTQLRDMGFADDKRNAMILKGVNGNLEKTIEALIIDAEANKDGYEWSVTIQTEPSSPNREPIVAVQRSLGNTTCTAPIITVYWHIAKQKPFLQ"}, {"id": null, "hits": [], "name": "RWA14355.1", "ipg": null, "start": 34824, "end": 36782, "strand": -1, "sequence": "MRARIANSTLSFPFSFFLGSPSLLGGTDYTLYGSRRLLKVDGFNYGGNVISGRKVDNVEKRIEFLFTSRFTSEHYGYPAYASSQREADGTAPSDRRHLYSSRSTNPEAYQSRTRPQQQREGERHHALPSDLLSNRFLTEDQCRASFPGLLEQVDNEVAKGPFKLEPSPSSLGPLFARIRDGQLYILSAARKTDLSRDMLAHRSATLHQIANALLTWPRPASSLPSSPSPHIPDTIFAFNHHDDPLATTFSYSRPADTALLVTPSGEVKRFFPIPHFSFYSWPLPFIGSLPRAARAISQIESSLSFSDKIPRAVWRGTTWFNNPRAGRLRQNLVRAFGPGAPGADTRKWADIEALDWSSTGGDRNASNALRIEDFCRYKYIIHTEGVTYSGRFQFHNLCASVVLTPPVAWIQHVTHLLRPVFSYTLDPSAPDSPSSSPSSSRRNSLRSLLSPFLLSPKLEDKETKTPGLPRRPIELGGREKPPPLSPYPAPWTRSAWPTEHDPSEANIVFVAPDWSDLEATVAWLETHPRIAEGIARRQRALFEDGGYLSPAAEMCYWRGLIRGWSEIVRVDEGVFDDLEEVTWEEFSLKEIHK"}, {"id": null, "hits": [], "name": "RWA14346.1", "ipg": null, "start": 57320, "end": 58309, "strand": 1, "sequence": "MVVPNVRERRWRFWDAFYTGVMGTAILLGVLSAQASHLKTDGANLLPNRFKACVRRSEWADGIRSKLPPQTLESTVALHVNDNVAAVEGADMIILACQPHLFKPILEEPGMAAALQGKLIMSVLAGVTSEEIENHLQTILRHGAFSVIRAMPNIASAVQASSTVLEARPPQHQQPLPKHFVATAHAIFSCVGAVFITQPVTFSICTTLNGSTPAFFAMVIDGLVDGAVALGLSRQEATQMAATTMRGTAELIMSGKATQDLRYEVACPGGATMQGLRTLEEARTRAVWMDAMRASTSGQSGLSEGIMVQRKVA"}, {"id": null, "hits": [], "name": "RWA14359.1", "ipg": null, "start": 59102, "end": 59429, "strand": 1, "sequence": "MVYTIVVHLRAKPGRENIAKVHAKLNEASAIYSKDKETISWFVMQSVHDPQDFTIVERYENEGSQKYHLENPYWKTFDPFVIPLLEKPMDLRRFEELAPVEGEEALLK"}], "score": 8.5326, "start": 38052, "end": 55762, "number": 43}]}]}, {"name": "Xylaria grammica", "strain": "CBS 120713", "scaffolds": [{"accession": "MU384878.1", "subjects": [{"id": null, "hits": [{"query": "AQV04226.1", "subject": "KAI0421372.1", "identity": 67.857, "coverage": 91.80327868852459, "evalue": 2.36e-145, "bitscore": 421.0}], "name": "KAI0421372.1", "ipg": "530559088", "start": 481525, "end": 482371, "strand": -1, "sequence": null}, {"id": null, "hits": [{"query": "AQV04227.1", "subject": "KAI0421373.1", "identity": 74.834, "coverage": 91.23867069486404, "evalue": 1.65e-171, "bitscore": 489.0}], "name": "KAI0421373.1", "ipg": "530559115", "start": 483503, "end": 484638, "strand": 1, "sequence": null}, {"id": null, "hits": [{"query": "AQV04228.1", "subject": "KAI0421375.1", "identity": 75.738, "coverage": 99.67320261437908, "evalue": 1.41e-180, "bitscore": 511.0}, {"query": "AQV04229.1", "subject": "KAI0421375.1", "identity": 46.128, "coverage": 93.08176100628931, "evalue": 2.6e-88, "bitscore": 277.0}], "name": "KAI0421375.1", "ipg": "530559128", "start": 487532, "end": 488552, "strand": 1, "sequence": null}, {"id": null, "hits": [{"query": "AQV04228.1", "subject": "KAI0421370.1", "identity": 47.475, "coverage": 96.40522875816994, "evalue": 3.89e-89, "bitscore": 280.0}, {"query": "AQV04229.1", "subject": "KAI0421370.1", "identity": 77.044, "coverage": 100.0, "evalue": 0.0, "bitscore": 521.0}], "name": "KAI0421370.1", "ipg": "530559086", "start": 470885, "end": 471900, "strand": -1, "sequence": null}, {"id": null, "hits": [{"query": "AQV04230.1", "subject": "KAI0421371.1", "identity": 66.985, "coverage": 99.48083067092651, "evalue": 0.0, "bitscore": 3402.0}], "name": "KAI0421371.1", "ipg": "530559108", "start": 473735, "end": 481277, "strand": 1, "sequence": null}], "clusters": [{"indices": [3, 4, 0, 1, 2], "subjects": [], "intermediate_genes": [{"id": null, "hits": [], "name": "KAI0421368.1", "ipg": null, "start": 465885, "end": 467565, "strand": 1, "sequence": "MAGLMSKRQQARNERALQDLVQSVPGNNVCADCGARNPSWASWNLGIFLCMRCAAIHRKLGTHISKVKSLSMDSWTNEQVESMKRIGNAASNKNYNPQGKRPPVPVDADEADSAMERFIRSKYMQPASRTPTNGPTRHNTGSSDEGTPPPLPPKTGTRFFKSGTLSFRSKKDPQSPRESTSPQHNLPPRDDHLHNKPSKVFGASVHQDSVEATAVKLTQLRDMGFADDKRNAMILKGVNGNLEKTIEALVRLGEGGGAVSSGSTTLQNPLSRSLTPKPTKTVTNGLSLSKPSPPLPIESPSSLSNDPWEIPPAQPQSSQSTGTLQNKNPFYNNNPFGAPSQQSEYNLSQSVQNLSLAPSQPPLFPHHTGGVPTTQPVSQPTYSHSMTPPMPQIQNFASMSFNNNQTYPQPAQFPQQGYNPFLQAPTTHQPPLSLNTSSYQYQGPLANNPFTRSPTRITSSPMLNQIPEQSQQNVYNSPQTPYNANPFMTMSQPAHVSQPGQQQWYQQNQQHMQAIQQNYPPQRADKESIMALYGHTQQRPVSAQSPGQATSNPFETTLTTSTQPQMQAPQQSSSAGTKNPFLNSVASPVPSAFAPANQAASNARSRESMMLGMEMAWNNGRHSPDAFASLSARSG"}, {"id": null, "hits": [], "name": "KAI0421369.1", "ipg": null, "start": 467565, "end": 469432, "strand": -1, "sequence": "MGIPHMHHRSARRTARLRQIVVVCVICLAIYCFLLVPDESLDSSRSTNPEAYQSRARLQQQREGERHHALPPDLLSNRFLTEDQCRASFPGLLKQVDNEVAKGPFKLEPSPSSLGPLFARIRDGQLYILSAARKTDLSRDMLAHRSATLHQIANALLTWPRPASSLPSSPSPHIPDTIFAFNHHDDPLATTFSYSRPADPALLVTPSGEVKRFFPIPHFSFYSWPLPFIGSLPRAARAISQIESSLSFSDKIPRAVWRGTTWFNNPRAGRLRQNLVRAFGPGAPGADTRKWADIEALDWSSTGGDRNASNALRIEDFCRYKYIIHTEGVTYSGRFQFHNLCASVVLTPPVAWIQHVTHLLRPVFSYTLDPSAPDSLSSSPSSSRRNLLRSLLSPFLLSPKLEDKETKTPGLPRRPVELGGREKPPPLSPYPAPWMRSAWQTEHDPSEANIVFVAPDWSDLEATVAWLETHPRIAESIARRQRALFEDGGYLSPAAEMCYWRGLIRGWSEIVRVDEGAFGDLEEVTWEEFSLKEIHK"}, {"id": null, "hits": [], "name": "KAI0421374.1", "ipg": null, "start": 485031, "end": 486564, "strand": -1, "sequence": "MTDETSPSTPQLSVGGPGSASPNETTSAVEKGGIILFREGHVSIQTQKPFSTLSAIGIGYGVTNTAVGITTILSTAIPMGGSPQFFWGFLLMAGVGLATATTLAELISAIPHPGGQYIWVNKLAPERYRRSLSYTTAMISWIGAIATGSSGNLSVPLNAFAIVTLLHPDFVYRRWMGFVAFQVINIVTCFGACFEYVLPKLSKALLLLNVTSVGVIIITLCAMSRTRTNAEDFFKVVNISGWPDGVAFIIGLNGANWCFSCLDVATHLAEEIPSPSTNIPKALIWTIVVATSSGLLMVLAILVNLGPIDTAANYLAIDVFYRITGSESASIGLWVPVLFIVFASVWAVQTWQSRLAWTLSRESGFPLHRHFSKIFPAPFYTPIWSLVGSAVGTALFGCLYLVSEVAFNSLIATGVLLQYVSYSIPTILVIWRGRSHFQHGPFWYPKLGLLANMTMLSWTVVAFIFYCFPVSSKVLASQMNYVSGVLVLIAVFIISLWFLYAKKNYRVVEI"}, {"id": null, "hits": [], "name": "KAI0421376.1", "ipg": null, "start": 489772, "end": 491107, "strand": 1, "sequence": "MSSNIVIPRGHSDSLLEHNGGPERAGETLAILGCGVMGTAILLGVLSAQASHLKTDGANLLPNRFKACVRRSEWADGIRSKLPPQTLESTVALHMNDNVAAVEGADMVILACQPHFFKPILEEPGMAAALQGKLIMSVLAGVTSDEIENHLQTVLPRGAFSVIRAMPNIASAVQASSTVLEARPPQHQQPLPRHFVATAHAIFSCVGAVFITQPVTFSICTTLNGSTPAFFAMVIDGLVDGAVALGLSRQEATQMAATTMRGTAELIMSGKATQDLRYEVACPGGATMQGLRTLEEARTRAVWMDAMRASTSGQSGLSEGIMVQRKVA"}, {"id": null, "hits": [], "name": "KAI0421377.1", "ipg": null, "start": 491921, "end": 492248, "strand": 1, "sequence": "MVYTIVVHLRAKPGRENIAKVHAKLNEASAIYSKDKETISWFVMQSVHDPQDFTIVERYENEGSQKYHLENPYWKTFDPFVIPLLEKPMDLRRFEELAPVEGEEALLK"}], "score": 8.5344, "start": 470885, "end": 488552, "number": 44}]}]}, {"name": "Trichophyton verrucosum", "strain": "HKI 0517", "scaffolds": [{"accession": "NW_003315448.1", "subjects": [{"id": null, "hits": [{"query": "AQV04226.1", "subject": "XP_003022179.1", "identity": 68.852, "coverage": 100.0, "evalue": 1.36e-161, "bitscore": 463.0}], "name": "XP_003022179.1", "ipg": "19584870", "start": 28890, "end": 29808, "strand": 1, "sequence": null}], "clusters": []}, {"accession": "XM_003022133.1", "subjects": [{"id": null, "hits": [{"query": "AQV04226.1", "subject": "XP_003022179.1", "identity": 68.852, "coverage": 100.0, "evalue": 1.36e-161, "bitscore": 463.0}], "name": "XP_003022179.1", "ipg": "19584870", "start": 0, "end": 918, "strand": 1, "sequence": null}], "clusters": []}, {"accession": "ACYE01000189.1", "subjects": [{"id": null, "hits": [{"query": "AQV04226.1", "subject": "EFE41561.1", "identity": 68.852, "coverage": 100.0, "evalue": 1.36e-161, "bitscore": 463.0}], "name": "EFE41561.1", "ipg": "19584870", "start": 28890, "end": 29808, "strand": 1, "sequence": null}], "clusters": []}, {"accession": "NW_003315375.1", "subjects": [{"id": null, "hits": [{"query": "AQV04227.1", "subject": "XP_003020760.1", "identity": 67.559, "coverage": 84.29003021148036, "evalue": 3.07e-146, "bitscore": 426.0}], "name": "XP_003020760.1", "ipg": "19583506", "start": 21176, "end": 22318, "strand": -1, "sequence": null}, {"id": null, "hits": [{"query": "AQV04228.1", "subject": "XP_003020758.1", "identity": 80.065, "coverage": 99.67320261437908, "evalue": 0.0, "bitscore": 531.0}, {"query": "AQV04229.1", "subject": "XP_003020758.1", "identity": 49.669, "coverage": 94.33962264150944, "evalue": 4.84e-96, "bitscore": 297.0}], "name": "XP_003020758.1", "ipg": "19583504", "start": 17322, "end": 18357, "strand": -1, "sequence": null}, {"id": null, "hits": [{"query": "AQV04228.1", "subject": "XP_003020762.1", "identity": 48.299, "coverage": 95.42483660130719, "evalue": 4.35e-91, "bitscore": 284.0}, {"query": "AQV04229.1", "subject": "XP_003020762.1", "identity": 81.759, "coverage": 96.54088050314465, "evalue": 0.0, "bitscore": 541.0}], "name": "XP_003020762.1", "ipg": "19583508", "start": 25605, "end": 26601, "strand": -1, "sequence": null}, {"id": null, "hits": [{"query": "AQV04230.1", "subject": "XP_003020763.1", "identity": 63.739, "coverage": 99.32108626198082, "evalue": 0.0, "bitscore": 3296.0}], "name": "XP_003020763.1", "ipg": "19583509", "start": 28070, "end": 35750, "strand": 1, "sequence": null}], "clusters": [{"indices": [1, 0, 2, 3], "subjects": [], "intermediate_genes": [{"id": null, "hits": [], "name": "XP_003020755.1", "ipg": null, "start": 12322, "end": 12431, "strand": -1, "sequence": "MYRVKGAIIAGILLVSVISWPRPTNVTYFPHSALGNDSFDFFKKVVTFHKIESTLVQQEWDLGQAGGQFGLALITFLYVDILDATGTMYSMARFCGAIDERTQDFEGSAMAYTVDALRISIGSLFGSSPVTAFVESGAGISEGGKTGLTAMTTGVCFFVSIFFSPIFASIPPWATGCTLILVGSMMVRVAADINWRYMGDAIPAFVCLAVMPFTYSIAYGLIAGILTYALLNTLVKVVEVLSCGKIVPENKEFQDPWTYKVPGGVLPGWMRRLARGKRDFWREDDEGELGGAGAGAKAGTKAGAGAESESQVELDGVVKGGLRVKPLSASEEFDKLS"}, {"id": null, "hits": [], "name": "XP_003020756.1", "ipg": null, "start": 14622, "end": 15706, "strand": 1, "sequence": "MPPKRRATDDDDDGEQDEYEDTPARTQTQRRWSATPESENEYQPGGHLQTSVSINVMVKKLVRLALASEYSRQPIRRADISAKVLGDGGSRHFKLVFLDAQKTLKEVFGMQMVEQPGKEKVTISQRRAPDSSTESSYIAIYTFIISLIMLSGGSISEDRLNRHLRRVNADYHTPLDKTDKLLARLCKEGYLLKVRDSDTGEEVIEYFVGPRGKIEVGVAGVSGMAKEVFGIVQGGEGDEDSEQFEKRLKRSLGIRENNAPEEENAEPEAPRRRGRRDDDDSD"}, {"id": null, "hits": [], "name": "XP_003020757.1", "ipg": null, "start": 16031, "end": 16391, "strand": -1, "sequence": "MDYLLDIYHFEVDPTNRVDGDTPLHLAVQYGNEKDIELAMSMLEMMLEAGCDPRVRNKKGQKPADCVMPQYNQMRTALMKVEYMMQEGQGVEGQGRDDDDDGPSDGPSDDEDNGQEKKQ"}, {"id": null, "hits": [], "name": "XP_003020759.1", "ipg": null, "start": 19381, "end": 20878, "strand": 1, "sequence": "MSLRNDEQTEKGAVVGKVDSHLSGPVQEEIIQVQTQKPFTTLSAIGIGYGVTNTAVGLLLVLGTGIPMGGSPVIFWGFLAMAAVGLATATTLSELISAIPHPGGQYIWVHKIAPERYRRGLSYATAMISWIAAIAIGASGNLAVPVNAFTIVTLLNPNFVYQRWMGFVVFQLINIVTCFGACFEYFLPKISKALLLVNVLSVSAIIITLFATAKTHTSAKDFFKVVNVSGWPNGVAFLIGLNGSNWCFSCLDVATHLAEEIPSPSTNIPKALIWTIVIAFSSGLLMILAVLVNVGPINTPDYSGLTVLHHITGSKAAAIGLWVPVLFLVFASVWSIQTWQSRLAWSISRESGFPLHRHFSKIFPAPFYTPIWSLIGSAIGTALFGCLYLASELAFNSLIATGILLQYASYSIPTILVLYRGRSKFQHGPFWYPKLGFMANIVMLAWTLVALIFYCFPVYSEVIPSQVNYVSAVLILIGILITSLWFLYAKKHYHVVEI"}, {"id": null, "hits": [], "name": "XP_003020761.1", "ipg": null, "start": 23169, "end": 24651, "strand": -1, "sequence": "MHLELEKAHDVLLEDVRDTVNIRQTHFSAPKRLANRWDHRLSDESLSQGASPLKNSVKTATTSVPIPLGVGRPASLFYPWQSMTMTGTKESNTRNPMTCNIGEAAFDLSSALNYADPSGSTELVACFRENTRLIHNPPYQDWDTTLTCGSTSAIDIVLRMLCNRGDWILAEASTYTGTVMAAKAHGLNIQSIEMDEEGLLPVDLDNKLRYWDTSRSRKPFVLYTIPSGHNPTGITQSTARKAAIYQIAERHDLLVLEDDPYFFLRLDGSFSSLDINPPYSSFEKLRKSLPSSYLSLDKSGRVIRVDSTSKILSPGLRCGWLTASKQIVEIFENFAEVGPAPPSGPSQVMLYKLFVESWGQEGFANWLNHLSGEYKSRRDIMIAACSQHLPKGLCTWTTPTHGMFLWITIDLARHPDYSEKRANLSLNLEDKIYERAASHGVAVAKGSWFNVETCLDKVFFRITFVSTTCLDDLENGVKRLGAAVRDEFRFTQA"}, {"id": null, "hits": [], "name": "XP_003020764.1", "ipg": null, "start": 35983, "end": 36936, "strand": -1, "sequence": "MLSLLNGFFIPSASRLSRLILKKPNPGIIHRLSHPNAAPPRLKSHISRLNSVHKRCSTAASSSNDSKTQHHGNNITNNTDGPRGRSRYSFGRNAALDTFLFTIQGLALFIVFREHVLDVKWISGASMSPYLNKGYNIDNIDSEMVLVDVTYATKLHLKRGMVVVFPTEPSKLSVKRIIALPGDVVTTRPPKSGEGDQKTQIVPWNHVWVEGDATDPDLSFDSNTYGPISMGLIKGQVMCVLRPKWRTLKWWEWENENDPVESGGDYGKSQRMRVKKDAVTVYDPNMN"}, {"id": null, "hits": [], "name": "XP_003020765.1", "ipg": null, "start": 37786, "end": 38539, "strand": 1, "sequence": "MALICNKVTTASGATLMSLSTELLCMVAAELGMSDVGRLVRCNKRLNVTITPFLYRFKVKPYLWKKMADIKPGQYAYKSPVATWETARMTSMLVTDTPLEWAAVMNLGNAITRMIGPRPDRKFFVDMHFGHALELASMVGSAAALKSLAATHTGRWPRGKWGYYPMHQAAFNDHIDAIQVLLDAGCPINKFDDRHMTPLAVAIARKKIATAGFLLEKGARRTKLCRDAQLALATLLGEPLPDQESDKATN"}], "score": 6.4794, "start": 17322, "end": 35750, "number": 45}]}, {"accession": "XM_003020714.1", "subjects": [{"id": null, "hits": [{"query": "AQV04227.1", "subject": "XP_003020760.1", "identity": 67.559, "coverage": 84.29003021148036, "evalue": 3.07e-146, "bitscore": 426.0}], "name": "XP_003020760.1", "ipg": "19583506", "start": 0, "end": 960, "strand": 1, "sequence": null}], "clusters": []}, {"accession": "ACYE01000262.1", "subjects": [{"id": null, "hits": [{"query": "AQV04227.1", "subject": "EFE40142.1", "identity": 67.559, "coverage": 84.29003021148036, "evalue": 3.07e-146, "bitscore": 426.0}], "name": "EFE40142.1", "ipg": "19583506", "start": 21176, "end": 22318, "strand": -1, "sequence": null}, {"id": null, "hits": [{"query": "AQV04228.1", "subject": "EFE40140.1", "identity": 80.065, "coverage": 99.67320261437908, "evalue": 0.0, "bitscore": 531.0}, {"query": "AQV04229.1", "subject": "EFE40140.1", "identity": 49.669, "coverage": 94.33962264150944, "evalue": 4.84e-96, "bitscore": 297.0}], "name": "EFE40140.1", "ipg": "19583504", "start": 17322, "end": 18357, "strand": -1, "sequence": null}, {"id": null, "hits": [{"query": "AQV04228.1", "subject": "EFE40144.1", "identity": 48.299, "coverage": 95.42483660130719, "evalue": 4.35e-91, "bitscore": 284.0}, {"query": "AQV04229.1", "subject": "EFE40144.1", "identity": 81.759, "coverage": 96.54088050314465, "evalue": 0.0, "bitscore": 541.0}], "name": "EFE40144.1", "ipg": "19583508", "start": 25605, "end": 26601, "strand": -1, "sequence": null}, {"id": null, "hits": [{"query": "AQV04230.1", "subject": "EFE40145.1", "identity": 63.739, "coverage": 99.32108626198082, "evalue": 0.0, "bitscore": 3296.0}], "name": "EFE40145.1", "ipg": "19583509", "start": 28070, "end": 35750, "strand": 1, "sequence": null}], "clusters": []}, {"accession": "XM_003020712.1", "subjects": [{"id": null, "hits": [{"query": "AQV04228.1", "subject": "XP_003020758.1", "identity": 80.065, "coverage": 99.67320261437908, "evalue": 0.0, "bitscore": 531.0}, {"query": "AQV04229.1", "subject": "XP_003020758.1", "identity": 49.669, "coverage": 94.33962264150944, "evalue": 4.84e-96, "bitscore": 297.0}], "name": "XP_003020758.1", "ipg": "19583504", "start": 0, "end": 924, "strand": 1, "sequence": null}], "clusters": []}, {"accession": "XM_003020716.1", "subjects": [{"id": null, "hits": [{"query": "AQV04228.1", "subject": "XP_003020762.1", "identity": 48.299, "coverage": 95.42483660130719, "evalue": 4.35e-91, "bitscore": 284.0}, {"query": "AQV04229.1", "subject": "XP_003020762.1", "identity": 81.759, "coverage": 96.54088050314465, "evalue": 0.0, "bitscore": 541.0}], "name": "XP_003020762.1", "ipg": "19583508", "start": 0, "end": 942, "strand": 1, "sequence": null}], "clusters": []}, {"accession": "XM_003020717.1", "subjects": [{"id": null, "hits": [{"query": "AQV04230.1", "subject": "XP_003020763.1", "identity": 63.739, "coverage": 99.32108626198082, "evalue": 0.0, "bitscore": 3296.0}], "name": "XP_003020763.1", "ipg": "19583509", "start": 0, "end": 7680, "strand": 1, "sequence": null}], "clusters": []}]}, {"name": "Chaetothyriaceae sp.", "strain": "", "scaffolds": [{"accession": "KY365740.1", "subjects": [{"id": null, "hits": [{"query": "AQV04226.1", "subject": "AQV04222.1", "identity": 69.805, "coverage": 100.0, "evalue": 2.58e-161, "bitscore": 462.0}], "name": "AQV04222.1", "ipg": "138987182", "start": 18446, "end": 19373, "strand": -1, "sequence": null}, {"id": null, "hits": [{"query": "AQV04227.1", "subject": "AQV04221.1", "identity": 75.235, "coverage": 96.37462235649546, "evalue": 4.36e-165, "bitscore": 473.0}], "name": "AQV04221.1", "ipg": "138987181", "start": 20236, "end": 21374, "strand": 1, "sequence": null}, {"id": null, "hits": [{"query": "AQV04228.1", "subject": "AQV04219.1", "identity": 78.033, "coverage": 99.67320261437908, "evalue": 0.0, "bitscore": 521.0}, {"query": "AQV04229.1", "subject": "AQV04219.1", "identity": 46.823, "coverage": 93.39622641509435, "evalue": 1.62e-89, "bitscore": 280.0}], "name": "AQV04219.1", "ipg": "138987189", "start": 3004, "end": 4002, "strand": -1, "sequence": null}, {"id": null, "hits": [{"query": "AQV04228.1", "subject": "AQV04220.1", "identity": 44.595, "coverage": 96.07843137254902, "evalue": 3.39e-82, "bitscore": 262.0}, {"query": "AQV04229.1", "subject": "AQV04220.1", "identity": 78.931, "coverage": 99.68553459119497, "evalue": 0.0, "bitscore": 523.0}], "name": "AQV04220.1", "ipg": "138987188", "start": 7609, "end": 8634, "strand": -1, "sequence": null}, {"id": null, "hits": [{"query": "AQV04230.1", "subject": "AQV04224.1", "identity": 69.102, "coverage": 99.36102236421725, "evalue": 0.0, "bitscore": 3529.0}], "name": "AQV04224.1", "ipg": "138987186", "start": 10623, "end": 18126, "strand": 1, "sequence": null}], "clusters": [{"indices": [2, 3, 4, 0, 1], "subjects": [], "intermediate_genes": [{"id": null, "hits": [], "name": "AQV04223.1", "ipg": null, "start": 538, "end": 2059, "strand": -1, "sequence": "MGRMSISDVKALRSASHSSFAAALSYKQYDAYKSARSLAKPASKISQCHLSKESRQFSGASLKKMATPNPGSVIIPLGTGRPNAEFFPWESLVIQNEKFADPQPWSINGGAAHKVPKRDGIYDLTSVLDYGYAAGAPQLLRFITEHVELVHDPPYSDWGTCLSAGSTSALEIALRIFCNRGDTILAEQLTYPGFLEAAELLGVAVRGIEMDAEGIKPESLSKTLRNWNEADGRKPSMLYTIPSGHNPTGTSQTYERKLEVYSIAEEHDLIIIEDDPYYFLQLNFCKTSGGNGQDFLKSLIPSYVSIDTSGRVVRLDSTSKILAPGLRAGWVTANDCIIDKFLSYHEVSTAFVNGPSQLMLYKLLEESWGHLGFLNWLADLSARYRQRREIMVQACQTHLPRTLCTWSVPPHGLFLWIHVNITKHHEFGSSRAVENGGLHRSIEERIMASAYEKGVQVTNGSMFQVSHHLDNEIGFRFTFATADESELDTGVRFFAEAVKDVFSVTH"}, {"id": null, "hits": [], "name": "swnT", "ipg": null, "start": 6141, "end": 7446, "strand": 1, "sequence": "MPYGGSPQVFWGFLIQAVVALATATTLAELISAMPHPGGQYIWVHKLAPERYRRGLSFTTAMIAWIAAIAAGSSGNLSVPVNAFGIVTLLNPNFAYQRWMGFVVFQVINVTTCLGACFEHALPKCFSCLDVATHLAEEIPSPSTNIPKSLIWTVIVGTSSGLLMVLAILVNLGAVDTTDYSGISIFHQITGVKGAAIGLWVPVLFLVYASVWAIQTWQSRLAWTLSRESGFPLHRHFSKIFPAPFYTPIWSLIGSACGTALFGCLYLASALAFNSLTATGILLQYVSYSIPTVLVLWQGRANFRHGPFWYPRLGLLANVVMISWTVVAFVFYCFPAYSQVVASEMNYVSGVFVVIALLVASLWFLYARGNYEVIERL*"}], "score": 8.550799999999999, "start": 3004, "end": 21374, "number": 47}]}]}, {"name": "Trichophyton benhamiae", "strain": "CBS 112371", "scaffolds": [{"accession": "NW_003315111.1", "subjects": [{"id": null, "hits": [{"query": "AQV04226.1", "subject": "XP_003016302.1", "identity": 68.852, "coverage": 100.0, "evalue": 3.97e-161, "bitscore": 462.0}], "name": "XP_003016302.1", "ipg": "19579179", "start": 915312, "end": 916230, "strand": 1, "sequence": null}], "clusters": []}, {"accession": "XM_003016256.1", "subjects": [{"id": null, "hits": [{"query": "AQV04226.1", "subject": "XP_003016302.1", "identity": 68.852, "coverage": 100.0, "evalue": 3.97e-161, "bitscore": 462.0}], "name": "XP_003016302.1", "ipg": "19579179", "start": 0, "end": 918, "strand": 1, "sequence": null}], "clusters": []}, {"accession": "ABSU01000003.1", "subjects": [{"id": null, "hits": [{"query": "AQV04226.1", "subject": "EFE35657.1", "identity": 68.852, "coverage": 100.0, "evalue": 3.97e-161, "bitscore": 462.0}], "name": "EFE35657.1", "ipg": "19579179", "start": 915312, "end": 916230, "strand": 1, "sequence": null}], "clusters": []}, {"accession": "NW_003315104.1", "subjects": [{"id": null, "hits": [{"query": "AQV04227.1", "subject": "XP_003014121.1", "identity": 67.114, "coverage": 84.29003021148036, "evalue": 5.5e-145, "bitscore": 422.0}], "name": "XP_003014121.1", "ipg": "19577005", "start": 529037, "end": 530176, "strand": -1, "sequence": null}, {"id": null, "hits": [{"query": "AQV04228.1", "subject": "XP_003014119.1", "identity": 80.392, "coverage": 99.67320261437908, "evalue": 0.0, "bitscore": 534.0}, {"query": "AQV04229.1", "subject": "XP_003014119.1", "identity": 49.013, "coverage": 94.9685534591195, "evalue": 8.77e-95, "bitscore": 294.0}], "name": "XP_003014119.1", "ipg": "19577003", "start": 525196, "end": 526231, "strand": -1, "sequence": null}, {"id": null, "hits": [{"query": "AQV04228.1", "subject": "XP_003014123.1", "identity": 48.299, "coverage": 95.42483660130719, "evalue": 1.12e-90, "bitscore": 283.0}, {"query": "AQV04229.1", "subject": "XP_003014123.1", "identity": 82.085, "coverage": 96.54088050314465, "evalue": 0.0, "bitscore": 544.0}], "name": "XP_003014123.1", "ipg": "19577007", "start": 533483, "end": 534479, "strand": -1, "sequence": null}, {"id": null, "hits": [{"query": "AQV04230.1", "subject": "XP_003014124.1", "identity": 64.625, "coverage": 83.42651757188499, "evalue": 0.0, "bitscore": 2775.0}], "name": "XP_003014124.1", "ipg": "19577008", "start": 535983, "end": 543687, "strand": 1, "sequence": null}], "clusters": [{"indices": [1, 0, 2, 3], "subjects": [], "intermediate_genes": [{"id": null, "hits": [], "name": "XP_003014116.1", "ipg": null, "start": 520196, "end": 520846, "strand": -1, "sequence": "MPIALAPGSTLLFLANYNHANEAEMEGMLMIGVTVGLNAYFTYTVVGFHGSGPVSYGLALTAVFVEGFIFFALSLFGMRQWLARAMPKCIKLASGVGIGLAGIGAITGDRDTPVTLGGCVPSEMVDGVCPGGAKMRNPTLWVGIFCGGILTCVLMMYRVKGAIIAGILLVSVISWPRPTTVTYFPHSALGNDSYDFFKKVVTFHKIESTLVQQEWDLGQAGGQFGLALITFLYVDILDATGTMYSMARFCGAIDERTQDFEGSAMAYTVDALSISIGSLFGSSPVTAFVESGAGISEGGKTGLTAMTTGVCFLVSIFFSPIFASIPPWATGCTLILVGSMMVRVAADINWRYMGDAIPAFVCLAVMPFTYSIAYGLIAGILTYALLNTLVKVVEVLSCGKLVPENKEFRDPWTYKVPGGVLPGWMRRLARGKRDFWREDDEDELGGAGAGAGAGAGAKAGAGAGSESQVELDGVVKGGLRVKPLSASEEFDKLS"}, {"id": null, "hits": [], "name": "XP_003014117.1", "ipg": null, "start": 522497, "end": 523592, "strand": 1, "sequence": "MPPKRRATDDDDDDEQDEYEDTSARTQTQGATQRRWSATPESENEYQPGGHLQTSVSINVMVKKLVRLALASEYSRQPIRRADISAKVLGDGGSRHFKLVFLDAQKTLKEVFGMQMVEQPGKEKVTISQRRAAYRTPEILHPSKAPDSSTESSYIAIYTFIISLIMLSGGSISEERLNRHLRRVNAEYHTPLDRTDKLLARLCKEGYLLKVRDSDTGEEVIEYFVGPRGKIEVGVAGVSGMAKEVFGIGEGGEGAEDSEQFEKRLKRSLGIKENNAPAEENGEPEAPRRRGRRDDDDSG"}, {"id": null, "hits": [], "name": "XP_003014118.1", "ipg": null, "start": 523908, "end": 524268, "strand": -1, "sequence": "MDYLLDIYHFEVDPTNRVDGDTPLHLAVQYGNEKDIELAMSMLEMMLEAGCDPRVRNKKGQKPADCVMPQYSQMRTALMKVEYMMQEGQGVEGQGRDDDDDGPSDGPSDDEDNGQEKKQ"}, {"id": null, "hits": [], "name": "XP_003014120.1", "ipg": null, "start": 527234, "end": 528731, "strand": 1, "sequence": "MSLRNDEQTEKGAVVGKVDSQLSGPGQEEIIQVQTQKPFTTLSAIGIGYGVTNTAVGLLLVLGTGIPMGGSPVIFWGFLAMAAVGLATATTLSELISAIPHPGGQYIWVHKIAPERYRRGLSYATAMISWIAAIAIGASGNLAVPVNAFTIVTLLNPNFVYQRWMGFVVFQLINIVTCFGACFEYFLPKISKALLLVNVLSVSAIIITLFATAKTHTSAKDFFKVVNVSGWPNGVAFLIGLNGSNWCFSCLDVATHLAEEIPSPSTNIPKALIWTIVIAFSSGLLMILAVLVNVGPINTPDYSGLTVLHHITGSKAAAIGLWVPVLFLVFASVWSIQTWQSRLAWSISRESGFPLHRHFSKIFPAPFYTPIWSLIGSAIGTALFGCLYLASELAFNSLIATGILLQYASYSIPTILVLYRGRSKFQHGPFWYPKLGFMANIVMLAWTLVALIFYCFPVYSEVIPSQVNYVSAVLILIAILITSLWFLYAKKHYHVVEI"}, {"id": null, "hits": [], "name": "XP_003014122.1", "ipg": null, "start": 531046, "end": 532528, "strand": -1, "sequence": "MHLEFEKAHDVLLEDVRDTVNIRQTHFSSPKRLANRWDHRLSDESLSQGASPLKNSVKTATTSVPIPLGVGRPASLFYPWQSMTMTGTKESNTRNPMTCNIGEAAFDISSALNYADPSGSTELVACFRENTRLIHNPPYQDWDTTLTCGSTSAIDIVLRMLCNRGDWILAEASTYTGTVMAAKAHGLNIQSIEMDEEGLLPVDLDNKLRYWDTSRSRKPFVLYTIPSGHNPTGITQSTARKAAIYQIAERHDLLVLEDDPYFFLRLDGSFSSLDINPPYSSFEKLRKSLPSSYLSLDKSGRVIRVDSTSKILAPGLRCGWLTASKQIVEIFENFAEVGPAPPSGPSQVMLYKLFVESWGQEGFANWLNHLSGEYKSRRDIMIAACSQHLPKGLCTWTTPTHGMFLWITIDLARHPDYSEKRENLSLDLEDKIYERAASYGVAVAKGSWFNVEACLDKVFFRITFVSTTCLDDLENGVKRLGAAVRDEFRFTQA"}, {"id": null, "hits": [], "name": "XP_003014125.1", "ipg": null, "start": 543935, "end": 544654, "strand": -1, "sequence": "MDGPRGRSRYSFGRNAALDTFLFTIQGLALFIVFREHVLDVKWISGASMSPYLNKGYNIDNIDSEMVLVDVTYATKLHLRRGMVVVFPTEPSKLSVKRIIALPGDVVTTRPPKSGEGDQKTQIVPWNHVWVEGDATDPDLSFDSNTYGPISMGLIKGQVMCVLRPKWRTLKWWEWENENDLVESGGDYGKSQRMRVKKDAVTVYDPNMT"}, {"id": null, "hits": [], "name": "XP_003014126.1", "ipg": null, "start": 545720, "end": 546473, "strand": 1, "sequence": "MALICNKVPPASGATLMSLSTELLCMVAAELGMSDVGRLVRCNKRLNAAITPFLYRFKVKPYLWKKMAGIKPGQYAYKSPVATWETAHMTSMLVTHTPLEWAAVMNLGSAITRMIGPKPDRNFFVDMHFGNALELASMVGSAAALKALAATHTGRWPRGKWGYYPMHQAAFNDHIDAIQVLLDAGCPINKFDDRHMTPLAVATARKKIATAGFLLEKGARRTKLCRDAQLALATLLGEPLPDQESDKATN"}], "score": 6.4275, "start": 525196, "end": 543687, "number": 48}]}, {"accession": "XM_003014075.1", "subjects": [{"id": null, "hits": [{"query": "AQV04227.1", "subject": "XP_003014121.1", "identity": 67.114, "coverage": 84.29003021148036, "evalue": 5.5e-145, "bitscore": 422.0}], "name": "XP_003014121.1", "ipg": "19577005", "start": 0, "end": 957, "strand": 1, "sequence": null}], "clusters": []}, {"accession": "ABSU01000010.1", "subjects": [{"id": null, "hits": [{"query": "AQV04227.1", "subject": "EFE33481.1", "identity": 67.114, "coverage": 84.29003021148036, "evalue": 5.5e-145, "bitscore": 422.0}], "name": "EFE33481.1", "ipg": "19577005", "start": 529037, "end": 530176, "strand": -1, "sequence": null}, {"id": null, "hits": [{"query": "AQV04228.1", "subject": "EFE33479.1", "identity": 80.392, "coverage": 99.67320261437908, "evalue": 0.0, "bitscore": 534.0}, {"query": "AQV04229.1", "subject": "EFE33479.1", "identity": 49.013, "coverage": 94.9685534591195, "evalue": 8.77e-95, "bitscore": 294.0}], "name": "EFE33479.1", "ipg": "19577003", "start": 525196, "end": 526231, "strand": -1, "sequence": null}, {"id": null, "hits": [{"query": "AQV04228.1", "subject": "EFE33483.1", "identity": 48.299, "coverage": 95.42483660130719, "evalue": 1.12e-90, "bitscore": 283.0}, {"query": "AQV04229.1", "subject": "EFE33483.1", "identity": 82.085, "coverage": 96.54088050314465, "evalue": 0.0, "bitscore": 544.0}], "name": "EFE33483.1", "ipg": "19577007", "start": 533483, "end": 534479, "strand": -1, "sequence": null}, {"id": null, "hits": [{"query": "AQV04230.1", "subject": "EFE33484.1", "identity": 64.625, "coverage": 83.42651757188499, "evalue": 0.0, "bitscore": 2775.0}], "name": "EFE33484.1", "ipg": "19577008", "start": 535983, "end": 543687, "strand": 1, "sequence": null}], "clusters": []}, {"accession": "XM_003014073.1", "subjects": [{"id": null, "hits": [{"query": "AQV04228.1", "subject": "XP_003014119.1", "identity": 80.392, "coverage": 99.67320261437908, "evalue": 0.0, "bitscore": 534.0}, {"query": "AQV04229.1", "subject": "XP_003014119.1", "identity": 49.013, "coverage": 94.9685534591195, "evalue": 8.77e-95, "bitscore": 294.0}], "name": "XP_003014119.1", "ipg": "19577003", "start": 0, "end": 924, "strand": 1, "sequence": null}], "clusters": []}, {"accession": "XM_003014077.1", "subjects": [{"id": null, "hits": [{"query": "AQV04228.1", "subject": "XP_003014123.1", "identity": 48.299, "coverage": 95.42483660130719, "evalue": 1.12e-90, "bitscore": 283.0}, {"query": "AQV04229.1", "subject": "XP_003014123.1", "identity": 82.085, "coverage": 96.54088050314465, "evalue": 0.0, "bitscore": 544.0}], "name": "XP_003014123.1", "ipg": "19577007", "start": 0, "end": 942, "strand": 1, "sequence": null}], "clusters": []}, {"accession": "XM_003014078.1", "subjects": [{"id": null, "hits": [{"query": "AQV04230.1", "subject": "XP_003014124.1", "identity": 64.625, "coverage": 83.42651757188499, "evalue": 0.0, "bitscore": 2775.0}], "name": "XP_003014124.1", "ipg": "19577008", "start": 0, "end": 7704, "strand": 1, "sequence": null}], "clusters": []}]}, {"name": "Trichophyton benhamiae CBS 112371", "strain": "LAU2354-2", "scaffolds": [{"accession": "DAAX01000003.1", "subjects": [{"id": null, "hits": [{"query": "AQV04226.1", "subject": "DAA78485.1", "identity": 68.852, "coverage": 100.0, "evalue": 3.97e-161, "bitscore": 462.0}], "name": "DAA78485.1", "ipg": "19579179", "start": 915312, "end": 916230, "strand": 1, "sequence": null}], "clusters": []}, {"accession": "DAAX01000010.1", "subjects": [{"id": null, "hits": [{"query": "AQV04227.1", "subject": "DAA76506.1", "identity": 70.861, "coverage": 91.23867069486404, "evalue": 1.95e-160, "bitscore": 462.0}], "name": "DAA76506.1", "ipg": "113265718", "start": 529037, "end": 530176, "strand": -1, "sequence": null}, {"id": null, "hits": [{"query": "AQV04228.1", "subject": "DAA76504.1", "identity": 80.667, "coverage": 97.7124183006536, "evalue": 0.0, "bitscore": 530.0}, {"query": "AQV04229.1", "subject": "DAA76504.1", "identity": 49.498, "coverage": 93.39622641509435, "evalue": 5.41e-92, "bitscore": 293.0}], "name": "DAA76504.1", "ipg": "113265717", "start": 523908, "end": 526231, "strand": -1, "sequence": null}, {"id": null, "hits": [{"query": "AQV04228.1", "subject": "DAA76508.1", "identity": 48.299, "coverage": 95.42483660130719, "evalue": 1.12e-90, "bitscore": 283.0}, {"query": "AQV04229.1", "subject": "DAA76508.1", "identity": 82.085, "coverage": 96.54088050314465, "evalue": 0.0, "bitscore": 544.0}], "name": "DAA76508.1", "ipg": "19577007", "start": 533483, "end": 534479, "strand": -1, "sequence": null}, {"id": null, "hits": [{"query": "AQV04230.1", "subject": "DAA76509.1", "identity": 64.625, "coverage": 83.42651757188499, "evalue": 0.0, "bitscore": 2775.0}], "name": "DAA76509.1", "ipg": "19577008", "start": 535983, "end": 543687, "strand": 1, "sequence": null}], "clusters": [{"indices": [1, 0, 2, 3], "subjects": [], "intermediate_genes": [{"id": null, "hits": [], "name": "DAA76502.1", "ipg": null, "start": 519255, "end": 521400, "strand": -1, "sequence": "MKNWSTRVNDAVARSIVGRRFRLEGSGHRRERKGARFLTEIRAGLTTFFAMAYIISVNATILTDSGGPCVCTDAKDPTCKTDIDYNLCLNVLKRDQITATAAISALSSFCMGLFSNMPIALAPGMGLNAYFTYTVVGFHGSGPVSYGLALTAVFVEGFIFFALSLFGMRQWLARAMPKCIKLASGVGIGLYLSLIGLTYSAGIGAITGDRDTPVTLGGCVPSEMVDGVCPGGAKMRNPTLWVGIFCGGILTCVLMMYRVKGAIIAGILLVSVISWPRPTTVTYFPHSALGNDSYDFFKKVVTFHKIESTLVQQEWDLGQAGGQFGLALITFLYVDILDATGTMYSMARFCGAIDERTQDFEGSAMAYTVDALSISIGSLFGSSPVTAFVESGAGISEGGKTGLTAMTTGVCFLVSIFFSPIFASIPPWATGCTLILVGSMMVRVAADINWRYMGDAIPAFVCLAVMPFTYSIAYGLIAGILTYALLNTLVKVVEVLSCGKLVPENKEFRDPWTYKVPGGVLPGWMRRLARGKRDFWREDDEDELGGAGAGAGAGAGAKAGAGAGSESQVELDGVVKGGLRVKPLSASEEFDKLS"}, {"id": null, "hits": [], "name": "DAA76503.1", "ipg": null, "start": 522497, "end": 523592, "strand": 1, "sequence": "MPPKRRATDDDDDDEQDEYEDTSARTQTQGATQRRWSATPESENEYQPGGHLQTSVSINVMVKKLVRLALASEYSRQPIRRADISAKVLGDGGSRHFKLVFLDAQKTLKEVFGMQMVEQPGKEKVTISQRRAAQRAEKSSTSKSWTVISTLPAAYRTPEILHPSKAPDSSTESSYIAIYTFIISLIMLSGGSISEERLNRHLRRVNAEYHTPLDRTDKLLARLCKEGYLLKVRDSDTGEEVIEYFVGPRGKIEVGVAGVSGMAKEVFGIGEGGEGAEDSEQFEKRLKRSLGIKENNAPAEENGEPEAPRRRGRRDDDDSG"}, {"id": null, "hits": [], "name": "DAA76505.1", "ipg": null, "start": 527234, "end": 528731, "strand": 1, "sequence": "MSLRNDEQTEKGAVVGKVDSQLSGPGQEEIIQVQTQKPFTTLSAIGIGYGVTNTAVGLLLVLGTGIPMGGSPVIFWGFLAMAAVGLATATTLSELISAIPHPGGQYIWVHKIAPERYRRGLSYATAMISWIAAIAIGASGNLAVPVNAFTIVTLLNPNFVYQRWMGFVVFQLINIVTCFGACFEYFLPKISKALLLVNVLSVSAIIITLFATAKTHTSAKDFFKVVNVSGWPNGVAFLIGLNGSNWCFSCLDVATHLAEEIPSPSTNIPKALIWTIVIAFSSGLLMILAVLVNVGPINTPDYSGLTVLHHITGSKAAAIGLWVPVLFLVFASVWSIQTWQSRLAWSISRESGFPLHRHFSKIFPAPFYTPIWSLIGSAIGTALFGCLYLASELAFNSLIATGILLQYASYSIPTILVLYRGRSKFQHGPFWYPKLGFMANIVMLAWTLVALIFYCFPVYSEVIPSQVNYVSAVLILIAILITSLWFLYAKKHYHVVEI"}, {"id": null, "hits": [], "name": "DAA76507.1", "ipg": null, "start": 531046, "end": 532528, "strand": -1, "sequence": "MHLEFEKAHDVLLEDVRDTVNIRQTHFSSPKRLANRWDHRLSDESLSQGASPLKNSVKTATTSVPIPLGVGRPASLFYPWQSMTMTGTKESNTRNPMTCNIGEAAFDISSALNYADPSGSTELVACFRENTRLIHNPPYQDWDTTLTCGSTSAIDIVLRMLCNRGDWILAEASTYTGTVMAAKAHGLNIQSIEMDEEGLLPVDLDNKLRYWDTSRSRKPFVLYTIPSGHNPTGITQSTARKAAIYQIAERHDLLVLEDDPYFFLRLDGSFSSLDINPPYSSFEKLRKSLPSSYLSLDKSGRVIRVDSTSKILAPGLRCGWLTASKQIVEIFENFAEVGPAPPSGPSQVMLYKLFVESWGQEGFANWLNHLSGEYKSRRDIMIAACSQHLPKGLCTWTTPTHGMFLWITIDLARHPDYSEKRENLSLDLEDKIYERAASYGVAVAKGSWFNVEACLDKVFFRITFVSTTCLDDLENGVKRLGAAVRDEFRFTQA"}, {"id": null, "hits": [], "name": "DAA76510.1", "ipg": null, "start": 543935, "end": 544654, "strand": -1, "sequence": "MDGPRGRSRYSFGRNAALDTFLFTIQGLALFIVFREHVLDVKWISGASMSPYLNKGYNIDNIDSEMVLVDVTYATKLHLRRGMVVVFPSLRGSSSRTEPSKLSVKRIIALPGDVVTTRPPKSGEGDQKTQIVPWNHVWVEGDATDPDLSFDSNTYGPISMGLIKGQVMCVLRPKWRTLKWWEWENENDLVESGGDYGKSQRMRVKKDAVTVYDPNMT"}, {"id": null, "hits": [], "name": "DAA76511.1", "ipg": null, "start": 545720, "end": 546473, "strand": 1, "sequence": "MALICNKVPPASGATLMSLSTELLCMVAAELGMSDVGRLVRCNKRLNAAITPFLYRFKVKPYLWKKMAGIKPGQYAYKSPVATWETAHMTSMLVTHTPLEWAAVMNLGSAITRMIGPKPDRNFFVDMHFGNALELASMVGSAAALKALAATHTGRWPRGKWGYYPMHQAAFNDHIDAIQVLLDAGCPINKFDDRHMTPLAVATARKKIATAGFLLEKGARRTKLCRDAQLALATLLGEPLPDQESDKATN"}], "score": 6.4311, "start": 523908, "end": 543687, "number": 50}]}]}, {"name": "Trichophyton equinum", "strain": "CBS 127.97", "scaffolds": [{"accession": "DS995722.1", "subjects": [{"id": null, "hits": [{"query": "AQV04226.1", "subject": "EGE02341.1", "identity": 68.852, "coverage": 100.0, "evalue": 4.24e-161, "bitscore": 461.0}], "name": "EGE02341.1", "ipg": "22680520", "start": 68117, "end": 69035, "strand": -1, "sequence": null}], "clusters": []}, {"accession": "DS995720.1", "subjects": [{"id": null, "hits": [{"query": "AQV04227.1", "subject": "EGE01985.1", "identity": 71.192, "coverage": 91.23867069486404, "evalue": 8.41e-159, "bitscore": 457.0}], "name": "EGE01985.1", "ipg": "22680242", "start": 524004, "end": 525147, "strand": 1, "sequence": null}, {"id": null, "hits": [{"query": "AQV04228.1", "subject": "EGE01987.1", "identity": 80.392, "coverage": 99.67320261437908, "evalue": 0.0, "bitscore": 535.0}, {"query": "AQV04229.1", "subject": "EGE01987.1", "identity": 49.342, "coverage": 94.9685534591195, "evalue": 1.6e-95, "bitscore": 296.0}], "name": "EGE01987.1", "ipg": "22675761", "start": 527980, "end": 529015, "strand": 1, "sequence": null}, {"id": null, "hits": [{"query": "AQV04228.1", "subject": "EGE01983.1", "identity": 48.639, "coverage": 95.42483660130719, "evalue": 1.09e-91, "bitscore": 286.0}, {"query": "AQV04229.1", "subject": "EGE01983.1", "identity": 81.759, "coverage": 96.54088050314465, "evalue": 0.0, "bitscore": 542.0}], "name": "EGE01983.1", "ipg": "22675757", "start": 519747, "end": 520745, "strand": 1, "sequence": null}, {"id": null, "hits": [{"query": "AQV04230.1", "subject": "EGE01982.1", "identity": 63.992, "coverage": 99.32108626198082, "evalue": 0.0, "bitscore": 3293.0}], "name": "EGE01982.1", "ipg": "22680240", "start": 510734, "end": 518393, "strand": -1, "sequence": null}], "clusters": [{"indices": [3, 2, 0, 1], "subjects": [], "intermediate_genes": [{"id": null, "hits": [], "name": "EGE01980.1", "ipg": null, "start": 507962, "end": 508716, "strand": -1, "sequence": "MALIYNKDPTAGGATLTSLSTELLCMVAAELGMSDVGRFACCNKRLNAAITPFLYRFKVKPYLWTKMAGIKPSQRIGPKPDRNFFVDMHFGHALELASMVGSAAALKALAATHAGRWPRGKWGYYPMHQAAFNDHIDAIQVLLDAGCPINKFDDRHMTPLAVATARKKIATARFLLEKGARKTKLCCDAQLALDTLLEESLPDQESEKAIN"}, {"id": null, "hits": [], "name": "EGE01981.1", "ipg": null, "start": 509410, "end": 510500, "strand": 1, "sequence": "MPRLSYLIRSGQPHLQKFPAQNKFFIPSASRPSRLILKKPNLDIIHRLSHPNAAPFRSKSHISKLNSAHKRCSTAASSSNEPRNQYYGNNNANNTDEPRSRSRYSFGRNAALDIFLFTIQGLALFIVFREHVLDVKWISGASMSPYLNKGYNIDNIDSEMVLVDVTYATKLHLKRGMVVVFPSLRGSSSRTEPSKLSVKRIIALPGDIVTTRPPKSGEGGQKTQIVPWNHVWVEGDATDPDLSFDSNTYGPISMGLIKGQVMCVLRPKWRTLKWWEWENENDPVESGGDYGKSQRMRVKKDAVNVYDPNMH"}, {"id": null, "hits": [], "name": "EGE01984.1", "ipg": null, "start": 521729, "end": 523211, "strand": 1, "sequence": "MHLEFEKAHDVLHEDVRDAVNIRQAHFSAPKRLANRWDHRLSDESLSQGASPLKNSVKTATTFVPIPLGVGRPASLFYPWQSMTMTGTKESNTRNPMVCNIGEAAFDLSSALNYADPSGSTELVACFRENTRLIHNPPYQDWDTTLTCGSTSAIDIVLRMLCNRGDWILAEASTYTGTVMATKAHGLNIQSIEMDEEGLLPVDLDNKLRHWDTLRSRKPFVLYTIPSGHNPTGVTQSTARKAAIYQVAERHDLLILEDDPYFFLRLNGSFSSLDINPPYSSFEKLRKSLPSSYLSLDKSGRVIRVDSTSKILAPGLRCGWLTASKQIVEIFENFAEVGPAPPSGPSQVMLYKLFVESWGQEGFANWVNHLSGEYRSRRDIMIAACSQHLPKGLCTWTTPTHGMFLWITIDLLRHPDYLEKRTHLSLDLEDKIYERAASHGVAVAKGSWFNVETCLDKVFFRITFVSTTCLDDLENGVKRLGAAVRDEFRLAQA"}, {"id": null, "hits": [], "name": "EGE01986.1", "ipg": null, "start": 525454, "end": 526951, "strand": -1, "sequence": "MSLKNDEQNEKRAVVGKVDSHLSSPVQEEIIHIQTQKPFTTLSAIGIGYGVTNTAVGLLLVLGTGIPMGGSPVIFWGFLAMAAVGLATATTLSELISAIPHPGGQYIWVHKIAPERYRRGLSYATAMISWIAAIAIGASGNLAVPVNAFTIVTLLNPNFVYQRWMGFVVFQLINIVTCFGACFEYFLPKTSKALLLVNVLSVSAIIITLFATAKTHTSAKDFFKVVNVSGWPNGVAFLIGLNGSNWCFSCLDVATHLAEEISSPSTNIPKALIWTIVIAFTSGLLMILAVLVNVGPINTPDYSGLTVLHHITGSKAAAISLWVPVLFLVFASVWSIQTWQSRLAWSISRESGFPLHRHFSKIFPAPFYTPVWSLIGSAVGTALFGCLYLASELAFNSLIATGILLQYASYSIPTILVLYRGRSKFRHGPFWYPKLGFIANIVMLAWTLVALIFYCFPVYSEVIPSQVNYVSAVLVLIAIFITSLWFLYAKKHYHVVEI"}, {"id": null, "hits": [], "name": "EGE01988.1", "ipg": null, "start": 529510, "end": 530404, "strand": 1, "sequence": "MSDDEGASPRELVVEACRRDQPYLIEEIQEKSYKDKPDEFADFINGVTDSMGNHALHICAAYGSYDTMDYLLDIYHFEVDPTNRVDGDTPLHLAVQHGNEKDIELAMSMLEMMLEAGCDPRVRNKKGQKPADCVMPQYNQMRTALMKVEYMMQEGQGVEGQGRDDDDDGPSDGPSDDEDDGQGKKQ"}, {"id": null, "hits": [], "name": "EGE01989.1", "ipg": null, "start": 530641, "end": 531736, "strand": -1, "sequence": "MPPKRRATDDDDDDEQDEYEDSPARMQTQGATQHRRSATPESDNEYQPGGHLQTSVSMNVMVKKLVRLALASEYSRQPIRRADISAKVLGDGGSRHFKLVFLDAQKTLKEVFGMQMVEQPSKEKVTISQRRAAQRAEKSSTSKSWTVISALPDAYRTPKILHPSKAPDSSTESSYIAIYTFIISLIMLSGGSISEDRLNRHLRRVNAEYNTPLDRTDKLLARLCKEGYLVKVRDSDTGEEVIEYFVGPRGKIEVGVTGVSGMAKEVFGIGQGGEDAEDSEQFEKRLKRSLGIRENNAPETENAELETPRRRGRRDDDDSD"}], "score": 6.4827, "start": 510734, "end": 529015, "number": 51}]}]}, {"name": "Metarhizium hybridum", "strain": "ARSEF 549", "scaffolds": [{"accession": "AZNF01000016.1", "subjects": [{"id": null, "hits": [{"query": "AQV04226.1", "subject": "KID61009.1", "identity": 69.18, "coverage": 100.0, "evalue": 4.58e-161, "bitscore": 461.0}], "name": "KID61009.1", "ipg": "61295288", "start": 123898, "end": 124816, "strand": -1, "sequence": null}, {"id": null, "hits": [{"query": "AQV04227.1", "subject": "KID61010.1", "identity": 72.848, "coverage": 91.23867069486404, "evalue": 5.63e-163, "bitscore": 468.0}], "name": "KID61010.1", "ipg": "61295287", "start": 125663, "end": 126797, "strand": 1, "sequence": null}, {"id": null, "hits": [{"query": "AQV04228.1", "subject": "KID61012.1", "identity": 77.778, "coverage": 99.67320261437908, "evalue": 0.0, "bitscore": 514.0}, {"query": "AQV04229.1", "subject": "KID61012.1", "identity": 46.309, "coverage": 93.08176100628931, "evalue": 8.28e-86, "bitscore": 271.0}], "name": "KID61012.1", "ipg": "61295285", "start": 129682, "end": 130671, "strand": 1, "sequence": null}, {"id": null, "hits": [{"query": "AQV04228.1", "subject": "KID61110.1", "identity": 51.974, "coverage": 98.36601307189542, "evalue": 1.69e-100, "bitscore": 308.0}, {"query": "AQV04229.1", "subject": "KID61110.1", "identity": 44.0, "coverage": 93.39622641509435, "evalue": 1.75e-77, "bitscore": 250.0}], "name": "KID61110.1", "ipg": "61293007", "start": 470045, "end": 471055, "strand": -1, "sequence": null}, {"id": null, "hits": [{"query": "AQV04228.1", "subject": "KID61007.1", "identity": 47.959, "coverage": 95.42483660130719, "evalue": 6.91e-93, "bitscore": 290.0}, {"query": "AQV04229.1", "subject": "KID61007.1", "identity": 84.091, "coverage": 96.54088050314465, "evalue": 0.0, "bitscore": 543.0}], "name": "KID61007.1", "ipg": "61295290", "start": 113239, "end": 114293, "strand": -1, "sequence": null}, {"id": null, "hits": [{"query": "AQV04230.1", "subject": "KID61008.1", "identity": 68.158, "coverage": 99.36102236421725, "evalue": 0.0, "bitscore": 3466.0}], "name": "KID61008.1", "ipg": "61295289", "start": 116005, "end": 123472, "strand": 1, "sequence": null}], "clusters": [{"indices": [4, 5, 0, 1, 2], "subjects": [], "intermediate_genes": [{"id": null, "hits": [], "name": "KID61005.1", "ipg": null, "start": 108478, "end": 109961, "strand": 1, "sequence": "MINEPIDEELLPGDRLRSFYPTRPGEVLNGRFKTITKLGYGAGSTVWLAENIALENSADTSAHRYVAVKIAALDIDAAWEAGISKLIANSEPSHEGLDFIRTHIDEFQLRGENGTHTCLVYTPMRETLFQLQHRLRGQKLAPPLVKFFMYCLLEAVDYLHTKCRLIHTDIKDDNIMVTIESEDVLINFIKRQTKNPQPKHTRLQDGRDTYLSQGNFGPLQGSRLLPKLADFNLAFPGLANGNGHLAAIQSHRFRAPEVILGCPWSYSVDIWNLGLLMWNRMEDISLFDRPAGEDGEYDAHVHLAQMASLLGEPDEELIKRERFFRNYRLERPVVNSRGKACKTMNEFWGGPFFDDENNLRRTDLVKGKRLADTVTELVGDEKDVFLDFASGMLQWLPENRKTARELLQHPIFDSLNERRAQWRE"}, {"id": null, "hits": [], "name": "KID61006.1", "ipg": null, "start": 111225, "end": 111948, "strand": 1, "sequence": "MKSTLSKLKNIKIRGKLEKTPFMKFHGSPHETNKTKDPWHAAAAFRKKDDFKGSGVSLHVYPDGNVVPSESEFPVYQATAATVAEVGQENAHWLDPEFVASWQSEEGVAGPAGNKKGKEKAESSKRSSSKGHKSSNKHGSRGSSSSKGKTVAHNPYSLDPDTGTWFRCTENGAIVYLDADNQREYYYDETGQAAWLD"}, {"id": null, "hits": [], "name": "KID61011.1", "ipg": null, "start": 127043, "end": 128564, "strand": -1, "sequence": "MTREPSQPPITAKLGTMPPQHAAKPVDEHAARLIPSANVPIQTQKPFTTLSAIGIGYGVTNTAVGIPLILSTAMPMGGSPQVFWGFLAMAAVGLATATTLAELVSAMPHPGGQYIWVNALAPKRCRRGLSYTTAMISWVAAVATGSSGNLSVPLNAFSIVTLLQPDFMYRRWMGFAAFQAINVVTCFGACFEHTLPKLSKAFLLFNVVSVGVIIVALFAMADARTSAEDFFTTVNTSGWPDGVAFIIGLNGANWCFSCLDVATHLAEEIPSPGTNIPKALLWTIFIASTSGLLVVLAVLVNLGPVDVSDYSGIGIFYRITGSKAAAIGLWIPVLILVLASVWSIQTWQSRLAWTISRESGFPLHRHFSKIFPAPFYTPIWSLVGSAVGTALFGCLYLASELAFDSLIATGILLQYISYSIPTVLVLWQGRRNFQHGQFWYPRLGLVANFIMLAWTVVAFIFYCFPANAQVRPSQMNYVSGVLVVIATFIAALWILYARKNYRVMEI"}, {"id": null, "hits": [], "name": "KID61013.1", "ipg": null, "start": 131045, "end": 132563, "strand": -1, "sequence": "MHLERDKMYDAPEGEVWSTVKPASTHNGAAPKRLAQRWNHRWSDESLTQGVSPLKDSSKTVKASATIPLGTGRPTALYYPWQSVSMAGTEASRQPRGLKATSAGDMTCAKGEAAFDLSSALNYGEPSGWSQLVAFFRETTGRVHRPPYADWDTTLTCGSTSAVDLVLRMFCNRGDCVLAEAFTYPGTLMALRAQGLRTVGVAMDADGLVPEALDAALRGWDASRSGRKPFVLYTIPSGHNPTGVTQSAARKRAVYQVAERHDLLIVEDDPYYFLRLGRGGGGGGGESLPLPTSYLSLDTAGRVVRVESTSKILAPGLRCGWLTASRQVVDMFGNFAEVGPSSPAGPSQAMLYKLLVESWGPEGFAGWLDYLSGEYGRRRDVMVAACESHLPREVCAWTAPTHGMFLWVGAALERHPRYRESGARDRDRDRDADADAELCRAVEDGICARAEANGVLVARGSWCRVGGGADRAFFRMTFVATAEAADLERGVAQFGRAVRDEFALG"}, {"id": null, "hits": [], "name": "KID61014.1", "ipg": null, "start": 133820, "end": 135671, "strand": -1, "sequence": "MDLPPAPTPPVNSGGMPSNTDRTASLLNLLKFSSGSGSSNAQHQHQHAQQSHHQQQQQHQHQSREPSYSQPEYSSPPTRILQPAPAGADPTGLLAALMRGAHDAHDTDDEARQPAPAPAPAPVGHEPTQQTQPAVANPFANGSPSNDTRSYLLALLNRPKPSQNDQPMLTETSRSKGAASQSPEITTDSNRFFNQYQHQQPQPQPQPQPQPQPHAYQQQAHHQHAQPQFHQHQPPNSMREAYHQVSNDSSYAYQQLQLASQDPPADPADPADMSALFQQLMGSLTQSSPQSHTSQPASHLSQPPFQILKKEQSSPAGSQPRAGSERSPLASPPDQSRHATNRKSSLHVHKSTAQSPKQALPVEFESSISAEKSRETVAEAVNDLAGQADKDAQEALDRAEHDLVPAGFVEDEGSKEASGQEWPSKIAHTEIVKSVEEQIVQNIKNGLEKNEVYRATEMSYMNDASDSGNATGENVRGVADSWESADLEETIEVEEEKELPQVRVYKFPQEPWNSISLKEETDEIRPEFRDESIMDIARLKKEFDQIDRNLFTASQTYMTYGMSKQGGLRVIRQDDGKDAKVFTDTKDRIFNVAMSVTPPESGNVHREAIIGTGVGGAVYWVQIKDGEKDHIEDAHLEQYGFALPPISSHDGDAPGGLLKTRARASTAHPEFFAVGRGKSINFIWPAYILQHKLFKAGHDRVVDTEALLAQCSLKINTGKAGKDFTFSQDDSVVVSLDKSGRVKFWDVRALTKVKEDSDYRYPLPAESSLEVKEPLMTLATTPEGEKAWPTSVLLLDRKKAYEQRGPLRYMVVGMKQNHTLQVWDLALGKAVQEFNLPHSKESDAVCSVMYHPASGMIVIGHPTRNSVYFAHFSAPKYSLENVSQVDYIEKLLQPLKPNEACSIRKPSSTAIISGFREYSFANRGVLRSLDILYTPITKQGMGHMAGQDPKDKDRLRFELYAMHSKGVACVLIKKSDLGGSDNTLVLDAVKEGLVTVSDFNKPQAVDPSHGGNQQAKNTAHRAVPKQSPSQQSTSAAQSDAAQRGSDAATPAKPSHEAKEAETPAQSSKEGQAEKPERKSRKKKGNAAAKEAEANGAANPPRGTQAGRAESAAKSNSTAAVASGVTFEVLDSTMNTMQTRLTAAVSDTLKSSLKNLHVKIDESARLRDENFNQHQLKLLDMVSEVLNENTQKVLESLIHHQFTELLVPAIGEKATIAVSDVLQHNLQPNVASAVQKEIQSALPQALNRSLRSVDFVTAIADRVGTAVNSTVQQEIVATLSQRLTPTFRNMATQSAQQAAAEVHQQYNDKFEQMQSRHAADSNKIDQLLSYVTTLTDMVSTMAASQSSLQAEFLKLKQQPVHELPGASGLQSQARDGGPGFRGFGPQGGYPNNGFMTGPNPHSSFTGYQTNQPPTYQQQQQQQQQYMAGHEYLRSGQHVGSPRDSTSQTDVTSASKVASVSGPFANHGSNADSEADRDVHDVEVLIQDEKLQEALLKWIKGGHQREVFQRSLSLQSPSRFEHLPPVLLLAAIGAISKDLDVNNLLKQRIDWIEMAVRSIDRRAAERDWRELGREVVKQAYDTICWFIGKLNTLMEKYETGYALERRRLEWIVGSSEHILQTLDRSQS"}], "score": 8.545200000000001, "start": 113239, "end": 130671, "number": 52}]}, {"accession": "AZNF01000009.1", "subjects": [{"id": null, "hits": [{"query": "AQV04226.1", "subject": "KID64058.1", "identity": 43.974, "coverage": 100.0, "evalue": 2.56e-90, "bitscore": 282.0}], "name": "KID64058.1", "ipg": "61297740", "start": 1570751, "end": 1571675, "strand": -1, "sequence": null}, {"id": null, "hits": [{"query": "AQV04226.1", "subject": "KID64059.1", "identity": 32.248, "coverage": 100.0, "evalue": 2.81e-52, "bitscore": 185.0}], "name": "KID64059.1", "ipg": "61297741", "start": 1572744, "end": 1573659, "strand": 1, "sequence": null}], "clusters": []}, {"accession": "AZNF01000010.1", "subjects": [{"id": null, "hits": [{"query": "AQV04226.1", "subject": "KID63069.1", "identity": 33.904, "coverage": 95.08196721311475, "evalue": 1.3e-55, "bitscore": 193.0}], "name": "KID63069.1", "ipg": "61298368", "start": 24067, "end": 24982, "strand": 1, "sequence": null}], "clusters": []}]}, {"name": "Trichophyton interdigitale", "strain": "H6", "scaffolds": [{"accession": "KK204535.1", "subjects": [{"id": null, "hits": [{"query": "AQV04226.1", "subject": "EZF32734.1", "identity": 68.525, "coverage": 100.0, "evalue": 1.48e-160, "bitscore": 460.0}], "name": "EZF32734.1", "ipg": "50542855", "start": 8711, "end": 9629, "strand": 1, "sequence": null}], "clusters": []}, {"accession": "KK204963.1", "subjects": [{"id": null, "hits": [{"query": "AQV04227.1", "subject": "EZF30348.1", "identity": 71.523, "coverage": 91.23867069486404, "evalue": 1.24e-159, "bitscore": 459.0}], "name": "EZF30348.1", "ipg": "50540764", "start": 718, "end": 1861, "strand": 1, "sequence": null}, {"id": null, "hits": [{"query": "AQV04228.1", "subject": "EZF30351.1", "identity": 80.667, "coverage": 97.7124183006536, "evalue": 0.0, "bitscore": 529.0}, {"query": "AQV04229.1", "subject": "EZF30351.1", "identity": 49.498, "coverage": 93.39622641509435, "evalue": 3.32e-92, "bitscore": 293.0}], "name": "EZF30351.1", "ipg": "50540767", "start": 4693, "end": 7029, "strand": 1, "sequence": null}], "clusters": []}, {"accession": "KK204924.1", "subjects": [{"id": null, "hits": [{"query": "AQV04228.1", "subject": "EZF30503.1", "identity": 48.639, "coverage": 95.42483660130719, "evalue": 1.09e-91, "bitscore": 286.0}, {"query": "AQV04229.1", "subject": "EZF30503.1", "identity": 81.759, "coverage": 96.54088050314465, "evalue": 0.0, "bitscore": 542.0}], "name": "EZF30503.1", "ipg": "22675757", "start": 7683, "end": 8681, "strand": 1, "sequence": null}, {"id": null, "hits": [{"query": "AQV04230.1", "subject": "EZF30502.1", "identity": 64.689, "coverage": 83.50638977635782, "evalue": 0.0, "bitscore": 2744.0}], "name": "EZF30502.1", "ipg": "50540903", "start": 13, "end": 6331, "strand": -1, "sequence": null}], "clusters": []}]}, {"name": "Trichophyton interdigitale", "strain": "UCMS-IGIB-CI12", "scaffolds": [{"accession": "JAATJQ010000072.1", "subjects": [{"id": null, "hits": [{"query": "AQV04226.1", "subject": "KAF3894703.1", "identity": 68.525, "coverage": 100.0, "evalue": 1.48e-160, "bitscore": 460.0}], "name": "KAF3894703.1", "ipg": "50542855", "start": 8595, "end": 9513, "strand": 1, "sequence": null}], "clusters": []}, {"accession": "JAATJQ010000151.1", "subjects": [{"id": null, "hits": [{"query": "AQV04227.1", "subject": "KAF3891804.1", "identity": 71.192, "coverage": 91.23867069486404, "evalue": 4.76e-159, "bitscore": 458.0}], "name": "KAF3891804.1", "ipg": "312311784", "start": 5396, "end": 6539, "strand": -1, "sequence": null}, {"id": null, "hits": [{"query": "AQV04228.1", "subject": "KAF3891802.1", "identity": 80.667, "coverage": 97.7124183006536, "evalue": 0.0, "bitscore": 529.0}, {"query": "AQV04229.1", "subject": "KAF3891802.1", "identity": 49.498, "coverage": 93.39622641509435, "evalue": 3.62e-92, "bitscore": 293.0}], "name": "KAF3891802.1", "ipg": "312311726", "start": 229, "end": 2571, "strand": -1, "sequence": null}, {"id": null, "hits": [{"query": "AQV04228.1", "subject": "KAF3891809.1", "identity": 48.639, "coverage": 95.42483660130719, "evalue": 1.09e-91, "bitscore": 286.0}, {"query": "AQV04229.1", "subject": "KAF3891809.1", "identity": 81.759, "coverage": 96.54088050314465, "evalue": 0.0, "bitscore": 542.0}], "name": "KAF3891809.1", "ipg": "22675757", "start": 9921, "end": 10919, "strand": -1, "sequence": null}, {"id": null, "hits": [{"query": "AQV04230.1", "subject": "KAF3891800.1", "identity": 64.784, "coverage": 83.50638977635782, "evalue": 0.0, "bitscore": 2744.0}], "name": "KAF3891800.1", "ipg": "312311742", "start": 12271, "end": 19984, "strand": 1, "sequence": null}], "clusters": [{"indices": [1, 0, 2, 3], "subjects": [], "intermediate_genes": [{"id": null, "hits": [], "name": "KAF3891803.1", "ipg": null, "start": 3593, "end": 5090, "strand": 1, "sequence": "MSLKNDEQNEKGAVVGKVDSHLSSPVQEEIIQIQTQKPFTTLSAIGIGYGVTNTAVGLLLVLGTGIPMGGSPVIFWGFLAMAAVGLATATTLSELISAIPHPGGQYIWVHKIAPERYRRGLSYATAMISWIAAIAIGASGNLAVPVNAFTIVTLLNPNFVYQRWMGFVVFQLINIVTCFGACFEYFLPKTSKALLLVNVLSVSAIIITLFATAKTHTSAKDFFKVVNVSGWPNGVAFLIGLNGSNWCFSCLDVATHLAEEISSPSTNIPKALIWTIVIAFTSGLLMILAVLVNVGPINTPDYSGLTVLHHITGSKAAAISLWVPVLFLVFASVWSIQTWQSRLAWSISRESGFPLHRHFSKIFPAPFYTPVWSLIGSAVGTALFGCLYLASELAFNSLIATGILLQYASYSIPTILVLYRGRSKFRHGPFWYPKLGFVANIVMLAWTLVALIFYCFPVYSEVIPSQVNYVSAVLVLIAIVITSLWFLYAKKHYHVVEI"}, {"id": null, "hits": [], "name": "KAF3891799.1", "ipg": null, "start": 7456, "end": 8938, "strand": -1, "sequence": "MHLEFEKAHDVLHEDVRDAVNIRQAHFSAPRRLANRWDHRLSDESLSQGASPLKNSVKTATTFVPIPLGVGRPASLFYPWQSMTMTGTKESNTRNPMVCNIGEAAFDLSSALNYADPSGSTELVACFRENTRLIHNPPYQDWDTTLTCGSTSAIDIVLRMLCNRGDWILAEASTYTGTVMAAKAHGLNIQSVEMDEEGLLPVDLDNKLRHWDTLRSRKPFVLYTIPSGHNPTGVTQSTARKAAIYQVAERHDLLILEDDPYFFLRLNGSSSSLDINPPYSSFEKLRKSLPSSYLSLDKSGRVIRVDSTSKILAPGLRCGWLTASKQIVEIFENFAEVGPAPPSGPSQVMLYKLFVESWGQEGFANWVNHLSGEYKSRRDIMIAACSQHLPKGLCTWTTPTHGMFLWITIDLLRHPDYLEKRTHLSLDLEDKIYERAASHGVAVAKGSWFNVETCLDKVFFRITFVSTTCLDDLENGVKRLGAAVRDEFRLAQA"}, {"id": null, "hits": [], "name": "KAF3891801.1", "ipg": null, "start": 20220, "end": 21169, "strand": -1, "sequence": "MLSLLNRFFIPSASRPSRLILKKPNLGIIHRLSHPNAAPFRSKSHISKLNSAHKRCSTAASSSNDPRNQYYGNNNANNTDEPRSRSRYSFGRNAALDIFLFTIQGLALFIVFREHVLDVKWISGASMSPYLNKGYNIDNIDSEMVLVDVTYATKLHLKRGMVVVFPSLRGSSSRTEPSKLSVKRIIALPGDIVTTRPPKSGEGGQKTQIVPWNHVWVEGDATDPDLSFDSNTYGPISMGLIKGQVMCVLHPKWRTLKWWEWENENNPVESGGDYGKSQRMRVKKDAVNVYDPNMH"}, {"id": null, "hits": [], "name": "KAF3891805.1", "ipg": null, "start": 22007, "end": 22760, "strand": 1, "sequence": "MALIYNKDPTAGGATLTSLSTELLCMVAAELGMSDVGRFARCNKRLNAAITPFLYRFKVKPYLWTKMAGIKPSQYAYKSPVATWETAHMTSMLVTHTPLEWAALMNLDNAITRMIGPKPDRNFFVDMHFGHALELASMVGSAAALKALAATHAGRWPRGKWGYYPMHQAAFNDHIDAIQVLLDAGCPINKFDDRHMTPLAVATARKKIATAKFLLEKGARKTKLCRDAQLALDTLLEESLPDQESEKAIN"}], "score": 6.4273, "start": 229, "end": 19984, "number": 53}]}]}, {"name": "Trichophyton interdigitale", "strain": "UCMS-IGIB-CI14", "scaffolds": [{"accession": "JAAQVJ010000027.1", "subjects": [{"id": null, "hits": [{"query": "AQV04226.1", "subject": "KAF3899314.1", "identity": 68.525, "coverage": 100.0, "evalue": 1.48e-160, "bitscore": 460.0}], "name": "KAF3899314.1", "ipg": "50542855", "start": 70527, "end": 71445, "strand": -1, "sequence": null}], "clusters": []}, {"accession": "JAAQVJ010000224.1", "subjects": [{"id": null, "hits": [{"query": "AQV04227.1", "subject": "KAG5218549.1", "identity": 71.192, "coverage": 91.23867069486404, "evalue": 4.76e-159, "bitscore": 458.0}], "name": "KAG5218549.1", "ipg": "312311784", "start": 5405, "end": 6548, "strand": -1, "sequence": null}, {"id": null, "hits": [{"query": "AQV04228.1", "subject": "KAG5218544.1", "identity": 80.667, "coverage": 97.7124183006536, "evalue": 0.0, "bitscore": 529.0}, {"query": "AQV04229.1", "subject": "KAG5218544.1", "identity": 49.498, "coverage": 93.39622641509435, "evalue": 3.62e-92, "bitscore": 293.0}], "name": "KAG5218544.1", "ipg": "312311726", "start": 238, "end": 2580, "strand": -1, "sequence": null}, {"id": null, "hits": [{"query": "AQV04228.1", "subject": "KAG5218551.1", "identity": 48.639, "coverage": 95.42483660130719, "evalue": 1.09e-91, "bitscore": 286.0}, {"query": "AQV04229.1", "subject": "KAG5218551.1", "identity": 81.759, "coverage": 96.54088050314465, "evalue": 0.0, "bitscore": 542.0}], "name": "KAG5218551.1", "ipg": "22675757", "start": 9966, "end": 10964, "strand": -1, "sequence": null}, {"id": null, "hits": [{"query": "AQV04230.1", "subject": "KAG5218546.1", "identity": 64.784, "coverage": 83.50638977635782, "evalue": 0.0, "bitscore": 2744.0}], "name": "KAG5218546.1", "ipg": "312311742", "start": 12316, "end": 20029, "strand": 1, "sequence": null}], "clusters": [{"indices": [1, 0, 2, 3], "subjects": [], "intermediate_genes": [{"id": null, "hits": [], "name": "KAG5218550.1", "ipg": null, "start": 3602, "end": 5099, "strand": 1, "sequence": "MSLKNDEQNEKGAVVGKVDSHLSSPVQEEIIQIQTQKPFTTLSAIGIGYGVTNTAVGLLLVLGTGIPMGGSPVIFWGFLAMAAVGLATATTLSELISAIPHPGGQYIWVHKIAPERYRRGLSYATAMISWIAAIAIGASGNLAVPVNAFTIVTLLNPNFVYQRWMGFVVFQLINIVTCFGACFEYFLPKTSKALLLVNVLSVSAIIITLFATAKTHTSAKDFFKVVNVSGWPNGVAFLIGLNGSNWCFSCLDVATHLAEEISSPSTNIPKALIWTIVIAFTSGLLMILAVLVNVGPINTPDYSGLTVLHHITGSKAAAISLWVPVLFLVFASVWSIQTWQSRLAWSISRESGFPLHRHFSKIFPAPFYTPVWSLIGSAVGTALFGCLYLASELAFNSLIATGILLQYASYSIPTILVLYRGRSKFRHGPFWYPKLGFVANIVMLAWTLVALIFYCFPVYSEVIPSQVNYVSAVLVLIAIVITSLWFLYAKKHYHVVEI"}, {"id": null, "hits": [], "name": "KAG5218552.1", "ipg": null, "start": 7467, "end": 8949, "strand": -1, "sequence": "MHLEFEKAHDVLHEDVRDAVNIRQAHFSAPRRLANRWDHRLSDESLSQGASPLKNSVKTATTFVPIPLGVGRPASLFYPWQSMTMTGTKESNTRNPMVCNIGEAAFDLSSALNYADPSGSTELVACFRENTRLIHNPPYQDWDTTLTCGSTSAIDIVLRMLCNRGDWILAEASTYTGTVMAAKAHGLNIQSVEMDEEGLLPVDLDNKLRHWDTLRSRKPFVLYTIPSGHNPTGVTQSTARKAAIYQVAERHDLLILEDDPYFFLRLNGSSSSLDINPPYSSFEKLRKSLPSSYLSLDKSGRVIRVDSTSKILAPGLRCGWLTASKQIVEIFENFAEVGPAPPSGPSQVMLYKLFVESWGQEGFANWVNHLSGEYKSRRDIMIAACSQHLPKGLCTWTTPTHGMFLWITIDLLRHPDYLEKRTHLSLDLEDKIYERAASHGVAVAKGSWFNVETCLDKVFFRITFVSTTCLDDLENGVKRLGAAVRDEFRLAQA"}, {"id": null, "hits": [], "name": "KAG5218545.1", "ipg": null, "start": 20265, "end": 21214, "strand": -1, "sequence": "MLSLLNRFFIPSASRPSRLILKKPNLGIIHRLSHPNAAPFRSKSHISKLNSAHKRCSTAASSSNDPRNQYYGNNNANNTDEPRSRSRYSFGRNAALDIFLFTIQGLALFIVFREHVLDVKWISGASMSPYLNKGYNIDNIDSEMVLVDVTYATKLHLKRGMVVVFPSLRGSSSRTEPSKLSVKRIIALPGDIVTTRPPKSGEGGQKTQIVPWNHVWVEGDATDPDLSFDSNTYGPISMGLIKGQVMCVLHPKWRTLKWWEWENENNPVESGGDYGKSQRMRVKKDAVNVYDPNMH"}, {"id": null, "hits": [], "name": "KAG5218548.1", "ipg": null, "start": 22052, "end": 22805, "strand": 1, "sequence": "MALIYNKDPTAGGATLTSLSTELLCMVAAELGMSDVGRFARCNKRLNAAITPFLYRFKVKPYLWTKMAGIKPSQYAYKSPVATWETAHMTSMLVTHTPLEWAALMNLDNAITRMIGPKPDRNFFVDMHFGHALELASMVGSAAALKALAATHAGRWPRGKWGYYPMHQAAFNDHIDAIQVLLDAGCPINKFDDRHMTPLAVATARKKIATAKFLLEKGARKTKLCRDAQLALDTLLEESLPDQESEKAIN"}], "score": 6.4273, "start": 238, "end": 20029, "number": 54}]}]}, {"name": "Trichophyton interdigitale", "strain": "UCMS-IGIB-CI11", "scaffolds": [{"accession": "JAADCK010000034.1", "subjects": [{"id": null, "hits": [{"query": "AQV04226.1", "subject": "KAG8210740.1", "identity": 68.525, "coverage": 100.0, "evalue": 1.48e-160, "bitscore": 460.0}], "name": "KAG8210740.1", "ipg": "50542855", "start": 45074, "end": 45992, "strand": 1, "sequence": null}], "clusters": []}, {"accession": "JAADCK010000154.1", "subjects": [{"id": null, "hits": [{"query": "AQV04227.1", "subject": "KAG8207789.1", "identity": 71.192, "coverage": 91.23867069486404, "evalue": 4.76e-159, "bitscore": 458.0}], "name": "KAG8207789.1", "ipg": "312311784", "start": 38750, "end": 39893, "strand": 1, "sequence": null}, {"id": null, "hits": [{"query": "AQV04228.1", "subject": "KAG8207791.1", "identity": 80.667, "coverage": 97.7124183006536, "evalue": 0.0, "bitscore": 529.0}, {"query": "AQV04229.1", "subject": "KAG8207791.1", "identity": 49.498, "coverage": 93.39622641509435, "evalue": 3.62e-92, "bitscore": 293.0}], "name": "KAG8207791.1", "ipg": "312311726", "start": 42718, "end": 45060, "strand": 1, "sequence": null}, {"id": null, "hits": [{"query": "AQV04228.1", "subject": "KAG8207787.1", "identity": 48.639, "coverage": 95.42483660130719, "evalue": 1.09e-91, "bitscore": 286.0}, {"query": "AQV04229.1", "subject": "KAG8207787.1", "identity": 81.759, "coverage": 96.54088050314465, "evalue": 0.0, "bitscore": 542.0}], "name": "KAG8207787.1", "ipg": "22675757", "start": 34368, "end": 35366, "strand": 1, "sequence": null}, {"id": null, "hits": [{"query": "AQV04230.1", "subject": "KAG8207786.1", "identity": 64.784, "coverage": 83.50638977635782, "evalue": 0.0, "bitscore": 2744.0}], "name": "KAG8207786.1", "ipg": "312311742", "start": 25303, "end": 33016, "strand": -1, "sequence": null}], "clusters": [{"indices": [3, 2, 0, 1], "subjects": [], "intermediate_genes": [{"id": null, "hits": [], "name": "KAG8207784.1", "ipg": null, "start": 21690, "end": 23939, "strand": -1, "sequence": "MALIYNKDPTAGGATLTSLSTELLCMVAAELGMSDVGRFARCNKRLNAAITPFLYRFKVKPYLWTKMAGIKPSQYAYKSPVATWETAHMTSMLVTHTPLEWAALMNLDNAITRMIGPKPDRNFFVDMHFGHALELASMVGSAAALKALAATHAGRWPRGKWGYYPMHQAAFNDHIDAIQVLLDAGCPINKFDDRHMTPLAVATARKKIATAKFLLEKGARKTKLCRDAQLALDTLLEESLPDQESEKAIN"}, {"id": null, "hits": [], "name": "KAG8207785.1", "ipg": null, "start": 23939, "end": 25185, "strand": 1, "sequence": "MVVVFPSLRGSSSRTEPSKLSVKRIIALPGDIVTTRPPKSGEGGQKTQIVPWNHVWVEGDATDPDLSFDSNTYGPISMGLIKGQVMCVLHPKWRTLKWWEWENENNPVESGGDYGKSQRMRVKKDAVNVYDPNMH"}, {"id": null, "hits": [], "name": "KAG8207788.1", "ipg": null, "start": 35856, "end": 38289, "strand": 1, "sequence": "MHLEFEKAHDVLHEDVRDAVNIRQAHFSAPRRLANRWDHRLSDESLSQGASPLKNSVKTATTFVPIPLGVGRPASLFYPWQSMTMTGTKESNTRNPMVCNIGEAAFDLSSALNYADPSGSTELVACFRENTRLIHNPPYQDWDTTLTCGSTSAIDIVLRMLCNRGDWILAEASTYTGTVMAAKAHGLNIQSVEMDEEGLLPVDLDNKLRHWDTLRSRKPFVLYTIPSGHNPTGVTQSTARKAAIYQVAERHDLLILEDDPYFFLRLNGSSSSLDINPPYSSFEKLRKSLPSSYLSLDKSGRVIRVDSTSKILAPGLRCGWLTASKQIVEIFENFAEVGPAPPSGPSQVMLYKLFVESWGQEGFANWVNHLSGEYKSRRDIMIAACSQHLPKGLCTWTTPTHGMFLWITIDLLRHPDYLEKRTHLSLDLEDKIYERAASHGVAVAKGSWFNVETCLDKVFFRITFVSTTCLDDLENGVKRLGAAVRDEFRLAQA"}, {"id": null, "hits": [], "name": "KAG8207790.1", "ipg": null, "start": 40046, "end": 42207, "strand": -1, "sequence": "MSLKNDEQNEKGAVVGKVDSHLSSPVQEEIIQIQTQKPFTTLSAIGIGYGVTNTAVGLLLVLGTGIPMGGSPVIFWGFLAMAAVGLATATTLSELISAIPHPGGQYIWVHKIAPERYRRGLSYATAMISWIAAIAIGASGNLAVPVNAFTIVTLLNPNFVYQRWMGFVVFQLINIVTCFGACFEYFLPKTSKALLLVNVLSVSAIIITLFATAKTHTSAKDFFKVVNVSGWPNGVAFLIGLNGSNWCFSCLDVATHLAEEISSPSTNIPKALIWTIVIAFTSGLLMILAVLVNVGPINTPDYSGLTVLHHITGSKAAAISLWVPVLFLVFASVWSIQTWQSRLAWSISRESGFPLHRHFSKIFPAPFYTPVWSLIGSAVGTALFGCLYLASELAFNSLIATGILLQYASYSIPTILVLYRGRSKFRHGPFWYPKLGFVANIVMLAWTLVALIFYCFPVYSEVIPSQVNYVSAVLVLIAIVITSLWFLYAKKHYHVVEI"}], "score": 6.4273, "start": 25303, "end": 45060, "number": 55}]}]}, {"name": "Trichophyton interdigitale", "strain": "MR816", "scaffolds": [{"accession": "AOKY01000352.1", "subjects": [{"id": null, "hits": [{"query": "AQV04226.1", "subject": "KDB22462.1", "identity": 68.525, "coverage": 100.0, "evalue": 1.48e-160, "bitscore": 460.0}], "name": "KDB22462.1", "ipg": "50542855", "start": 10864, "end": 11782, "strand": 1, "sequence": null}], "clusters": []}, {"accession": "AOKY01000372.1", "subjects": [{"id": null, "hits": [{"query": "AQV04227.1", "subject": "KDB22223.1", "identity": 71.523, "coverage": 91.23867069486404, "evalue": 1.24e-159, "bitscore": 459.0}], "name": "KDB22223.1", "ipg": "50540764", "start": 12671, "end": 13814, "strand": -1, "sequence": null}, {"id": null, "hits": [{"query": "AQV04228.1", "subject": "KDB22220.1", "identity": 80.667, "coverage": 97.7124183006536, "evalue": 0.0, "bitscore": 529.0}, {"query": "AQV04229.1", "subject": "KDB22220.1", "identity": 49.498, "coverage": 93.39622641509435, "evalue": 3.32e-92, "bitscore": 293.0}], "name": "KDB22220.1", "ipg": "50540767", "start": 7503, "end": 9839, "strand": -1, "sequence": null}, {"id": null, "hits": [{"query": "AQV04228.1", "subject": "KDB22225.1", "identity": 48.639, "coverage": 95.42483660130719, "evalue": 1.09e-91, "bitscore": 286.0}, {"query": "AQV04229.1", "subject": "KDB22225.1", "identity": 81.759, "coverage": 96.54088050314465, "evalue": 0.0, "bitscore": 542.0}], "name": "KDB22225.1", "ipg": "22675757", "start": 17151, "end": 18149, "strand": -1, "sequence": null}, {"id": null, "hits": [{"query": "AQV04230.1", "subject": "KDB22226.1", "identity": 64.689, "coverage": 83.50638977635782, "evalue": 0.0, "bitscore": 2740.0}], "name": "KDB22226.1", "ipg": "51391339", "start": 19501, "end": 27232, "strand": 1, "sequence": null}], "clusters": [{"indices": [1, 0, 2, 3], "subjects": [], "intermediate_genes": [{"id": null, "hits": [], "name": "KDB22218.1", "ipg": null, "start": 2853, "end": 4984, "strand": -1, "sequence": "MKNWSSRVNDAVARSIVGHRFRLEGSGYRRERKGARFLTEIRAGLTTFFAMAYIISVNATILADSGGPCVCTDTKDPTCKTDIDYNLCLNVLKRDQITATAAISALSSFCMGLFSNMPIALAPGMGLNAYFTYTVVGFHGSGPVSYGLALTAVFVEGFIFFALSLFGMRQWLARAMPKCIKLASGVGIGLYLSLIGLTYSAGIGAITGDRDTPVTLGGCVPSEMVDGVCPGGAKMRNPTLWVGIFCGGILTCVLMMYRVKGAIIAGILLVSVISWPRPTNVTYFPHSALGNDSFDFFKKVVTFHKIESTLVQQEWDLGKAGGQFGLALITFLYVDILDATGTMYSMARFCGAIDERTQDFEGSAMAYTVDALSISIGSLFGSSPVTAFVESGAGISEGGKTGLTAMTTGVCFFVAIFFSPIFASIPPWATGCTLILVGSMMVRVAADINWRYMGDAIPAFVCLAVMPFTYSIAYGLIAGILTYALLNTLVKVVEVLSCGKIVPENKEFKDPWTYKVPGGVLPDWMQRLARGKRDFWREDEDELGEARDGAGDGAGAGAGSESQVELDGVVKGGLRVKPLSASEEFDKLS"}, {"id": null, "hits": [], "name": "KDB22219.1", "ipg": null, "start": 6070, "end": 7165, "strand": 1, "sequence": "MPPKRRATDDDDDDEQDEYEDSPARMQTQGATQHRRSATPESENEYQPGGHLQTSVSMNVMVKKLVRLALASEYSRQPIRRADISAKVLGDGGSRHFKLVFLDAQKTLKEVFGMQMVEQPSKEKVTISQRRAAQRAEKSSTSKSWTVISALPDAYRTPKILHPSKAPDSSIESSYIAIYTFIISLIMLSGGSISEDRLNRHLRRVNVEYNTPLDRTDKLLARLCKEGYLVKVRDSDTGEEVIEYFVGPRGKIEVGVTGVSGMAKEVFGIGQGGEDAEDSEQFEKRLKRSLGIRENNAPETENAELETPRRRGRRDDDDSD"}, {"id": null, "hits": [], "name": "KDB22221.1", "ipg": null, "start": 10087, "end": 10858, "strand": -1, "sequence": "MLVSDHMGDNNAALLYAERWRLQKHEKRAEATELVINFARAAWMIIFKTLVGRSSGKKYAKGPIVRNDPWSSRNILLLLADTLHAFVETLELSEGKLPGLAESCGTRAVARVSQRDKMDDACRFLGQRHLCEASHIYYWSWVEVSTSGISLEATDSKSRKCSSRWLGSPNTPTWLQTLVILEVQGVHRAYEDKPRISHRYYPFPAPVP"}, {"id": null, "hits": [], "name": "KDB22222.1", "ipg": null, "start": 10868, "end": 12365, "strand": 1, "sequence": "MSLKNDEQNEKGAVVGKVDSHLSSPVQEEIIQIQTQKPFTTLSAIGIGYGVTNTAVGLLLVLGTGIPMGGSPVIFWGFLAMAAVGLATATTLSELISAIPHPGGQYIWVHKIAPERYRRGLSYATAMISWIAAIAIGASGNLAVPVNAFTIVTLLNPNFVYQRWMGFVVFQLINIVTCFGACFEYFLPKTSKALLLVNVLSVSAIIITLFATAKTHTSAKDFFKIVNVSGWPNGVAFLIGLNGSNWCFSCLDVATHLAEEISSPSTNIPKALIWTIVIAFTSGLLMILAVLVNVGPINTPDYSGLTVLHHITGSKAAAISLWVPVLFLVFASVWSIQTWQSRLAWSISRESGFPLHRHFSKIFPAPFYTPVWSLIGSAVGTALFGCLYLASELAFNSLIATGILLQYASYSIPTILVLYRGRSKFRHGPFWYPKLGFVANIVMLAWTLVALIFYCFPVYSEVIPSQVNYVSAVLVLIAIFITSLWFLYAKKHYHVVEI"}, {"id": null, "hits": [], "name": "KDB22224.1", "ipg": null, "start": 14688, "end": 16209, "strand": -1, "sequence": "MHLEFEKAHDVLHEDVRDAVNIRQAHFSAPKRLANRWDHRLSDESLSQGASPLKNSVKTATTFVPIPLGVGRPASLFYPWQSMTMTGTKESNTRNPMVCNIGEAAFDLSSALNYADPSGSTELVACFRENTRLIHNPPYQDWDTTLTCGSTSAIDIVLRMLCNRGDWILAEASTYTGTVMAAKAHGLNIQSVEMDEEGLLPVDLDNKLRHWDTLRSRKPFVLYTIPSGHNPTGVTQSTARKAAIYQVAERHDLLILEDDPYFFLRLNGSSSSLDINPPYSSFEKLRKSLPSSYLSLDKSGRVIRVDSTSKILAPGLRCGWLTASKQIVEIFENFAEVGPAPPSGPSQVMLYKLFVESWGQEGFANWVNHLSGEYKSRRDIMIAACSQHLPKGLCTWTTPTHGMFLWITIDLLRHPDYLEKRTHLSLDLEDKIYERAASHGVAVAKGSWFNVETCLDKVFFRITFVSTTCLDDLENGVKRLGAAVRDEFRLAQA"}, {"id": null, "hits": [], "name": "KDB22227.1", "ipg": null, "start": 27468, "end": 28417, "strand": -1, "sequence": "MLSLLNRFFIPSASRPSRLILKKPNLGIIHRLSHPNAAPFRSKSHISKLNSAHKRCSTAASSSNDPRNQYYGNNNANNTDEPRSRSRYSFGRNAALDIFLFTIQGLALFIVFREHVLDVKWISGASMSPYLNKGYNIDNIDSEMVLVDVTYATKLHLKRGMVVVFPSLRGSSSRTEPSKLSVKRIIALPGDIVTTRPPKSGEGGQKTQIVPWNHVWVEGDATDPDLSFDSNTYGPISMGLIKGQVMCVLHPKWRTLKWWEWENENDPVESGGDYGKSQRMRVKKDAVNVYDPNMH"}, {"id": null, "hits": [], "name": "KDB22228.1", "ipg": null, "start": 29255, "end": 30008, "strand": 1, "sequence": "MALIYNKDPTAGGATLTSLSTELLCMVAAELGMSDVGRFARCNKRLNAAITPFLYRFKVKPYLWTKMAGIKPSQYAYKSPVATWETAHMTSMLVTHTPLEWAALMNLDNAITRMIGPKPDRNFFVDMHFGHALELASMVGSAAALKALAATHAGRWPRGKWGYYPMHQAAFNDHIDAIQVLLDAGCPINKFDDRHMTPLAVATARKKIATARFLLEKGARKTKLCRDAQLALDTLLEESLPDQESEKAIN"}], "score": 6.427, "start": 7503, "end": 27232, "number": 56}]}]}, {"name": "Trichophyton mentagrophytes", "strain": "TIMM 2789", "scaffolds": [{"accession": "BFBS01016422.1", "subjects": [{"id": null, "hits": [{"query": "AQV04226.1", "subject": "GBF64521.1", "identity": 68.525, "coverage": 100.0, "evalue": 1.48e-160, "bitscore": 460.0}], "name": "GBF64521.1", "ipg": "50542855", "start": 23594, "end": 24512, "strand": 1, "sequence": null}], "clusters": []}, {"accession": "BFBS01016281.1", "subjects": [{"id": null, "hits": [{"query": "AQV04227.1", "subject": "GBF63670.1", "identity": 71.192, "coverage": 91.23867069486404, "evalue": 1.19e-158, "bitscore": 457.0}], "name": "GBF63670.1", "ipg": "181437249", "start": 59926, "end": 61069, "strand": -1, "sequence": null}, {"id": null, "hits": [{"query": "AQV04228.1", "subject": "GBF63668.1", "identity": 80.333, "coverage": 97.7124183006536, "evalue": 0.0, "bitscore": 527.0}, {"query": "AQV04229.1", "subject": "GBF63668.1", "identity": 49.164, "coverage": 93.39622641509435, "evalue": 2.56e-91, "bitscore": 291.0}], "name": "GBF63668.1", "ipg": "181437266", "start": 54768, "end": 57109, "strand": -1, "sequence": null}, {"id": null, "hits": [{"query": "AQV04228.1", "subject": "GBF63672.1", "identity": 48.639, "coverage": 95.42483660130719, "evalue": 1.09e-91, "bitscore": 286.0}, {"query": "AQV04229.1", "subject": "GBF63672.1", "identity": 81.759, "coverage": 96.54088050314465, "evalue": 0.0, "bitscore": 542.0}], "name": "GBF63672.1", "ipg": "22675757", "start": 64412, "end": 65410, "strand": -1, "sequence": null}, {"id": null, "hits": [{"query": "AQV04230.1", "subject": "GBF63673.1", "identity": 63.757, "coverage": 99.32108626198082, "evalue": 0.0, "bitscore": 3279.0}], "name": "GBF63673.1", "ipg": "181437287", "start": 66762, "end": 74421, "strand": 1, "sequence": null}], "clusters": [{"indices": [1, 0, 2, 3], "subjects": [], "intermediate_genes": [{"id": null, "hits": [], "name": "GBF63666.1", "ipg": null, "start": 50145, "end": 52266, "strand": -1, "sequence": "MKNWSSRVNDAVARSIVGHRFRLEGSGHRRERKGARFLTEIRAGLTTFFAMAAVQLTFPEVNATILADSGGPCVCTDTKDPTCKTDIDYNLCLNVLKRDQITATAAISALSSFCMGLFSNMPIALAPGMGLNAYFTYTVVGFHGSGPVSYGLALTAVFVEGFIFFALSLFGMRQWLARAMPKCIKLASGVGIGLYLSLIGLTYSAGIGAITGDRDTPVTLGGCVPSEMVDGVCPGGAKMRNPTLWVGIFCGGILTCVLMMYRVKGAIIAGILLVSVISWPRPTNVTYFPHSALGNDSFDFFKKVVTFHKIESTLVQQEWDLGKAGGQFGLALITFLYVDILDATGTMYSMARFCGAIDERTQDFEGSAMAYTVDALSISIGSLFGSSPVTAFVESGAGISEGGKTGLTAMTTGVCFFVAIFFSPIFASIPPWATGCTLILVGSMMVRVAADINWRYMGDAIPVFVCLAVMPFTYSIAYGLIAGILTYALLNTLVKVVEVLSCGKIVPENKEFKDPWTYKVPGGVLPGWMQRLARGKRDFWREDEDELGEARDGAGDGAGAGAGSESQVELDGVIKGGLRVKPLSASEEFDKLS"}, {"id": null, "hits": [], "name": "GBF63667.1", "ipg": null, "start": 53361, "end": 54456, "strand": 1, "sequence": "MPPKRRATDDDDDDEQDEYEDSPARMQTQGATQHRRSATPESENEYQPGGHLQTSVSMNVMVKKLVRLALASEYSRQPIRRADISAKVLGDGGSRHFKLVFLDAQKTLKEVFGMQMVEQPSKEKVTISQRRAAQRAEKSSTSKSWTVISALPDAYRTPKILHPSKAPDSSTESSYIAIYTFIISLIMLSGGSISEDRLNRHLRRVNAEYNTPLDRTDKLLARLCKEGYLVKVRDSDTGEEVIEYFVGPRGKIEVGVTGVSGMAKEVFGIGQGGEDAEDSEQFEKRLKRSLGIRENNAPETENAELETPRRRGRRDDDDSD"}, {"id": null, "hits": [], "name": "GBF63669.1", "ipg": null, "start": 58123, "end": 59620, "strand": 1, "sequence": "MSLKNDEQNEKGAVVGKVDSHLSSPVQEEIIQIQTQKPFTTLSAIGIGYGVTNTAVGLLLVLGTGIPMGGSPVIFWGFLAMAAVGLATATTLSELISAIPHPGGQYIWVHKIAPERYRRGLSYATAMISWIAAIAIGASGNLAVPVNAFTIVTLLNPNFVYQRWMGFVVFQLINIVTCFGACFEYFLPKTSKALLLVNVLSVSAIIITLFATAKTHTSAKDFFKVVNVSGWPNGVAFLIGLNGSNWCFSCLDVATHLAEEISSPSTNIPKALIWTIVIAFTSGLLMILAVLVNVGPINTPDYSGLTVLHHITGSKAAAISLWVPVLFLVFASVWSIQTWQSRLAWSISRESGFPLHRHFSKIFPAPFYTPVWSLIGSAVGTALFGCLYLASELAFNSLIATGILLQYASYSIPTILVLYRGRSKFRHGPFWYPKLGFVANIVMLAWTLVALIFYCFPVYSEVIPSQVNYVSAVLVLIAIFITSLWFLYAKKHYHVVEI"}, {"id": null, "hits": [], "name": "GBF63671.1", "ipg": null, "start": 61946, "end": 63428, "strand": -1, "sequence": "MHLEFEKAHDVLHEDVRDAVNIRQAHFSAPRRLANRWDHRLSDESLSQGASPLKNSVKTATTFVPIPLGVGRPASLFYPWQSMTMTGTKESNTRNPMVCNIGEAAFDLSSALNYADPSGSTELVACFRENTRLIHNPPYQDWDTTLTCGSTSAIDIVLRMLCNRGDWILAEASTYTGTVMAAKAHGLNIQSVEMDEEGLLPVDLDNKLRHWDTLRSRKPFVLYTIPSGHNPTGVTQSTARKAAIYQVAERHDLLILEDDPYFFLRLNGSSSSLDINPPYSSFEKLRKSLPSSYLSLDKSGRVIRVDSTSKILAPGLRCGWLTASKQIVEIFENFAEVGPAPPSGPSQVMLYKLFVESWGQEGFANWVNHLSGEYKSRRDIMIAACSQHLPKGLCTWTTPTHGMFLWITIDLLRHPDYLEKRTHLSLDLEDKIYERAASHGVAVAKGSWFNVETCLDKVFFRITFVSTTCLDDLENGVKRLGAAVRDEFRLAQA"}, {"id": null, "hits": [], "name": "GBF63674.1", "ipg": null, "start": 74657, "end": 75606, "strand": -1, "sequence": "MLSLLNRFFIPSASRPSRLILKKPNLGIIHRLSHPNAAPFRSKSHISKLNSAHKRCSTAASSSNDPRNQYYGNNNANNTDEPRSRSRYSFGRNAALDIFLFTIQGLALFIVFREHVLDVKWISGASMSPYLNKGYNIDNIDSEMVLVDVTYATKLHLKRGMVVVFPSLRGSSSRTEPSKLSVKRIIALPGDIVTTRPPKSGEGGQKTQIVPWNHVWVEGDATDPDLSFDSNTYGPISMGLIKGQVMCVLHPKWRTLKWWEWENENDPVESGGDYGKSQRMRVKKDAVNVYDPNMH"}, {"id": null, "hits": [], "name": "GBF63675.1", "ipg": null, "start": 76450, "end": 77203, "strand": 1, "sequence": "MALIYNKDPTAGGATLTSLSTELLCMVAAELGMSDVGRFARCNKRLNAAITPFLYRFKVKPYLWTKMAGIKPSQYAYKSPVATWETAHMTSMLVTHTPLEWAALMNLDNAITRMIGPKPDRNFFVDMHFGHALELASMVGSAAALKALAATHAGRWPRGKWGYYPMHQAAFNDHIDAIQVLLDAGCPINKFDDRHMTPLAVATARKKIATARFLLEKGARKTKLCRDAQLALDTLLEESLPDQESEKAIN"}], "score": 6.4805, "start": 54768, "end": 74421, "number": 57}]}]}, {"name": "Metarhizium humberi", "strain": "ESALQ1638", "scaffolds": [{"accession": "JACEFI010000005.1", "subjects": [{"id": null, "hits": [{"query": "AQV04226.1", "subject": "KAH0598174.1", "identity": 68.525, "coverage": 100.0, "evalue": 1.62e-160, "bitscore": 463.0}], "name": "KAH0598174.1", "ipg": "486999956", "start": 20107, "end": 21274, "strand": -1, "sequence": null}, {"id": null, "hits": [{"query": "AQV04227.1", "subject": "KAH0598175.1", "identity": 69.159, "coverage": 91.23867069486404, "evalue": 1.7e-159, "bitscore": 460.0}], "name": "KAH0598175.1", "ipg": "486999954", "start": 21871, "end": 23007, "strand": 1, "sequence": null}, {"id": null, "hits": [{"query": "AQV04228.1", "subject": "KAH0598177.1", "identity": 77.778, "coverage": 99.67320261437908, "evalue": 0.0, "bitscore": 513.0}, {"query": "AQV04229.1", "subject": "KAH0598177.1", "identity": 46.309, "coverage": 93.08176100628931, "evalue": 9.43e-86, "bitscore": 271.0}], "name": "KAH0598177.1", "ipg": "487000011", "start": 25908, "end": 26896, "strand": 1, "sequence": null}, {"id": null, "hits": [{"query": "AQV04228.1", "subject": "KAH0598271.1", "identity": 51.974, "coverage": 98.36601307189542, "evalue": 2.37e-101, "bitscore": 310.0}, {"query": "AQV04229.1", "subject": "KAH0598271.1", "identity": 44.667, "coverage": 93.39622641509435, "evalue": 9.27e-80, "bitscore": 256.0}], "name": "KAH0598271.1", "ipg": "487000108", "start": 369514, "end": 370524, "strand": -1, "sequence": null}, {"id": null, "hits": [{"query": "AQV04228.1", "subject": "KAH0598172.1", "identity": 48.299, "coverage": 95.42483660130719, "evalue": 7.92e-94, "bitscore": 292.0}, {"query": "AQV04229.1", "subject": "KAH0598172.1", "identity": 84.091, "coverage": 96.54088050314465, "evalue": 0.0, "bitscore": 545.0}], "name": "KAH0598172.1", "ipg": "487000001", "start": 9459, "end": 10511, "strand": -1, "sequence": null}, {"id": null, "hits": [{"query": "AQV04230.1", "subject": "KAH0598173.1", "identity": 67.918, "coverage": 99.36102236421725, "evalue": 0.0, "bitscore": 3426.0}], "name": "KAH0598173.1", "ipg": "486999972", "start": 12214, "end": 19681, "strand": 1, "sequence": null}], "clusters": [{"indices": [4, 5, 0, 1, 2], "subjects": [], "intermediate_genes": [{"id": null, "hits": [], "name": "KAH0598176.1", "ipg": null, "start": 23253, "end": 24774, "strand": -1, "sequence": "MTREPSQPPIMAKLGTMSPQHAAKPVDEHAARLIPSANVPIQTQKPFTTLSAIGIGYGVTNTAVGIPLILSTAMPMGGSPQVFWGFLAMAAVGLATATTLAELVSAMPHPGGQYIWVNALAPKRCRRGLSYTTAMISWVAAVATGSSGNLSVPLNAFSIVTLLQPDFIYRRWMGFAAFQAINVVTCFGACFEHALPKLSKAFLLFNVVSVGVIIVALFAMADARTSAKDFFTTVNTSGWPDGVAFIIGLNGANWCFSCLDVATHLAEEIPSPGTNIPKALLWTIFIASTSGLLVVLAVLVNLGPVDVSDYSGIGIFYRITGSKAAAIGLWIPVLILVLASVWSIQTWQSRLAWTISRESGFPLHRHFSKIFPRPFYTPIWSLVGSAVGTALFGCLYLASELAFNSLIATGILLQYISYSIPTVLVLWQGRRNFQHGQFWYPRLGVVANFIMLAWTVVAFIFYCFPANAQVRPSQMNYVSGVLVVIATFIAALWILYARKNYRVMEI"}, {"id": null, "hits": [], "name": "KAH0598178.1", "ipg": null, "start": 27272, "end": 28778, "strand": -1, "sequence": "MHLERDKVYDAPEGEVWSTVKPASTHNGAAPKRLAQRWNHRWSDESLTQGVSPLKDSSKTVKASATIPLGTGRPTALYYPWQSVSMAGTEASRQPRGLKPTLAGTMTCSKGEAAFDLSSALNYGEPSGWSQLVSFFRETTGRVHRPPYADWDTTLTCGSTSAVDLVLRMFCNRGDCVLAEAFTYPGTLMALRAQGLRTVGVAMDADGLVPEALDAALRGWDASRNGRKPFVLYTIPSGHNPTGVTQSAARKRAVYQVAERHDLLIVEDDPYFFLRLGRGGGGGESLPTSYLSLDTAGRVVRVESTSKILAPGLRCGWLTASRQVVDMFGNFAEVGPSSPAGPSQAMLYKLLVESWGPEGFAGWLDYLSGEYGRRRDVMVAACERHLPREVCAWTAPTHGMFLWVGAALERHPRYRESGARDRDRDRDADADAELCRAVEDGICARAEANGVLVARGSWCRVGGGADRAFFRMTFVATAEAADLERGVAQFGRAVRDEFGLG"}, {"id": null, "hits": [], "name": "KAH0598179.1", "ipg": null, "start": 30027, "end": 31896, "strand": -1, "sequence": "MDLPPAPTPPVNSGGMPSNTDRTASLLNLLKFSSGSGSSNAQHQHQHAQQSHHQQQQQHQHQSREPSYSQPEYSSPPTRILQPAPAGADPTGLLAALMRGAHDAHDTDDEARQPAPAPAPAPAPVGHEPTQQTQPAVTNPFANGSPSNDTRSYLLALLNRPKPSQNDQPMLTETSRSKGAASQSPEITTDSNRFFNQYQHQQPQPQPQPQPHAYQQQAHHQHAQPQFHQHQPPNSMREAYHQVSNDSSYAYQQLQLASQDPPADPADMSALFQQLMGSLTQSSPQSHTSQPASHLSQPPFQILKKEQSSPAGSQPRAGSERSPLASPPDQSRHATNRKSSLHVHKSTAQSPKQALPVEFESSISAEKSRETVAEAVNDLADQADKDAQEALDRAEHDFVPAGFVEDEGSKEASGQEWPSKIAHTEIVKSVEEQIVQNIKNGLEKNEVYRATEMSYMNDASDSGNATGENVRGVADSWESADLEETIEVEEEKELPQVRVYKFPQEPWNSISLKEETDEIRPEFRDESIMDIARLKKEFDQIDRNLFTASQTYMTYGMSKQGGLRVIRQDDGKDAKVFTDTKDRIFNVAMSVTPPESGNVHREAIIGTGVGGAVYWVQIKDGEKDHIEDPHLEQYGFALPPISSHDGDAPGGLLKTRARASTAHPEFFAVGRGKSINFIWPAYILQHKLFKAGHDRVVDTEALLAQCSLKINTGKAGKDFTFSQDDSVVVSLDKSGRVKFWDVRALTKVKEDSDYRYPLPAESSLEVKEPLMTLATTPEGEKAWPTSVLLLDRKKAYEQRGPLRYMVVGMKQNHTLQVWDLALGKAVQEFNLPHSKESDAVCSVMYHPASGMIVIGHPTRNSVYFAHFSAPKYSLENVSQVDYIEKLLQPLKPNEACSIRKPSSTAIISGFREYSFANRGVLRSLDILYTPITKQGMGHMAGQDPKDKDRLRFELYAMHSKGVACVLIKKSDLGGSDNTLVLDAVKEGLVTVSDFNKPQAVDPSHGGNQQAKNTAHRAVPKQSPSQQSTSAAQSDAAQRGSDAATPAKPSHEAKEAETPAQSSKEGQAEKPERKSRKKKGNAAAKEAEANGATNPPRGTQAGRAESAAKSNSTAAVASGVTFEVLDSTMNTMQTRLTAAVSDTLKSSLKNLHVKIDESARLRDENFNQHQLKLLDMVSEVLNENTQKVLESLIHHQFTELLVPAIGEKATIAVSDVLQHNLQPNVASAVQKEIQSALPQALNRSLRSVDFVTAIADRVGTAVNSTVQQEIVATLSQRLTPTFRNMATQSAQQAAAEVHQQYNDKFEQMQSRHAADSNKIDQLLSYVTTLTDMVSTMAASQSSLQAEFLKLKQQPVHELPGASGLQSQARDGGPGFRGFGPQGGYPNNGFMTGPNPHSSFTGYQTNQPPTYQQQQQQQQYMAGPDYLRSGQHVGSPRDSTSQTDVTSASKVASVGGPFANHGSNVDSEADRDVHDVEVLIQDEKLQEALLKWIKGGHQREVFQRSLSLQSPSRFEHLPPVLLLAAIGAISKDLDVNNLLKQRIDWIEMAVRSIDRRAAERDWRELGREVVKQAYDTICWFIGKLNTLMEKYETGYALERRRLEWIVGSSEHILQTLDRSQS"}], "score": 8.540700000000001, "start": 9459, "end": 26896, "number": 58}]}, {"accession": "JACEFI010000037.1", "subjects": [{"id": null, "hits": [{"query": "AQV04226.1", "subject": "KAH0592097.1", "identity": 43.648, "coverage": 100.0, "evalue": 1.39e-89, "bitscore": 280.0}], "name": "KAH0592097.1", "ipg": "486994641", "start": 40696, "end": 41620, "strand": -1, "sequence": null}], "clusters": []}, {"accession": "JACEFI010000004.1", "subjects": [{"id": null, "hits": [{"query": "AQV04226.1", "subject": "KAH0598894.1", "identity": 33.333, "coverage": 99.672131147541, "evalue": 6.02e-57, "bitscore": 197.0}], "name": "KAH0598894.1", "ipg": "487000626", "start": 473052, "end": 473967, "strand": -1, "sequence": null}], "clusters": []}]}, {"name": "Metarhizium majus", "strain": "ARSEF 297", "scaffolds": [{"accession": "AZNE01000052.1", "subjects": [{"id": null, "hits": [{"query": "AQV04226.1", "subject": "KID96319.1", "identity": 68.197, "coverage": 100.0, "evalue": 4.93e-160, "bitscore": 459.0}], "name": "KID96319.1", "ipg": "71601353", "start": 12089, "end": 13007, "strand": -1, "sequence": null}, {"id": null, "hits": [{"query": "AQV04227.1", "subject": "KID96320.1", "identity": 74.172, "coverage": 91.23867069486404, "evalue": 2.26e-165, "bitscore": 474.0}], "name": "KID96320.1", "ipg": "71601354", "start": 13791, "end": 14934, "strand": 1, "sequence": null}, {"id": null, "hits": [{"query": "AQV04228.1", "subject": "KID96322.1", "identity": 78.105, "coverage": 99.67320261437908, "evalue": 0.0, "bitscore": 518.0}, {"query": "AQV04229.1", "subject": "KID96322.1", "identity": 46.309, "coverage": 93.08176100628931, "evalue": 1.79e-85, "bitscore": 270.0}], "name": "KID96322.1", "ipg": "71601356", "start": 17832, "end": 18824, "strand": 1, "sequence": null}, {"id": null, "hits": [{"query": "AQV04228.1", "subject": "KID96317.1", "identity": 48.148, "coverage": 96.40522875816994, "evalue": 7.75e-94, "bitscore": 292.0}, {"query": "AQV04229.1", "subject": "KID96317.1", "identity": 84.091, "coverage": 96.54088050314465, "evalue": 0.0, "bitscore": 544.0}], "name": "KID96317.1", "ipg": "71601351", "start": 1614, "end": 2666, "strand": -1, "sequence": null}, {"id": null, "hits": [{"query": "AQV04230.1", "subject": "KID96318.1", "identity": 70.727, "coverage": 57.50798722044729, "evalue": 0.0, "bitscore": 2101.0}], "name": "KID96318.1", "ipg": "71601352", "start": 3251, "end": 11639, "strand": 1, "sequence": null}], "clusters": [{"indices": [3, 4, 0, 1, 2], "subjects": [], "intermediate_genes": [{"id": null, "hits": [], "name": "KID96321.1", "ipg": null, "start": 15179, "end": 17008, "strand": -1, "sequence": "MSFLIRRLQYMAHGVESLIPEDNVPIQTQKPFTTLSAIGIGYGVTNTAVGIPLILSTAMPMGGSPQVFWGFLAMAGVGLATATTLAELVSAMPHPGGQYIWVNALAPKRYRRGLSYTTAMISWIAAVATGSSGNLSVPLNAFSIVTLLQPDFVYRRWMGFAAFQAINVVTCFGACFEHALPKLSKAFLLFNVVSVGVIIVALFAMADTRTSAADFFTIVNTSGWPDGVAFIIGLNGANWCFSCLDVATHLAEEIPSPGTNIPKALLWTIFIASTSGLLVVLAVLVNLGPVDVSDYSGIGIFYRITGSKAAAIGLWIPVLILVLASVWSIQTWQSRLAWTISRESGFPLHRHFSNIFPGPFYTPIWSLVGSAVGTALFGCLYLASELAFNSLIATGILLQYISYSIPTVLVLWQGRGNFRRGQFWYPRLGLVANFVMLAWTVVAFIFYCFPANAQVRPSQMNYVSGVLVVIATFIAALWILYAKKNYRVMEI"}, {"id": null, "hits": [], "name": "KID96323.1", "ipg": null, "start": 19115, "end": 20585, "strand": -1, "sequence": "MHLERDKIYDAPEGEVWSTVKPASTYNGPSKRLAKRWDHRWSDESLTQGVSPLKDSSKTVNPSTTIPLGTGRPTALYYPWQSMTMTGTEASRQPRALKPTSAMTCAKGEAAFDLSSALNYGEPSGWSQLVSFFRETTGRIHRPPYADWDTALTCGSTSAVDLVLRMFCNRGDCILTEAFTYPGTLMASRAQGLRTVGIGMDGDGLVPEALDAALRGWDASSGRKPFVLYTIPSGHNPTGVTQSAARKRAVYQVAERHDLLILEDDPYFFLRLGRGGGESLPTSYLSLDTSGRVVRAESTSKILAPGLRCGWLTASRQVVDMFGNFAEVGPSSPAGPSQAMLYKLLVESWGPEGFAGWLDYLSGEYGRRRDVMVAACETHLPREVCAWTAPTHGMFLWVGAALERHPRYSGGRDADADADAELCRAVEDGICERAEANGVLVARGSWCRVGGGADRVFFRMTFVATAEAADLERGVAQFGRAVRDEFMLR"}, {"id": null, "hits": [], "name": "KID96324.1", "ipg": null, "start": 21769, "end": 23824, "strand": -1, "sequence": "MDLPPAPTPPVNSGGMPSNTDRTASLLNLLKFSSGSGSSNAQHLHQHAQQSHHQQQQQHQHQSREPSYSQPEYSPPPTRILQPAPAGADPTGLLAALMRGAHDAHDTDDEARQPAPAPAPAPVGHEPTQQTQPAVTNPFANGSPSNDTRSYLLALLNRPKPSQNDQPMLTETSRSKGAASQSPEITTDSNRFFNQYQHQQPQPQPHAYQQQAHHQHAQPQFHQHQPPNSMREAYHQVSNDSSYAYQQLQLASQDPPADPADMSALFQQLMGSLTQSSPQSHTSQPASHLSQPPFQILKKEQSSPAGSQPRAGSERSPLASPPDQSRHATNRKSSLHVHKSTVQSPKQTLPAEFESSISAEKSRETVAEAVNDLADQADKDAQEALDRAEQDLVPAGFVEDEGSKEASGQEWPSKIAHTEIVKSVEEQIVQNIKNGLEKNEVYRATEMSYMNDASDSGNATGENVRGVADSWESADLEETIEVEEEKELPQVRVYKFPQEPWNSISLKEETDEIRPEFRDESIMDIARLKKEFDQIDRNLFTASQTYMTYGMSKQGGLRVIRQDDGKDAKVFTDTKDRIFNVAMSVTPPESGNVHREAIIGTGVGGAVYWVQIKDGEKDHIEDPHLEQYGFALPPISSHDGDAPGGLLKTRARASTAHPEFFAVGRGKSINFIWPAYILQHKLFKAGHDRVVDTEALLAQCSLKINTGKAGKDFTFSQDDSVVVSLDKSGRVKFWDVRALTKVKEDSDYRYPLPAESSLEVKEPLMTLATTPEGEKAWPTSVLLLDRKKAYEQRGPLRYMVVGMKQNHTLQVWDLALGKAVQEFNLPHSKESDAVCSVMYHPASGMIVIGHPTRNSVYFAHFSAPKYSLENVSQVDYIEKLLQPLKPNEACSIRKPSSTAIISGFREYSFANRGVLRSLDILYTPITKQGMGHMAGQDPKDKDRLRFELYAMHSKGVACVLVKKSDLGGSDNTLVLDAVKEGLVTVSDFNKPQAVDPSHGGNQQAKNTAHRAVPKQSPSQQSTSAAQSDAAQRGSDAATPAKPSHEAKEAETPAQSSKEGQAEKPERKSRKKKGNAAAKEAEANGATNPPRGTQAGRAESAAKSNSTAAVASGVTFEVLDSTINTMQTRLTAAVSDTLKSSLKNLHVKIDESARLRDENFNQHQLKLLDMVSEVLNENTQKVLESLIHHQFTELLVPAIGEKATIAVSDVLQHNLQPNVASAVQKEIQSALPQALNRSLRSVDFVTAIAERVGTAVNSTVQQEIVATLSQRLTPTFRNMATQSAQQAAAEVHQQYNDKFEQMQSRHAADSNKIDQLLSYVTTLTDMVSTMAASQSSLQAEFLKLKQQPVHELPGASGLQSQARDGGPGFRGFGPQGGYPNNGFMTGPNPHSSFTGYQTNQPPTYQQQQQQQYMAGPDYLRSGQHVGSPRDSTSQTDVTSASKVASVGGPFANHGSNVDSEADRDVHDVEVLIQDEKLQEALLKWIKGGHQREVFQRSLSLQSPSRFEHLPPVLLLAAIGAISKDLDVNNLLKQRIDWIEMAVRSIDRRAAERDWRELGREVVKQAYDTICWFIGKLNTLMEKYETGYALERRRLEWIVGSSEHILQTLDRSQS"}], "score": 8.409600000000001, "start": 1614, "end": 18824, "number": 59}]}, {"accession": "AZNE01000196.1", "subjects": [{"id": null, "hits": [{"query": "AQV04226.1", "subject": "KID93433.1", "identity": 45.378, "coverage": 77.37704918032787, "evalue": 2.16e-68, "bitscore": 224.0}], "name": "KID93433.1", "ipg": "71598614", "start": 20086, "end": 20833, "strand": 1, "sequence": null}, {"id": null, "hits": [{"query": "AQV04226.1", "subject": "KID93432.1", "identity": 33.225, "coverage": 100.0, "evalue": 1.09e-52, "bitscore": 186.0}], "name": "KID93432.1", "ipg": "71598613", "start": 18016, "end": 18931, "strand": -1, "sequence": null}], "clusters": []}, {"accession": "AZNE01000016.1", "subjects": [{"id": null, "hits": [{"query": "AQV04226.1", "subject": "KID99585.1", "identity": 33.66, "coverage": 99.672131147541, "evalue": 4.45e-57, "bitscore": 197.0}], "name": "KID99585.1", "ipg": "71604355", "start": 262104, "end": 263019, "strand": 1, "sequence": null}], "clusters": []}, {"accession": "AZNE01000764.1", "subjects": [{"id": null, "hits": [{"query": "AQV04229.1", "subject": "KID80886.1", "identity": 34.043, "coverage": 85.84905660377359, "evalue": 5.86e-41, "bitscore": 155.0}], "name": "KID80886.1", "ipg": "71586690", "start": 73, "end": 1033, "strand": 1, "sequence": null}], "clusters": []}]}, {"name": "Nemania sp.", "strain": "FL0916", "scaffolds": [{"accession": "MU390230.1", "subjects": [{"id": null, "hits": [{"query": "AQV04226.1", "subject": "KAI1179734.1", "identity": 66.23, "coverage": 100.0, "evalue": 1.21e-159, "bitscore": 458.0}], "name": "KAI1179734.1", "ipg": "534690123", "start": 164662, "end": 165580, "strand": 1, "sequence": null}, {"id": null, "hits": [{"query": "AQV04227.1", "subject": "KAI1179733.1", "identity": 69.688, "coverage": 96.67673716012085, "evalue": 5.31e-159, "bitscore": 458.0}], "name": "KAI1179733.1", "ipg": "534690203", "start": 162771, "end": 163904, "strand": -1, "sequence": null}, {"id": null, "hits": [{"query": "AQV04228.1", "subject": "KAI1179731.1", "identity": 80.328, "coverage": 99.67320261437908, "evalue": 0.0, "bitscore": 534.0}, {"query": "AQV04229.1", "subject": "KAI1179731.1", "identity": 47.315, "coverage": 93.39622641509435, "evalue": 7.6e-89, "bitscore": 279.0}], "name": "KAI1179731.1", "ipg": "534690071", "start": 159171, "end": 160333, "strand": 1, "sequence": null}, {"id": null, "hits": [{"query": "AQV04228.1", "subject": "KAI1179736.1", "identity": 46.416, "coverage": 95.09803921568627, "evalue": 3.33e-81, "bitscore": 259.0}, {"query": "AQV04229.1", "subject": "KAI1179736.1", "identity": 75.633, "coverage": 99.37106918238993, "evalue": 2.92e-174, "bitscore": 496.0}], "name": "KAI1179736.1", "ipg": "534690120", "start": 175774, "end": 176831, "strand": 1, "sequence": null}, {"id": null, "hits": [{"query": "AQV04230.1", "subject": "KAI1179735.1", "identity": 65.468, "coverage": 99.24121405750799, "evalue": 0.0, "bitscore": 3296.0}], "name": "KAI1179735.1", "ipg": "534690154", "start": 166058, "end": 173549, "strand": -1, "sequence": null}], "clusters": [{"indices": [2, 1, 0, 4, 3], "subjects": [], "intermediate_genes": [{"id": null, "hits": [], "name": "KAI1179729.1", "ipg": null, "start": 154171, "end": 156547, "strand": 1, "sequence": "MHSLSKFILSPALLLLAVLSTASAQIDYSKYVNPFIGGEGPYDGLAYGGGDIFVGGAVPFGVVKMGIDTYEENVTLSVLNGGWTPKGLVTGISMMHEHGTGGGPKYGIVAQMPLTTIPPNVLDNTTYWQRRVGDDTASVGYYKTKLENGVGVELSGARHSGIVQYSFPDGEKHVLVDVSHYIPSLNDGTTGQIFLAGEINVDGAQYTGYTTTRGGFTLGAPFTVYFCGEFDSEPEQARTFRGRNTDPNPGYHSFSGEPIGQATFSSNATLREKSGPLSDRIGAVFSWGPDAPTEVRSRIGISMISAEKACKFKDDEIPSWDLSKTVSAAVDEWNKDVFSRIQVPVDESANQTNLVLLYSSLYMMHLMPSDRTGENPLWESDEPSWDDFYALWDTFRCTVSLLHLIQPDAYEGQVRSLIDIWRYEGYMPDARSGNFNGISQGGSNADNVLADAYVKGLRGGINWTAGYQAMLKDAEVTPPNTYGLPDISASIKEGRGALDDWKNLGYVSTDNTRCISRSVEYALNDYALSVVAAGEAPQDVQKYLQRSAGWQKTWNPDTESVGFKGFLTPRNSNGTWDDQDYNPAKCDGCGWTSITYEATPWEYSFTVPHDMMSIISFMGGAAEFERRLDYIFLPNTSQADLGANAAGITSIMNIGNEPDFATPYHYNYVNKQHKSVNQSRSLANQYFDDTVRGIPGNSDSGALNSWLIWQMLGLYPIVTQPVYLLESPWFSDINITVNGNATLRITSDGDANSLGHSAYYVQSVKINGKEWDKNWFNHEDVMVHGGTIEFSVGENPVVWETGDLPPSPGHVEMKL"}, {"id": null, "hits": [], "name": "KAI1179730.1", "ipg": null, "start": 156542, "end": 158163, "strand": -1, "sequence": "MSPKEATKDFDERTSIEEGNTLVQTQKPFSTLSAIGIGYGVTNTALGVPLILSTALPLGGSPQVLWGFLAMAVVGLATATTLAELISAMPHPGGQYIWVHRLAPERYRRGLSYTTAMLSWIAAIAIGASGNLSVPLYGFTIVSLFHPDFVYQRWMGFVAFQVINIVTCFGACFEQVLPKLSKALLLLNVTSVGAIVITLFVLSDTRTSAEDFFKLNNVSGWPDGVAFIIGVNGANWLFSCMDTATHLAEEIPSPGTNIPKALIWTIVIATSSGVLMVLAVLVNLGPIDTSDYSGVTIFHRITGSKAATVGLWVPILFLVFASVWAVQTWQSRLAWTLSRESGFPLHRHFSKIFPAPFYTPIWSLIGSAVGTALFGFLYLASELAFNSLIATGILLQYASYSIPTLLVIWQGRSNFQHGQFWYPKLGLIANITMLVWTVVALIFYSFPAYSKVVASQANYVSGVLVIVAIFIASLWFSYAKANYKVKEL"}, {"id": null, "hits": [], "name": "KAI1179732.1", "ipg": null, "start": 160637, "end": 162831, "strand": 1, "sequence": "MSRLTIPDVQALRLASQDPSSLTSYKQYDAFKSSHSLSKAKSLSLKHHFSIESRNFSGASLKKLATPCNDSPRIPLGTGRPNVEFFPWNRISAQGQTPIEPCIGTEANEPVSQTASRYGGAYNLSNVLDYGHAAGAPQLLRFVTEHVEIIHNPPYSDWGTCLSSGSTSALEIALRIFCNRGDTVLAEQHTYPGFIEVANLVGVKVKSVDMDEDGISAQSLEMILRNQDKSDNTKLSVLYTIPSGQNPTGISQTLERKQEIYKLAEKYDLVIIEDDPYYFLHLGPHGAGGVEETSGMEFGKSTTKFWKDLVPSYVSLDRSGRVVRLDSTSKILAPGLRAGWITANDSIIDKFLSYHEVCTASVSGPAQLMLFQLLDQSWGHEGFLTWLGNLSRRYRKRRDIVLRACDTYLPQDICSWTIPTYGMFLWVKVDLSKHPVFAAHATDTQCAEHLQLQRRAIEKKITDGALKNGVQVANGALFEVSKKFEWEIYFRLTFVAAVESTLETGVQEFAQAIIAEFK"}, {"id": null, "hits": [], "name": "KAI1179737.1", "ipg": null, "start": 177265, "end": 181831, "strand": -1, "sequence": "MRPNKARARMEADLQAAERETIPHIQSIGRGDVQDEFTFTFAHPQIAYGQIEIRVMPQDVAGYPSDNSFLVYTNDEVSSEIGETLDNAMTSTADMCIESLLRAISRQICSVLDVQDGNRDGNASMMDADVDADLHSASESYGSGDDDILFDSDDSDDGEALFDFSNDDNFGGADGARNIVRTSISDAVLSTIRQDFRTVRDAGFRVGKICGVDYVSNTSIMTMSIKARKLGLSSETHTAWNLEPSDYVVLLIQYSGAYVSFEDAIKKPTQQIPIEFRLRKCSRYRPEIEEAFSAFKPIDKNHPEKSNQEIMPKEAGGLFAFGVGSSTELLLDSGFLPMMKIRRQTNASWDDAKIIYSEATKSQRDRGSIEIPTSRSKSTDTGDKNLPPILRNDNMLSKQPTLPLVAMQFALRYLVKCTDYCMICHNRIAENFDALKPYVCGNSLCLFQYMNLGLGPSTDHEIINQEHVVDLLVSFCYASISNSWDKPRMREFPLGLNLRVPHIRDLTYTKKTDRDIIITNYGILIDPIEIEVSWLDSKVVLPDILQGNRPNMTIGQWIVIHTGTAFHKDTSKTVKMDVFHYARVTQIIGSVLWLHIASSHPVRMTPKNRKQYQDLDWQQAEPQKAHMVLCDLLLDDLETDFERSFSLTLLLHTLPSVGEMRSFLLGNPARQLATWDRFLPAAMRLLRWIIASNRSFIVQVDDPSGGASKGLDRSQERISGLSGWTQFRFAQGSPEKEALFLTALQEVKKPVRTILAWHGSSLGNWHSIIREGLNFDVVSNGRSYGDGVYFSPRFDESLGYSNHHRARWSLTNTDIDTHTALAIWPQSSLQITEAISLNELVNLPERFKCFTPIYVVHALHWIQCRYLFVRTGSSIDHTPQDSKRSKADEFKQDKEYVIQGPSGQKIYVPKVAIPSAAESQRNGSSTKLEVDVPESWDTDDEDVEDAEFLAPEDDTKNCAADPSEHLSSTLCYQKSQTDFRPGSLDYSLLPQLARPSYATKPAQQTIQRELMKLQKVQSEVPLHELGWYMDFERIENMFQWIVELHSFDPTLPLAKDMKAAGITSVVLEIRFLRGFPVTPPFVRVIQPRFLPFAMGGGGHVTAGGAMCMELLTNTGWSPVSSMESVLLQVRLAMCNLEPKPARLDSRSSSRQYGIREAVDAYTRAASMHGWEVPAELKEVTME"}], "score": 8.5242, "start": 159171, "end": 176831, "number": 60}]}, {"accession": "MU390263.1", "subjects": [{"id": null, "hits": [{"query": "AQV04230.1", "subject": "KAI1175753.1", "identity": 49.936, "coverage": 59.94408945686901, "evalue": 0.0, "bitscore": 1477.0}], "name": "KAI1175753.1", "ipg": "534686090", "start": 223181, "end": 229807, "strand": 1, "sequence": null}], "clusters": []}]}, {"name": "Metarhizium guizhouense", "strain": "ARSEF 977", "scaffolds": [{"accession": "AZNH01000057.1", "subjects": [{"id": null, "hits": [{"query": "AQV04226.1", "subject": "KID83602.1", "identity": 68.852, "coverage": 100.0, "evalue": 1.94e-159, "bitscore": 457.0}], "name": "KID83602.1", "ipg": "71589324", "start": 152942, "end": 153860, "strand": 1, "sequence": null}, {"id": null, "hits": [{"query": "AQV04227.1", "subject": "KID83601.1", "identity": 73.179, "coverage": 91.23867069486404, "evalue": 1.17e-162, "bitscore": 467.0}], "name": "KID83601.1", "ipg": "71589323", "start": 150994, "end": 152125, "strand": -1, "sequence": null}, {"id": null, "hits": [{"query": "AQV04228.1", "subject": "KID83599.1", "identity": 78.105, "coverage": 99.67320261437908, "evalue": 0.0, "bitscore": 517.0}, {"query": "AQV04229.1", "subject": "KID83599.1", "identity": 46.309, "coverage": 93.08176100628931, "evalue": 1.64e-85, "bitscore": 270.0}], "name": "KID83599.1", "ipg": "71589321", "start": 147098, "end": 148087, "strand": -1, "sequence": null}, {"id": null, "hits": [{"query": "AQV04228.1", "subject": "KID83604.1", "identity": 48.299, "coverage": 95.42483660130719, "evalue": 1.09e-93, "bitscore": 291.0}, {"query": "AQV04229.1", "subject": "KID83604.1", "identity": 83.766, "coverage": 96.54088050314465, "evalue": 0.0, "bitscore": 542.0}], "name": "KID83604.1", "ipg": "71589326", "start": 163330, "end": 164383, "strand": 1, "sequence": null}, {"id": null, "hits": [{"query": "AQV04230.1", "subject": "KID83603.1", "identity": 67.759, "coverage": 99.36102236421725, "evalue": 0.0, "bitscore": 3447.0}], "name": "KID83603.1", "ipg": "71589325", "start": 154300, "end": 161767, "strand": -1, "sequence": null}], "clusters": [{"indices": [2, 1, 0, 4, 3], "subjects": [], "intermediate_genes": [{"id": null, "hits": [], "name": "KID83597.1", "ipg": null, "start": 142098, "end": 143919, "strand": 1, "sequence": "MDLPPAPTPPVNSGGMPSNTDRTASLLNLLKFSSGSGSSNAQHQHQHAQQSHHQQQQQHQHQSREPSYSQPEYSSPPTRILQPAPAGADPTGLLAALMRGAHDAHDTDDEARQPAPAPAPVPVGHEPTQQTQPAVTNPFANGSPSNDTRSYLLALLNRPKPSQNDQPMLTETSRSKGAASQSPEITTDSNRFFNQYQHQQPQPQPHAYQQQAHHQHAQPQFHQHQPPNSMREAYHQVSNDSSYAYQQLQLASQDPPADPADMSALFQQLMGSLTQSSPQSHTSQPASHLSQPPFQILKKEQSSPAGSQPRAGSERSPLASPPDQSRHATNRKSSLHAHKSTAQSPKQALAAEFESSISAEKSRETVAEAVNDLADQADKDAQEALDRAEHDLVPAGFVEDEGSKETSGQEWPSKIAHTEIVKSVEEQIVQNIKNGLEKNEVYRATEMSYMNDASDSGNATGENVRGVADSWESADLEETIEVEEEKELPQVRVYKFPQEPWNSISLKEETDEIRPEFRDESIMDIARLKKEFDQIDRNLFTASQTYMTYGMSKQGGLRVIRQDDGKDAKVFTDTKDRIFNVAMSVTPPESGNVHREAIIGTGVGGAVYWVQIKDGEKDHIEDPHLEQYGFALPPISSHDGDAPGGLLKTRARASTAHPEFFAVGRGKSINFIWPAYILQHKLFKAGHDRVVDTEALLAQCSLKINTGKAGKDFTFSQDDSVVVSLDKSGRVKFWDVRALTKVKEDSDYRYPLPAESSLEVKEPLMTLATTPEGEKAWPTSVLLLDRKKAYEQRGPLRYMLVGMKQNHTLQVWDLALGKAVQEFNLPHSKESDAVCSVMYHPASGMIVIGHPTRNSVYFAHFSAPKYSLENVSQVDYIEKLLQPLKPNEACSIRKPSSTAIISGFREYSFANRGVLRSLDILYTPITKQGMGHMAGQDPKDKDRLRFELYAMHSKGVACVLVKKSDLGGSDNTLVLDAVKEGLVTVSDFNKPQAVDPSHGGNQQAKNTAHRAVPKQSPSQQSTSAAQSDAAQRGSDAATPAKPSHEAKEAETPAQSSKEGQAEKPERKSRKKKGNAAAKEAEANGATNPPRGTQAGRAESAAKSNSTAAVASGVTFEVLDSTINTMQTRLTAAVSDTLKSSLKNLHVKIDESARLRDENFNQHQLKLLDMVSEVLNENTQKVLESLIHHQFTELLVPAIGEKATIAVSDVLQHNLQPNVASAVQKEIQSALPQALNRSLRSVDFVTAIAERVSTGVNSTVQQEIVATLSQRLTPTFRNMATQSAQQAAAEVHQQYNDKFEQMQSRHAADSNKIEQLLSYVTTLTDMVSTMAASQSSLQAEFLKLKQQPVHELPGASGLQSQTRDGGPGFRGFGPQGGYPNNGFMTGPNPHSSFTGYQTNQPPTYQQQQQQQYMAGPDYLRSGQHVGSPRDSTSQTDVTSASKVASVGGPFANHGSNVDSEADRDVHDVEVLIQDEKLQEALLKWIKGGHQREVFQRSLSLQSPSRFEHLPPVLLLAAIGAISKDLDVNNLLKQRIDWIEMAVRSIDRRAAERDWRELGREVVKQAYDTICWFIGKLNTLMEKYETGYALERRRLEWIVGSSEHILQTLDRSQS"}, {"id": null, "hits": [], "name": "KID83598.1", "ipg": null, "start": 145190, "end": 146654, "strand": 1, "sequence": "MHLERDKIYDAPEGEVWSTVKPASTYNGTPRRLAKRWDHRWSDESLTQGVSPLKDSSKTVNPSTTIPLGTGRPTALYYPWQSMTMAGTEASRQPRALKPTSAMTCAKGEAAFDLSSALNYGEPSGWSQLVSFFRETTGRVHRPPYADWDTTLTCGSTSAIDLVLRMFCNRGDCILTEAFTYPGTLMASRAQGLRTVGIGMDSDGLVPEALDAELRGWDASRGRKPFVLYTIPSGHNPTGVTQSTARKRAIYQVAERHDLLILEDDPYFFLRLGRGGGEPLPTSYLSLDTSGRVVRVESTSKILAPGLRCGWLTASRQVVDMFGNFAEVGPSSPAGPSQAMLYKLLVESWGPEGFAGWLDYLSGEYGRRRDVMVVACETHLPRDVCAWTAPTHGMFLWVGAALERHPRYSGGRDADADAELCRAVEDGICARAEANGVLVARGSWCDVGGCADRVFFRMTFVATAEAADLERGVAQFGRAVRDEFKLG"}, {"id": null, "hits": [], "name": "KID83600.1", "ipg": null, "start": 149226, "end": 150747, "strand": 1, "sequence": "MTPEPSQPPIMAKLGTMSPQHAAKQVDEHAARLIPEDNVPIQTQKPFTTLSAIGIGYGVTNTAVGIPLILSTAMPMGGSPQVFWGFLAMAGVGLATATTLAELVSAMPHPGGQYIWVNALAPKRYRRGLSYTTAMISWIAAVATGSSGNLSVPLNAFSIVTLLQPDFVYRRWMGFAAFQAINVVTCFGACFEHALPKLSKAFLLFNVVSVGVIIVTLFAMADDRTSAADFFTTVNTSGWPDGVAFIIGLNGANWCFSCLDVATHLAEEIPSPGTNIPKALLWTIFIASTSGLLVVLAVLVNLGPVDVSDYSGIGIFYRITGSKAAAIGLWIPVLILVLASVWSIQTWQSRLAWTISRESGFPLHRHFSKIFPGPFYTPIWSLVGSAVGTALFGCLYLASELAFNSLIATGILLQYISYSIPTVLVLWQGRVNFRHGQFWYPRLGVVANFIMLAWTVVAFIFYCFPANAQVRPSQMNYVSGVLLVIATFIAALWILYAKKNYRVMEI"}, {"id": null, "hits": [], "name": "KID83605.1", "ipg": null, "start": 165427, "end": 166940, "strand": -1, "sequence": "MPRSRWLSHTINEPIDEELLPGDRLKSFHPTRPGEVLNGRFKTITKLGYGASSTVWLAENIAFENSADNSAPRYVAVKIVALDIDAAWEAGISKLIAHTEPSHEGLDFIRTHIDEFQLTGENGTHTCLVYTPMRETLFQLQHRLRGQRLAPPLVKFFMYCLLKAVDYLHTKCRLIHTDIKDGNIMVTIESEDVLTNFIKRQTKNPQPKHIRSQDGRETYLSQGNFGPLQGSRLLPKLADFNLAFPGPAMWNLMEGISLFDRPAGEDGEYDAHVHLAQMVSLLGEPDEELIKRERFFRNYRLEKPVVNSRGKACKTMNEFWGGPFFNDENNLRRTDLVQGKRLADTVTELVGDEKDVFLDFASGMLQWIPENRKTARELLQHPIFHSLNERRAQWRE"}, {"id": null, "hits": [], "name": "KID83606.1", "ipg": null, "start": 167588, "end": 168353, "strand": -1, "sequence": "MDGPITEALGAHHPYYPLGVAIPTYVANTMNAGVLVSIFAAGCGVIFVPTYLFAVRTRPAISFGEVLVAFWWVLCGFIHLTFEGYFSYNHFDMASKTDLFGQLWKEYSLSDSRYMTQDPFVVCMETVTAFFWGPLSFFIAYATITNHPWRHPLQLLVSMGQLYGDVLYYVICWYNEYVNGVAYSRPERYYYWAYFVLCNAFWIVIPLALMGYSARTIAKVFEKTKVMNGSAKKHL"}], "score": 8.543, "start": 147098, "end": 164383, "number": 61}]}, {"accession": "AZNH01000109.1", "subjects": [{"id": null, "hits": [{"query": "AQV04226.1", "subject": "KID81966.1", "identity": 43.322, "coverage": 100.0, "evalue": 4.72e-90, "bitscore": 281.0}], "name": "KID81966.1", "ipg": "71587738", "start": 21249, "end": 22173, "strand": -1, "sequence": null}], "clusters": [
```
