## Additional File 11 for "Genome sequencing and physiological characterization of three *Neoarthrinium moseri* strains": G924J412I048Q85_session.json (part 2 of 2)

```
]}, {"accession": "AZNH01000003.1", "subjects": [{"id": null, "hits": [{"query": "AQV04226.1", "subject": "KID91823.1", "identity": 33.333, "coverage": 99.672131147541, "evalue": 4.87e-56, "bitscore": 194.0}], "name": "KID91823.1", "ipg": "71597110", "start": 1605461, "end": 1606376, "strand": -1, "sequence": null}], "clusters": []}, {"accession": "AZNH01000077.1", "subjects": [{"id": null, "hits": [{"query": "AQV04229.1", "subject": "KID82709.1", "identity": 32.646, "coverage": 88.67924528301887, "evalue": 3.77e-39, "bitscore": 151.0}], "name": "KID82709.1", "ipg": "71588456", "start": 67110, "end": 68070, "strand": -1, "sequence": null}], "clusters": []}]}, {"name": "Trichophyton rubrum", "strain": "CBS 118892", "scaffolds": [{"accession": "NW_003456428.1", "subjects": [{"id": null, "hits": [{"query": "AQV04226.1", "subject": "XP_003238559.1", "identity": 68.197, "coverage": 100.0, "evalue": 3.07e-159, "bitscore": 457.0}], "name": "XP_003238559.1", "ipg": "22662951", "start": 1422545, "end": 1423463, "strand": 1, "sequence": null}, {"id": null, "hits": [{"query": "AQV04227.1", "subject": "XP_003238867.2", "identity": 72.34, "coverage": 56.797583081571, "evalue": 1.08e-97, "bitscore": 298.0}], "name": "XP_003238867.2", "ipg": "50550694", "start": 2272719, "end": 2273352, "strand": -1, "sequence": null}, {"id": null, "hits": [{"query": "AQV04228.1", "subject": "XP_003238865.1", "identity": 80.392, "coverage": 99.67320261437908, "evalue": 0.0, "bitscore": 533.0}, {"query": "AQV04229.1", "subject": "XP_003238865.1", "identity": 49.669, "coverage": 94.33962264150944, "evalue": 2.43e-95, "bitscore": 295.0}], "name": "XP_003238865.1", "ipg": "22663248", "start": 2268867, "end": 2269903, "strand": -1, "sequence": null}, {"id": null, "hits": [{"query": "AQV04228.1", "subject": "XP_003238869.1", "identity": 48.299, "coverage": 95.42483660130719, "evalue": 1.95e-91, "bitscore": 285.0}, {"query": "AQV04229.1", "subject": "XP_003238869.1", "identity": 81.759, "coverage": 96.54088050314465, "evalue": 0.0, "bitscore": 542.0}], "name": "XP_003238869.1", "ipg": "22663252", "start": 2277164, "end": 2278160, "strand": -1, "sequence": null}, {"id": null, "hits": [{"query": "AQV04230.1", "subject": "XP_003238870.1", "identity": 63.981, "coverage": 99.32108626198082, "evalue": 0.0, "bitscore": 3291.0}], "name": "XP_003238870.1", "ipg": "22663253", "start": 2279621, "end": 2287283, "strand": 1, "sequence": null}], "clusters": [{"indices": [2, 1, 3, 4], "subjects": [], "intermediate_genes": [{"id": null, "hits": [], "name": "XP_047603626.1", "ipg": null, "start": 2263867, "end": 2265352, "strand": -1, "sequence": "MKNWSSRVNDAVARSIVGRRFRLEGSGHRRERKGARFLTEIRAGLTTFFAMAYIISVNATILTDSGGPCVCTDTKDPTCKTDIDYNLCLNVLKRDQITATAAISALSSFCMGLFSNMPIALAPGMGLNAYFTYTVVGFHGSGPVSYGLALTAVFVEGFIFFALSLFGMRQWLARAMPKCIKLASGVGIGLYLSLIGLTYSAGIGAITGDRDTPVTLGGCVPSEMVDGVCPGGARMRNPTLWVGIFCGGILTCVLMMYRVKGAIIAGILLVSVISWPRPTNVTSKARSSNRSGIWRQAGGQFGLALITFLYVDILDATGTMYSMARFCGAIDERTQDFEGSAMAYTVDALSISIGSLFGSSPVTAFVESGAGISEGGKTGLTAMTTGVCFFVSIFFSPIFASIPPWATGCTLILVGSMMVRVAADINWRYMGDAIPAFVCLAVMPFTYSIAYGLIAGILTYALLNTLVKVVEVLSCGKIVPENKEFKDPWTYKVPGGVLPGWQRRLARGKRDFWREDEDELGEASAGAGAGAGSESQVELDGVVKGGLRVKPLSASEEFDKLS"}, {"id": null, "hits": [], "name": "XP_047605253.1", "ipg": null, "start": 2266337, "end": 2266766, "strand": -1, "sequence": "MDMTVHDFDVLDFSARWAAFKLLASSSLPGDGSYTHIHSPLLWLIVTFSLPGCSTICIPNTSFKVFCASRKTSLKCRDPPSPRTLADMSALRMGWREYSLAKASRTSFFTITFIDTEVCRWPPGWYSFSDSGVALRRRWVAP"}, {"id": null, "hits": [], "name": "XP_003238863.2", "ipg": null, "start": 2266875, "end": 2267280, "strand": 1, "sequence": "MLSGGSISEDRLNRHLRRVNAEYHTPLDRTDKLLARLCKEGYLLKVRDSDTGEEVIEYFVGPRGKIEVGVTGVSGMAKEVFGIGQGGEGSEDSEQFEKRLKRSLGVRESNAPEAENAGPEAPRRRGRRDDDDSD"}, {"id": null, "hits": [], "name": "XP_003238864.1", "ipg": null, "start": 2267579, "end": 2268324, "strand": -1, "sequence": "MSDDEGASPRELVVEACRRDQPYLIEEIQEKSYKDKPDEFADFINGVTDSMGNHALHICAAYGSYDTMDYLLDIYHFEVDPTNRVDGDTPLHLAVQYGNEKDIELAMSMLEMMLEAGCDPRVRNKKGQKPADCVMPQYNQMRTALMKVEYMMQEGQGVEGQGRDDDDDGPSDGPSDDEDDGQEKKR"}, {"id": null, "hits": [], "name": "XP_047605254.1", "ipg": null, "start": 2269916, "end": 2270258, "strand": -1, "sequence": "MSSKLWSSWKFNVCIAHTKINLESATGTTHSLHPFREMCENSLVLSFGPDLLHGTGPASFTEIDNGYKEAGILDRQTYSIEALIYINKFRGLHLSIWGSFGIDCVAELI"}, {"id": null, "hits": [], "name": "XP_003238866.1", "ipg": null, "start": 2270924, "end": 2272421, "strand": 1, "sequence": "MSLRNDEQTEKGAVVGKVDSHLSSPVQEEIIQVQTQKPFTTLSAIGIGYGVTNTAVGLLLVLGTGIPMGGSPVIFWGFLAMAAVGLATATTLSELISAIPHPGGQYIWVHKIAPERYRRGLSYATAMISWIAAIAIGASGNLAVPVNAFTIVTLLNPNFVYQRWMGFVVFQLINIVTCFGACFEYFLPKISKALLLVNVLSVSAIIITLFATAKTHTSAKDFFEVVNVSGWPNGVAFLIGLNGSNWCFSCLDVATHLAEEIPSPSTNIPKALIWTIVIAFSSGLLMILAVLVNIGPINTPDYSGLTVLHHITGSKAAAIGLWVPVLFLVFASVWSIQTWQSRLAWSISRESGFPLHRHFSKIFPAPFYTPIWSLIGSAVGTALFGCLYLASELAFNSLIATGILLQYASYSIPTILVLYRGRSKFQHGPFWYPKLGFMANIVMLAWTLVALIFYCFPVYSEVIPSQVNYVSAVLILIAILITSLWFLYAKKHYHVVEI"}, {"id": null, "hits": [], "name": "XP_003238868.1", "ipg": null, "start": 2274722, "end": 2276204, "strand": -1, "sequence": "MHLEFEKAHDVLLEDVRDTVNIRQAHFSAPKRLANRWDHRLSDESLSQGASPLKNSVKTATTSIPIPLGVGRPASLFYPWQSMTMTGTKESNTRNPMACNIGEAAFDLSSALNYADPSGSTELVACFRENTRLIHNPPYQDWNTTLTCGSTSAIDIVLRMLCNRGDWILAEASTYTGTVMAAKAHGLNIQSIEMDEEGLLPVDLDNKLRYWDTSRSRKPFVLYTIPSGHNPTGVTQSTARKAAIYQIAERHDLLVLEDDPYFFLRLNGSSSSLDINPPYSSFERLRKSLPSSYLSLDKSGRVIRVDSTSKILAPGLRCGWLTASKQIVEIFENFAEVGPAPPSGPSQVMLYKLFVESWGQEGFANWLNHLSGEYKLRRDIMIAACSQHLPKGLCTWTTPTHGMFLWITIDLLRHPDYSERRENLSLELEDKIYERAASHGVAVAKGSWFNVETCLDKVFFRITFVSTTCLDDLENGVKRLGAAVRDEFRFTQA"}, {"id": null, "hits": [], "name": "XP_003238871.1", "ipg": null, "start": 2287516, "end": 2288465, "strand": -1, "sequence": "MLSLLNGFFIPLASRLPRLILKKPNLGIIHRLSQPNAAPSRSKSHISKLNSVHKRCLTAASSSNDPRNQYDGNNNANNTDGPRGRSRYSFGRNAALDTFLFTIQGLALFIVIREHVLDIKWISGASMSPYLNKGYNIDNIDSEMVLVDVTYATKLHLERGMVVVFPSLRGSSSRTEPSKLSVKRIIALPGDIVTTRPPKSGEGGQKTQIVPWNHVWVEGDATDPDLSFDSNTYGPISMGLIKGQVMCVLRPKWRTLKWWEWENENDPVESGGDYGKSQRIRVRKDAVTVYDPNIN"}, {"id": null, "hits": [], "name": "XP_003238872.1", "ipg": null, "start": 2289498, "end": 2290202, "strand": 1, "sequence": "MAGIKPGQYAYKSPVATWETAHAALMNLDSSITRMIGPKPDRNFVVDMHFGRALELASMVGSAAALKALVATHAGRWPRGKWGYYPMHQVAFNDHIDAIQVLLDTGCPINKFDDRHMTPLAVATARKKIATARFFLEKGARKTKLCRDAQLALAILIEEPLPDQESEVKDAFTTWYLYNTDSHMREIEYRNLPSF"}], "score": 6.4664, "start": 2268867, "end": 2287283, "number": 62}]}, {"accession": "XM_003238511.1", "subjects": [{"id": null, "hits": [{"query": "AQV04226.1", "subject": "XP_003238559.1", "identity": 68.197, "coverage": 100.0, "evalue": 3.07e-159, "bitscore": 457.0}], "name": "XP_003238559.1", "ipg": "22662951", "start": 0, "end": 918, "strand": 1, "sequence": null}], "clusters": []}, {"accession": "GG700648.1", "subjects": [{"id": null, "hits": [{"query": "AQV04226.1", "subject": "EGD84268.1", "identity": 68.197, "coverage": 100.0, "evalue": 3.07e-159, "bitscore": 457.0}], "name": "EGD84268.1", "ipg": "22662951", "start": 1422545, "end": 1423463, "strand": 1, "sequence": null}, {"id": null, "hits": [{"query": "AQV04227.1", "subject": "EGD84576.2", "identity": 72.34, "coverage": 56.797583081571, "evalue": 1.08e-97, "bitscore": 298.0}], "name": "EGD84576.2", "ipg": "50550694", "start": 2272719, "end": 2273352, "strand": -1, "sequence": null}, {"id": null, "hits": [{"query": "AQV04228.1", "subject": "EGD84574.1", "identity": 80.392, "coverage": 99.67320261437908, "evalue": 0.0, "bitscore": 533.0}, {"query": "AQV04229.1", "subject": "EGD84574.1", "identity": 49.669, "coverage": 94.33962264150944, "evalue": 2.43e-95, "bitscore": 295.0}], "name": "EGD84574.1", "ipg": "22663248", "start": 2268867, "end": 2269903, "strand": -1, "sequence": null}, {"id": null, "hits": [{"query": "AQV04228.1", "subject": "EGD84578.1", "identity": 48.299, "coverage": 95.42483660130719, "evalue": 1.95e-91, "bitscore": 285.0}, {"query": "AQV04229.1", "subject": "EGD84578.1", "identity": 81.759, "coverage": 96.54088050314465, "evalue": 0.0, "bitscore": 542.0}], "name": "EGD84578.1", "ipg": "22663252", "start": 2277164, "end": 2278160, "strand": -1, "sequence": null}, {"id": null, "hits": [{"query": "AQV04230.1", "subject": "EGD84579.1", "identity": 63.981, "coverage": 99.32108626198082, "evalue": 0.0, "bitscore": 3291.0}], "name": "EGD84579.1", "ipg": "22663253", "start": 2279621, "end": 2287283, "strand": 1, "sequence": null}], "clusters": []}, {"accession": "XM_003238819.2", "subjects": [{"id": null, "hits": [{"query": "AQV04227.1", "subject": "XP_003238867.2", "identity": 72.34, "coverage": 56.797583081571, "evalue": 1.08e-97, "bitscore": 298.0}], "name": "XP_003238867.2", "ipg": "50550694", "start": 0, "end": 576, "strand": 1, "sequence": null}], "clusters": []}, {"accession": "XM_003238817.1", "subjects": [{"id": null, "hits": [{"query": "AQV04228.1", "subject": "XP_003238865.1", "identity": 80.392, "coverage": 99.67320261437908, "evalue": 0.0, "bitscore": 533.0}, {"query": "AQV04229.1", "subject": "XP_003238865.1", "identity": 49.669, "coverage": 94.33962264150944, "evalue": 2.43e-95, "bitscore": 295.0}], "name": "XP_003238865.1", "ipg": "22663248", "start": 0, "end": 924, "strand": 1, "sequence": null}], "clusters": []}, {"accession": "XM_003238821.1", "subjects": [{"id": null, "hits": [{"query": "AQV04228.1", "subject": "XP_003238869.1", "identity": 48.299, "coverage": 95.42483660130719, "evalue": 1.95e-91, "bitscore": 285.0}, {"query": "AQV04229.1", "subject": "XP_003238869.1", "identity": 81.759, "coverage": 96.54088050314465, "evalue": 0.0, "bitscore": 542.0}], "name": "XP_003238869.1", "ipg": "22663252", "start": 0, "end": 942, "strand": 1, "sequence": null}], "clusters": []}, {"accession": "XM_003238822.1", "subjects": [{"id": null, "hits": [{"query": "AQV04230.1", "subject": "XP_003238870.1", "identity": 63.981, "coverage": 99.32108626198082, "evalue": 0.0, "bitscore": 3291.0}], "name": "XP_003238870.1", "ipg": "22663253", "start": 0, "end": 7662, "strand": 1, "sequence": null}], "clusters": []}]}, {"name": "Trichophyton rubrum", "strain": "MR850", "scaffolds": [{"accession": "KK204013.1", "subjects": [{"id": null, "hits": [{"query": "AQV04226.1", "subject": "EZF10739.1", "identity": 68.197, "coverage": 100.0, "evalue": 3.07e-159, "bitscore": 457.0}], "name": "EZF10739.1", "ipg": "22662951", "start": 36514, "end": 37432, "strand": 1, "sequence": null}], "clusters": []}, {"accession": "KK204027.1", "subjects": [{"id": null, "hits": [{"query": "AQV04227.1", "subject": "EZF10468.1", "identity": 71.523, "coverage": 91.23867069486404, "evalue": 1.18e-161, "bitscore": 465.0}], "name": "EZF10468.1", "ipg": "22663250", "start": 59986, "end": 61129, "strand": -1, "sequence": null}, {"id": null, "hits": [{"query": "AQV04228.1", "subject": "EZF10465.1", "identity": 80.392, "coverage": 99.67320261437908, "evalue": 0.0, "bitscore": 533.0}, {"query": "AQV04229.1", "subject": "EZF10465.1", "identity": 49.669, "coverage": 94.33962264150944, "evalue": 2.43e-95, "bitscore": 295.0}], "name": "EZF10465.1", "ipg": "22663248", "start": 56134, "end": 57170, "strand": -1, "sequence": null}, {"id": null, "hits": [{"query": "AQV04228.1", "subject": "EZF10470.1", "identity": 48.299, "coverage": 95.42483660130719, "evalue": 1.95e-91, "bitscore": 285.0}, {"query": "AQV04229.1", "subject": "EZF10470.1", "identity": 81.759, "coverage": 96.54088050314465, "evalue": 0.0, "bitscore": 542.0}], "name": "EZF10470.1", "ipg": "22663252", "start": 64431, "end": 65427, "strand": -1, "sequence": null}, {"id": null, "hits": [{"query": "AQV04230.1", "subject": "EZF10471.1", "identity": 63.981, "coverage": 99.32108626198082, "evalue": 0.0, "bitscore": 3291.0}], "name": "EZF10471.1", "ipg": "22663253", "start": 66888, "end": 74550, "strand": 1, "sequence": null}], "clusters": [{"indices": [1, 0, 2, 3], "subjects": [], "intermediate_genes": [{"id": null, "hits": [], "name": "EZF10461.1", "ipg": null, "start": 51134, "end": 52619, "strand": -1, "sequence": "MKNWSSRVNDAVARSIVGRRFRLEGSGHRRERKGARFLTEIRAGLTTFFAMAYIISVNATILTDSGGPCVCTDTKDPTCKTDIDYNLCLNVLKRDQITATAAISALSSFCMGLFSNMPIALAPGMGLNAYFTYTVVGFHGSGPVSYGLALTAVFVEGFIFFALSLFGMRQWLARAMPKCIKLASGVGIGLYLSLIGLTYSAGIGAITGDRDTPVTLGGCVPSEMVDGVCPGGARMRNPTLWVGIFCGGILTCVLMMYRVKGAIIAGILLVSVISWPRPTNVTYFPYSALGNDSFDFFKKVVTFHKIESTLVQQEWDLGQAGGQFGLALITFLYVDILDATGTMYSMARFCGAIDERTQDFEGSAMAYTVDALSISIGSLFGSSPVTAFVESGAGISEGGKTGLTAMTTGVCFFVSIFFSPIFASIPPWATGCTLILVGSMMVRVAADINWRYMGDAIPAFVCLAVMPFTYSIAYGLIAGILTYALLNTLVKVVEVLSCGKIVPENKEFKDPWTYKVPGGVLPGWQRRLARGKRDFWREDEDELGEASAGAGAGAGSESQVELDGVVKGGLRVKPLSASEEFDKLS"}, {"id": null, "hits": [], "name": "EZF10462.1", "ipg": null, "start": 53604, "end": 54033, "strand": -1, "sequence": "MDMTVHDFDVLDFSARWAAFKLLASSSLPGDGSYTHIHSPLLWLIVTFSLPGCSTICIPNTSFKVFCASRKTSLKCRDPPSPRTLADMSALRMGWREYSLAKASRTSFFTITFIDTEVCRWPPGWYSFSDSGVALRRRWVAP"}, {"id": null, "hits": [], "name": "EZF10463.1", "ipg": null, "start": 54142, "end": 54547, "strand": 1, "sequence": "MLSGGSISEDRLNRHLRRVNAEYHTPLDRTDKLLARLCKEGYLLKVRDSDTGEEVIEYFVGPRGKIEVGVTGVSGMAKEVFGIGQGGEGSEDSEQFEKRLKRSLGVRESNAPEAENAGPEAPRRRGRRDDDDSD"}, {"id": null, "hits": [], "name": "EZF10464.1", "ipg": null, "start": 54846, "end": 55591, "strand": -1, "sequence": "MSDDEGASPRELVVEACRRDQPYLIEEIQEKSYKDKPDEFADFINGVTDSMGNHALHICAAYGSYDTMDYLLDIYHFEVDPTNRVDGDTPLHLAVQYGNEKDIELAMSMLEMMLEAGCDPRVRNKKGQKPADCVMPQYNQMRTALMKVEYMMQEGQGVEGQGRDDDDDGPSDGPSDDEDDGQEKKR"}, {"id": null, "hits": [], "name": "EZF10466.1", "ipg": null, "start": 57183, "end": 57525, "strand": -1, "sequence": "MSSKLWSSWKFNVCIAHTKINLESATGTTHSLHPFREMCENSLVLSFGPDLLHGMPLGTGPASFTEIDNGYKEAGILDRQTYSIEALIYINKFRGLHLSIWGSFGIDCVAELI"}, {"id": null, "hits": [], "name": "EZF10467.1", "ipg": null, "start": 58191, "end": 59688, "strand": 1, "sequence": "MSLRNDEQTEKGAVVGKVDSHLSSPVQEEIIQVQTQKPFTTLSAIGIGYGVTNTAVGLLLVLGTGIPMGGSPVIFWGFLAMAAVGLATATTLSELISAIPHPGGQYIWVHKIAPERYRRGLSYATAMISWIAAIAIGASGNLAVPVNAFTIVTLLNPNFVYQRWMGFVVFQLINIVTCFGACFEYFLPKISKALLLVNVLSVSAIIITLFATAKTHTSAKDFFEVVNVSGWPNGVAFLIGLNGSNWCFSCLDVATHLAEEIPSPSTNIPKALIWTIVIAFSSGLLMILAVLVNIGPINTPDYSGLTVLHHITGSKAAAIGLWVPVLFLVFASVWSIQTWQSRLAWSISRESGFPLHRHFSKIFPAPFYTPIWSLIGSAVGTALFGCLYLASELAFNSLIATGILLQYASYSIPTILVLYRGRSKFQHGPFWYPKLGFMANIVMLAWTLVALIFYCFPVYSEVIPSQVNYVSAVLILIAILITSLWFLYAKKHYHVVEI"}, {"id": null, "hits": [], "name": "EZF10469.1", "ipg": null, "start": 61989, "end": 63471, "strand": -1, "sequence": "MHLEFEKAHDVLLEDVRDTVNIRQAHFSAPKRLANRWDHRLSDESLSQGASPLKNSVKTATTSIPIPLGVGRPASLFYPWQSMTMTGTKESNTRNPMACNIGEAAFDLSSALNYADPSGSTELVACFRENTRLIHNPPYQDWNTTLTCGSTSAIDIVLRMLCNRGDWILAEASTYTGTVMAAKAHGLNIQSIEMDEEGLLPVDLDNKLRYWDTSRSRKPFVLYTIPSGHNPTGVTQSTARKAAIYQIAERHDLLVLEDDPYFFLRLNGSSSSLDINPPYSSFERLRKSLPSSYLSLDKSGRVIRVDSTSKILAPGLRCGWLTASKQIVEIFENFAEVGPAPPSGPSQVMLYKLFVESWGQEGFANWLNHLSGEYKLRRDIMIAACSQHLPKGLCTWTTPTHGMFLWITIDLLRHPDYSERRENLSLELEDKIYERAASHGVAVAKGSWFNVETCLDKVFFRITFVSTTCLDDLENGVKRLGAAVRDEFRFTQA"}, {"id": null, "hits": [], "name": "EZF10472.1", "ipg": null, "start": 74783, "end": 75732, "strand": -1, "sequence": "MLSLLNGFFIPLASRLPRLILKKPNLGIIHRLSQPNAAPSRSKSHISKLNSVHKRCLTAASSSNDPRNQYDGNNNANNTDGPRGRSRYSFGRNAALDTFLFTIQGLALFIVIREHVLDIKWISGASMSPYLNKGYNIDNIDSEMVLVDVTYATKLHLERGMVVVFPSLRGSSSRTEPSKLSVKRIIALPGDIVTTRPPKSGEGGQKTQIVPWNHVWVEGDATDPDLSFDSNTYGPISMGLIKGQVMCVLRPKWRTLKWWEWENENDPVESGGDYGKSQRIRVRKDAVTVYDPNIN"}, {"id": null, "hits": [], "name": "EZF10473.1", "ipg": null, "start": 76765, "end": 77469, "strand": 1, "sequence": "MAGIKPGQYAYKSPVATWETAHAALMNLDSSITRMIGPKPDRNFVVDMHFGRALELASMVGSAAALKALVATHAGRWPRGKWGYYPMHQVAFNDHIDAIQVLLDTGCPINKFDDRHMTPLAVATARKKIATARFFLEKGARKTKLCRDAQLALAILIEEPLPDQESEVKDAFTTWYLYNTDSHMREIEYRNLPSF"}], "score": 6.4831, "start": 56134, "end": 74550, "number": 64}]}]}, {"name": "Trichophyton rubrum", "strain": "CBS 100081", "scaffolds": [{"accession": "KK207391.1", "subjects": [{"id": null, "hits": [{"query": "AQV04226.1", "subject": "EZF37636.1", "identity": 68.197, "coverage": 100.0, "evalue": 3.07e-159, "bitscore": 457.0}], "name": "EZF37636.1", "ipg": "22662951", "start": 100910, "end": 101828, "strand": 1, "sequence": null}], "clusters": []}, {"accession": "KK207407.1", "subjects": [{"id": null, "hits": [{"query": "AQV04227.1", "subject": "EZF37320.1", "identity": 71.523, "coverage": 91.23867069486404, "evalue": 1.18e-161, "bitscore": 465.0}], "name": "EZF37320.1", "ipg": "22663250", "start": 90105, "end": 91248, "strand": -1, "sequence": null}, {"id": null, "hits": [{"query": "AQV04228.1", "subject": "EZF37317.1", "identity": 80.392, "coverage": 99.67320261437908, "evalue": 0.0, "bitscore": 533.0}, {"query": "AQV04229.1", "subject": "EZF37317.1", "identity": 49.669, "coverage": 94.33962264150944, "evalue": 2.43e-95, "bitscore": 295.0}], "name": "EZF37317.1", "ipg": "22663248", "start": 86253, "end": 87289, "strand": -1, "sequence": null}, {"id": null, "hits": [{"query": "AQV04228.1", "subject": "EZF37322.1", "identity": 48.299, "coverage": 95.42483660130719, "evalue": 1.95e-91, "bitscore": 285.0}, {"query": "AQV04229.1", "subject": "EZF37322.1", "identity": 81.759, "coverage": 96.54088050314465, "evalue": 0.0, "bitscore": 542.0}], "name": "EZF37322.1", "ipg": "22663252", "start": 94550, "end": 95546, "strand": -1, "sequence": null}, {"id": null, "hits": [{"query": "AQV04230.1", "subject": "EZF37323.1", "identity": 63.395, "coverage": 99.32108626198082, "evalue": 0.0, "bitscore": 3248.0}], "name": "EZF37323.1", "ipg": "50546153", "start": 97007, "end": 104668, "strand": 1, "sequence": null}], "clusters": [{"indices": [1, 0, 2, 3], "subjects": [], "intermediate_genes": [{"id": null, "hits": [], "name": "EZF37313.1", "ipg": null, "start": 81253, "end": 82738, "strand": -1, "sequence": "MKNWSSRVNDAVARSIVGRRFRLEGSGHRRERKGARFLTEIRAGLTTFFAMAYIISVNATILTDSGGPCVCTDTKDPTCKTDIDYNLCLNVLKRDQITATAAISALSSFCMGLFSNMPIALAPGMGLNAYFTYTVVGFHGSGPVSYGLALTAVFVEGFIFFALSLFGMRQWLARAMPKCIKLASGVGIGLYLSLIGLTYSAGIGAITGDRDTPVTLGGCVPSEMVDGVCPGGARMRNPTLWVGIFCGGILTCVLMMYRVKGAIIAGILLVSVISWPRPTNVTYFPYSALGNDSFDFFKKVVTFHKIESTLVQQEWDLGQAGGQFGLALITFLYVDILDATGTMYSMARFCGAIDERTQDFEGSAMAYTVDALSISIGSLFGSSPVTAFVESGAGISEGGKTGLTAMTTGVCFFVSIFFSPIFASIPPWATGCTLILVGSMMVRVAADINWRYMGDAIPAFVCLAVMPFTYSIAYGLIAGILTYALLNTLVKVVEVLSCGKIVPENKEFKDPWTYKVPGGVLPGWQRRLARGKRDFWREDEDELGEASAGAGAGAGSESQVELDGVVKGGLRVKPLSASEEFDKLS"}, {"id": null, "hits": [], "name": "EZF37314.1", "ipg": null, "start": 83723, "end": 84152, "strand": -1, "sequence": "MDMTVHDFDVLDFSARWAAFKLLASSSLPGDGSYTHIHSPLLWLIVTFSLPGCSTICIPNTSFKVFCASRKTSLKCRDPPSPRTLADMSALRMGWREYSLAKASRTSFFTITFIDTEVCRWPPGWYSFSDSGVALRRRWVAP"}, {"id": null, "hits": [], "name": "EZF37315.1", "ipg": null, "start": 84261, "end": 84666, "strand": 1, "sequence": "MLSGGSISEDRLNRHLRRVNAEYHTPLDRTDKLLARLCKEGYLLKVRDSDTGEEVIEYFVGPRGKIEVGVTGVSGMAKEVFGIGQGGEGSEDSEQFEKRLKRSLGVRESNAPEAENAGPEAPRRRGRRDDDDSD"}, {"id": null, "hits": [], "name": "EZF37316.1", "ipg": null, "start": 84965, "end": 85710, "strand": -1, "sequence": "MSDDEGASPRELVVEACRRDQPYLIEEIQEKSYKDKPDEFADFINGVTDSMGNHALHICAAYGSYDTMDYLLDIYHFEVDPTNRVDGDTPLHLAVQYGNEKDIELAMSMLEMMLEAGCDPRVRNKKGQKPADCVMPQYNQMRTALMKVEYMMQEGQGVEGQGRDDDDDGPSDGPSDDEDDGQEKKR"}, {"id": null, "hits": [], "name": "EZF37318.1", "ipg": null, "start": 87302, "end": 87644, "strand": -1, "sequence": "MSSKLWSSWKFNVCIAHTKINLESATGTTHSLHPFREMCENSLVLSFGPDLLHGMPLGTGPASFTEIDNGYKEAGILDRQTYSIEALIYINKFRGLHLSIWGSFGIDCVAELI"}, {"id": null, "hits": [], "name": "EZF37319.1", "ipg": null, "start": 88310, "end": 89807, "strand": 1, "sequence": "MSLRNDEQTEKGAVVGKVDSHLSSPVQEEIIQVQTQKPFTTLSAIGIGYGVTNTAVGLLLVLGTGIPMGGSPVIFWGFLAMAAVGLATATTLSELISAIPHPGGQYIWVHKIAPERYRRGLSYATAMISWIAAIAIGASGNLAVPVNAFTIVTLLNPNFVYQRWMGFVVFQLINIVTCFGACFEYFLPKISKALLLVNVLSVSAIIITLFATAKTHTSAKDFFEVVNVSGWPNGVAFLIGLNGSNWCFSCLDVATHLAEEIPSPSTNIPKALIWTIVIAFSSGLLMILAVLVNIGPINTPDYSGLTVLHHITGSKAAAIGLWVPVLFLVFASVWSIQTWQSRLAWSISRESGFPLHRHFSKIFPAPFYTPIWSLIGSAVGTALFGCLYLASELAFNSLIATGILLQYASYSIPTILVLYRGRSKFQHGPFWYPKLGFMANIVMLAWTLVALIFYCFPVYSEVIPSQVNYVSAVLILIAILITSLWFLYAKKHYHVVEI"}, {"id": null, "hits": [], "name": "EZF37321.1", "ipg": null, "start": 92108, "end": 93590, "strand": -1, "sequence": "MHLEFEKAHDVLLEDVRDTVNIRQAHFSAPKRLANRWDHRLSDESLSQGASPLKNSVKTATTSIPIPLGVGRPASLFYPWQSMTMTGTKESNTRNPMACNIGEAAFDLSSALNYADPSGSTELVACFRENTRLIHNPPYQDWNTTLTCGSTSAIDIVLRMLCNRGDWILAEASTYTGTVMAAKAHGLNIQSIEMDEEGLLPVDLDNKLRYWDTSRSRKPFVLYTIPSGHNPTGVTQSTARKAAIYQIAERHDLLVLEDDPYFFLRLNGSSSSLDINPPYSSFERLRKSLPSSYLSLDKSGRVIRVDSTSKILAPGLRCGWLTASKQIVEIFENFAEVGPAPPSGPSQVMLYKLFVESWGQEGFANWLNHLSGEYKLRRDIMIAACSQHLPKGLCTWTTPTHGMFLWITIDLLRHPDYSERRENLSLELEDKIYERAASHGVAVAKGSWFNVETCLDKVFFRITFVSTTCLDDLENGVKRLGAAVRDEFRFTQA"}, {"id": null, "hits": [], "name": "EZF37324.1", "ipg": null, "start": 104901, "end": 105850, "strand": -1, "sequence": "MLSLLNGFFIPLASRLPRLILKKPNLGIIHRLSQPNAAPSRSKSHISKLNSVHKRCLTAASSSNDPRNQYDGNNNANNTDGPRGRSRYSFGRNAALDTFLFTIQGLALFIVIREHVLDIKWISGASMSPYLNKGYNIDNIDSEMVLVDVTYATKLHLERGMVVVFPSLRGSSSRTEPSKLSVKRIIALPGDIVTTRPPKSGEGGQKTQIVPWNHVWVEGDATDPDLSFDSNTYGPISMGLIKGQVMCVLRPKWRTLKWWEWENENDPVESGGDYGKSQRIRVRKDAVTVYDPNIN"}, {"id": null, "hits": [], "name": "EZF37325.1", "ipg": null, "start": 106883, "end": 107587, "strand": 1, "sequence": "MAGIKPGQYAYKSPVATWETAHAALMNLDSSITRMIGPKPDRNFVVDMHFGRALELASMVGSAAALKALVATHAGRWPRGKWGYYPMHQVAFNDHIDAIQVLLDTGCPINKFDDRHMTPLAVATARKKIATARFFLEKGARKTKLCRDAQLALAILIEEPLPDQESEVKDAFTTWYLYNTDSHMREIEYRNLPSF"}], "score": 6.4788, "start": 86253, "end": 104668, "number": 65}]}]}, {"name": "Trichophyton rubrum", "strain": "CBS 288.86", "scaffolds": [{"accession": "KK207929.1", "subjects": [{"id": null, "hits": [{"query": "AQV04226.1", "subject": "EZF48315.1", "identity": 68.197, "coverage": 100.0, "evalue": 3.07e-159, "bitscore": 457.0}], "name": "EZF48315.1", "ipg": "22662951", "start": 107566, "end": 108484, "strand": 1, "sequence": null}], "clusters": []}, {"accession": "KK207937.1", "subjects": [{"id": null, "hits": [{"query": "AQV04227.1", "subject": "EZF47944.1", "identity": 71.523, "coverage": 91.23867069486404, "evalue": 1.18e-161, "bitscore": 465.0}], "name": "EZF47944.1", "ipg": "22663250", "start": 133694, "end": 134837, "strand": -1, "sequence": null}, {"id": null, "hits": [{"query": "AQV04228.1", "subject": "EZF47941.1", "identity": 80.392, "coverage": 99.67320261437908, "evalue": 0.0, "bitscore": 533.0}, {"query": "AQV04229.1", "subject": "EZF47941.1", "identity": 49.669, "coverage": 94.33962264150944, "evalue": 2.43e-95, "bitscore": 295.0}], "name": "EZF47941.1", "ipg": "22663248", "start": 129842, "end": 130878, "strand": -1, "sequence": null}, {"id": null, "hits": [{"query": "AQV04228.1", "subject": "EZF47946.1", "identity": 48.299, "coverage": 95.42483660130719, "evalue": 1.95e-91, "bitscore": 285.0}, {"query": "AQV04229.1", "subject": "EZF47946.1", "identity": 81.759, "coverage": 96.54088050314465, "evalue": 0.0, "bitscore": 542.0}], "name": "EZF47946.1", "ipg": "22663252", "start": 138139, "end": 139135, "strand": -1, "sequence": null}, {"id": null, "hits": [{"query": "AQV04230.1", "subject": "EZF47947.1", "identity": 63.981, "coverage": 99.32108626198082, "evalue": 0.0, "bitscore": 3291.0}], "name": "EZF47947.1", "ipg": "22663253", "start": 140596, "end": 148258, "strand": 1, "sequence": null}], "clusters": [{"indices": [1, 0, 2, 3], "subjects": [], "intermediate_genes": [{"id": null, "hits": [], "name": "EZF47937.1", "ipg": null, "start": 124842, "end": 126327, "strand": -1, "sequence": "MKNWSSRVNDAVARSIVGRRFRLEGSGHRRERKGARFLTEIRAGLTTFFAMAYIISVNATILTDSGGPCVCTDTKDPTCKTDIDYNLCLNVLKRDQITATAAISALSSFCMGLFSNMPIALAPGMGLNAYFTYTVVGFHGSGPVSYGLALTAVFVEGFIFFALSLFGMRQWLARAMPKCIKLASGVGIGLYLSLIGLTYSAGIGAITGDRDTPVTLGGCVPSEMVDGVCPGGARMRNPTLWVGIFCGGILTCVLMMYRVKGAIIAGILLVSVISWPRPTNVTYFPYSALGNDSFDFFKKVVTFHKIESTLVQQEWDLGQAGGQFGLALITFLYVDILDATGTMYSMARFCGAIDERTQDFEGSAMAYTVDALSISIGSLFGSSPVTAFVESGAGISEGGKTGLTAMTTGVCFFVSIFFSPIFASIPPWATGCTLILVGSMMVRVAADINWRYMGDAIPAFVCLAVMPFTYSIAYGLIAGILTYALLNTLVKVVEVLSCGKIVPENKEFKDPWTYKVPGGVLPGWQRRLARGKRDFWREDEDELGEASAGAGAGAGSESQVELDGVVKGGLRVKPLSASEEFDKLS"}, {"id": null, "hits": [], "name": "EZF47938.1", "ipg": null, "start": 127312, "end": 127741, "strand": -1, "sequence": "MDMTVHDFDVLDFSARWAAFKLLASSSLPGDGSYTHIHSPLLWLIVTFSLPGCSTICIPNTSFKVFCASRKTSLKCRDPPSPRTLADMSALRMGWREYSLAKASRTSFFTITFIDTEVCRWPPGWYSFSDSGVALRRRWVAP"}, {"id": null, "hits": [], "name": "EZF47939.1", "ipg": null, "start": 127850, "end": 128255, "strand": 1, "sequence": "MLSGGSISEDRLNRHLRRVNAEYHTPLDRTDKLLARLCKEGYLLKVRDSDTGEEVIEYFVGPRGKIEVGVTGVSGMAKEVFGIGQGGEGSEDSEQFEKRLKRSLGVRESNAPEAENAGPEAPRRRGRRDDDDSD"}, {"id": null, "hits": [], "name": "EZF47940.1", "ipg": null, "start": 128554, "end": 129299, "strand": -1, "sequence": "MSDDEGASPRELVVEACRRDQPYLIEEIQEKSYKDKPDEFADFINGVTDSMGNHALHICAAYGSYDTMDYLLDIYHFEVDPTNRVDGDTPLHLAVQYGNEKDIELAMSMLEMMLEAGCDPRVRNKKGQKPADCVMPQYNQMRTALMKVEYMMQEGQGVEGQGRDDDDDGPSDGPSDDEDDGQEKKR"}, {"id": null, "hits": [], "name": "EZF47942.1", "ipg": null, "start": 130891, "end": 131233, "strand": -1, "sequence": "MSSKLWSSWKFNVCIAHTKINLESATGTTHSLHPFREMCENSLVLSFGPDLLHGMPLGTGPASFTEIDNGYKEAGILDRQTYSIEALIYINKFRGLHLSIWGSFGIDCVAELI"}, {"id": null, "hits": [], "name": "EZF47943.1", "ipg": null, "start": 131899, "end": 133396, "strand": 1, "sequence": "MSLRNDEQTEKGAVVGKVDSHLSSPVQEEIIQVQTQKPFTTLSAIGIGYGVTNTAVGLLLVLGTGIPMGGSPVIFWGFLAMAAVGLATATTLSELISAIPHPGGQYIWVHKIAPERYRRGLSYATAMISWIAAIAIGASGNLAVPVNAFTIVTLLNPNFVYQRWMGFVVFQLINIVTCFGACFEYFLPKISKALLLVNVLSVSAIIITLFATAKTHTSAKDFFEVVNVSGWPNGVAFLIGLNGSNWCFSCLDVATHLAEEIPSPSTNIPKALIWTIVIAFSSGLLMILAVLVNIGPINTPDYSGLTVLHHITGSKAAAIGLWVPVLFLVFASVWSIQTWQSRLAWSISRESGFPLHRHFSKIFPAPFYTPIWSLIGSAVGTALFGCLYLASELAFNSLIATGILLQYASYSIPTILVLYRGRSKFQHGPFWYPKLGFMANIVMLAWTLVALIFYCFPVYSEVIPSQVNYVSAVLILIAILITSLWFLYAKKHYHVVEI"}, {"id": null, "hits": [], "name": "EZF47945.1", "ipg": null, "start": 135697, "end": 137179, "strand": -1, "sequence": "MHLEFEKAHDVLLEDVRDTVNIRQAHFSAPKRLANRWDHRLSDESLSQGASPLKNSVKTATTSIPIPLGVGRPASLFYPWQSMTMTGTKESNTRNPMACNIGEAAFDLSSALNYADPSGSTELVACFRENTRLIHNPPYQDWNTTLTCGSTSAIDIVLRMLCNRGDWILAEASTYTGTVMAAKAHGLNIQSIEMDEEGLLPVDLDNKLRYWDTSRSRKPFVLYTIPSGHNPTGVTQSTARKAAIYQIAERHDLLVLEDDPYFFLRLNGSSSSLDINPPYSSFERLRKSLPSSYLSLDKSGRVIRVDSTSKILAPGLRCGWLTASKQIVEIFENFAEVGPAPPSGPSQVMLYKLFVESWGQEGFANWLNHLSGEYKLRRDIMIAACSQHLPKGLCTWTTPTHGMFLWITIDLLRHPDYSERRENLSLELEDKIYERAASHGVAVAKGSWFNVETCLDKVFFRITFVSTTCLDDLENGVKRLGAAVRDEFRFTQA"}, {"id": null, "hits": [], "name": "EZF47948.1", "ipg": null, "start": 148491, "end": 149440, "strand": -1, "sequence": "MLSLLNGFFIPLASRLPRLILKKPNLGIIHRLSQPNAAPSRSKSHISKLNSVHKRCLTAASSSNDPRNQYDGNNNANNTDGPRGRSRYSFGRNAALDTFLFTIQGLALFIVIREHVLDIKWISGASMSPYLNKGYNIDNIDSEMVLVDVTYATKLHLERGMVVVFPSLRGSSSRTEPSKLSVKRIIALPGDIVTTRPPKSGEGGQKTQIVPWNHVWVEGDATDPDLSFDSNTYGPISMGLIKGQVMCVLRPKWRTLKWWEWENENDPVESGGDYGKSQRIRVRKDAVTVYDPNIN"}, {"id": null, "hits": [], "name": "EZF47949.1", "ipg": null, "start": 150473, "end": 151177, "strand": 1, "sequence": "MAGIKPGQYAYKSPVATWETAHAALMNLDSSITRMIGPKPDRNFVVDMHFGRALELASMVGSAAALKALVATHAGRWPRGKWGYYPMHQVAFNDHIDAIQVLLDTGCPINKFDDRHMTPLAVATARKKIATARFFLEKGARKTKLCRDAQLALAILIEEPLPDQESEVKDAFTTWYLYNTDSHMREIEYRNLPSF"}, {"id": null, "hits": [], "name": "EZF47950.1", "ipg": null, "start": 152442, "end": 152804, "strand": 1, "sequence": "MSLCKRLLGYFEDAMHGVSPEQFQLAWYWSEDLASLTHLTIESIIFPRDWFSLLVCGCGSVPSQLNLHGGAQLMQGKPIRNAWKGDRNPMSLDLSERAIGQTLGSDAAAKRQTEH"}], "score": 6.4831, "start": 129842, "end": 148258, "number": 66}]}]}, {"name": "Trichophyton rubrum", "strain": "CBS 289.86", "scaffolds": [{"accession": "KK208462.1", "subjects": [{"id": null, "hits": [{"query": "AQV04226.1", "subject": "EZF58905.1", "identity": 68.197, "coverage": 100.0, "evalue": 3.07e-159, "bitscore": 457.0}], "name": "EZF58905.1", "ipg": "22662951", "start": 45056, "end": 45974, "strand": 1, "sequence": null}], "clusters": []}, {"accession": "KK208476.1", "subjects": [{"id": null, "hits": [{"query": "AQV04227.1", "subject": "EZF58567.1", "identity": 71.523, "coverage": 91.23867069486404, "evalue": 1.18e-161, "bitscore": 465.0}], "name": "EZF58567.1", "ipg": "22663250", "start": 39275, "end": 40418, "strand": -1, "sequence": null}, {"id": null, "hits": [{"query": "AQV04228.1", "subject": "EZF58564.1", "identity": 80.392, "coverage": 99.67320261437908, "evalue": 0.0, "bitscore": 533.0}, {"query": "AQV04229.1", "subject": "EZF58564.1", "identity": 49.669, "coverage": 94.33962264150944, "evalue": 2.43e-95, "bitscore": 295.0}], "name": "EZF58564.1", "ipg": "22663248", "start": 35423, "end": 36459, "strand": -1, "sequence": null}, {"id": null, "hits": [{"query": "AQV04228.1", "subject": "EZF58569.1", "identity": 48.299, "coverage": 95.42483660130719, "evalue": 1.95e-91, "bitscore": 285.0}, {"query": "AQV04229.1", "subject": "EZF58569.1", "identity": 81.759, "coverage": 96.54088050314465, "evalue": 0.0, "bitscore": 542.0}], "name": "EZF58569.1", "ipg": "22663252", "start": 43720, "end": 44716, "strand": -1, "sequence": null}, {"id": null, "hits": [{"query": "AQV04230.1", "subject": "EZF58570.1", "identity": 63.942, "coverage": 99.32108626198082, "evalue": 0.0, "bitscore": 3290.0}], "name": "EZF58570.1", "ipg": "50546878", "start": 46177, "end": 53839, "strand": 1, "sequence": null}], "clusters": [{"indices": [1, 0, 2, 3], "subjects": [], "intermediate_genes": [{"id": null, "hits": [], "name": "EZF58560.1", "ipg": null, "start": 30423, "end": 31908, "strand": -1, "sequence": "MKNWSSRVNDAVARSIVGRRFRLEGSGHRRERKGARFLTEIRAGLTTFFAMAYIISVNATILTDSGGPCVCTDTKDPTCKTDIDYNLCLNVLKRDQITATAAISALSSFCMGLFSNMPIALAPGMGLNAYFTYTVVGFHGSGPVSYGLALTAVFVEGFIFFALSLFGMRQWLARAMPKCIKLASGVGIGLYLSLIGLTYSAGIGAITGDRDTPVTLGGCVPSEMVDGVCPGGARMRNPTLWVGIFCGGILTCVLMMYRVKGAIIAGILLVSVISWPRPTNVTYFPYSALGNDSFDFFKKVVTFHKIESTLVQQEWDLGQAGGQFGLALITFLYVDILDATGTMYSMARFCGAIDERTQDFEGSAMAYTVDALSISIGSLFGSSPVTAFVESGAGISEGGKTGLTAMTTGVCFFVSIFFSPIFASIPPWATGCTLILVGSMMVRVAADINWRYMGDAIPAFVCLAVMPFTYSIAYGLIAGILTYALLNTLVKVVEVLSCGKIVPENKEFKDPWTYKVPGGVLPGWQRRLARGKRDFWREDEDELGEASAGAGAGAGSESQVELDGVVKGGLRVKPLSASEEFDKLS"}, {"id": null, "hits": [], "name": "EZF58561.1", "ipg": null, "start": 32893, "end": 33322, "strand": -1, "sequence": "MDMTVHDFDVLDFSARWAAFKLLASSSLPGDGSYTHIHSPLLWLIVTFSLPGCSTICIPNTSFKVFCASRKTSLKCRDPPSPRTLADMSALRMGWREYSLAKASRTSFFTITFIDTEVCRWPPGWYSFSDSGVALRRRWVAP"}, {"id": null, "hits": [], "name": "EZF58562.1", "ipg": null, "start": 33431, "end": 33836, "strand": 1, "sequence": "MLSGGSISEDRLNRHLRRVNAEYHTPLDRTDKLLARLCKEGYLLKVRDSDTGEEVIEYFVGPRGKIEVGVTGVSGMAKEVFGIGQGGEGSEDSEQFEKRLKRSLGVRESNAPEAENAGPEAPRRRGRRDDDDSD"}, {"id": null, "hits": [], "name": "EZF58563.1", "ipg": null, "start": 34135, "end": 34880, "strand": -1, "sequence": "MSDDEGASPRELVVEACRRDQPYLIEEIQEKSYKDKPDEFADFINGVTDSMGNHALHICAAYGSYDTMDYLLDIYHFEVDPTNRVDGDTPLHLAVQYGNEKDIELAMSMLEMMLEAGCDPRVRNKKGQKPADCVMPQYNQMRTALMKVEYMMQEGQGVEGQGRDDDDDGPSDGPSDDEDDGQEKKR"}, {"id": null, "hits": [], "name": "EZF58565.1", "ipg": null, "start": 36472, "end": 36814, "strand": -1, "sequence": "MSSKLWSSWKFNVCIAHTKINLESATGTTHSLHPFREMCENSLVLSFGPDLLHGMPLGTGPASFTEIDNGYKEAGILDRQTYSIEALIYINKFRGLHLSIWGSFGIDCVAELI"}, {"id": null, "hits": [], "name": "EZF58566.1", "ipg": null, "start": 37480, "end": 38977, "strand": 1, "sequence": "MSLRNDEQTEKGAVVGKVDSHLSSPVQEEIIQVQTQKPFTTLSAIGIGYGVTNTAVGLLLVLGTGIPMGGSPVIFWGFLAMAAVGLATATTLSELISAIPHPGGQYIWVHKIAPERYRRGLSYATAMISWIAAIAIGASGNLAVPVNAFTIVTLLNPNFVYQRWMGFVVFQLINIVTCFGACFEYFLPKISKALLLVNVLSVSAIIITLFATAKTHTSAKDFFEVVNVSGWPNGVAFLIGLNGSNWCFSCLDVATHLAEEIPSPSTNIPKALIWTIVIAFSSGLLMILAVLVNIGPINTPDYSGLTVLHHITGSKAAAIGLWVPVLFLVFASVWSIQTWQSRLAWSISRESGFPLHRHFSKIFPAPFYTPIWSLIGSAVGTALFGCLYLASELAFNSLIATGILLQYASYSIPTILVLYRGRSKFQHGPFWYPKLGFMANIVMLAWTLVALIFYCFPVYSEVIPSQVNYVSAVLILIAILITSLWFLYAKKHYHVVEI"}, {"id": null, "hits": [], "name": "EZF58568.1", "ipg": null, "start": 41278, "end": 42760, "strand": -1, "sequence": "MHLEFEKAHDVLLEDVRDTVNIRQAHFSAPKRLANRWDHRLSDESLSQGASPLKNSVKTATTSIPIPLGVGRPASLFYPWQSMTMTGTKESNTRNPMACNIGEAAFDLSSALNYADPSGSTELVACFRENTRLIHNPPYQDWNTTLTCGSTSAIDIVLRMLCNRGDWILAEASTYTGTVMAAKAHGLNIQSIEMDEEGLLPVDLDNKLRYWDTSRSRKPFVLYTIPSGHNPTGVTQSTARKAAIYQIAERHDLLVLEDDPYFFLRLNGSSSSLDINPPYSSFERLRKSLPSSYLSLDKSGRVIRVDSTSKILAPGLRCGWLTASKQIVEIFENFAEVGPAPPSGPSQVMLYKLFVESWGQEGFANWLNHLSGEYKLRRDIMIAACSQHLPKGLCTWTTPTHGMFLWITIDLLRHPDYSERRENLSLELEDKIYERAASHGVAVAKGSWFNVETCLDKVFFRITFVSTTCLDDLENGVKRLGAAVRDEFRFTQA"}, {"id": null, "hits": [], "name": "EZF58571.1", "ipg": null, "start": 54072, "end": 55021, "strand": -1, "sequence": "MLSLLNGFFIPLASRLPRLILKKPNLGIIHRLSQPNAAPSRSKSHISKLNSVHKRCLTAASSSNDPRNQYDGNNNANNTDGPRGRSRYSFGRNAALDTFLFTIQGLALFIVIREHVLDIKWISGASMSPYLNKGYNIDNIDSEMVLVDVTYATKLHLERGMVVVFPSLRGSSSRTEPSKLSVKRIIALPGDIVTTRPPKSGEGGQKTQIVPWNHVWVEGDATDPDLSFDSNTYGPISMGLIKGQVMCVLRPKWRTLKWWEWENENDPVESGGDYGKSQRIRVRKDAVTVYDPNIN"}, {"id": null, "hits": [], "name": "EZF58572.1", "ipg": null, "start": 56054, "end": 56758, "strand": 1, "sequence": "MAGIKPGQYAYKSPVATWETAHAALMNLDSSITRMIGPKPDRNFVVDMHFGRALELASMVGSAAALKALVATHAGRWPRGKWGYYPMHQVAFNDHIDAIQVLLDTGCPINKFDDRHMTPLAVATARKKIATARFFLEKGARKTKLCRDAQLALAILIEEPLPDQESEVKDAFTTWYLYNTDSHMREIEYRNLPSF"}], "score": 6.483, "start": 35423, "end": 53839, "number": 67}]}]}, {"name": "Trichophyton rubrum", "strain": "MR1448", "scaffolds": [{"accession": "KK209444.1", "subjects": [{"id": null, "hits": [{"query": "AQV04226.1", "subject": "EZF80193.1", "identity": 68.197, "coverage": 100.0, "evalue": 3.07e-159, "bitscore": 457.0}], "name": "EZF80193.1", "ipg": "22662951", "start": 85611, "end": 86529, "strand": 1, "sequence": null}], "clusters": []}, {"accession": "KK209457.1", "subjects": [{"id": null, "hits": [{"query": "AQV04227.1", "subject": "EZF79947.1", "identity": 71.523, "coverage": 91.23867069486404, "evalue": 1.18e-161, "bitscore": 465.0}], "name": "EZF79947.1", "ipg": "22663250", "start": 133714, "end": 134857, "strand": -1, "sequence": null}, {"id": null, "hits": [{"query": "AQV04228.1", "subject": "EZF79944.1", "identity": 80.392, "coverage": 99.67320261437908, "evalue": 0.0, "bitscore": 533.0}, {"query": "AQV04229.1", "subject": "EZF79944.1", "identity": 49.669, "coverage": 94.33962264150944, "evalue": 2.43e-95, "bitscore": 295.0}], "name": "EZF79944.1", "ipg": "22663248", "start": 129862, "end": 130898, "strand": -1, "sequence": null}, {"id": null, "hits": [{"query": "AQV04228.1", "subject": "EZF79949.1", "identity": 48.299, "coverage": 95.42483660130719, "evalue": 1.95e-91, "bitscore": 285.0}, {"query": "AQV04229.1", "subject": "EZF79949.1", "identity": 81.759, "coverage": 96.54088050314465, "evalue": 0.0, "bitscore": 542.0}], "name": "EZF79949.1", "ipg": "22663252", "start": 138159, "end": 139155, "strand": -1, "sequence": null}, {"id": null, "hits": [{"query": "AQV04230.1", "subject": "EZF79950.1", "identity": 63.981, "coverage": 99.32108626198082, "evalue": 0.0, "bitscore": 3291.0}], "name": "EZF79950.1", "ipg": "22663253", "start": 140616, "end": 148278, "strand": 1, "sequence": null}], "clusters": [{"indices": [1, 0, 2, 3], "subjects": [], "intermediate_genes": [{"id": null, "hits": [], "name": "EZF79940.1", "ipg": null, "start": 124862, "end": 126347, "strand": -1, "sequence": "MKNWSSRVNDAVARSIVGRRFRLEGSGHRRERKGARFLTEIRAGLTTFFAMAYIISVNATILTDSGGPCVCTDTKDPTCKTDIDYNLCLNVLKRDQITATAAISALSSFCMGLFSNMPIALAPGMGLNAYFTYTVVGFHGSGPVSYGLALTAVFVEGFIFFALSLFGMRQWLARAMPKCIKLASGVGIGLYLSLIGLTYSAGIGAITGDRDTPVTLGGCVPSEMVDGVCPGGARMRNPTLWVGIFCGGILTCVLMMYRVKGAIIAGILLVSVISWPRPTNVTYFPYSALGNDSFDFFKKVVTFHKIESTLVQQEWDLGQAGGQFGLALITFLYVDILDATGTMYSMARFCGAIDERTQDFEGSAMAYTVDALSISIGSLFGSSPVTAFVESGAGISEGGKTGLTAMTTGVCFFVSIFFSPIFASIPPWATGCTLILVGSMMVRVAADINWRYMGDAIPAFVCLAVMPFTYSIAYGLIAGILTYALLNTLVKVVEVLSCGKIVPENKEFKDPWTYKVPGGVLPGWQRRLARGKRDFWREDEDELGEASAGAGAGAGSESQVELDGVVKGGLRVKPLSASEEFDKLS"}, {"id": null, "hits": [], "name": "EZF79941.1", "ipg": null, "start": 127332, "end": 127761, "strand": -1, "sequence": "MDMTVHDFDVLDFSARWAAFKLLASSSLPGDGSYTHIHSPLLWLIVTFSLPGCSTICIPNTSFKVFCASRKTSLKCRDPPSPRTLADMSALRMGWREYSLAKASRTSFFTITFIDTEVCRWPPGWYSFSDSGVALRRRWVAP"}, {"id": null, "hits": [], "name": "EZF79942.1", "ipg": null, "start": 127870, "end": 128275, "strand": 1, "sequence": "MLSGGSISEDRLNRHLRRVNAEYHTPLDRTDKLLARLCKEGYLLKVRDSDTGEEVIEYFVGPRGKIEVGVTGVSGMAKEVFGIGQGGEGSEDSEQFEKRLKRSLGVRESNAPEAENAGPEAPRRRGRRDDDDSD"}, {"id": null, "hits": [], "name": "EZF79943.1", "ipg": null, "start": 128574, "end": 129319, "strand": -1, "sequence": "MSDDEGASPRELVVEACRRDQPYLIEEIQEKSYKDKPDEFADFINGVTDSMGNHALHICAAYGSYDTMDYLLDIYHFEVDPTNRVDGDTPLHLAVQYGNEKDIELAMSMLEMMLEAGCDPRVRNKKGQKPADCVMPQYNQMRTALMKVEYMMQEGQGVEGQGRDDDDDGPSDGPSDDEDDGQEKKR"}, {"id": null, "hits": [], "name": "EZF79945.1", "ipg": null, "start": 130911, "end": 131253, "strand": -1, "sequence": "MSSKLWSSWKFNVCIAHTKINLESATGTTHSLHPFREMCENSLVLSFGPDLLHGMPLGTGPASFTEIDNGYKEAGILDRQTYSIEALIYINKFRGLHLSIWGSFGIDCVAELI"}, {"id": null, "hits": [], "name": "EZF79946.1", "ipg": null, "start": 131919, "end": 133416, "strand": 1, "sequence": "MSLRNDEQTEKGAVVGKVDSHLSSPVQEEIIQVQTQKPFTTLSAIGIGYGVTNTAVGLLLVLGTGIPMGGSPVIFWGFLAMAAVGLATATTLSELISAIPHPGGQYIWVHKIAPERYRRGLSYATAMISWIAAIAIGASGNLAVPVNAFTIVTLLNPNFVYQRWMGFVVFQLINIVTCFGACFEYFLPKISKALLLVNVLSVSAIIITLFATAKTHTSAKDFFEVVNVSGWPNGVAFLIGLNGSNWCFSCLDVATHLAEEIPSPSTNIPKALIWTIVIAFSSGLLMILAVLVNIGPINTPDYSGLTVLHHITGSKAAAIGLWVPVLFLVFASVWSIQTWQSRLAWSISRESGFPLHRHFSKIFPAPFYTPIWSLIGSAVGTALFGCLYLASELAFNSLIATGILLQYASYSIPTILVLYRGRSKFQHGPFWYPKLGFMANIVMLAWTLVALIFYCFPVYSEVIPSQVNYVSAVLILIAILITSLWFLYAKKHYHVVEI"}, {"id": null, "hits": [], "name": "EZF79948.1", "ipg": null, "start": 135717, "end": 137199, "strand": -1, "sequence": "MHLEFEKAHDVLLEDVRDTVNIRQAHFSAPKRLANRWDHRLSDESLSQGASPLKNSVKTATTSIPIPLGVGRPASLFYPWQSMTMTGTKESNTRNPMACNIGEAAFDLSSALNYADPSGSTELVACFRENTRLIHNPPYQDWNTTLTCGSTSAIDIVLRMLCNRGDWILAEASTYTGTVMAAKAHGLNIQSIEMDEEGLLPVDLDNKLRYWDTSRSRKPFVLYTIPSGHNPTGVTQSTARKAAIYQIAERHDLLVLEDDPYFFLRLNGSSSSLDINPPYSSFERLRKSLPSSYLSLDKSGRVIRVDSTSKILAPGLRCGWLTASKQIVEIFENFAEVGPAPPSGPSQVMLYKLFVESWGQEGFANWLNHLSGEYKLRRDIMIAACSQHLPKGLCTWTTPTHGMFLWITIDLLRHPDYSERRENLSLELEDKIYERAASHGVAVAKGSWFNVETCLDKVFFRITFVSTTCLDDLENGVKRLGAAVRDEFRFTQA"}, {"id": null, "hits": [], "name": "EZF79951.1", "ipg": null, "start": 148511, "end": 149460, "strand": -1, "sequence": "MLSLLNGFFIPLASRLPRLILKKPNLGIIHRLSQPNAAPSRSKSHISKLNSVHKRCLTAASSSNDPRNQYDGNNNANNTDGPRGRSRYSFGRNAALDTFLFTIQGLALFIVIREHVLDIKWISGASMSPYLNKGYNIDNIDSEMVLVDVTYATKLHLERGMVVVFPSLRGSSSRTEPSKLSVKRIIALPGDIVTTRPPKSGEGGQKTQIVPWNHVWVEGDATDPDLSFDSNTYGPISMGLIKGQVMCVLRPKWRTLKWWEWENENDPVESGGDYGKSQRIRVRKDAVTVYDPNIN"}, {"id": null, "hits": [], "name": "EZF79952.1", "ipg": null, "start": 150493, "end": 151197, "strand": 1, "sequence": "MAGIKPGQYAYKSPVATWETAHAALMNLDSSITRMIGPKPDRNFVVDMHFGRALELASMVGSAAALKALVATHAGRWPRGKWGYYPMHQVAFNDHIDAIQVLLDTGCPINKFDDRHMTPLAVATARKKIATARFFLEKGARKTKLCRDAQLALAILIEEPLPDQESEVKDAFTTWYLYNTDSHMREIEYRNLPSF"}, {"id": null, "hits": [], "name": "EZF79953.1", "ipg": null, "start": 152462, "end": 152824, "strand": 1, "sequence": "MSLCKRLLGYFEDAMHGVSPEQFQLAWYWSEDLASLTHLTIESIIFPRDWFSLLVCGCGSVPSQLNLHGGAQLMQGKPIRNAWKGDRNPMSLDLSERAIGQTLGSDAAAKRQTEH"}], "score": 6.4831, "start": 129862, "end": 148278, "number": 68}]}]}, {"name": "Trichophyton rubrum", "strain": "MR1459", "scaffolds": [{"accession": "KK209964.1", "subjects": [{"id": null, "hits": [{"query": "AQV04226.1", "subject": "EZF90854.1", "identity": 68.197, "coverage": 100.0, "evalue": 3.07e-159, "bitscore": 457.0}], "name": "EZF90854.1", "ipg": "22662951", "start": 107562, "end": 108480, "strand": 1, "sequence": null}], "clusters": []}, {"accession": "KK209978.1", "subjects": [{"id": null, "hits": [{"query": "AQV04227.1", "subject": "EZF90588.1", "identity": 72.34, "coverage": 56.797583081571, "evalue": 1.08e-97, "bitscore": 298.0}], "name": "EZF90588.1", "ipg": "50550694", "start": 133537, "end": 134170, "strand": -1, "sequence": null}, {"id": null, "hits": [{"query": "AQV04228.1", "subject": "EZF90585.1", "identity": 80.392, "coverage": 99.67320261437908, "evalue": 0.0, "bitscore": 533.0}, {"query": "AQV04229.1", "subject": "EZF90585.1", "identity": 49.669, "coverage": 94.33962264150944, "evalue": 2.43e-95, "bitscore": 295.0}], "name": "EZF90585.1", "ipg": "22663248", "start": 129685, "end": 130721, "strand": -1, "sequence": null}, {"id": null, "hits": [{"query": "AQV04228.1", "subject": "EZF90590.1", "identity": 48.299, "coverage": 95.42483660130719, "evalue": 1.95e-91, "bitscore": 285.0}, {"query": "AQV04229.1", "subject": "EZF90590.1", "identity": 81.759, "coverage": 96.54088050314465, "evalue": 0.0, "bitscore": 542.0}], "name": "EZF90590.1", "ipg": "22663252", "start": 137982, "end": 138978, "strand": -1, "sequence": null}, {"id": null, "hits": [{"query": "AQV04230.1", "subject": "EZF90591.1", "identity": 63.981, "coverage": 99.32108626198082, "evalue": 0.0, "bitscore": 3291.0}], "name": "EZF90591.1", "ipg": "22663253", "start": 140439, "end": 148101, "strand": 1, "sequence": null}], "clusters": [{"indices": [1, 0, 2, 3], "subjects": [], "intermediate_genes": [{"id": null, "hits": [], "name": "EZF90581.1", "ipg": null, "start": 124685, "end": 126170, "strand": -1, "sequence": "MKNWSSRVNDAVARSIVGRRFRLEGSGHRRERKGARFLTEIRAGLTTFFAMAYIISVNATILTDSGGPCVCTDTKDPTCKTDIDYNLCLNVLKRDQITATAAISALSSFCMGLFSNMPIALAPGMGLNAYFTYTVVGFHGSGPVSYGLALTAVFVEGFIFFALSLFGMRQWLARAMPKCIKLASGVGIGLYLSLIGLTYSAGIGAITGDRDTPVTLGGCVPSEMVDGVCPGGARMRNPTLWVGIFCGGILTCVLMMYRVKGAIIAGILLVSVISWPRPTNVTYFPYSALGNDSFDFFKKVVTFHKIESTLVQQEWDLGQAGGQFGLALITFLYVDILDATGTMYSMARFCGAIDERTQDFEGSAMAYTVDALSISIGSLFGSSPVTAFVESGAGISEGGKTGLTAMTTGVCFFVSIFFSPIFASIPPWATGCTLILVGSMMVRVAADINWRYMGDAIPAFVCLAVMPFTYSIAYGLIAGILTYALLNTLVKVVEVLSCGKIVPENKEFKDPWTYKVPGGVLPGWQRRLARGKRDFWREDEDELGEASAGAGAGAGSESQVELDGVVKGGLRVKPLSASEEFDKLS"}, {"id": null, "hits": [], "name": "EZF90582.1", "ipg": null, "start": 127155, "end": 127584, "strand": -1, "sequence": "MDMTVHDFDVLDFSARWAAFKLLASSSLPGDGSYTHIHSPLLWLIVTFSLPGCSTICIPNTSFKVFCASRKTSLKCRDPPSPRTLADMSALRMGWREYSLAKASRTSFFTITFIDTEVCRWPPGWYSFSDSGVALRRRWVAP"}, {"id": null, "hits": [], "name": "EZF90583.1", "ipg": null, "start": 127693, "end": 128098, "strand": 1, "sequence": "MLSGGSISEDRLNRHLRRVNAEYHTPLDRTDKLLARLCKEGYLLKVRDSDTGEEVIEYFVGPRGKIEVGVTGVSGMAKEVFGIGQGGEGSEDSEQFEKRLKRSLGVRESNAPEAENAGPEAPRRRGRRDDDDSD"}, {"id": null, "hits": [], "name": "EZF90584.1", "ipg": null, "start": 128397, "end": 129142, "strand": -1, "sequence": "MSDDEGASPRELVVEACRRDQPYLIEEIQEKSYKDKPDEFADFINGVTDSMGNHALHICAAYGSYDTMDYLLDIYHFEVDPTNRVDGDTPLHLAVQYGNEKDIELAMSMLEMMLEAGCDPRVRNKKGQKPADCVMPQYNQMRTALMKVEYMMQEGQGVEGQGRDDDDDGPSDGPSDDEDDGQEKKR"}, {"id": null, "hits": [], "name": "EZF90586.1", "ipg": null, "start": 130734, "end": 131076, "strand": -1, "sequence": "MSSKLWSSWKFNVCIAHTKINLESATGTTHSLHPFREMCENSLVLSFGPDLLHGMPLGTGPASFTEIDNGYKEAGILDRQTYSIEALIYINKFRGLHLSIWGSFGIDCVAELI"}, {"id": null, "hits": [], "name": "EZF90587.1", "ipg": null, "start": 131742, "end": 133239, "strand": 1, "sequence": "MSLRNDEQTEKGAVVGKVDSHLSSPVQEEIIQVQTQKPFTTLSAIGIGYGVTNTAVGLLLVLGTGIPMGGSPVIFWGFLAMAAVGLATATTLSELISAIPHPGGQYIWVHKIAPERYRRGLSYATAMISWIAAIAIGASGNLAVPVNAFTIVTLLNPNFVYQRWMGFVVFQLINIVTCFGACFEYFLPKISKALLLVNVLSVSAIIITLFATAKTHTSAKDFFEVVNVSGWPNGVAFLIGLNGSNWCFSCLDVATHLAEEIPSPSTNIPKALIWTIVIAFSSGLLMILAVLVNIGPINTPDYSGLTVLHHITGSKAAAIGLWVPVLFLVFASVWSIQTWQSRLAWSISRESGFPLHRHFSKIFPAPFYTPIWSLIGSAVGTALFGCLYLASELAFNSLIATGILLQYASYSIPTILVLYRGRSKFQHGPFWYPKLGFMANIVMLAWTLVALIFYCFPVYSEVIPSQVNYVSAVLILIAILITSLWFLYAKKHYHVVEI"}, {"id": null, "hits": [], "name": "EZF90589.1", "ipg": null, "start": 135540, "end": 137022, "strand": -1, "sequence": "MHLEFEKAHDVLLEDVRDTVNIRQAHFSAPKRLANRWDHRLSDESLSQGASPLKNSVKTATTSIPIPLGVGRPASLFYPWQSMTMTGTKESNTRNPMACNIGEAAFDLSSALNYADPSGSTELVACFRENTRLIHNPPYQDWNTTLTCGSTSAIDIVLRMLCNRGDWILAEASTYTGTVMAAKAHGLNIQSIEMDEEGLLPVDLDNKLRYWDTSRSRKPFVLYTIPSGHNPTGVTQSTARKAAIYQIAERHDLLVLEDDPYFFLRLNGSSSSLDINPPYSSFERLRKSLPSSYLSLDKSGRVIRVDSTSKILAPGLRCGWLTASKQIVEIFENFAEVGPAPPSGPSQVMLYKLFVESWGQEGFANWLNHLSGEYKLRRDIMIAACSQHLPKGLCTWTTPTHGMFLWITIDLLRHPDYSERRENLSLELEDKIYERAASHGVAVAKGSWFNVETCLDKVFFRITFVSTTCLDDLENGVKRLGAAVRDEFRFTQA"}, {"id": null, "hits": [], "name": "EZF90592.1", "ipg": null, "start": 148334, "end": 149283, "strand": -1, "sequence": "MLSLLNGFFIPLASRLPRLILKKPNLGIIHRLSQPNAAPSRSKSHISKLNSVHKRCLTAASSSNDPRNQYDGNNNANNTDGPRGRSRYSFGRNAALDTFLFTIQGLALFIVIREHVLDIKWISGASMSPYLNKGYNIDNIDSEMVLVDVTYATKLHLERGMVVVFPSLRGSSSRTEPSKLSVKRIIALPGDIVTTRPPKSGEGGQKTQIVPWNHVWVEGDATDPDLSFDSNTYGPISMGLIKGQVMCVLRPKWRTLKWWEWENENDPVESGGDYGKSQRIRVRKDAVTVYDPNIN"}, {"id": null, "hits": [], "name": "EZF90593.1", "ipg": null, "start": 150316, "end": 151020, "strand": 1, "sequence": "MAGIKPGQYAYKSPVATWETAHAALMNLDSSITRMIGPKPDRNFVVDMHFGRALELASMVGSAAALKALVATHAGRWPRGKWGYYPMHQVAFNDHIDAIQVLLDTGCPINKFDDRHMTPLAVATARKKIATARFFLEKGARKTKLCRDAQLALAILIEEPLPDQESEVKDAFTTWYLYNTDSHMREIEYRNLPSF"}], "score": 6.4664, "start": 129685, "end": 148101, "number": 69}]}]}, {"name": "Trichophyton rubrum", "strain": "CBS 202.88", "scaffolds": [{"accession": "KK210820.1", "subjects": [{"id": null, "hits": [{"query": "AQV04226.1", "subject": "EZG12420.1", "identity": 68.197, "coverage": 100.0, "evalue": 3.07e-159, "bitscore": 457.0}], "name": "EZG12420.1", "ipg": "22662951", "start": 50151, "end": 51069, "strand": 1, "sequence": null}], "clusters": []}, {"accession": "KK210830.1", "subjects": [{"id": null, "hits": [{"query": "AQV04227.1", "subject": "EZG12120.1", "identity": 71.523, "coverage": 91.23867069486404, "evalue": 1.18e-161, "bitscore": 465.0}], "name": "EZG12120.1", "ipg": "22663250", "start": 10027, "end": 11170, "strand": -1, "sequence": null}, {"id": null, "hits": [{"query": "AQV04228.1", "subject": "EZG12117.1", "identity": 80.392, "coverage": 99.67320261437908, "evalue": 0.0, "bitscore": 533.0}, {"query": "AQV04229.1", "subject": "EZG12117.1", "identity": 49.669, "coverage": 94.33962264150944, "evalue": 2.43e-95, "bitscore": 295.0}], "name": "EZG12117.1", "ipg": "22663248", "start": 6175, "end": 7211, "strand": -1, "sequence": null}, {"id": null, "hits": [{"query": "AQV04228.1", "subject": "EZG12122.1", "identity": 48.299, "coverage": 95.42483660130719, "evalue": 1.95e-91, "bitscore": 285.0}, {"query": "AQV04229.1", "subject": "EZG12122.1", "identity": 81.759, "coverage": 96.54088050314465, "evalue": 0.0, "bitscore": 542.0}], "name": "EZG12122.1", "ipg": "22663252", "start": 14472, "end": 15468, "strand": -1, "sequence": null}, {"id": null, "hits": [{"query": "AQV04230.1", "subject": "EZG12123.1", "identity": 63.981, "coverage": 99.32108626198082, "evalue": 0.0, "bitscore": 3291.0}], "name": "EZG12123.1", "ipg": "22663253", "start": 16929, "end": 24591, "strand": 1, "sequence": null}], "clusters": [{"indices": [1, 0, 2, 3], "subjects": [], "intermediate_genes": [{"id": null, "hits": [], "name": "EZG12113.1", "ipg": null, "start": 1175, "end": 2660, "strand": -1, "sequence": "MKNWSSRVNDAVARSIVGRRFRLEGSGHRRERKGARFLTEIRAGLTTFFAMAYIISVNATILTDSGGPCVCTDTKDPTCKTDIDYNLCLNVLKRDQITATAAISALSSFCMGLFSNMPIALAPGMGLNAYFTYTVVGFHGSGPVSYGLALTAVFVEGFIFFALSLFGMRQWLARAMPKCIKLASGVGIGLYLSLIGLTYSAGIGAITGDRDTPVTLGGCVPSEMVDGVCPGGARMRNPTLWVGIFCGGILTCVLMMYRVKGAIIAGILLVSVISWPRPTNVTYFPYSALGNDSFDFFKKVVTFHKIESTLVQQEWDLGQAGGQFGLALITFLYVDILDATGTMYSMARFCGAIDERTQDFEGSAMAYTVDALSISIGSLFGSSPVTAFVESGAGISEGGKTGLTAMTTGVCFFVSIFFSPIFASIPPWATGCTLILVGSMMVRVAADINWRYMGDAIPAFVCLAVMPFTYSIAYGLIAGILTYALLNTLVKVVEVLSCGKIVPENKEFKDPWTYKVPGGVLPGWQRRLARGKRDFWREDEDELGEASAGAGAGAGSESQVELDGVVKGGLRVKPLSASEEFDKLS"}, {"id": null, "hits": [], "name": "EZG12114.1", "ipg": null, "start": 3645, "end": 4074, "strand": -1, "sequence": "MDMTVHDFDVLDFSARWAAFKLLASSSLPGDGSYTHIHSPLLWLIVTFSLPGCSTICIPNTSFKVFCASRKTSLKCRDPPSPRTLADMSALRMGWREYSLAKASRTSFFTITFIDTEVCRWPPGWYSFSDSGVALRRRWVAP"}, {"id": null, "hits": [], "name": "EZG12115.1", "ipg": null, "start": 4183, "end": 4588, "strand": 1, "sequence": "MLSGGSISEDRLNRHLRRVNAEYHTPLDRTDKLLARLCKEGYLLKVRDSDTGEEVIEYFVGPRGKIEVGVTGVSGMAKEVFGIGQGGEGSEDSEQFEKRLKRSLGVRESNAPEAENAGPEAPRRRGRRDDDDSD"}, {"id": null, "hits": [], "name": "EZG12116.1", "ipg": null, "start": 4887, "end": 5632, "strand": -1, "sequence": "MSDDEGASPRELVVEACRRDQPYLIEEIQEKSYKDKPDEFADFINGVTDSMGNHALHICAAYGSYDTMDYLLDIYHFEVDPTNRVDGDTPLHLAVQYGNEKDIELAMSMLEMMLEAGCDPRVRNKKGQKPADCVMPQYNQMRTALMKVEYMMQEGQGVEGQGRDDDDDGPSDGPSDDEDDGQEKKR"}, {"id": null, "hits": [], "name": "EZG12118.1", "ipg": null, "start": 7224, "end": 7566, "strand": -1, "sequence": "MSSKLWSSWKFNVCIAHTKINLESATGTTHSLHPFREMCENSLVLSFGPDLLHGMPLGTGPASFTEIDNGYKEAGILDRQTYSIEALIYINKFRGLHLSIWGSFGIDCVAELI"}, {"id": null, "hits": [], "name": "EZG12119.1", "ipg": null, "start": 8232, "end": 9729, "strand": 1, "sequence": "MSLRNDEQTEKGAVVGKVDSHLSSPVQEEIIQVQTQKPFTTLSAIGIGYGVTNTAVGLLLVLGTGIPMGGSPVIFWGFLAMAAVGLATATTLSELISAIPHPGGQYIWVHKIAPERYRRGLSYATAMISWIAAIAIGASGNLAVPVNAFTIVTLLNPNFVYQRWMGFVVFQLINIVTCFGACFEYFLPKISKALLLVNVLSVSAIIITLFATAKTHTSAKDFFEVVNVSGWPNGVAFLIGLNGSNWCFSCLDVATHLAEEIPSPSTNIPKALIWTIVIAFSSGLLMILAVLVNIGPINTPDYSGLTVLHHITGSKAAAIGLWVPVLFLVFASVWSIQTWQSRLAWSISRESGFPLHRHFSKIFPAPFYTPIWSLIGSAVGTALFGCLYLASELAFNSLIATGILLQYASYSIPTILVLYRGRSKFQHGPFWYPKLGFMANIVMLAWTLVALIFYCFPVYSEVIPSQVNYVSAVLILIAILITSLWFLYAKKHYHVVEI"}, {"id": null, "hits": [], "name": "EZG12121.1", "ipg": null, "start": 12030, "end": 13512, "strand": -1, "sequence": "MHLEFEKAHDVLLEDVRDTVNIRQAHFSAPKRLANRWDHRLSDESLSQGASPLKNSVKTATTSIPIPLGVGRPASLFYPWQSMTMTGTKESNTRNPMACNIGEAAFDLSSALNYADPSGSTELVACFRENTRLIHNPPYQDWNTTLTCGSTSAIDIVLRMLCNRGDWILAEASTYTGTVMAAKAHGLNIQSIEMDEEGLLPVDLDNKLRYWDTSRSRKPFVLYTIPSGHNPTGVTQSTARKAAIYQIAERHDLLVLEDDPYFFLRLNGSSSSLDINPPYSSFERLRKSLPSSYLSLDKSGRVIRVDSTSKILAPGLRCGWLTASKQIVEIFENFAEVGPAPPSGPSQVMLYKLFVESWGQEGFANWLNHLSGEYKLRRDIMIAACSQHLPKGLCTWTTPTHGMFLWITIDLLRHPDYSERRENLSLELEDKIYERAASHGVAVAKGSWFNVETCLDKVFFRITFVSTTCLDDLENGVKRLGAAVRDEFRFTQA"}, {"id": null, "hits": [], "name": "EZG12124.1", "ipg": null, "start": 24824, "end": 25773, "strand": -1, "sequence": "MLSLLNGFFIPLASRLPRLILKKPNLGIIHRLSQPNAAPSRSKSHISKLNSVHKRCLTAASSSNDPRNQYDGNNNANNTDGPRGRSRYSFGRNAALDTFLFTIQGLALFIVIREHVLDIKWISGASMSPYLNKGYNIDNIDSEMVLVDVTYATKLHLERGMVVVFPSLRGSSSRTEPSKLSVKRIIALPGDIVTTRPPKSGEGGQKTQIVPWNHVWVEGDATDPDLSFDSNTYGPISMGLIKGQVMCVLRPKWRTLKWWEWENENDPVESGGDYGKSQRIRVRKDAVTVYDPNIN"}, {"id": null, "hits": [], "name": "EZG12125.1", "ipg": null, "start": 26806, "end": 27510, "strand": 1, "sequence": "MAGIKPGQYAYKSPVATWETAHAALMNLDSSITRMIGPKPDRNFVVDMHFGRALELASMVGSAAALKALVATHAGRWPRGKWGYYPMHQVAFNDHIDAIQVLLDTGCPINKFDDRHMTPLAVATARKKIATARFFLEKGARKTKLCRDAQLALAILIEEPLPDQESEVKDAFTTWYLYNTDSHMREIEYRNLPSF"}, {"id": null, "hits": [], "name": "EZG12126.1", "ipg": null, "start": 28775, "end": 29137, "strand": 1, "sequence": "MSLCKRLLGYFEDAMHGVSPEQFQLAWYWSEDLASLTHLTIESIIFPRDWFSLLVCGCGSVPSQLNLHGGAQLMQGKPIRNAWKGDRNPMSLDLSERAIGQTLGSDAAAKRQTEH"}], "score": 6.4831, "start": 6175, "end": 24591, "number": 70}]}]}, {"name": "Trichophyton rubrum", "strain": "D6", "scaffolds": [{"accession": "AOLB01000320.1", "subjects": [{"id": null, "hits": [{"query": "AQV04226.1", "subject": "KDB29468.1", "identity": 68.197, "coverage": 100.0, "evalue": 3.07e-159, "bitscore": 457.0}], "name": "KDB29468.1", "ipg": "22662951", "start": 107585, "end": 108503, "strand": 1, "sequence": null}], "clusters": []}, {"accession": "AOLB01000336.1", "subjects": [{"id": null, "hits": [{"query": "AQV04227.1", "subject": "KDB29074.1", "identity": 71.523, "coverage": 91.23867069486404, "evalue": 1.18e-161, "bitscore": 465.0}], "name": "KDB29074.1", "ipg": "22663250", "start": 39228, "end": 40371, "strand": -1, "sequence": null}, {"id": null, "hits": [{"query": "AQV04228.1", "subject": "KDB29071.1", "identity": 80.392, "coverage": 99.67320261437908, "evalue": 0.0, "bitscore": 533.0}, {"query": "AQV04229.1", "subject": "KDB29071.1", "identity": 49.669, "coverage": 94.33962264150944, "evalue": 2.43e-95, "bitscore": 295.0}], "name": "KDB29071.1", "ipg": "22663248", "start": 35376, "end": 36412, "strand": -1, "sequence": null}, {"id": null, "hits": [{"query": "AQV04228.1", "subject": "KDB29076.1", "identity": 48.299, "coverage": 95.42483660130719, "evalue": 1.95e-91, "bitscore": 285.0}, {"query": "AQV04229.1", "subject": "KDB29076.1", "identity": 81.759, "coverage": 96.54088050314465, "evalue": 0.0, "bitscore": 542.0}], "name": "KDB29076.1", "ipg": "22663252", "start": 43673, "end": 44669, "strand": -1, "sequence": null}, {"id": null, "hits": [{"query": "AQV04230.1", "subject": "KDB29077.1", "identity": 63.981, "coverage": 99.32108626198082, "evalue": 0.0, "bitscore": 3291.0}], "name": "KDB29077.1", "ipg": "22663253", "start": 46130, "end": 53792, "strand": 1, "sequence": null}], "clusters": [{"indices": [1, 0, 2, 3], "subjects": [], "intermediate_genes": [{"id": null, "hits": [], "name": "KDB29067.1", "ipg": null, "start": 30376, "end": 31861, "strand": -1, "sequence": "MKNWSSRVNDAVARSIVGRRFRLEGSGHRRERKGARFLTEIRAGLTTFFAMAYIISVNATILTDSGGPCVCTDTKDPTCKTDIDYNLCLNVLKRDQITATAAISALSSFCMGLFSNMPIALAPGMGLNAYFTYTVVGFHGSGPVSYGLALTAVFVEGFIFFALSLFGMRQWLARAMPKCIKLASGVGIGLYLSLIGLTYSAGIGAITGDRDTPVTLGGCVPSEMVDGVCPGGARMRNPTLWVGIFCGGILTCVLMMYRVKGAIIAGILLVSVISWPRPTNVTYFPYSALGNDSFDFFKKVVTFHKIESTLVQQEWDLGQAGGQFGLALITFLYVDILDATGTMYSMARFCGAIDERTQDFEGSAMAYTVDALSISIGSLFGSSPVTAFVESGAGISEGGKTGLTAMTTGVCFFVSIFFSPIFASIPPWATGCTLILVGSMMVRVAADINWRYMGDAIPAFVCLAVMPFTYSIAYGLIAGILTYALLNTLVKVVEVLSCGKIVPENKEFKDPWTYKVPGGVLPGWQRRLARGKRDFWREDEDELGEASAGAGAGAGSESQVELDGVVKGGLRVKPLSASEEFDKLS"}, {"id": null, "hits": [], "name": "KDB29068.1", "ipg": null, "start": 32846, "end": 33275, "strand": -1, "sequence": "MDMTVHDFDVLDFSARWAAFKLLASSSLPGDGSYTHIHSPLLWLIVTFSLPGCSTICIPNTSFKVFCASRKTSLKCRDPPSPRTLADMSALRMGWREYSLAKASRTSFFTITFIDTEVCRWPPGWYSFSDSGVALRRRWVAP"}, {"id": null, "hits": [], "name": "KDB29069.1", "ipg": null, "start": 33384, "end": 33789, "strand": 1, "sequence": "MLSGGSISEDRLNRHLRRVNAEYHTPLDRTDKLLARLCKEGYLLKVRDSDTGEEVIEYFVGPRGKIEVGVTGVSGMAKEVFGIGQGGEGSEDSEQFEKRLKRSLGVRESNAPEAENAGPEAPRRRGRRDDDDSD"}, {"id": null, "hits": [], "name": "KDB29070.1", "ipg": null, "start": 34088, "end": 34833, "strand": -1, "sequence": "MSDDEGASPRELVVEACRRDQPYLIEEIQEKSYKDKPDEFADFINGVTDSMGNHALHICAAYGSYDTMDYLLDIYHFEVDPTNRVDGDTPLHLAVQYGNEKDIELAMSMLEMMLEAGCDPRVRNKKGQKPADCVMPQYNQMRTALMKVEYMMQEGQGVEGQGRDDDDDGPSDGPSDDEDDGQEKKR"}, {"id": null, "hits": [], "name": "KDB29072.1", "ipg": null, "start": 36425, "end": 36767, "strand": -1, "sequence": "MSSKLWSSWKFNVCIAHTKINLESATGTTHSLHPFREMCENSLVLSFGPDLLHGMPLGTGPASFTEIDNGYKEAGILDRQTYSIEALIYINKFRGLHLSIWGSFGIDCVAELI"}, {"id": null, "hits": [], "name": "KDB29073.1", "ipg": null, "start": 37433, "end": 38930, "strand": 1, "sequence": "MSLRNDEQTEKGAVVGKVDSHLSSPVQEEIIQVQTQKPFTTLSAIGIGYGVTNTAVGLLLVLGTGIPMGGSPVIFWGFLAMAAVGLATATTLSELISAIPHPGGQYIWVHKIAPERYRRGLSYATAMISWIAAIAIGASGNLAVPVNAFTIVTLLNPNFVYQRWMGFVVFQLINIVTCFGACFEYFLPKISKALLLVNVLSVSAIIITLFATAKTHTSAKDFFEVVNVSGWPNGVAFLIGLNGSNWCFSCLDVATHLAEEIPSPSTNIPKALIWTIVIAFSSGLLMILAVLVNIGPINTPDYSGLTVLHHITGSKAAAIGLWVPVLFLVFASVWSIQTWQSRLAWSISRESGFPLHRHFSKIFPAPFYTPIWSLIGSAVGTALFGCLYLASELAFNSLIATGILLQYASYSIPTILVLYRGRSKFQHGPFWYPKLGFMANIVMLAWTLVALIFYCFPVYSEVIPSQVNYVSAVLILIAILITSLWFLYAKKHYHVVEI"}, {"id": null, "hits": [], "name": "KDB29075.1", "ipg": null, "start": 41231, "end": 42713, "strand": -1, "sequence": "MHLEFEKAHDVLLEDVRDTVNIRQAHFSAPKRLANRWDHRLSDESLSQGASPLKNSVKTATTSIPIPLGVGRPASLFYPWQSMTMTGTKESNTRNPMACNIGEAAFDLSSALNYADPSGSTELVACFRENTRLIHNPPYQDWNTTLTCGSTSAIDIVLRMLCNRGDWILAEASTYTGTVMAAKAHGLNIQSIEMDEEGLLPVDLDNKLRYWDTSRSRKPFVLYTIPSGHNPTGVTQSTARKAAIYQIAERHDLLVLEDDPYFFLRLNGSSSSLDINPPYSSFERLRKSLPSSYLSLDKSGRVIRVDSTSKILAPGLRCGWLTASKQIVEIFENFAEVGPAPPSGPSQVMLYKLFVESWGQEGFANWLNHLSGEYKLRRDIMIAACSQHLPKGLCTWTTPTHGMFLWITIDLLRHPDYSERRENLSLELEDKIYERAASHGVAVAKGSWFNVETCLDKVFFRITFVSTTCLDDLENGVKRLGAAVRDEFRFTQA"}, {"id": null, "hits": [], "name": "KDB29078.1", "ipg": null, "start": 54025, "end": 54974, "strand": -1, "sequence": "MLSLLNGFFIPLASRLPRLILKKPNLGIIHRLSQPNAAPSRSKSHISKLNSVHKRCLTAASSSNDPRNQYDGNNNANNTDGPRGRSRYSFGRNAALDTFLFTIQGLALFIVIREHVLDIKWISGASMSPYLNKGYNIDNIDSEMVLVDVTYATKLHLERGMVVVFPSLRGSSSRTEPSKLSVKRIIALPGDIVTTRPPKSGEGGQKTQIVPWNHVWVEGDATDPDLSFDSNTYGPISMGLIKGQVMCVLRPKWRTLKWWEWENENDPVESGGDYGKSQRIRVRKDAVTVYDPNIN"}, {"id": null, "hits": [], "name": "KDB29079.1", "ipg": null, "start": 56007, "end": 56711, "strand": 1, "sequence": "MAGIKPGQYAYKSPVATWETAHAALMNLDSSITRMIGPKPDRNFVVDMHFGRALELASMVGSAAALKALVATHAGRWPRGKWGYYPMHQVAFNDHIDAIQVLLDTGCPINKFDDRHMTPLAVATARKKIATARFFLEKGARKTKLCRDAQLALAILIEEPLPDQESEVKDAFTTWYLYNTDSHMREIEYRNLPSF"}, {"id": null, "hits": [], "name": "KDB29080.1", "ipg": null, "start": 57976, "end": 58338, "strand": 1, "sequence": "MSLCKRLLGYFEDAMHGVSPEQFQLAWYWSEDLASLTHLTIESIIFPRDWFSLLVCGCGSVPSQLNLHGGAQLMQGKPIRNAWKGDRNPMSLDLSERAIGQTLGSDAAAKRQTEH"}], "score": 6.4831, "start": 35376, "end": 53792, "number": 71}]}]}, {"name": "Trichophyton rubrum", "strain": "IGIB-SBL-CI1", "scaffolds": [{"accession": "JPGR01000002.1", "subjects": [{"id": null, "hits": [{"query": "AQV04226.1", "subject": "KMQ48926.1", "identity": 68.197, "coverage": 100.0, "evalue": 3.07e-159, "bitscore": 457.0}], "name": "KMQ48926.1", "ipg": "22662951", "start": 380578, "end": 381496, "strand": 1, "sequence": null}], "clusters": []}, {"accession": "JPGR01000091.1", "subjects": [{"id": null, "hits": [{"query": "AQV04227.1", "subject": "KMQ42132.1", "identity": 71.523, "coverage": 91.23867069486404, "evalue": 1.18e-161, "bitscore": 465.0}], "name": "KMQ42132.1", "ipg": "22663250", "start": 27037, "end": 28180, "strand": 1, "sequence": null}, {"id": null, "hits": [{"query": "AQV04228.1", "subject": "KMQ42124.1", "identity": 80.392, "coverage": 99.67320261437908, "evalue": 0.0, "bitscore": 533.0}, {"query": "AQV04229.1", "subject": "KMQ42124.1", "identity": 49.669, "coverage": 94.33962264150944, "evalue": 2.43e-95, "bitscore": 295.0}], "name": "KMQ42124.1", "ipg": "22663248", "start": 30996, "end": 32032, "strand": 1, "sequence": null}, {"id": null, "hits": [{"query": "AQV04228.1", "subject": "KMQ42130.1", "identity": 48.299, "coverage": 95.42483660130719, "evalue": 1.95e-91, "bitscore": 285.0}, {"query": "AQV04229.1", "subject": "KMQ42130.1", "identity": 81.759, "coverage": 96.54088050314465, "evalue": 0.0, "bitscore": 542.0}], "name": "KMQ42130.1", "ipg": "22663252", "start": 22739, "end": 23735, "strand": 1, "sequence": null}, {"id": null, "hits": [{"query": "AQV04230.1", "subject": "KMQ42131.1", "identity": 63.981, "coverage": 99.32108626198082, "evalue": 0.0, "bitscore": 3291.0}], "name": "KMQ42131.1", "ipg": "22663253", "start": 13616, "end": 21278, "strand": -1, "sequence": null}], "clusters": [{"indices": [3, 2, 0, 1], "subjects": [], "intermediate_genes": [{"id": null, "hits": [], "name": "KMQ42129.1", "ipg": null, "start": 10697, "end": 11260, "strand": -1, "sequence": "MIGPKPDRNFVVDMHFGRALELASMVGSAAALKALVATHAGRWPRGKWGYYPMHQVAFNDHIDAIQVLLDTGCPINKFDDRHMTPLAVATARKKIATARFFLEKGARKTKLCRDAQLALAILIEEPLPDQESEVKDAFTTWYLYNTDSHMREIEYRNLPSF"}, {"id": null, "hits": [], "name": "KMQ42128.1", "ipg": null, "start": 12434, "end": 13383, "strand": 1, "sequence": "MLSLLNGFFIPLASRLPRLILKKPNLGIIHRLSQPNAAPSRSKSHISKLNSVHKRCLTAASSSNDPRNQYDGNNNANNTDGPRGRSRYSFGRNAALDTFLFTIQGLALFIVIREHVLDIKWISGASMSPYLNKGYNIDNIDSEMVLVDVTYATKLHLERGMVVVFPSLRGSSSRTEPSKLSVKRIIALPGDIVTTRPPKSGEGGQKTQIVPWNHVWVEGDATDPDLSFDSNTYGPISMGLIKGQVMCVLRPKWRTLKWWEWENENDPVESGGDYGKSQRIRVRKDAVTVYDPNIN"}, {"id": null, "hits": [], "name": "KMQ42133.1", "ipg": null, "start": 24695, "end": 26177, "strand": 1, "sequence": "MHLEFEKAHDVLLEDVRDTVNIRQAHFSAPKRLANRWDHRLSDESLSQGASPLKNSVKTATTSIPIPLGVGRPASLFYPWQSMTMTGTKESNTRNPMACNIGEAAFDLSSALNYADPSGSTELVACFRENTRLIHNPPYQDWNTTLTCGSTSAIDIVLRMLCNRGDWILAEASTYTGTVMAAKAHGLNIQSIEMDEEGLLPVDLDNKLRYWDTSRSRKPFVLYTIPSGHNPTGVTQSTARKAAIYQIAERHDLLVLEDDPYFFLRLNGSSSSLDINPPYSSFERLRKSLPSSYLSLDKSGRVIRVDSTSKILAPGLRCGWLTASKQIVEIFENFAEVGPAPPSGPSQVMLYKLFVESWGQEGFANWLNHLSGEYKLRRDIMIAACSQHLPKGLCTWTTPTHGMFLWITIDLLRHPDYSERRENLSLELEDKIYERAASHGVAVAKGSWFNVETCLDKVFFRITFVSTTCLDDLENGVKRLGAAVRDEFRFTQA"}, {"id": null, "hits": [], "name": "KMQ42125.1", "ipg": null, "start": 28478, "end": 29975, "strand": -1, "sequence": "MSLRNDEQTEKGAVVGKVDSHLSSPVQEEIIQVQTQKPFTTLSAIGIGYGVTNTAVGLLLVLGTGIPMGGSPVIFWGFLAMAAVGLATATTLSELISAIPHPGGQYIWVHKIAPERYRRGLSYATAMISWIAAIAIGASGNLAVPVNAFTIVTLLNPNFVYQRWMGFVVFQLINIVTCFGACFEYFLPKISKALLLVNVLSVSAIIITLFATAKTHTSAKDFFEVVNVSGWPNGVAFLIGLNGSNWCFSCLDVATHLAEEIPSPSTNIPKALIWTIVIAFSSGLLMILAVLVNIGPINTPDYSGLTVLHHITGSKAAAIGLWVPVLFLVFASVWSIQTWQSRLAWSISRESGFPLHRHFSKIFPAPFYTPIWSLIGSAVGTALFGCLYLASELAFNSLIATGILLQYASYSIPTILVLYRGRSKFQHGPFWYPKLGFMANIVMLAWTLVALIFYCFPVYSEVIPSQVNYVSAVLILIAILITSLWFLYAKKHYHVVEI"}, {"id": null, "hits": [], "name": "KMQ42114.1", "ipg": null, "start": 32575, "end": 33320, "strand": 1, "sequence": "MSDDEGASPRELVVEACRRDQPYLIEEIQEKSYKDKPDEFADFINGVTDSMGNHALHICAAYGSYDTMDYLLDIYHFEVDPTNRVDGDTPLHLAVQYGNEKDIELAMSMLEMMLEAGCDPRVRNKKGQKPADCVMPQYNQMRTALMKVEYMMQEGQGVEGQGRDDDDDGPSDGPSDDEDDGQEKKR"}, {"id": null, "hits": [], "name": "KMQ42115.1", "ipg": null, "start": 33619, "end": 34724, "strand": -1, "sequence": "MSPKRRATDDDDDDDDDEQDEYEDTPSRTQTQGATQRRRSATPESENEYQPGGHLQTSVSMNVMVKKLVRLALASEYSRQPIRRADISAKVLGDGGSRHFKLVFLDAQKTLKEVFGMQMVEQPGKEKVTISQRRAAQRAEKSSTSKSWTVISILPAAYRTPEILHPSKAPDSFTESSYIAIYTFIISLIMLSGGSISEDRLNRHLRRVNAEYHTPLDRTDKLLARLCKEGYLLKVRDSDTGEEVIEYFVGPRGKIEVGVTGVSGMAKEVFGIGQGGEGSEDSEQFEKRLKRSLGVRESNAPEAENAGPEAPRRRGRRDDDDSD"}, {"id": null, "hits": [], "name": "KMQ42116.1", "ipg": null, "start": 35754, "end": 37032, "strand": 1, "sequence": "MKNWSSRVNDAVARSIVGRRFRLEGSGHRRERKGARFLTEIRAGLTTFFAMAYIISVNATILTDSGGPCVCTDTKDPTCKTDIDYNLCLNVLKRDQITATAAISALSSFCMGLFSNMPIALAPGMGLNAYFTYTVVGFHGSGPVSYGLALTAVFVEGFIFFALSLFGMRQWLARAMPKCIKLASGVGIGLYLSLIGLTYSAGIGAITGDRDTPVTLGGCVPSEMVDGVCPGGARMRNPTLWVGIFCGGILTCVLMMYRVKGAIIAGILLVSVISWPRPTNVTYFPYSALGNDSFDFFKKVVTFHKIESTLVQQEWDLGQAGGQFGLALITFLYVDILDATGTMYSMARFCGAIDERTQDFEGSAMAYTVDALSISIGSLFGSSPVTAFVESGAGISEGGKTGLTAMTTGVCFFVSIFFSPIFASIPPWATGCTLILVGSMMVRVAADINWRYMGDAIPAFVCLAVMPFTYSIAYGLIAGILTYALLNTLVKVVEVLSCGKIVPENKEFKDPWTYKVPGGVLPGWQRRLARGKRDFWREDEDELGEASAGAGAGAGSESQVELDGVVKGGLRVKPLSASEEFDKLS"}], "score": 6.4831, "start": 13616, "end": 32032, "number": 72}]}]}, {"name": "Trichophyton rubrum", "strain": "CMCC(F)T1i", "scaffolds": [{"accession": "LHPM01000018.1", "subjects": [{"id": null, "hits": [{"query": "AQV04226.1", "subject": "OAL63377.1", "identity": 68.197, "coverage": 100.0, "evalue": 3.07e-159, "bitscore": 457.0}], "name": "OAL63377.1", "ipg": "22662951", "start": 2654251, "end": 2655169, "strand": -1, "sequence": null}, {"id": null, "hits": [{"query": "AQV04227.1", "subject": "OAL63129.1", "identity": 71.523, "coverage": 91.23867069486404, "evalue": 1.18e-161, "bitscore": 465.0}], "name": "OAL63129.1", "ipg": "22663250", "start": 1812323, "end": 1813466, "strand": 1, "sequence": null}, {"id": null, "hits": [{"query": "AQV04228.1", "subject": "OAL63131.1", "identity": 79.333, "coverage": 97.7124183006536, "evalue": 4.81e-179, "bitscore": 514.0}, {"query": "AQV04229.1", "subject": "OAL63131.1", "identity": 48.161, "coverage": 93.39622641509435, "evalue": 6.18e-87, "bitscore": 280.0}], "name": "OAL63131.1", "ipg": "110263695", "start": 1816282, "end": 1818606, "strand": 1, "sequence": null}, {"id": null, "hits": [{"query": "AQV04228.1", "subject": "OAL63127.1", "identity": 48.299, "coverage": 95.42483660130719, "evalue": 1.95e-91, "bitscore": 285.0}, {"query": "AQV04229.1", "subject": "OAL63127.1", "identity": 81.759, "coverage": 96.54088050314465, "evalue": 0.0, "bitscore": 542.0}], "name": "OAL63127.1", "ipg": "22663252", "start": 1808025, "end": 1809021, "strand": 1, "sequence": null}, {"id": null, "hits": [{"query": "AQV04230.1", "subject": "OAL63126.1", "identity": 63.981, "coverage": 99.32108626198082, "evalue": 0.0, "bitscore": 3291.0}], "name": "OAL63126.1", "ipg": "110263694", "start": 1798902, "end": 1806564, "strand": -1, "sequence": null}], "clusters": [{"indices": [4, 3, 1, 2], "subjects": [], "intermediate_genes": [{"id": null, "hits": [], "name": "OAL63125.1", "ipg": null, "start": 1797583, "end": 1798669, "strand": 1, "sequence": "MPRLHYLIRSAQPHLQIFPAQHSSNDPRNQYDGNNNANNTDGPRGRSRYSFGRNAALDTFLFTIQGLALFIVIREHVLDIKWISGASMSPYLNKGYNIDNIDSEMVLVDVTYATKLHLERGMVVVFPSLRGSSSRTEPSKLSVKRIIALPGDIVTTRPPKSGEGGQKTQIVPWNHVWVEGDATDPDLSFDSNTYGPISMGLIKGQVMCVLRPKWRTLKWWEWENENDPVESGGDYGKSQRIRVRKDAVTVYDPNIN"}, {"id": null, "hits": [], "name": "OAL63128.1", "ipg": null, "start": 1809981, "end": 1811463, "strand": 1, "sequence": "MHLEFEKAHDVLLEDVRDTVNIRQAHFSAPKRLANRWDHRLSDESLSQGASPLKNSVKTATTSIPIPLGVGRPASLFYPWQSMTMTGTKESNTRNPMACNIGEAAFDLSSALNYADPSGSTELVACFRENTRLIHNPPYQDWNTTLTCGSTSAIDIVLRMLCNRGDWILAEASTYTGTVMAAKAHGLNIQSIEMDEEGLLPVDLDNKLRYWDTSRSRKPFVLYTIPSGHNPTGVTQSTARKAAIYQIAERHDLLVLEDDPYFFLRLNGSSSSLDINPPYSSFERLRKSLPSSYLSLDKSGRVIRVDSTSKILAPGLRCGWLTASKQIVEIFENFAEVGPAPPSGPSQVMLYKLFVESWGQEGFANWLNHLSGEYKLRRDIMIAACSQHLPKGLCTWTTPTHGMFLWITIDLLRHPDYSERRENLSLELEDKIYERAASHGVAVAKGSWFNVETCLDKVFFRITFVSTTCLDDLENGVKRLGAAVRDEFRFTQA"}, {"id": null, "hits": [], "name": "OAL63130.1", "ipg": null, "start": 1813764, "end": 1815261, "strand": -1, "sequence": "MSLRNDEQTEKGAVVGKVDSHLSSPVQEEIIQVQTQKPFTTLSAIGIGYGVTNTAVGLLLVLGTGIPMGGSPVIFWGFLAMAAVGLATATTLSELISAIPHPGGQYIWVHKIAPERYRRGLSYATAMISWIAAIAIGASGNLAVPVNAFTIVTLLNPNFVYQRWMGFVVFQLINIVTCFGACFEYFLPKISKALLLVNVLSVSAIIITLFATAKTHTSAKDFFEVVNVSGWPNGVAFLIGLNGSNWCFSCLDVATHLAEEIPSPSTNIPKALIWTIVIAFSSGLLMILAVLVNIGPINTPDYSGLTVLHHITGSKAAAIGLWVPVLFLVFASVWSIQTWQSRLAWSISRESGFPLHRHFSKIFPAPFYTPIWSLIGSAVGTALFGCLYLASELAFNSLIATGILLQYASYSIPTILVLYRGRSKFQHGPFWYPKLGFMANIVMLAWTLVALIFYCFPVYSEVIPSQVNYVSAVLILIAILITSLWFLYAKKHYHVVEI"}, {"id": null, "hits": [], "name": "OAL63132.1", "ipg": null, "start": 1818905, "end": 1820010, "strand": -1, "sequence": "MSPKRRATDDDDDDDDDEQDEYEDTPSRTQTQGATQRRRSATPESENEYQPGGHLQTSVSMNVMVKKLVRLALASEYSRQPIRRADISAKVLGDGGSRHFKLVFLDAQKTLKEVFGMQMVEQPGKEKVTISQRRAAQRAEKSSTSKSWTVISILPAAYRTPEILHPSKAPDSFTESSYIAIYTFIISLIMLSGGSISEDRLNRHLRRVNAEYHTPLDRTDKLLARLCKEGYLLKVRDSDTGEEVIEYFVGPRGKIEVGVTGVSGMAKEVFGIGQGGEGSEDSEQFEKRLKRSLGVRESNAPEAENAGPEAPRRRGRRDDDDSD"}, {"id": null, "hits": [], "name": "OAL63133.1", "ipg": null, "start": 1821040, "end": 1823140, "strand": 1, "sequence": "MKNWSSRVNDAVARSIVGRRFRLEGSGHRRERKGARFLTEIRAGLTTFFAMAYIISVNATILTDSGGPCVCTDTKDPTCKTDIDYNLCLNVLKRDQITATAAISALSSFCMGLFSNMPIALAPGMGLNAYFTYTVVGFHGSGPVSYGLALTAVFVEGFIFFALSLFGMRQCAGIGAITGDRDTPVTLGGCVPSEMVDGVCPGGARMRNPTLWVGIFCGGILTCVLMMYRVKGAIIAGILLVSVISWPRPTNVTYFPYSALGNDSFDFFKKVVTFHKIESTLVQQEWDLGQAGGQFGLALITFLYVDILDATGTMYSMARFCGAIDERTQDFEGSAMAYTVDALSISIGSLFGSSPVTAFVESGAGISEGGKTGLTAMTTGVCFFVSIFFSPIFASIPPWATGCTLILVGSMMVRVAADINWRYMGDAIPAFVCLAVMPFTYSIAYGLIAGILTYALLNTLVKVVEVLSCGKIVPENKEFKDPWTYKVPGGVLPGWQRRLARGKRDFWREDEDELGEASAGAGAGAGSESQVELDGVVKGGLRVKPLSASEEFDKLS"}, {"id": null, "hits": [], "name": "OAL63134.1", "ipg": null, "start": 1823528, "end": 1823606, "strand": -1, "sequence": "MSLAPIPVPDRQASPSITLGSNNPFRNRAASPSTPNSLLSPGLRPQRPLSTNPFLDETESFSPSSLPSPGMAGASDLFENLSLEDRRRRPPPRPENIPPLSSSSLNAGRPLPQHRRPSNHEASRSRSTKTGQLIDVFADPSESTLVGSSTTSHSAAAARPERRPRRNSDSSLMERPKLLDPEEDRRRRERRHREREARHRDGKSSRSRRGNNYKLDIIDKLDVTGIYGPGSFHHDGPFDACNPHRNRKGSRAAPMQAFPKDSRNMAIGGAGPNNNKLDLNQIHGRGQEGYSDFSTGISSGSAISSSAMKADAAVAFNPTSQIEQVHSDISMGLGTSTFLEGTPASRAAIQRKESESDTMQAGLQRKKSLAQKIRGINNRSISSGRVMSPEPLLQRRPSEAADNPPRHAPPPPPPRATSSRRANTNDKNPFFSNNSSSSNNNAFGSSSQDYDDAYDMKSAKIQNHRLVDSDDGYGGRPRAMSSPRGRPERKESSDGMTSPTAEDPKPASGFISRVKSLRKPRAR"}], "score": 6.4812, "start": 1798902, "end": 1818606, "number": 73}]}]}, {"name": "Trichophyton rubrum", "strain": "CBS 735.88", "scaffolds": [{"accession": "KK210309.1", "subjects": [{"id": null, "hits": [{"query": "AQV04226.1", "subject": "EZG01771.1", "identity": 67.869, "coverage": 100.0, "evalue": 1.11e-157, "bitscore": 453.0}], "name": "EZG01771.1", "ipg": "50552036", "start": 110740, "end": 111658, "strand": 1, "sequence": null}], "clusters": []}, {"accession": "KK210313.1", "subjects": [{"id": null, "hits": [{"query": "AQV04227.1", "subject": "EZG01518.1", "identity": 72.34, "coverage": 56.797583081571, "evalue": 1.08e-97, "bitscore": 298.0}], "name": "EZG01518.1", "ipg": "50550694", "start": 84785, "end": 85418, "strand": -1, "sequence": null}, {"id": null, "hits": [{"query": "AQV04228.1", "subject": "EZG01515.1", "identity": 80.392, "coverage": 99.67320261437908, "evalue": 0.0, "bitscore": 533.0}, {"query": "AQV04229.1", "subject": "EZG01515.1", "identity": 49.669, "coverage": 94.33962264150944, "evalue": 2.43e-95, "bitscore": 295.0}], "name": "EZG01515.1", "ipg": "22663248", "start": 80933, "end": 81969, "strand": -1, "sequence": null}, {"id": null, "hits": [{"query": "AQV04228.1", "subject": "EZG01520.1", "identity": 47.959, "coverage": 95.42483660130719, "evalue": 2.23e-90, "bitscore": 283.0}, {"query": "AQV04229.1", "subject": "EZG01520.1", "identity": 81.433, "coverage": 96.54088050314465, "evalue": 0.0, "bitscore": 540.0}], "name": "EZG01520.1", "ipg": "50551982", "start": 89230, "end": 90226, "strand": -1, "sequence": null}, {"id": null, "hits": [{"query": "AQV04230.1", "subject": "EZG01521.1", "identity": 63.878, "coverage": 99.32108626198082, "evalue": 0.0, "bitscore": 3286.0}], "name": "EZG01521.1", "ipg": "50551983", "start": 91687, "end": 99349, "strand": 1, "sequence": null}], "clusters": [{"indices": [1, 0, 2, 3], "subjects": [], "intermediate_genes": [{"id": null, "hits": [], "name": "EZG01510.1", "ipg": null, "start": 75933, "end": 76427, "strand": -1, "sequence": "MPKCIKLASGVGIGLYLCSLAPPSLNAYIQRSEHNSLKAIMLTRPALIGLTYSAGIGAITGDRDTPVTLGGCVPSEMVDGVCPGGARMRNPTLWVGIFCGGILTCVLMMYRVKGAIIAGILLVSVISWPRPTNVTYFPYSALGNDSFDFFKKVVTFHKIESTLVQQEWDLGQAGGQFGLALITFLYVDILDATGTMYSMARFCGAIDERTQDFEGSAMAYTVDALSISIGSLFGSSPVTAFVESGAGISEGGKTGLTAMTTGVCFFVSIFFSPIFASIPPWATGCTLILVGSMMVRVAADINWRYMGDAIPAFVCLAVMPFTYSIAYGLIAGILTYALLNTLVKVVEVLSCGKIVPENKEFKDPWTYKVPGGVLPGWQRRLARGKRDFWREDEDELGEASAGAGAGAGSESQVELDGVVKGGLRVKPLSASEEFDKLS"}, {"id": null, "hits": [], "name": "EZG01511.1", "ipg": null, "start": 76514, "end": 77418, "strand": -1, "sequence": "MKNWSSRVNDAVARSIVGRRFRLEGSGHRRERKGARFLTEIRAGLTTFFAMAYIISVNATILTDSGGPCVCTDTKDPTCKTDIDYNLCLNVLKRDQITATAAISALSSFCMGLFSNMPIALAPGMGLNAYFTYTVVGFHGSGPVS"}, {"id": null, "hits": [], "name": "EZG01512.1", "ipg": null, "start": 78403, "end": 78832, "strand": -1, "sequence": "MDMTVHDFDVLDFSARWAAFKLLASSSLPGDGSYTHIHSPLLWLIVTFSLPGCSTICIPNTSFKVFCASRKTSLKCRDPPSPRTLADMSALRMGWREYSLAKASRTSFFTITFIDTEVCRWPPGWYSFSDSGVALRRRWVAP"}, {"id": null, "hits": [], "name": "EZG01513.1", "ipg": null, "start": 78941, "end": 79346, "strand": 1, "sequence": "MLSGGSISEDRLNRHLRRVNAEYHTPLDRTDKLLARLCKEGYLLKVRDSDTGEEVIEYFVGPRGKIEVGVTGVSGMAKEVFGIGQGGEGSEDSEQFEKRLKRSLGVRESNAPEAENAGPEAPRRRGRRDDDDSD"}, {"id": null, "hits": [], "name": "EZG01514.1", "ipg": null, "start": 79645, "end": 80390, "strand": -1, "sequence": "MSDDEGASPRELVVEACRRDQPYLIEEIQEKSYKDKPDEFADFINGVTDSMGNHALHICAAYGSYDTMDYLLDIYHFEVDPTNRVDGDTPLHLAVQYGNEKDIELAMSMLEMMLEAGCDPRVRNKKGQKPADCVMPQYNQMRTALMKVEYMMQEGQGVEGQGRDDDDDGPSDGPSDDEDDGQEKKR"}, {"id": null, "hits": [], "name": "EZG01516.1", "ipg": null, "start": 81982, "end": 82324, "strand": -1, "sequence": "MSSKLWSSWKFNVCIAHTKINLESATGTTHSLHPFREMCENSLVLSFGPDLLHGMPLGTGPASFTEIDNGYKEAGILDRQTYSIEALIYINKFRGLHLSIWGSFGIDCVAELI"}, {"id": null, "hits": [], "name": "EZG01517.1", "ipg": null, "start": 82990, "end": 84487, "strand": 1, "sequence": "MSLRNDEQTEKGAVVGKVDSHLSSPVQEEIIQVQTQKPFTTLSAIGIGYGVTNTAVGLLLVLGTGIPMGGSPVIFWGFLAMAAVGLATATTLSELISAIPHPGGQYIWVHKIAPERYRRGLSYATAMISWIAAIAIGASGNLAVPVNAFTIVTLLNPNFVYQRWMGFVVFQLINIVTCFGACFEYFLPKISKALLLVNVLSVSAIIITLFATAKTHTSAKDFFEVVNVSGWPNGVAFLIGLNGSNWCFSCLDVATHLAEEIPSPSTNIPKALIWTIVIAFSSGLLMILAVLVNIGPINTPDYSGLTVLHHITGSKAAAIGLWVPVLFLVFASVWSIQTWQSRLAWSISRESGFPLHRHFSKIFPAPFYTPIWSLIGSAVGTALFGCLYLASELAFNSLIATGILLQYASYSIPTILVLYRGRSKFQHGPFWYPKLGFMANIVMLAWTLVALIFYCFPVYSEVIPSQVNYVSAVLILIAILITSLWFLYAKKHYHVVEI"}, {"id": null, "hits": [], "name": "EZG01519.1", "ipg": null, "start": 86788, "end": 88270, "strand": -1, "sequence": "MHLEFEKAHDVLLEDVRDTVNIRQAHFSAPKRLANRWDHRLSDESLSQGASPLKNSVKTATTSIPIPLGVGRPASLFYPWQSMTMTGTKESNTRNPMACNIGEAAFDLSSALNYADPSGSTELVACFRENTRLIHNPPYQDWNTTLTCGSTSAIDIVLRMLCNRGDWILAEASTYTGTVMAAKAHGLNIQSIEMDEEGLLPVDLDNKLRYWDTSRSRKPFVLYTIPSGHNPTGVTQSTARKAAIYQIAERHDLLVLEDDPYFFLRLNGSSSSLDINPPYSSFERLRKSLPSSYLSLDKSGRVIRVDSTSKILAPGLRCGWLTASKQIVEIFENFAEVGPAPPSGPSQVMLYKLFVESWGQEGFANWLNHLSGEYKLRRDIMIAACSQHLPKGLCTWTTPTHGMFLWITIDLLRHPDYSERRENLSLELEDKIYERAASHGVAVAKGSWFNVETCLDKVFFRITFVSTTCLDDLENGVKRLGAAVRDEFRFTQA"}, {"id": null, "hits": [], "name": "EZG01522.1", "ipg": null, "start": 99582, "end": 100531, "strand": -1, "sequence": "MLSLLNGFFIPLASRLPRLILKKPNLGIIHRLSQPNAAPSRSKSHISKLNSVHKRCLTAASSSNDPRNQYDGNNNANNTDGPRGRSRYSFGRNAALDTFLFTIQGLALFIVIREHVLDIKWISGASMSPYLNKGYNIDNIDSEMVLVDVTYATKLHLERGMVVVFPSLRGSSSRTEPSKLSVKRIIALPGDIVTTRPPKSGEGGQKTQIVPWNHVWVEGDATDPDLSFDSNTYGPISMGLIKGQVMCVLRPKWRTLKWWEWENENDPVESGGDYGKSQRIRVRKDAVTVYDPNIN"}, {"id": null, "hits": [], "name": "EZG01523.1", "ipg": null, "start": 101564, "end": 102268, "strand": 1, "sequence": "MAGIKPGQYAYKSPVATWETAHAALMNLDSSITRMIGPKPDRNFVVDMHFGRALELASMVGSAAALKALVATHAGRWPRGKWGYYPMHQVAFNDHIDAIQVLLDTGCPINKFDDRHMTPLAVATARKKIATARFFLEKGARKTKLCRDAQLALAILIEEPLPDQESEVKDAFTTWYLYNTDSHMREIEYRNLPSF"}], "score": 6.4657, "start": 80933, "end": 99349, "number": 74}]}]}, {"name": "Trichophyton soudanense", "strain": "CBS 452.61", "scaffolds": [{"accession": "KK208930.1", "subjects": [{"id": null, "hits": [{"query": "AQV04226.1", "subject": "EZF69504.1", "identity": 68.197, "coverage": 100.0, "evalue": 3.07e-159, "bitscore": 457.0}], "name": "EZF69504.1", "ipg": "22662951", "start": 50574, "end": 51492, "strand": 1, "sequence": null}], "clusters": []}, {"accession": "KK208939.1", "subjects": [{"id": null, "hits": [{"query": "AQV04227.1", "subject": "EZF69145.1", "identity": 71.523, "coverage": 91.23867069486404, "evalue": 1.18e-161, "bitscore": 465.0}], "name": "EZF69145.1", "ipg": "22663250", "start": 12593, "end": 13736, "strand": -1, "sequence": null}, {"id": null, "hits": [{"query": "AQV04228.1", "subject": "EZF69142.1", "identity": 80.392, "coverage": 99.67320261437908, "evalue": 0.0, "bitscore": 533.0}, {"query": "AQV04229.1", "subject": "EZF69142.1", "identity": 49.669, "coverage": 94.33962264150944, "evalue": 2.43e-95, "bitscore": 295.0}], "name": "EZF69142.1", "ipg": "22663248", "start": 8741, "end": 9777, "strand": -1, "sequence": null}, {"id": null, "hits": [{"query": "AQV04228.1", "subject": "EZF69147.1", "identity": 47.959, "coverage": 95.42483660130719, "evalue": 6.44e-91, "bitscore": 284.0}, {"query": "AQV04229.1", "subject": "EZF69147.1", "identity": 81.433, "coverage": 96.54088050314465, "evalue": 0.0, "bitscore": 541.0}], "name": "EZF69147.1", "ipg": "50547384", "start": 17038, "end": 18034, "strand": -1, "sequence": null}, {"id": null, "hits": [{"query": "AQV04230.1", "subject": "EZF69148.1", "identity": 63.981, "coverage": 99.32108626198082, "evalue": 0.0, "bitscore": 3292.0}], "name": "EZF69148.1", "ipg": "50547385", "start": 19495, "end": 27157, "strand": 1, "sequence": null}], "clusters": [{"indices": [1, 0, 2, 3], "subjects": [], "intermediate_genes": [{"id": null, "hits": [], "name": "EZF69138.1", "ipg": null, "start": 3741, "end": 5226, "strand": -1, "sequence": "MKNWSSRVNDAVARSIVGRRFRLEGSGHRRERKGARFLTEIRAGLTTFFAMAYIISVNATILTDSGGPCVCTDTKDPTCKTDIDYNLCLNVLKRDQITATAAISALSSFCMGLFSNMPIALAPGMGLNAYFTYTVVGFHGSGPVSYGLALTAVFVEGFIFFALSLFGMRQWLARAMPKCIKLASGVGIGLYLSLIGLTYSAGIGAITGDRDTPVTLGGCVPSEMVDGVCPGGARMRNPTLWVGIFCGGILTCVLMMYRVKGAIIAGILLVSVISWPRPTNVTYFPYSALGNDSFDFFKKVVTFHKIESTLVQQEWDLGQAGGQFGLALITFLYVDILDATGTMYSMARFCGAIDERTQDFEGSAMAYTVDALSISIGSLFGSSPVTAFVESGAGISEGGKTGLTAMTTGVCFFVSIFFSPIFASIPPWATGCTLILVGSMMVRVAADINWRYMGDAIPAFVCLAVMPFTYSIAYGLIAGILTYALLNTLVKVVEVLSCGKIVPENKEFKDPWTYKVPGGVLPGWQRRLARGKRDFWREDEDELGEASAGAGAGAGSESQVELDGVVKGGLRVKPLSASEEFDKLS"}, {"id": null, "hits": [], "name": "EZF69139.1", "ipg": null, "start": 6211, "end": 6640, "strand": -1, "sequence": "MDMTVHDFDVLDFSARWAAFKLLASSSLPGDGSYTHIHSPLLWLIVTFSLPGCSTICIPNTSFKVFCASRKTSLKCRDPPSPRTLADMSALRMGWREYSLAKASRTSFFTITFIDTEVCRWPPGWYSFSDSGVALRRRWVAP"}, {"id": null, "hits": [], "name": "EZF69140.1", "ipg": null, "start": 6749, "end": 7154, "strand": 1, "sequence": "MLSGGSISEDRLNRHLRRVNAEYHTPLDRTDKLLARLCKEGYLLKVRDSDTGEEVIEYFVGPRGKIEVGVTGVSGMAKEVFGIGQGGEGSEDSEQFEKRLKRSLGVRESNAPEAENAGPEAPRRRGRRDDDDSD"}, {"id": null, "hits": [], "name": "EZF69141.1", "ipg": null, "start": 7453, "end": 8198, "strand": -1, "sequence": "MSDDEGASPRELVVEACRRDQPYLIEEIQEKSYKDKPDEFADFINGVTDSMGNHALHICAAYGSYDTMDYLLDIYHFEVNPTNRVDGDTPLHLAVQYGNEKDIELAMSMLEMMLEAGCDPRVRNKKGQKPADCVMPQYNQMRTALMKVEYMMQEGQGVEGQGRDDDDDGPSDGPSDDEDDGQEKKR"}, {"id": null, "hits": [], "name": "EZF69143.1", "ipg": null, "start": 9790, "end": 10132, "strand": -1, "sequence": "MSSKLWSSWKFNVCIAHTKINLESATGTTHSLHPFREMCENSLVLSFGPDLLHGMPLGTGPASFTEIDNGYKEAGILDRQTYSIEALIYINKFRGLHLSIWGSFGIDCVAELI"}, {"id": null, "hits": [], "name": "EZF69144.1", "ipg": null, "start": 10798, "end": 12295, "strand": 1, "sequence": "MSLRNDEQTEKGAVVGKVDSHLSSPVQEEIIQVQTQKPFTTLSAIGIGYGVTNTAVGLLLVLGTGIPMGGSPVIFWGFLAMAAVGLATATTLSELISAIPHPGGQYIWVHKIAPERYRRGLSYATAMISWIAAIAIGASGNLAVPVNAFTIVTLLNPNFVYQRWMGFVVFQLINIVTCFGACFEYFLPKISKALLLVNVLSVSAIIITLFATAKTHTSAKDFFEVVNVSGWPNGVAFLIGLNGSNWCFSCLDVATHLAEEIPSPSTNIPKALIWTIVIAFSSGLLMILAVLVNIGPINTPDYSGLTVLHHITGSKAAAIGLWVPVLFLVFASVWSIQTWQSRLAWSISRESGFPLHRHFSKIFPAPFYTPIWSLIGSAVGTALFGCLYLASELAFNSLIATGILLQYASYSIPTILVLYRGRSKFQHGPFWYPKLGFMANIVMLAWTLVALIFYCFPVYSEVIPSQVNYVSAVLILIAILITSLWFLYAKKHYHVVEI"}, {"id": null, "hits": [], "name": "EZF69146.1", "ipg": null, "start": 14596, "end": 16078, "strand": -1, "sequence": "MHLEFEKAHDVLLEDVRDTVNIRQAHFSAPKRLANRWDHRLSDESLSQGASPLKNSVKTATTSIPIPLGVGRPASLFYPWQSMTMTGTKESNTRNPMACNIGEAAFDLSSALNYADPSGSTELVACFRENTRLIHNPPYQDWNTTLTCGSTSAIDIVLRMLCNRGDWILAEASTYTGTVMAAKAHGLNIQSIEMDEEGLLPVDLDNKLRYWDTSRSRKPFVLYTIPSGHNPTGVTQSTARKAAIYQIAERHDLLVLEDDPYFFLRLNGSSSSLDINPPYSSFERLRKSLPSSYLSLDKSGRVIRVDSTSKILAPGLRCGWLTASKQIVEIFENFAEVGPAPPSGPSQVMLYKLFVESWGQEGFANWLNHLSGEYKLRRDIMIAACSQHLPKGLCTWTTPTHGMFLWITIDLLRHPDYSERRENLSLELEDKIYERAASHGVAVAKGSWFNVETCLDKVFFRITFVSTTCLDDLENGVKRLGAAVRDEFRFTQA"}, {"id": null, "hits": [], "name": "EZF69149.1", "ipg": null, "start": 27390, "end": 28339, "strand": -1, "sequence": "MLSLLNGFFIPLASRLPRLILKKPNLGIIHRLSQPNAAPSRSKSHISKLNSVHKRCLTAASSSNDPRNQYDGNNNANNTDGPRGRSRYSFGRNAALDTFLFTIQGLALFIVIREHVLDIKWISGASMSPYLNKGYNIDNIDSEMVLVDVTYATKLHLERGMVVVFPSLRGSSSRTEPSKLSVKRIIALPGDIVTTRPPKSGEGGQKTQIVPWNHVWVEGDATDPDLSFDSNTYGPISMGLIKGQVMCVLRPKWRTLKWWEWENENDPVESGGDYGKSQRIRVRKDAVTVYDPNIN"}, {"id": null, "hits": [], "name": "EZF69150.1", "ipg": null, "start": 29372, "end": 30076, "strand": 1, "sequence": "MAGIKPGQYAYKSPVATWETAHAALMNLDSSITRMIGPKPDRNFVVDMHFGRALELASMVGSAAALKALVATHAGRWPRGKWGYYPMHQVAFNDHIDAIQVLLDTGCPINKFDDRHMTPLAVATARKKIATARFFLEKGARKTKLCRDAQLALAILIEEPLPDQESEVKDAFTTWYLYNTDSHMREIEYRNLPSF"}, {"id": null, "hits": [], "name": "EZF69151.1", "ipg": null, "start": 31341, "end": 31703, "strand": 1, "sequence": "MSLCKRLLGYFEDAMHAWYWPEDLASLTHLTIESIIFPRDWFSLLVCGCGSVPSQLNLHGGAQLMQGKPIRNAWKGDRNPMSLDLGERAIGQTLGSDAAAKRQTEH"}], "score": 6.4831, "start": 8741, "end": 27157, "number": 75}]}]}, {"name": "Trichophyton violaceum", "strain": "CMCC(F)T3l", "scaffolds": [{"accession": "LHPN01000015.1", "subjects": [{"id": null, "hits": [{"query": "AQV04226.1", "subject": "OAL69278.1", "identity": 67.869, "coverage": 100.0, "evalue": 1.44e-158, "bitscore": 455.0}], "name": "OAL69278.1", "ipg": "110266185", "start": 283731, "end": 284649, "strand": -1, "sequence": null}], "clusters": []}, {"accession": "LHPN01000001.1", "subjects": [{"id": null, "hits": [{"query": "AQV04227.1", "subject": "OAL75148.1", "identity": 71.731, "coverage": 85.49848942598187, "evalue": 4.04e-152, "bitscore": 439.0}], "name": "OAL75148.1", "ipg": "110270636", "start": 2222814, "end": 2223811, "strand": -1, "sequence": null}, {"id": null, "hits": [{"query": "AQV04228.1", "subject": "OAL75146.1", "identity": 81.0, "coverage": 97.7124183006536, "evalue": 0.0, "bitscore": 530.0}, {"query": "AQV04229.1", "subject": "OAL75146.1", "identity": 49.833, "coverage": 93.39622641509435, "evalue": 1.92e-92, "bitscore": 294.0}], "name": "OAL75146.1", "ipg": "110270634", "start": 2217672, "end": 2219997, "strand": -1, "sequence": null}, {"id": null, "hits": [{"query": "AQV04228.1", "subject": "OAL75150.1", "identity": 47.959, "coverage": 95.42483660130719, "evalue": 1.47e-90, "bitscore": 283.0}, {"query": "AQV04229.1", "subject": "OAL75150.1", "identity": 81.759, "coverage": 96.54088050314465, "evalue": 0.0, "bitscore": 541.0}], "name": "OAL75150.1", "ipg": "110270638", "start": 2227257, "end": 2228253, "strand": -1, "sequence": null}, {"id": null, "hits": [{"query": "AQV04230.1", "subject": "OAL75151.1", "identity": 63.917, "coverage": 99.32108626198082, "evalue": 0.0, "bitscore": 3306.0}], "name": "OAL75151.1", "ipg": "110270639", "start": 2229714, "end": 2237379, "strand": 1, "sequence": null}], "clusters": [{"indices": [1, 0, 2, 3], "subjects": [], "intermediate_genes": [{"id": null, "hits": [], "name": "OAL75144.1", "ipg": null, "start": 2212768, "end": 2215201, "strand": -1, "sequence": "MKNWSSRVNDAVARSIVGRRFRLEGSGHRRERKGARFLTEIRAGLTTFFAMAYIISVNATILTDSGGPCVCTDTKDPTCKTDIDYNLCLNVLKRDQITATAAISALSSFCMGLFSNMPIALAPGMGLNAYFTYTVVGFHGSGPVSYGLALTAVFVEGFIFFALSLFGMRQWLARAMPKCIKLASGVGIGLYLSLIGLTYSAGIGAITGDRDTPVTLGGCVPSEMVDGVCPGGARMRNPTLWVGIFCGGILTCVLMMYRVKGAIIAGILLVSVISWPRPTNVTYFPYSALGNDSFDFFKKVVTFHKIESTLVQQEWDLGQAGGQFGLALITFLYVDILDATGTMYSMARFCGAIDERTQDFEGSAMAYTVDALSISIGSLFGSSPVTAFVESGAGISEGGKTGLTAMTTGLCFFVSIFFSPIFASIPPWATGCTLILVGSMMVRVAADINWRYMGDATPAFVCLAVMPFTYSIAYGLIAGILTYALLNTLVKVVEVLSCGKIVPENKEFKDPWTYKVPGGVLPGWQRRLTRGKRDFWREDEDELGEASAGAGAGAGSESQVELDGVVKGGLRVKPLSASEEFDKLS"}, {"id": null, "hits": [], "name": "OAL75145.1", "ipg": null, "start": 2216269, "end": 2217374, "strand": 1, "sequence": "MSPKRRATDDDDDDDDDEQDEYEDTPSRTQTQGATQRRRSATPESENEYQPGGHLQTSVSMNVMVKKLVRLALASEYSRQPIRRADISAKVLGDGGSRHFKLVFLDAQKTLKEVFGMQMVEQPGKEKVTISQRRAAQRAEKSSTSKSWTVISILPAAYRTPEILHPSKAPDSFTESSYIAIYTFIISLIMLSGGSISEDRLNRHLRRVNAEYHTPLDRTDKLLARLCKEGYLLKVRDSDTGEEVIEYFVGPRGKIEVGVTGVSGMAKEVFGIGQGGEGSEDSEQFEKRLKRSLGVRENNAPEAENAGPEAPRRRGRRDDYDSD"}, {"id": null, "hits": [], "name": "OAL75147.1", "ipg": null, "start": 2221019, "end": 2222516, "strand": 1, "sequence": "MSLRNDEQTEKGAVVGKVDSHLSSPVQEEIIQVQTQKPFTTLSAIGIGYGVTNTAVGLLLVLGTGIPMGGSPVIFWGFLAMAAVGLATATTLSELISAIPHPGGQYIWVHKIAPERYRRGLSYATAMISWIAAIAIGASGNLAVPVNAFTIVTLLNPNFVYQRWMGFVVFQLINIVTCFGACFEYFLPKISKALLLVNVLSVSAIIITLFATAKTHTSAKDFFEVVNVSGWPNGVAFLIGLNGSNWCFSCLDVATHLAEEIPSPSTNIPKALIWTIVIAFSSGLLMILAVLVNIGPINTPDYSGLTVLHHITGSKAAAIGLWVPVLFLVFASLWSIQTWQSRLAWSISRESGFPLHRHFSKIFPAPFYTPIWSLIGSAVGTALFGCLYLASELAFNSLIATGILLQYASYSIPTILVLYRGRSKFQHGPFWYPKLGFMANIVMLAWTLVALIFYCFPVYSEVIPSQVNYVSAVLILIAILITSLWFLYAKKHYHVVEI"}, {"id": null, "hits": [], "name": "OAL75149.1", "ipg": null, "start": 2224815, "end": 2226297, "strand": -1, "sequence": "MHLEFEKAHDVLLEDVRDTVNIRQAHFSAPKRLANRWDHRLSDESLSQGASPLKNSVKTATTSIPIPLGVGRPASLFYPWQSMTMTGTKESNTRNPMACNIGEAAFDLSSALNYADPSGSTELVTCFRENTRLIHNPPYQDWNTTLTCGSTSAIDIVLRMLCNRGDWILAEASTYTGTVMAAKAHGLNIQSIEMDEEGLLPVDLDNKLRYWDTSRSRKPFVLYTIPSGHNPTGVTQSTARKAAIYQIAERHDLLVLEDDPYFFLRLNGSSSSLDINPPYSSFERLRKSLPSSYLSLDKSGRVIRVDSTSKILAPGLRCGWLTASKQIVEIFENFAEVGPAPPSGPSQVMLYKLFVESWGQEGFANWLNHLSGEYKLRRDIMIAACSQHLPKGLCTWTTPTHGMFLWITIDLLRHPNYSERRANLSLELEDKIYERAASHGVAVAKGSWFNVETCLDKVFFRITFVSTTCLDDLENGVKRLGAAVRDEFRFTQA"}, {"id": null, "hits": [], "name": "OAL75152.1", "ipg": null, "start": 2237611, "end": 2238560, "strand": -1, "sequence": "MLSLLNGFFIPLASRLPRLILKKPNLGIIHRLSQPNAALSRSKSHISKLNSVHKRCLTAASSSNDPRYQYDGNNNANNTDGPRGRSRYSFGRNAALDTFLFTIQGLALFIVIREHVLDIKWISGASMSPYLNKGYNIDNIDSEMVLVDVTYATKLHLERGMVVVFPSLRGSSSRTEPSKLSVKRIIALPGDIVTTRPPKSSEGGQKTQIVPWNHVWVEGDATDPDLSFDSNTYGPISMGLIKGQVMCVLRPKWRTLKWWEWENENDPVESGGDYGKSQRIRVRKDAVTVYDPNMN"}, {"id": null, "hits": [], "name": "OAL75153.1", "ipg": null, "start": 2239593, "end": 2240297, "strand": 1, "sequence": "MAGIKPGQYAYKSPVATWETAHVSSMLVTHTLLEWAALMNLDSSITRMIGPKPDRNFVVDMHFGRALELASMVGSAAALKALVATHAGRWPRGKWGYYPMHQVAFNDHIDAIQVLLDAGCPINKFDDRHMTPLAVATARKKIATARFFLEKGARKTKLCRDAQLALAILIEEPLPDQEGEVKDAFTTWYLYNTNSHMREIEYRNLPSF"}], "score": 6.4816, "start": 2217672, "end": 2237379, "number": 76}]}]}, {"name": "Fusarium sp.", "strain": "NRRL 66182", "scaffolds": [{"accession": "JABFAK010000242.1", "subjects": [{"id": null, "hits": [{"query": "AQV04226.1", "subject": "KAF5022959.1", "identity": 66.885, "coverage": 100.0, "evalue": 1.77e-157, "bitscore": 452.0}], "name": "KAF5022959.1", "ipg": "328138115", "start": 25671, "end": 26589, "strand": 1, "sequence": null}, {"id": null, "hits": [{"query": "AQV04227.1", "subject": "KAF5022958.1", "identity": 70.625, "coverage": 96.67673716012085, "evalue": 2.67e-157, "bitscore": 454.0}], "name": "KAF5022958.1", "ipg": "328138130", "start": 23835, "end": 24971, "strand": -1, "sequence": null}, {"id": null, "hits": [{"query": "AQV04228.1", "subject": "KAF5022962.1", "identity": 78.033, "coverage": 99.67320261437908, "evalue": 0.0, "bitscore": 525.0}, {"query": "AQV04229.1", "subject": "KAF5022962.1", "identity": 45.973, "coverage": 93.39622641509435, "evalue": 1.64e-85, "bitscore": 270.0}], "name": "KAF5022962.1", "ipg": "328138176", "start": 37103, "end": 38128, "strand": 1, "sequence": null}, {"id": null, "hits": [{"query": "AQV04228.1", "subject": "KAF5022961.1", "identity": 47.297, "coverage": 96.07843137254902, "evalue": 1.5e-87, "bitscore": 275.0}, {"query": "AQV04229.1", "subject": "KAF5022961.1", "identity": 85.174, "coverage": 99.68553459119497, "evalue": 0.0, "bitscore": 567.0}], "name": "KAF5022961.1", "ipg": "328138209", "start": 35384, "end": 36401, "strand": 1, "sequence": null}, {"id": null, "hits": [{"query": "AQV04230.1", "subject": "KAF5022960.1", "identity": 64.195, "coverage": 99.40095846645367, "evalue": 0.0, "bitscore": 3256.0}], "name": "KAF5022960.1", "ipg": "328138180", "start": 26802, "end": 34299, "strand": -1, "sequence": null}], "clusters": [{"indices": [1, 0, 4, 3, 2], "subjects": [], "intermediate_genes": [{"id": null, "hits": [], "name": "KAF5022963.1", "ipg": null, "start": 38606, "end": 39686, "strand": 1, "sequence": "MASPAVAETTSNGTRERAGETLAILGCGYMGTAILLGVLSAQASRSQTTAAQLLPTTFHACVRRAELADRIRSTLSSHGLGSTVSLYTSNNVAAVGQAEIVLLACQPHLYKSVLDQDGMVDALEGKLIISVLAGVTADEIENHLHHLAAGSPKAADDTTSSPSRPVFSVVRVMPNIASAVRASSTVLETRPQQHVRPLHKHFEATAHAIFSCVGTVFVTQPETFAICTTLNGSTPAFFAMIIDGLVDGAVALGLSHNEATQMAAATMQGTAELILSGKRTHDLRYEVACPGGATIQGLQVLEKASTRAVWMDAMRAATSEQNGLGDGPKVQRDRA"}], "score": 8.525400000000001, "start": 23835, "end": 38128, "number": 77}]}, {"accession": "JABFAK010000320.1", "subjects": [{"id": null, "hits": [{"query": "AQV04227.1", "subject": "KAF5021921.1", "identity": 34.848, "coverage": 95.16616314199395, "evalue": 2.87e-49, "bitscore": 178.0}], "name": "KAF5021921.1", "ipg": "328137091", "start": 19386, "end": 20513, "strand": 1, "sequence": null}], "clusters": []}, {"accession": "JABFAK010002291.1", "subjects": [{"id": null, "hits": [{"query": "AQV04228.1", "subject": "KAF5016725.1", "identity": 42.308, "coverage": 67.97385620915033, "evalue": 1.25e-60, "bitscore": 203.0}, {"query": "AQV04229.1", "subject": "KAF5016725.1", "identity": 38.389, "coverage": 65.72327044025157, "evalue": 3.56e-43, "bitscore": 159.0}], "name": "KAF5016725.1", "ipg": "328131892", "start": 976, "end": 1622, "strand": 1, "sequence": null}], "clusters": []}]}, {"name": "Fusarium sp.", "strain": "NRRL 52700", "scaffolds": [{"accession": "JAAQRM010000143.1", "subjects": [{"id": null, "hits": [{"query": "AQV04227.1", "subject": "KAF5640593.1", "identity": 32.399, "coverage": 95.16616314199395, "evalue": 4.56e-46, "bitscore": 170.0}], "name": "KAF5640593.1", "ipg": "336907248", "start": 537047, "end": 538157, "strand": 1, "sequence": null}], "clusters": []}]}, {"name": "Fusarium sp.", "strain": "NRRL 25303", "scaffolds": [{"accession": "JAAOAY010000054.1", "subjects": [{"id": null, "hits": [{"query": "AQV04227.1", "subject": "KAF5653663.1", "identity": 32.407, "coverage": 96.07250755287009, "evalue": 5.94e-45, "bitscore": 167.0}], "name": "KAF5653663.1", "ipg": "336919300", "start": 20425, "end": 21545, "strand": -1, "sequence": null}], "clusters": []}]}, {"name": "Fusarium sp.", "strain": "MPI-SDFR-AT-0072", "scaffolds": [{"accession": "JAHBOG010000003.1", "subjects": [{"id": null, "hits": [{"query": "AQV04227.1", "subject": "KAH7171850.1", "identity": 31.498, "coverage": 96.07250755287009, "evalue": 5e-44, "bitscore": 165.0}], "name": "KAH7171850.1", "ipg": "500839035", "start": 791960, "end": 793079, "strand": 1, "sequence": null}], "clusters": []}]}, {"name": "Neonectria magnoliae", "strain": "NRRL 64651", "scaffolds": [{"accession": "JAZAVK010000032.1", "subjects": [{"id": null, "hits": [{"query": "AQV04226.1", "subject": "KAK7429147.1", "identity": 65.902, "coverage": 100.0, "evalue": 2.43e-157, "bitscore": 452.0}], "name": "KAK7429147.1", "ipg": "827621852", "start": 207955, "end": 208873, "strand": 1, "sequence": null}, {"id": null, "hits": [{"query": "AQV04228.1", "subject": "KAK7429149.1", "identity": 78.033, "coverage": 99.67320261437908, "evalue": 0.0, "bitscore": 523.0}, {"query": "AQV04229.1", "subject": "KAK7429149.1", "identity": 47.351, "coverage": 94.65408805031447, "evalue": 2.95e-91, "bitscore": 285.0}], "name": "KAK7429149.1", "ipg": "827621823", "start": 211182, "end": 212205, "strand": -1, "sequence": null}, {"id": null, "hits": [{"query": "AQV04228.1", "subject": "KAK7429150.1", "identity": 47.475, "coverage": 96.40522875816994, "evalue": 1.03e-89, "bitscore": 281.0}, {"query": "AQV04229.1", "subject": "KAK7429150.1", "identity": 83.596, "coverage": 99.68553459119497, "evalue": 0.0, "bitscore": 557.0}], "name": "KAK7429150.1", "ipg": "827621882", "start": 213385, "end": 214400, "strand": -1, "sequence": null}, {"id": null, "hits": [{"query": "AQV04230.1", "subject": "KAK7429151.1", "identity": 66.36, "coverage": 99.0814696485623, "evalue": 0.0, "bitscore": 3349.0}], "name": "KAK7429151.1", "ipg": "827621827", "start": 215835, "end": 223326, "strand": 1, "sequence": null}], "clusters": [{"indices": [0, 1, 2, 3], "subjects": [], "intermediate_genes": [{"id": null, "hits": [], "name": "KAK7429145.1", "ipg": null, "start": 204939, "end": 205639, "strand": -1, "sequence": "MSFPRPVPITKVRSRKKIAREKTARRNSSFRSNIIGSMIDGPSRSYHRYNAGKTSKATGVQINYRRDQAFQGELEIVKVAMPRMHPLFYLESDDPCDIPSMFGLELVARAYDGSCGDSGDSYSPPDDDLSNPLAVSARTLRQFVDGESVRCEDELTIASIV"}, {"id": null, "hits": [], "name": "KAK7429146.1", "ipg": null, "start": 206484, "end": 206888, "strand": -1, "sequence": "MVVVAIAGGTGGVGRAVLDAIAKSGKHKAIVLSRIAAVATTINETKRVAVDYNNIEQMKSIFQLNNVGAVVSALLLADETVAKAQINLIRAAAQSGTVTKFIPSEYYIDFHAPIP"}, {"id": null, "hits": [], "name": "KAK7429148.1", "ipg": null, "start": 209658, "end": 210695, "strand": -1, "sequence": "MSVSTVSLHTNNNVAAVGEADIVLLACQPHLYKSILEEAGMANALKGKLIISVLAGVTSDEIEGHLQQVAFGSPKLDENDASAAHRDIFSVVRVMPNIASAVQASSTVLETRLPQQARSLPEHFEATAHAIFSCVGTVFATHPETFAICTTLNGSTPAFFAMAIDGLVDGAVALGLSHAEATQMAAATMRGTAELVLSGKRTQDLRYEVACPGGATIQGLRVLEEASTRAVWMDAMRAATTEQKGLGEGLKVQRNQGGTYS"}], "score": 6.4881, "start": 207955, "end": 223326, "number": 78}]}, {"accession": "JAZAVK010000006.1", "subjects": [{"id": null, "hits": [{"query": "AQV04226.1", "subject": "KAK7432211.1", "identity": 43.137, "coverage": 100.0, "evalue": 2e-93, "bitscore": 290.0}], "name": "KAK7432211.1", "ipg": "827624836", "start": 186748, "end": 187660, "strand": -1, "sequence": null}, {"id": null, "hits": [{"query": "AQV04228.1", "subject": "KAK7432153.1", "identity": 57.377, "coverage": 99.67320261437908, "evalue": 1.4e-127, "bitscore": 377.0}, {"query": "AQV04229.1", "subject": "KAK7432153.1", "identity": 49.158, "coverage": 93.08176100628931, "evalue": 2.38e-93, "bitscore": 290.0}], "name": "KAK7432153.1", "ipg": "827624799", "start": 3210, "end": 4201, "strand": -1, "sequence": null}], "clusters": []}]}, {"name": "Neonectria ditissima", "strain": "R09/05", "scaffolds": [{"accession": "LKCW01000054.1", "subjects": [{"id": null, "hits": [{"query": "AQV04226.1", "subject": "KPM42086.1", "identity": 66.23, "coverage": 100.0, "evalue": 1.72e-156, "bitscore": 450.0}], "name": "KPM42086.1", "ipg": "93313436", "start": 179491, "end": 180409, "strand": -1, "sequence": null}, {"id": null, "hits": [{"query": "AQV04227.1", "subject": "KPM42090.1", "identity": 73.668, "coverage": 96.37462235649546, "evalue": 5.75e-166, "bitscore": 476.0}], "name": "KPM42090.1", "ipg": "93313440", "start": 181193, "end": 182331, "strand": 1, "sequence": null}], "clusters": []}, {"accession": "LKCW01000023.1", "subjects": [{"id": null, "hits": [{"query": "AQV04226.1", "subject": "KPM44126.1", "identity": 44.444, "coverage": 100.0, "evalue": 1.9e-97, "bitscore": 300.0}], "name": "KPM44126.1", "ipg": "93315480", "start": 38001, "end": 38913, "strand": 1, "sequence": null}, {"id": null, "hits": [{"query": "AQV04228.1", "subject": "KPM44118.1", "identity": 54.754, "coverage": 99.67320261437908, "evalue": 1.8e-121, "bitscore": 361.0}, {"query": "AQV04229.1", "subject": "KPM44118.1", "identity": 48.148, "coverage": 93.08176100628931, "evalue": 7.7e-93, "bitscore": 289.0}], "name": "KPM44118.1", "ipg": "93315472", "start": 86837, "end": 87826, "strand": -1, "sequence": null}], "clusters": []}]}, {"name": "Xylaria bambusicola", "strain": "CBS 139988", "scaffolds": [{"accession": "NW_025953575.1", "subjects": [{"id": null, "hits": [{"query": "AQV04226.1", "subject": "XP_047830575.1", "identity": 66.23, "coverage": 100.0, "evalue": 2.61e-156, "bitscore": 449.0}], "name": "XP_047830575.1", "ipg": "530753475", "start": 321581, "end": 322499, "strand": 1, "sequence": null}, {"id": null, "hits": [{"query": "AQV04228.1", "subject": "XP_047830573.1", "identity": 45.118, "coverage": 96.40522875816994, "evalue": 6.8e-84, "bitscore": 266.0}, {"query": "AQV04229.1", "subject": "XP_047830573.1", "identity": 76.101, "coverage": 100.0, "evalue": 4.04e-180, "bitscore": 511.0}], "name": "XP_047830573.1", "ipg": "530753484", "start": 310824, "end": 311838, "strand": -1, "sequence": null}, {"id": null, "hits": [{"query": "AQV04230.1", "subject": "XP_047830574.1", "identity": 66.494, "coverage": 99.40095846645367, "evalue": 0.0, "bitscore": 3406.0}], "name": "XP_047830574.1", "ipg": "530753480", "start": 313488, "end": 320994, "strand": 1, "sequence": null}], "clusters": [{"indices": [1, 2, 0], "subjects": [], "intermediate_genes": [{"id": null, "hits": [], "name": "XP_047830572.1", "ipg": null, "start": 305824, "end": 307067, "strand": -1, "sequence": "MGLPLRMDNIHAPTIPSGPTSRPITNGNAKQLSFAELQQKKNNMEAELKALGGVLDSHGVNMETPLITRDGFPRADLDIAQIRTARSRIIHLKNDYKDLMNAIEKHLHEHFASLQAADNESSTTMPENGATMMGDTLPETLEVPFAKVNSVVSESPAATAGLKPGDEIRNFGYVNKSNHDGLKKVAECVQGNEGQRVLVKISRRANSDSQQGARQELQLYIIPRRNWGGRGLLGCHILPI"}, {"id": null, "hits": [], "name": "XP_047830576.1", "ipg": null, "start": 322710, "end": 324465, "strand": -1, "sequence": "MSPPTAPPQGQAGILPVAIGGPEPVGETLAILGCGIMGTAILLGVLSAQSSRSKSDGANLLPSRFRACVRRPESAESIRAQLPSQTLESTVVLHTNDNVSAIRQADVVLLACQPHLFKPVLEEPGMAAALKGKLIMSVLAGVTSEDIEDHLESVAARDEQAKDACNGAFSVVRVMPNIACAVQASSTVLEVRPPQHPRPLSEHFVATAHAIFSCVGAVHKTSPDTFAIGTTLNGSTPAFFAMVIDGLVDGAVALGLSRKEATQMAAATMSGTADLILKGKSTQDLRYEVACPGGSTIQGIRTLEEARTRAVWMDAMRASTSEQSGLGDGLKVQRKAA"}], "score": 4.4366, "start": 310824, "end": 322499, "number": 79}]}, {"accession": "XM_047969546.1", "subjects": [{"id": null, "hits": [{"query": "AQV04226.1", "subject": "XP_047830575.1", "identity": 66.23, "coverage": 100.0, "evalue": 2.61e-156, "bitscore": 449.0}], "name": "XP_047830575.1", "ipg": "530753475", "start": 96, "end": 1014, "strand": 1, "sequence": null}], "clusters": []}, {"accession": "MU377849.1", "subjects": [{"id": null, "hits": [{"query": "AQV04226.1", "subject": "KAI0515271.1", "identity": 66.23, "coverage": 100.0, "evalue": 2.61e-156, "bitscore": 449.0}], "name": "KAI0515271.1", "ipg": "530753475", "start": 321581, "end": 322499, "strand": 1, "sequence": null}, {"id": null, "hits": [{"query": "AQV04228.1", "subject": "KAI0515269.1", "identity": 45.118, "coverage": 96.40522875816994, "evalue": 6.8e-84, "bitscore": 266.0}, {"query": "AQV04229.1", "subject": "KAI0515269.1", "identity": 76.101, "coverage": 100.0, "evalue": 4.04e-180, "bitscore": 511.0}], "name": "KAI0515269.1", "ipg": "530753484", "start": 310824, "end": 311838, "strand": -1, "sequence": null}, {"id": null, "hits": [{"query": "AQV04230.1", "subject": "KAI0515270.1", "identity": 66.494, "coverage": 99.40095846645367, "evalue": 0.0, "bitscore": 3406.0}], "name": "KAI0515270.1", "ipg": "530753480", "start": 313488, "end": 320994, "strand": 1, "sequence": null}], "clusters": []}, {"accession": "XM_047977304.1", "subjects": [{"id": null, "hits": [{"query": "AQV04228.1", "subject": "XP_047830573.1", "identity": 45.118, "coverage": 96.40522875816994, "evalue": 6.8e-84, "bitscore": 266.0}, {"query": "AQV04229.1", "subject": "XP_047830573.1", "identity": 76.101, "coverage": 100.0, "evalue": 4.04e-180, "bitscore": 511.0}], "name": "XP_047830573.1", "ipg": "530753484", "start": 0, "end": 954, "strand": 1, "sequence": null}], "clusters": []}, {"accession": "XM_047975030.1", "subjects": [{"id": null, "hits": [{"query": "AQV04230.1", "subject": "XP_047830574.1", "identity": 66.494, "coverage": 99.40095846645367, "evalue": 0.0, "bitscore": 3406.0}], "name": "XP_047830574.1", "ipg": "530753480", "start": 291, "end": 7797, "strand": 1, "sequence": null}], "clusters": []}, {"accession": "NW_025953605.1", "subjects": [{"id": null, "hits": [{"query": "AQV04230.1", "subject": "XP_047827046.1", "identity": 48.321, "coverage": 97.92332268370608, "evalue": 0.0, "bitscore": 2312.0}], "name": "XP_047827046.1", "ipg": "530745056", "start": 4062, "end": 11592, "strand": -1, "sequence": null}], "clusters": []}, {"accession": "XM_047971757.1", "subjects": [{"id": null, "hits": [{"query": "AQV04230.1", "subject": "XP_047827046.1", "identity": 48.321, "coverage": 97.92332268370608, "evalue": 0.0, "bitscore": 2312.0}], "name": "XP_047827046.1", "ipg": "530745056", "start": 347, "end": 7877, "strand": 1, "sequence": null}], "clusters": []}, {"accession": "MU377879.1", "subjects": [{"id": null, "hits": [{"query": "AQV04230.1", "subject": "KAI0506808.1", "identity": 48.321, "coverage": 97.92332268370608, "evalue": 0.0, "bitscore": 2312.0}], "name": "KAI0506808.1", "ipg": "530745056", "start": 4062, "end": 11592, "strand": -1, "sequence": null}], "clusters": []}]}, {"name": "Nannizzia gypsea", "strain": "CBS 118893", "scaffolds": [{"accession": "NW_003345201.1", "subjects": [{"id": null, "hits": [{"query": "AQV04226.1", "subject": "XP_003176908.1", "identity": 65.574, "coverage": 100.0, "evalue": 5.94e-156, "bitscore": 449.0}], "name": "XP_003176908.1", "ipg": "21366469", "start": 2685548, "end": 2686466, "strand": -1, "sequence": null}, {"id": null, "hits": [{"query": "AQV04227.1", "subject": "XP_003176904.1", "identity": 72.517, "coverage": 91.23867069486404, "evalue": 6.46e-165, "bitscore": 473.0}], "name": "XP_003176904.1", "ipg": "21366465", "start": 2670045, "end": 2671181, "strand": -1, "sequence": null}, {"id": null, "hits": [{"query": "AQV04228.1", "subject": "XP_003176902.1", "identity": 80.719, "coverage": 99.67320261437908, "evalue": 0.0, "bitscore": 531.0}, {"query": "AQV04229.1", "subject": "XP_003176902.1", "identity": 50.329, "coverage": 94.9685534591195, "evalue": 3.95e-97, "bitscore": 300.0}], "name": "XP_003176902.1", "ipg": "21366463", "start": 2666117, "end": 2667152, "strand": -1, "sequence": null}, {"id": null, "hits": [{"query": "AQV04228.1", "subject": "XP_003176906.1", "identity": 46.465, "coverage": 96.40522875816994, "evalue": 5.79e-88, "bitscore": 276.0}, {"query": "AQV04229.1", "subject": "XP_003176906.1", "identity": 84.365, "coverage": 96.54088050314465, "evalue": 0.0, "bitscore": 556.0}], "name": "XP_003176906.1", "ipg": "21366467", "start": 2674462, "end": 2675459, "strand": -1, "sequence": null}, {"id": null, "hits": [{"query": "AQV04230.1", "subject": "XP_003176907.1", "identity": 65.733, "coverage": 83.46645367412141, "evalue": 0.0, "bitscore": 2811.0}], "name": "XP_003176907.1", "ipg": "21366468", "start": 2677233, "end": 2684928, "strand": 1, "sequence": null}], "clusters": [{"indices": [2, 1, 3, 4, 0], "subjects": [], "intermediate_genes": [{"id": null, "hits": [], "name": "XP_003176899.1", "ipg": null, "start": 2661117, "end": 2662408, "strand": -1, "sequence": "MKSWSSRINDAVARSIVGRRFRLEGSGHRRERVGARFLTEVRAGLTTFFAMAYIISVNATILTDSGGPCVCTDTKDPTCKNDIDYNLCLNVLKRDQITATAAISALSSFCMGLFSNMPIALAPGMGLNAYFTYTVVGFHGTGPVSYGLALTAVFVEGFIFVALSLFGMRQWLARAMPKCIKLASGVGIGLYLSLIGLTYSAGIGAITGDRDTPVTLGGCVPSEMVNGVCPGGAKMRNPTLWVGIFCGGILTCILMMYRVKGAIIAGILLVSVISWPRPTNVTYFPHDALGDDAFAFFKKVVTFHKIESTLVQQDWDLSKAGSQFGLALLTFLYVDILDATGTMYSMARFCGAIDERTQDFEGSAMAYTVDALSISIGSLFGSSPVTAFVESGAGISEGGKTGLTAMTTGVCFFVSIFFSPIFASIPPWATGCTLILVGCMMVRVASDINWRYMGDAIPAFVCLAIMPFTYSIAYGLIAGILTYALLNTLVKVVEVLSGGKMVPENKEFKDPWTYKVPGGVLPGWMRRLVRGKRDFWREDEDGLDGEAAAAAAAGAEVKLDGVVMGGMEQKKAALSASEEFDKMS"}, {"id": null, "hits": [], "name": "XP_003176900.1", "ipg": null, "start": 2663508, "end": 2664597, "strand": 1, "sequence": "MPRKRRADDEDGDEEDEYNDTPARAQTQRATQHRRSATPESENEYHPGGHLQTSVSMNVMVKKLVRLALASEYSRQPIRRTDISAKVLGDGGARHFKLVFLDAQKTLKEVFGMQMVEQPSKDKVTISQRRAAQRVEKSSTSKSWTVISTLPPAYRTPEILPPSRAPNSSTESSYIAIYTFIISLIMLSGGSLSEDRLNRHLRRVNAENHTPLDRTDKLLARLCKEGYLVKVRDTDAGEETIEYFVGQRGKIEVGVSGVSGMAREVFGIAQGSEEDSEQFEKRLKRSLRYKENTVAEAENAEAEAPQRRGRRGDDESD"}, {"id": null, "hits": [], "name": "XP_003176901.1", "ipg": null, "start": 2664887, "end": 2665710, "strand": -1, "sequence": "MEVSGEGASPRELVVEACRRDQPYLIEEIQEKSYKDKPDEFADFINGVTDSMGNHALHICATYGSYDTMDCLLDIYHFEVDPTNRIDGDTPLHLAVQYGNEKDIKLAMSMLEMMLEAGCDPRVRNKKGQKPADCVMPQHGQMRTALMKVEYMMQEGQGVEGQGQDDDDDGSSDGPSDDEDDGQRKKH"}, {"id": null, "hits": [], "name": "XP_003176903.1", "ipg": null, "start": 2668232, "end": 2669729, "strand": 1, "sequence": "MSLDHEEKNEKRAITEKVDSHPSSPIQGGDILVQTQKPFTTLSAIGIGYGVTNTAVGLLLVLGTGIPMGGSPVVFWGFLAMAVVGLATATTLSELISAIPHPGGQYIWVYKVAPERYRRGLSYATAMISWIAAIAIGASGNLAVPVNAFTIVTLINPNFVYKRWMGFVVFQLINIVTCFGACFEYILPKISKALLLVNVLSVGAIIITLFATAKTHTSAKDFFKVTNISGWPNGVAFLIGLNGSNWCFSCLDVATHLAEEIPSPSTNIPKALIWTIVIAFSSGLLMILAVLVNIGPINTPDYSGLTVLHHITGSKAAAIGLWVPVLFLVFASVWSIQTWQSRLAWSLSRESGFPLHRYFSKVFPKPFYTPIWSLIGSAIALVFYCFPVYSEVIPSQMNYVSPVLLVVAIFITSLWFLYAKKHYHVIEM"}, {"id": null, "hits": [], "name": "XP_003176905.1", "ipg": null, "start": 2672004, "end": 2673486, "strand": -1, "sequence": "MHLEFEKAHDVLLDDVRDTINRRPPQFSTSKRLANRWNHRLSYESLSQGVSPLKNSVKTSTPLVPIPLGVGRPASLFYPWQSMTMTGTKESNTASPMTCKIGEVAFDLSSALNYADPSGSTELVACFRENTRLIHNPPYHDWDTTLTCGSTSAIDIVLRMFCNRGDWILTEASTYTGTVMASKAHGLKIQSIEMDEEGLVPADLDFKLRHWDMSRGRKPYVLYTIPSGHNPTGVTQSTARKAAIYQVAERYDLLILEDDPYFFLRLDASSSSLDINPPYSSFEKLRASLPSSYLSLDKAGRVIRVDSTSKILAPGLRCGWLTASKQIVEIFENFAEVGPAPPGGPSQVMLYKLLVESWGQEGFANWLNHLSREYKSRRDIMIAACSQHLPAGLCAWTTPTHGMFLWITIDLRRHPDYSEKRTSLSLDLEEKIYQRAANHGVAVAKGSWFNIETCLDKVFFRVTFVSTTCLDELEYGIKRLGVAVREEFRLPKA"}, {"id": null, "hits": [], "name": "XP_003176909.1", "ipg": null, "start": 2688746, "end": 2689302, "strand": 1, "sequence": "MPLTSPPTSRYPAGVNRFECRTCPYQYALDRTYFERKEMKRKEVADVLGGKDEWKNAESMPAQCPAEGCEGDRAFFFQLQIRSADEPMTTFYKCSACDARWREN"}, {"id": null, "hits": [], "name": "XP_003176910.1", "ipg": null, "start": 2690240, "end": 2691466, "strand": 1, "sequence": "MGKDDKGHINLVVIGHVDSGKSTTTGHLIYKCGGIDQRTIEKFEKEAEELGKKSFKYAWVLDKLKAERERGITIDIALWKFETPKYNVTVIDAPGHRDFIKNMITGTSQADCAILIIAAGTGEFEAGISKDGQTREHALLAFTLGVKQLIVAINKMDTTNWSEDRFKEIIKEVTNFIKKVGYDPKGVPFVPISGFNGDNMIEASSNCPWYKGWNKETKAGGAKSGKTLLEAIDAIDMPTRPTDKPLRLPLQDVYKISGIGTVPVGRVETGIIKPGMVVTFAPANVTTEVKSVEMHHQQLAQGVPGDNVGFNVKNVSVKEVRRGNVAGDSKNDPPSGCASFNAQVIVLNHPGQIGAGYAPVLDCHTAHIACKFAELLEKIDRRTGKSVEANPKFVKSGDAAIAKMVPSKPMCVEAFTDYPPLGRFAVRDMRQTVAVGVIKAVDKAAGGAGKVTKSAAKAGKK"}], "score": 7.482, "start": 2666117, "end": 2686466, "number": 81}]}, {"accession": "XM_003176860.1", "subjects": [{"id": null, "hits": [{"query": "AQV04226.1", "subject": "XP_003176908.1", "identity": 65.574, "coverage": 100.0, "evalue": 5.94e-156, "bitscore": 449.0}], "name": "XP_003176908.1", "ipg": "21366469", "start": 0, "end": 918, "strand": 1, "sequence": null}], "clusters": []}, {"accession": "DS989822.1", "subjects": [{"id": null, "hits": [{"query": "AQV04226.1", "subject": "EFQ97956.1", "identity": 65.574, "coverage": 100.0, "evalue": 5.94e-156, "bitscore": 449.0}], "name": "EFQ97956.1", "ipg": "21366469", "start": 2685548, "end": 2686466, "strand": -1, "sequence": null}, {"id": null, "hits": [{"query": "AQV04227.1", "subject": "EFQ97952.1", "identity": 72.517, "coverage": 91.23867069486404, "evalue": 6.46e-165, "bitscore": 473.0}], "name": "EFQ97952.1", "ipg": "21366465", "start": 2670045, "end": 2671181, "strand": -1, "sequence": null}, {"id": null, "hits": [{"query": "AQV04228.1", "subject": "EFQ97950.1", "identity": 80.719, "coverage": 99.67320261437908, "evalue": 0.0, "bitscore": 531.0}, {"query": "AQV04229.1", "subject": "EFQ97950.1", "identity": 50.329, "coverage": 94.9685534591195, "evalue": 3.95e-97, "bitscore": 300.0}], "name": "EFQ97950.1", "ipg": "21366463", "start": 2666117, "end": 2667152, "strand": -1, "sequence": null}, {"id": null, "hits": [{"query": "AQV04228.1", "subject": "EFQ97954.1", "identity": 46.465, "coverage": 96.40522875816994, "evalue": 5.79e-88, "bitscore": 276.0}, {"query": "AQV04229.1", "subject": "EFQ97954.1", "identity": 84.365, "coverage": 96.54088050314465, "evalue": 0.0, "bitscore": 556.0}], "name": "EFQ97954.1", "ipg": "21366467", "start": 2674462, "end": 2675459, "strand": -1, "sequence": null}, {"id": null, "hits": [{"query": "AQV04230.1", "subject": "EFQ97955.1", "identity": 65.733, "coverage": 83.46645367412141, "evalue": 0.0, "bitscore": 2811.0}], "name": "EFQ97955.1", "ipg": "21366468", "start": 2677233, "end": 2684928, "strand": 1, "sequence": null}], "clusters": []}, {"accession": "XM_003176856.1", "subjects": [{"id": null, "hits": [{"query": "AQV04227.1", "subject": "XP_003176904.1", "identity": 72.517, "coverage": 91.23867069486404, "evalue": 6.46e-165, "bitscore": 473.0}], "name": "XP_003176904.1", "ipg": "21366465", "start": 0, "end": 969, "strand": 1, "sequence": null}], "clusters": []}, {"accession": "XM_003176854.1", "subjects": [{"id": null, "hits": [{"query": "AQV04228.1", "subject": "XP_003176902.1", "identity": 80.719, "coverage": 99.67320261437908, "evalue": 0.0, "bitscore": 531.0}, {"query": "AQV04229.1", "subject": "XP_003176902.1", "identity": 50.329, "coverage": 94.9685534591195, "evalue": 3.95e-97, "bitscore": 300.0}], "name": "XP_003176902.1", "ipg": "21366463", "start": 0, "end": 924, "strand": 1, "sequence": null}], "clusters": []}, {"accession": "NW_003345192.1", "subjects": [{"id": null, "hits": [{"query": "AQV04228.1", "subject": "XP_003169304.1", "identity": 64.103, "coverage": 99.67320261437908, "evalue": 6.99e-150, "bitscore": 434.0}, {"query": "AQV04229.1", "subject": "XP_003169304.1", "identity": 44.481, "coverage": 94.33962264150944, "evalue": 9.58e-87, "bitscore": 274.0}], "name": "XP_003169304.1", "ipg": "21365445", "start": 666159, "end": 667166, "strand": 1, "sequence": null}], "clusters": []}, {"accession": "XM_003169256.1", "subjects": [{"id": null, "hits": [{"query": "AQV04228.1", "subject": "XP_003169304.1", "identity": 64.103, "coverage": 99.67320261437908, "evalue": 6.99e-150, "bitscore": 434.0}, {"query": "AQV04229.1", "subject": "XP_003169304.1", "identity": 44.481, "coverage": 94.33962264150944, "evalue": 9.58e-87, "bitscore": 274.0}], "name": "XP_003169304.1", "ipg": "21365445", "start": 0, "end": 942, "strand": 1, "sequence": null}], "clusters": []}, {"accession": "DS989831.1", "subjects": [{"id": null, "hits": [{"query": "AQV04228.1", "subject": "EFQ96927.1", "identity": 64.103, "coverage": 99.67320261437908, "evalue": 6.99e-150, "bitscore": 434.0}, {"query": "AQV04229.1", "subject": "EFQ96927.1", "identity": 44.481, "coverage": 94.33962264150944, "evalue": 9.58e-87, "bitscore": 274.0}], "name": "EFQ96927.1", "ipg": "21365445", "start": 666159, "end": 667166, "strand": 1, "sequence": null}], "clusters": []}, {"accession": "XM_003176858.1", "subjects": [{"id": null, "hits": [{"query": "AQV04228.1", "subject": "XP_003176906.1", "identity": 46.465, "coverage": 96.40522875816994, "evalue": 5.79e-88, "bitscore": 276.0}, {"query": "AQV04229.1", "subject": "XP_003176906.1", "identity": 84.365, "coverage": 96.54088050314465, "evalue": 0.0, "bitscore": 556.0}], "name": "XP_003176906.1", "ipg": "21366467", "start": 0, "end": 942, "strand": 1, "sequence": null}], "clusters": []}, {"accession": "XM_003176859.1", "subjects": [{"id": null, "hits": [{"query": "AQV04230.1", "subject": "XP_003176907.1", "identity": 65.733, "coverage": 83.46645367412141, "evalue": 0.0, "bitscore": 2811.0}], "name": "XP_003176907.1", "ipg": "21366468", "start": 0, "end": 7695, "strand": 1, "sequence": null}], "clusters": []}]}, {"name": "Xylaria arbuscula", "strain": "VT107", "scaffolds": [{"accession": "JANPWZ010000182.1", "subjects": [{"id": null, "hits": [{"query": "AQV04226.1", "subject": "KAJ3578687.1", "identity": 65.574, "coverage": 100.0, "evalue": 1.68e-155, "bitscore": 447.0}], "name": "KAJ3578687.1", "ipg": "611542134", "start": 3457, "end": 4375, "strand": -1, "sequence": null}, {"id": null, "hits": [{"query": "AQV04228.1", "subject": "KAJ3578689.1", "identity": 45.791, "coverage": 96.40522875816994, "evalue": 1.28e-86, "bitscore": 273.0}, {"query": "AQV04229.1", "subject": "KAJ3578689.1", "identity": 77.358, "coverage": 100.0, "evalue": 0.0, "bitscore": 514.0}], "name": "KAJ3578689.1", "ipg": "535728287", "start": 14081, "end": 15103, "strand": 1, "sequence": null}, {"id": null, "hits": [{"query": "AQV04230.1", "subject": "KAJ3578688.1", "identity": 66.14, "coverage": 95.36741214057508, "evalue": 0.0, "bitscore": 3225.0}], "name": "KAJ3578688.1", "ipg": "611542108", "start": 5171, "end": 12422, "strand": -1, "sequence": null}], "clusters": [{"indices": [0, 2, 1], "subjects": [], "intermediate_genes": [{"id": null, "hits": [], "name": "KAJ3578686.1", "ipg": null, "start": 1641, "end": 2718, "strand": 1, "sequence": "MSPPIEPPQGQTGVLSVPVGGQGRVGETMAILGCGIMGTAILLGVLSAQRSPSKSDGANLLPSRFRACVRRPESAESIRAQLPPQTLESTVILHTNDNVSAVRQADVVLLACQPHLFKPILEEPGMAAALKGKLIMSVLAGVSSEDIEDHLESVASRDEQTHSDYSGAFSVVHVMPNIACAVQASSTVLEFRPSQHAHPISEHFVATANAIFSCVGAVFKTSPDTFSIGTTLNGSTPAFFAMVIDGLVDGAVALGLSRKEATQMAAATMGGTADLILKGKSTQDLRYEVACPGGSTIQGIRTLEEARTRAVWMDAMRASTSEQSGLGEGLKVKRKGA"}, {"id": null, "hits": [], "name": "KAJ3578683.1", "ipg": null, "start": 17087, "end": 17986, "strand": 1, "sequence": "MRITSMIFFAAMALSHGALGIYVTDKQAAHDSVCGTTTWINETTSKSALATDCSNLAHKLEKHKQQGWELIDFVAGASYENDPYQGITNETTCIFGIKVNHPVNLAPAILTHGDVSDILKDAVAQFTSADQRVGASGETLGILYSRASTEAQILGPDELLVITLLLENRSRVVAG"}], "score": 4.4186, "start": 3457, "end": 15103, "number": 83}]}, {"accession": "JANPWZ010000247.1", "subjects": [{"id": null, "hits": [{"query": "AQV04230.1", "subject": "KAJ3578181.1", "identity": 48.467, "coverage": 98.48242811501598, "evalue": 0.0, "bitscore": 2299.0}], "name": "KAJ3578181.1", "ipg": "611541660", "start": 5582, "end": 13049, "strand": 1, "sequence": null}], "clusters": []}]}, {"name": "Xylaria arbuscula", "strain": "FL1030", "scaffolds": [{"accession": "MU398178.1", "subjects": [{"id": null, "hits": [{"query": "AQV04226.1", "subject": "KAI1368684.1", "identity": 65.574, "coverage": 100.0, "evalue": 2e-155, "bitscore": 447.0}], "name": "KAI1368684.1", "ipg": "535728235", "start": 16994, "end": 17912, "strand": -1, "sequence": null}, {"id": null, "hits": [{"query": "AQV04228.1", "subject": "KAI1368686.1", "identity": 45.791, "coverage": 96.40522875816994, "evalue": 1.28e-86, "bitscore": 273.0}, {"query": "AQV04229.1", "subject": "KAI1368686.1", "identity": 77.358, "coverage": 100.0, "evalue": 0.0, "bitscore": 514.0}], "name": "KAI1368686.1", "ipg": "535728287", "start": 27644, "end": 28666, "strand": 1, "sequence": null}, {"id": null, "hits": [{"query": "AQV04230.1", "subject": "KAI1368685.1", "identity": 64.021, "coverage": 76.79712460063898, "evalue": 0.0, "bitscore": 2501.0}], "name": "KAI1368685.1", "ipg": "535728260", "start": 18479, "end": 24269, "strand": -1, "sequence": null}], "clusters": [{"indices": [0, 2, 1], "subjects": [], "intermediate_genes": [{"id": null, "hits": [], "name": "KAI1368683.1", "ipg": null, "start": 14960, "end": 16500, "strand": 1, "sequence": "MSPPIEPPQGQTGVLSVPVGGQGRVGETMAILGCGIMGTAILLGVLSAQRSPSKSDGANLLPSRFRACVRRPESAESIRAQLPPQTLESTVILHTNDNVSAVRQADVVLLACQPHLFKPILEEPGMAAALKGKLIMSVLAGVSSEDIEDHLESVASRDEQTHSDYSGAFSVVHVMPNIACAVQASSTVLEFRPSQHAHPISEHFVATANAIFSCVGAVFKTSPDTFSIGTTLNGSTPAFFAMVIDGLVDGAVALGLSRKEATQMAAATMGGTADLILKGKSTQDLRYEVACPGGSTIQGIRTLEEARTRAVWMDAMRASTSEQSGLGEGLKVKRKGA"}, {"id": null, "hits": [], "name": "KAI1368687.1", "ipg": null, "start": 30650, "end": 31190, "strand": 1, "sequence": "MALSHGALGIYVTDKQAAHDSVCGTTTWINETTSKSALATDCSNLAHKLEKHKQQGWELIDFVAGASYENDPYQGITNETTCIFGIKVNHPVNLAPAILTHGDVSDILKDAVAQFTSADQRVGASGESK"}, {"id": null, "hits": [], "name": "KAI1368688.1", "ipg": null, "start": 33376, "end": 33666, "strand": 1, "sequence": "MDNIHAPTIPSGPTSRPFTNGNVKQLSFAELQQKKDNMEAELKALGGVLDSHGVNMETPLITRDGFPRADLDIAQIRTTRSRIIYLKNDYKDLMNAIEKHLHEHFASLQAADDAASTTPSTNGATMMGDTLPETLEVPFAKVNSVVADSPAATAGLKAGDEIRNFGYVNKSNHDGLKKVAECVQGNEGQRVLVKVSRRADSSTQQSARQELQLYLTPRRDWGGRGLLGCHILPI"}], "score": 4.3462, "start": 16994, "end": 28666, "number": 84}]}, {"accession": "MU398182.1", "subjects": [{"id": null, "hits": [{"query": "AQV04230.1", "subject": "KAI1368096.1", "identity": 48.44, "coverage": 98.48242811501598, "evalue": 0.0, "bitscore": 2273.0}], "name": "KAI1368096.1", "ipg": "535727607", "start": 3851, "end": 11317, "strand": -1, "sequence": null}], "clusters": []}]}, {"name": "Astrocystis sublimbata", "strain": "CBS 130006", "scaffolds": [{"accession": "JAJNNY010000083.1", "subjects": [{"id": null, "hits": [{"query": "AQV04226.1", "subject": "KAI0192145.1", "identity": 65.552, "coverage": 98.0327868852459, "evalue": 2.28e-155, "bitscore": 447.0}], "name": "KAI0192145.1", "ipg": "529025503", "start": 77397, "end": 78315, "strand": -1, "sequence": null}, {"id": null, "hits": [{"query": "AQV04228.1", "subject": "KAI0192143.1", "identity": 49.831, "coverage": 95.42483660130719, "evalue": 1.62e-94, "bitscore": 293.0}, {"query": "AQV04229.1", "subject": "KAI0192143.1", "identity": 79.032, "coverage": 96.85534591194968, "evalue": 0.0, "bitscore": 514.0}], "name": "KAI0192143.1", "ipg": "529025463", "start": 64993, "end": 66022, "strand": -1, "sequence": null}, {"id": null, "hits": [{"query": "AQV04230.1", "subject": "KAI0192144.1", "identity": 65.867, "coverage": 99.20127795527156, "evalue": 0.0, "bitscore": 3336.0}], "name": "KAI0192144.1", "ipg": "529025470", "start": 69426, "end": 76911, "strand": 1, "sequence": null}], "clusters": [{"indices": [1, 2, 0], "subjects": [], "intermediate_genes": [{"id": null, "hits": [], "name": "KAI0192142.1", "ipg": null, "start": 59993, "end": 60682, "strand": -1, "sequence": "MALSTIPLADLVKVGLITSCLYWIGRCIYRLYYHPLAKFPGPRWAAVSDLWFAKMYTGGQAPFVMLETHRKYGDVVRIGPNELSFCTPQSFQQIYGHTSKGNKRFLKTEWYDLSKIPRISTARDPEVHARQRKSLSHAFSLKALRDQEVLIHEYVDMFIRQLEKLGESGRKGINVSEAYNWLTFDIIGELSFGESFDAVAAGSTPYWISIIFDGIHWSALSTLRKRLPLIHLVLLFVLPADAKKKFKTHLELTRQKAQRRIERGGDAGRGMADFFGQMIKANTITEAELKEQAQTIIVAGSETTATTLTAVTLQMLKNPEVLSKLQNEVRSAFTSIDQITGDSTSGLEYLSGVIEEGLRMFPPVTTSLPRHSPGAVIDGHYVPSGVVVGNSNYEMSRDPRYWHEPEKFLPERWIGEGYHDNKKASQPFSTGPRGCLGINLAYLEMRITLATIIYAYDLELQSTALKSWNDECPVHFFWKRPEILVKFHPVSENERTTYKTPGL"}, {"id": null, "hits": [], "name": "KAI0192146.1", "ipg": null, "start": 80781, "end": 82133, "strand": 1, "sequence": "MTTTTFTSQGQNSSVPAQDGSPERVGETMAILGCGIMGTAILLGVVSAQTSGSKTSGAELLPSRFRACVRRPESAQSIRAKLPPPTLDSTVILHTNNNAAAVRESDMVLLACQPHLFKPILEEPGMAEALEGKLIISVLAGVTSEDIEEHLQQIVKRESGFSVVRVMPNIACAVQASSTVLEARPSYHPRPLPENFEATARAIFSCVGTVFATHPDTFSICTTLNGSTPAFFAMVIDGLVDGAVALGLSREQATQMAAATMRGSAELILSGKPTHDVRYEVACPGGSTIQGIRTLEEARTRAVWMDAMRASTSEQSGLGSGIKVKRGSA"}, {"id": null, "hits": [], "name": "KAI0192147.1", "ipg": null, "start": 82128, "end": 82988, "strand": 1, "sequence": "MPFYRQARTRQFDRAGATKRSGIDPDYSKRNLLRTIENGEAIEGTAKVQIIKLSRPIPTCSDFHAFGVTNFGRETNRGEAG"}, {"id": null, "hits": [], "name": "KAI0192148.1", "ipg": null, "start": 83045, "end": 83315, "strand": -1, "sequence": "MAPPAPGFILNANGVPDFDALPLRKDAPMLAAWGLYGEEDELGFLNRLTDERVAAAARGEIRSGKRISMNWPLDAQAHEKAFFQRAAFHQEIIGKAPRTANDDVWTFNTQVSSQWDGLRHMGYQDEKLFYNGVTMEDIHRVDGDTGKGSTVNGIQVWAEQGIVGRGVLVDYHSWRTSPDGQARSKVTNYDPFVSHAIPLDDLKACLKAQGTELKFGDILFIRSGFMVSHSTKPESELASYRAVVPHHFGGVAQSDEMLRWIWDNFAAVAGDQPSFECWPSKESWYMHEVLLAGWGCPIGELFDLEKLAEQCKKEGRWSFFVSSEPCNVPGGVASPPNVLAIF"}], "score": 4.4297, "start": 64993, "end": 78315, "number": 85}]}]}, {"name": "Xylaria curta", "strain": "Babe10", "scaffolds": [{"accession": "JAPDGR010002502.1", "subjects": [{"id": null, "hits": [{"query": "AQV04226.1", "subject": "KAJ2975481.1", "identity": 62.5, "coverage": 99.672131147541, "evalue": 1.74e-145, "bitscore": 421.0}], "name": "KAJ2975481.1", "ipg": "610311918", "start": 3676, "end": 4595, "strand": 1, "sequence": null}], "clusters": []}, {"accession": "JAPDGR010000402.1", "subjects": [{"id": null, "hits": [{"query": "AQV04227.1", "subject": "KAJ2990591.1", "identity": 31.889, "coverage": 96.07250755287009, "evalue": 2.1e-43, "bitscore": 163.0}], "name": "KAJ2990591.1", "ipg": "610326929", "start": 3838, "end": 4944, "strand": -1, "sequence": null}], "clusters": []}, {"accession": "JAPDGR010000982.1", "subjects": [{"id": null, "hits": [{"query": "AQV04228.1", "subject": "KAJ2986198.1", "identity": 46.128, "coverage": 96.40522875816994, "evalue": 2.26e-83, "bitscore": 265.0}, {"query": "AQV04229.1", "subject": "KAJ2986198.1", "identity": 83.766, "coverage": 96.85534591194968, "evalue": 0.0, "bitscore": 528.0}], "name": "KAJ2986198.1", "ipg": "610322590", "start": 6837, "end": 7833, "strand": 1, "sequence": null}, {"id": null, "hits": [{"query": "AQV04230.1", "subject": "KAJ2986197.1", "identity": 68.33, "coverage": 66.61341853035144, "evalue": 0.0, "bitscore": 2331.0}], "name": "KAJ2986197.1", "ipg": "610322587", "start": 78, "end": 5244, "strand": -1, "sequence": null}], "clusters": []}]}, {"name": "Ilyonectria robusta", "strain": "PMI_751", "scaffolds": [{"accession": "NW_025764476.1", "subjects": [{"id": null, "hits": [{"query": "AQV04226.1", "subject": "XP_046095563.1", "identity": 56.066, "coverage": 100.0, "evalue": 6.55e-124, "bitscore": 367.0}], "name": "XP_046095563.1", "ipg": "513826946", "start": 250456, "end": 251368, "strand": -1, "sequence": null}, {"id": null, "hits": [{"query": "AQV04230.1", "subject": "XP_046095562.1", "identity": 55.095, "coverage": 99.28115015974441, "evalue": 0.0, "bitscore": 2712.0}], "name": "XP_046095562.1", "ipg": "513826986", "start": 240656, "end": 248201, "strand": -1, "sequence": null}], "clusters": []}, {"accession": "XM_046251464.1", "subjects": [{"id": null, "hits": [{"query": "AQV04226.1", "subject": "XP_046095563.1", "identity": 56.066, "coverage": 100.0, "evalue": 6.55e-124, "bitscore": 367.0}], "name": "XP_046095563.1", "ipg": "513826946", "start": 0, "end": 912, "strand": 1, "sequence": null}], "clusters": []}, {"accession": "JAJTIX010000042.1", "subjects": [{"id": null, "hits": [{"query": "AQV04226.1", "subject": "KAH8659035.1", "identity": 56.066, "coverage": 100.0, "evalue": 6.55e-124, "bitscore": 367.0}], "name": "KAH8659035.1", "ipg": "513826946", "start": 250456, "end": 251368, "strand": -1, "sequence": null}, {"id": null, "hits": [{"query": "AQV04230.1", "subject": "KAH8659034.1", "identity": 55.095, "coverage": 99.28115015974441, "evalue": 0.0, "bitscore": 2712.0}], "name": "KAH8659034.1", "ipg": "513826986", "start": 240656, "end": 248201, "strand": -1, "sequence": null}], "clusters": []}, {"accession": "NW_025764469.1", "subjects": [{"id": null, "hits": [{"query": "AQV04226.1", "subject": "XP_046096353.1", "identity": 44.918, "coverage": 99.672131147541, "evalue": 5.15e-95, "bitscore": 294.0}], "name": "XP_046096353.1", "ipg": "513829626", "start": 135162, "end": 136074, "strand": 1, "sequence": null}, {"id": null, "hits": [{"query": "AQV04228.1", "subject": "XP_046096348.1", "identity": 37.037, "coverage": 93.79084967320262, "evalue": 1.2e-46, "bitscore": 171.0}], "name": "XP_046096348.1", "ipg": "513829597", "start": 126316, "end": 127417, "strand": -1, "sequence": null}], "clusters": []}, {"accession": "XM_046247410.1", "subjects": [{"id": null, "hits": [{"query": "AQV04226.1", "subject": "XP_046096353.1", "identity": 44.918, "coverage": 99.672131147541, "evalue": 5.15e-95, "bitscore": 294.0}], "name": "XP_046096353.1", "ipg": "513829626", "start": 159, "end": 1071, "strand": 1, "sequence": null}], "clusters": []}, {"accession": "JAJTIX010000035.1", "subjects": [{"id": null, "hits": [{"query": "AQV04226.1", "subject": "KAH8661736.1", "identity": 44.918, "coverage": 99.672131147541, "evalue": 5.15e-95, "bitscore": 294.0}], "name": "KAH8661736.1", "ipg": "513829626", "start": 135162, "end": 136074, "strand": 1, "sequence": null}, {"id": null, "hits": [{"query": "AQV04228.1", "subject": "KAH8661731.1", "identity": 37.037, "coverage": 93.79084967320262, "evalue": 1.2e-46, "bitscore": 171.0}], "name": "KAH8661731.1", "ipg": "513829597", "start": 126316, "end": 127417, "strand": -1, "sequence": null}], "clusters": []}, {"accession": "NW_025764489.1", "subjects": [{"id": null, "hits": [{"query": "AQV04227.1", "subject": "XP_046094633.1", "identity": 37.952, "coverage": 94.86404833836858, "evalue": 1.33e-66, "bitscore": 223.0}], "name": "XP_046094633.1", "ipg": "513822846", "start": 124496, "end": 125644, "strand": 1, "sequence": null}], "clusters": []}, {"accession": "XM_046256059.1", "subjects": [{"id": null, "hits": [{"query": "AQV04227.1", "subject": "XP_046094633.1", "identity": 37.952, "coverage": 94.86404833836858, "evalue": 1.33e-66, "bitscore": 223.0}], "name": "XP_046094633.1", "ipg": "513822846", "start": 0, "end": 999, "strand": 1, "sequence": null}], "clusters": []}, {"accession": "JAJTIX010000055.1", "subjects": [{"id": null, "hits": [{"query": "AQV04227.1", "subject": "KAH8654919.1", "identity": 37.952, "coverage": 94.86404833836858, "evalue": 1.33e-66, "bitscore": 223.0}], "name": "KAH8654919.1", "ipg": "513822846", "start": 124496, "end": 125644, "strand": 1, "sequence": null}], "clusters": []}, {"accession": "NW_025764467.1", "subjects": [{"id": null, "hits": [{"query": "AQV04227.1", "subject": "XP_046096640.1", "identity": 36.19, "coverage": 94.86404833836858, "evalue": 1.75e-49, "bitscore": 178.0}], "name": "XP_046096640.1", "ipg": "513831097", "start": 32408, "end": 33507, "strand": -1, "sequence": null}], "clusters": []}, {"accession": "XM_046243868.1", "subjects": [{"id": null, "hits": [{"query": "AQV04227.1", "subject": "XP_046096640.1", "identity": 36.19, "coverage": 94.86404833836858, "evalue": 1.75e-49, "bitscore": 178.0}], "name": "XP_046096640.1", "ipg": "513831097", "start": 46, "end": 973, "strand": 1, "sequence": null}], "clusters": []}, {"accession": "JAJTIX010000033.1", "subjects": [{"id": null, "hits": [{"query": "AQV04227.1", "subject": "KAH8663175.1", "identity": 36.19, "coverage": 94.86404833836858, "evalue": 1.75e-49, "bitscore": 178.0}], "name": "KAH8663175.1", "ipg": "513831097", "start": 32408, "end": 33507, "strand": -1, "sequence": null}], "clusters": []}, {"accession": "NW_025764528.1", "subjects": [{"id": null, "hits": [{"query": "AQV04227.1", "subject": "XP_046093447.1", "identity": 31.193, "coverage": 94.5619335347432, "evalue": 4.96e-44, "bitscore": 164.0}], "name": "XP_046093447.1", "ipg": "513818709", "start": 43071, "end": 44195, "strand": 1, "sequence": null}], "clusters": []}, {"accession": "XM_046244013.1", "subjects": [{"id": null, "hits": [{"query": "AQV04227.1", "subject": "XP_046093447.1", "identity": 31.193, "coverage": 94.5619335347432, "evalue": 4.96e-44, "bitscore": 164.0}], "name": "XP_046093447.1", "ipg": "513818709", "start": 0, "end": 942, "strand": 1, "sequence": null}], "clusters": []}, {"accession": "JAJTIX010000094.1", "subjects": [{"id": null, "hits": [{"query": "AQV04227.1", "subject": "KAH8650703.1", "identity": 31.193, "coverage": 94.5619335347432, "evalue": 4.96e-44, "bitscore": 164.0}], "name": "KAH8650703.1", "ipg": "513818709", "start": 43071, "end": 44195, "strand": 1, "sequence": null}], "clusters": []}, {"accession": "NW_025764447.1", "subjects": [{"id": null, "hits": [{"query": "AQV04227.1", "subject": "XP_046102677.1", "identity": 33.642, "coverage": 95.16616314199395, "evalue": 2.38e-43, "bitscore": 162.0}], "name": "XP_046102677.1", "ipg": "513853953", "start": 327663, "end": 328796, "strand": 1, "sequence": null}, {"id": null, "hits": [{"query": "AQV04227.1", "subject": "XP_046102676.1", "identity": 32.808, "coverage": 93.65558912386706, "evalue": 2.54e-43, "bitscore": 162.0}], "name": "XP_046102676.1", "ipg": "513853932", "start": 325949, "end": 327072, "strand": -1, "sequence": null}], "clusters": []}, {"accession": "XM_046240713.1", "subjects": [{"id": null, "hits": [{"query": "AQV04227.1", "subject": "XP_046102677.1", "identity": 33.642, "coverage": 95.16616314199395, "evalue": 2.38e-43, "bitscore": 162.0}], "name": "XP_046102677.1", "ipg": "513853953", "start": 0, "end": 930, "strand": 1, "sequence": null}], "clusters": []}, {"accession": "JAJTIX010000013.1", "subjects": [{"id": null, "hits": [{"query": "AQV04227.1", "subject": "KAH8686289.1", "identity": 33.642, "coverage": 95.16616314199395, "evalue": 2.38e-43, "bitscore": 162.0}], "name": "KAH8686289.1", "ipg": "513853953", "start": 327663, "end": 328796, "strand": 1, "sequence": null}, {"id": null, "hits": [{"query": "AQV04227.1", "subject": "KAH8686288.1", "identity": 32.808, "coverage": 93.65558912386706, "evalue": 2.54e-43, "bitscore": 162.0}], "name": "KAH8686288.1", "ipg": "513853932", "start": 325949, "end": 327072, "strand": -1, "sequence": null}], "clusters": []}, {"accession": "XM_046254064.1", "subjects": [{"id": null, "hits": [{"query": "AQV04227.1", "subject": "XP_046102676.1", "identity": 32.808, "coverage": 93.65558912386706, "evalue": 2.54e-43, "bitscore": 162.0}], "name": "XP_046102676.1", "ipg": "513853932", "start": 0, "end": 933, "strand": 1, "sequence": null}], "clusters": []}, {"accession": "NW_025764450.1", "subjects": [{"id": null, "hits": [{"query": "AQV04228.1", "subject": "XP_046101549.1", "identity": 53.115, "coverage": 99.67320261437908, "evalue": 7.34e-119, "bitscore": 355.0}, {"query": "AQV04229.1", "subject": "XP_046101549.1", "identity": 47.492, "coverage": 93.71069182389937, "evalue": 2.61e-90, "bitscore": 283.0}], "name": "XP_046101549.1", "ipg": "513851221", "start": 613006, "end": 613988, "strand": 1, "sequence": null}], "clusters": []}, {"accession": "XM_046243620.1", "subjects": [{"id": null, "hits": [{"query": "AQV04228.1", "subject": "XP_046101549.1", "identity": 53.115, "coverage": 99.67320261437908, "evalue": 7.34e-119, "bitscore": 355.0}, {"query": "AQV04229.1", "subject": "XP_046101549.1", "identity": 47.492, "coverage": 93.71069182389937, "evalue": 2.61e-90, "bitscore": 283.0}], "name": "XP_046101549.1", "ipg": "513851221", "start": 184, "end": 1105, "strand": 1, "sequence": null}], "clusters": []}, {"accession": "JAJTIX010000016.1", "subjects": [{"id": null, "hits": [{"query": "AQV04228.1", "subject": "KAH8683627.1", "identity": 53.115, "coverage": 99.67320261437908, "evalue": 7.34e-119, "bitscore": 355.0}, {"query": "AQV04229.1", "subject": "KAH8683627.1", "identity": 47.492, "coverage": 93.71069182389937, "evalue": 2.61e-90, "bitscore": 283.0}], "name": "KAH8683627.1", "ipg": "513851221", "start": 613006, "end": 613988, "strand": 1, "sequence": null}], "clusters": []}, {"accession": "NW_025764457.1", "subjects": [{"id": null, "hits": [{"query": "AQV04228.1", "subject": "XP_046098900.1", "identity": 34.948, "coverage": 90.19607843137256, "evalue": 2.42e-47, "bitscore": 172.0}], "name": "XP_046098900.1", "ipg": "513838243", "start": 237635, "end": 238680, "strand": 1, "sequence": null}], "clusters": []}, {"accession": "XM_046243003.1", "subjects": [{"id": null, "hits": [{"query": "AQV04228.1", "subject": "XP_046098900.1", "identity": 34.948, "coverage": 90.19607843137256, "evalue": 2.42e-47, "bitscore": 172.0}], "name": "XP_046098900.1", "ipg": "513838243", "start": 152, "end": 1076, "strand": 1, "sequence": null}], "clusters": []}, {"accession": "JAJTIX010000023.1", "subjects": [{"id": null, "hits": [{"query": "AQV04228.1", "subject": "KAH8670534.1", "identity": 34.948, "coverage": 90.19607843137256, "evalue": 2.42e-47, "bitscore": 172.0}], "name": "KAH8670534.1", "ipg": "513838243", "start": 237635, "end": 238680, "strand": 1, "sequence": null}], "clusters": []}, {"accession": "XM_046249689.1", "subjects": [{"id": null, "hits": [{"query": "AQV04228.1", "subject": "XP_046096348.1", "identity": 37.037, "coverage": 93.79084967320262, "evalue": 1.2e-46, "bitscore": 171.0}], "name": "XP_046096348.1", "ipg": "513829597", "start": 0, "end": 963, "strand": 1, "sequence": null}], "clusters": []}, {"accession": "XM_046255959.1", "subjects": [{"id": null, "hits": [{"query": "AQV04230.1", "subject": "XP_046095562.1", "identity": 55.095, "coverage": 99.28115015974441, "evalue": 0.0, "bitscore": 2712.0}], "name": "XP_046095562.1", "ipg": "513826986", "start": 65, "end": 7610, "strand": 1, "sequence": null}], "clusters": []}]}, {"name": "Ilyonectria sp.", "strain": "MPI-CAGE-AT-0026", "scaffolds": [{"accession": "JAGPNQ010000014.1", "subjects": [{"id": null, "hits": [{"query": "AQV04226.1", "subject": "KAH6974415.1", "identity": 56.393, "coverage": 100.0, "evalue": 4.15e-123, "bitscore": 365.0}], "name": "KAH6974415.1", "ipg": "500402548", "start": 830726, "end": 831638, "strand": -1, "sequence": null}, {"id": null, "hits": [{"query": "AQV04230.1", "subject": "KAH6974414.1", "identity": 54.581, "coverage": 99.28115015974441, "evalue": 0.0, "bitscore": 2703.0}], "name": "KAH6974414.1", "ipg": "500402525", "start": 820841, "end": 828386, "strand": -1, "sequence": null}], "clusters": []}, {"accession": "JAGPNQ010000015.1", "subjects": [{"id": null, "hits": [{"query": "AQV04226.1", "subject": "KAH6973850.1", "identity": 42.295, "coverage": 100.0, "evalue": 1.43e-80, "bitscore": 257.0}], "name": "KAH6973850.1", "ipg": "500402037", "start": 1398991, "end": 1399897, "strand": -1, "sequence": null}], "clusters": []}, {"accession": "JAGPNQ010000034.1", "subjects": [{"id": null, "hits": [{"query": "AQV04227.1", "subject": "KAH6953840.1", "identity": 37.342, "coverage": 94.86404833836858, "evalue": 2.5e-51, "bitscore": 183.0}], "name": "KAH6953840.1", "ipg": "500385649", "start": 265683, "end": 266774, "strand": 1, "sequence": null}], "clusters": []}, {"accession": "JAGPNQ010000052.1", "subjects": [{"id": null, "hits": [{"query": "AQV04227.1", "subject": "KAH6949742.1", "identity": 32.727, "coverage": 94.86404833836858, "evalue": 6.15e-49, "bitscore": 177.0}], "name": "KAH6949742.1", "ipg": "500381996", "start": 65173, "end": 66318, "strand": 1, "sequence": null}], "clusters": []}, {"accession": "JAGPNQ010000021.1", "subjects": [{"id": null, "hits": [{"query": "AQV04227.1", "subject": "KAH6967592.1", "identity": 34.824, "coverage": 93.65558912386706, "evalue": 4.4e-47, "bitscore": 172.0}], "name": "KAH6967592.1", "ipg": "500396191", "start": 67468, "end": 68578, "strand": 1, "sequence": null}], "clusters": []}, {"accession": "JAGPNQ010000009.1", "subjects": [{"id": null, "hits": [{"query": "AQV04227.1", "subject": "KAH6981638.1", "identity": 32.219, "coverage": 94.5619335347432, "evalue": 5.84e-46, "bitscore": 169.0}], "name": "KAH6981638.1", "ipg": "500408039", "start": 360059, "end": 361183, "strand": -1, "sequence": null}], "clusters": []}, {"accession": "JAGPNQ010000016.1", "subjects": [{"id": null, "hits": [{"query": "AQV04227.1", "subject": "KAH6972894.1", "identity": 33.437, "coverage": 94.86404833836858, "evalue": 2.88e-43, "bitscore": 162.0}], "name": "KAH6972894.1", "ipg": "500401017", "start": 606339, "end": 607468, "strand": 1, "sequence": null}, {"id": null, "hits": [{"query": "AQV04227.1", "subject": "KAH6972893.1", "identity": 31.677, "coverage": 93.65558912386706, "evalue": 3.85e-43, "bitscore": 162.0}], "name": "KAH6972893.1", "ipg": "500401074", "start": 604628, "end": 605751, "strand": -1, "sequence": null}], "clusters": []}, {"accession": "JAGPNQ010000029.1", "subjects": [{"id": null, "hits": [{"query": "AQV04227.1", "subject": "KAH6955998.1", "identity": 32.817, "coverage": 94.25981873111783, "evalue": 8.28e-43, "bitscore": 161.0}], "name": "KAH6955998.1", "ipg": "500387591", "start": 249409, "end": 250486, "strand": -1, "sequence": null}], "clusters": []}, {"accession": "JAGPNQ010000007.1", "subjects": [{"id": null, "hits": [{"query": "AQV04228.1", "subject": "KAH6984438.1", "identity": 53.115, "coverage": 99.67320261437908, "evalue": 5.17e-119, "bitscore": 355.0}, {"query": "AQV04229.1", "subject": "KAH6984438.1", "identity": 46.823, "coverage": 93.71069182389937, "evalue": 2.85e-89, "bitscore": 280.0}], "name": "KAH6984438.1", "ipg": "500410881", "start": 818623, "end": 819605, "strand": -1, "sequence": null}], "clusters": []}, {"accession": "JAGPNQ010000041.1", "subjects": [{"id": null, "hits": [{"query": "AQV04228.1", "subject": "KAH6951175.1", "identity": 47.351, "coverage": 98.69281045751634, "evalue": 4.13e-100, "bitscore": 307.0}, {"query": "AQV04229.1", "subject": "KAH6951175.1", "identity": 44.872, "coverage": 97.48427672955975, "evalue": 4.43e-87, "bitscore": 275.0}], "name": "KAH6951175.1", "ipg": "500383279", "start": 165324, "end": 166313, "strand": 1, "sequence": null}, {"id": null, "hits": [{"query": "AQV04229.1", "subject": "KAH6951176.1", "identity": 31.724, "coverage": 89.30817610062893, "evalue": 1.85e-37, "bitscore": 146.0}], "name": "KAH6951176.1", "ipg": "500383236", "start": 167109, "end": 168127, "strand": -1, "sequence": null}], "clusters": []}, {"accession": "JAGPNQ010000004.1", "subjects": [{"id": null, "hits": [{"query": "AQV04228.1", "subject": "KAH6989507.1", "identity": 34.256, "coverage": 90.19607843137256, "evalue": 3.09e-46, "bitscore": 169.0}], "name": "KAH6989507.1", "ipg": "500415824", "start": 2117932, "end": 2118977, "strand": 1, "sequence": null}], "clusters": []}]}, {"name": "Ilyonectria destructans", "strain": "MPI-CAGE-AT-0134", "scaffolds": [{"accession": "JAHEWK010000009.1", "subjects": [{"id": null, "hits": [{"query": "AQV04226.1", "subject": "KAH7007559.1", "identity": 55.082, "coverage": 100.0, "evalue": 2.95e-121, "bitscore": 360.0}], "name": "KAH7007559.1", "ipg": "500429099", "start": 2430951, "end": 2431863, "strand": -1, "sequence": null}, {"id": null, "hits": [{"query": "AQV04227.1", "subject": "KAH7007569.1", "identity": 31.79, "coverage": 95.16616314199395, "evalue": 6.7e-45, "bitscore": 166.0}], "name": "KAH7007569.1", "ipg": "500429118", "start": 2454640, "end": 2455847, "strand": -1, "sequence": null}, {"id": null, "hits": [{"query": "AQV04228.1", "subject": "KAH7007776.1", "identity": 47.351, "coverage": 98.69281045751634, "evalue": 8.86e-100, "bitscore": 306.0}, {"query": "AQV04229.1", "subject": "KAH7007776.1", "identity": 45.902, "coverage": 95.28301886792453, "evalue": 1.02e-86, "bitscore": 273.0}], "name": "KAH7007776.1", "ipg": "500429281", "start": 3161225, "end": 3162213, "strand": -1, "sequence": null}, {"id": null, "hits": [{"query": "AQV04230.1", "subject": "KAH7007558.1", "identity": 55.222, "coverage": 99.28115015974441, "evalue": 0.0, "bitscore": 2736.0}], "name": "KAH7007558.1", "ipg": "500429063", "start": 2421129, "end": 2428677, "strand": -1, "sequence": null}], "clusters": []}, {"accession": "JAHEWK010000023.1", "subjects": [{"id": null, "hits": [{"query": "AQV04226.1", "subject": "KAH6983887.1", "identity": 43.607, "coverage": 99.672131147541, "evalue": 9.04e-85, "bitscore": 267.0}], "name": "KAH6983887.1", "ipg": "500410216", "start": 700785, "end": 701697, "strand": -1, "sequence": null}, {"id": null, "hits": [{"query": "AQV04227.1", "subject": "KAH6983869.1", "identity": 32.508, "coverage": 94.25981873111783, "evalue": 1.1e-42, "bitscore": 161.0}], "name": "KAH6983869.1", "ipg": "500410277", "start": 629435, "end": 630509, "strand": -1, "sequence": null}], "clusters": []}, {"accession": "JAHEWK010000017.1", "subjects": [{"id": null, "hits": [{"query": "AQV04227.1", "subject": "KAH6988372.1", "identity": 35.238, "coverage": 94.86404833836858, "evalue": 3.01e-45, "bitscore": 167.0}], "name": "KAH6988372.1", "ipg": "500414703", "start": 149441, "end": 150532, "strand": -1, "sequence": null}], "clusters": []}, {"accession": "JAHEWK010000007.1", "subjects": [{"id": null, "hits": [{"query": "AQV04227.1", "subject": "KAH7009689.1", "identity": 33.025, "coverage": 95.77039274924472, "evalue": 4.38e-45, "bitscore": 167.0}], "name": "KAH7009689.1", "ipg": "500431294", "start": 642751, "end": 643882, "strand": -1, "sequence": null}], "clusters": []}, {"accession": "JAHEWK010000013.1", "subjects": [{"id": null, "hits": [{"query": "AQV04227.1", "subject": "KAH6999622.1", "identity": 34.076, "coverage": 93.65558912386706, "evalue": 1.04e-44, "bitscore": 166.0}], "name": "KAH6999622.1", "ipg": "500423825", "start": 1077801, "end": 1078901, "strand": 1, "sequence": null}], "clusters": []}, {"accession": "JAHEWK010000010.1", "subjects": [{"id": null, "hits": [{"query": "AQV04228.1", "subject": "KAH7002445.1", "identity": 54.098, "coverage": 99.67320261437908, "evalue": 1.97e-120, "bitscore": 358.0}, {"query": "AQV04229.1", "subject": "KAH7002445.1", "identity": 47.826, "coverage": 93.71069182389937, "evalue": 4.28e-91, "bitscore": 285.0}], "name": "KAH7002445.1", "ipg": "500426588", "start": 2011691, "end": 2012673, "strand": 1, "sequence": null}], "clusters": []}, {"accession": "JAHEWK010000004.1", "subjects": [{"id": null, "hits": [{"query": "AQV04228.1", "subject": "KAH7015003.1", "identity": 34.948, "coverage": 90.19607843137256, "evalue": 5.88e-47, "bitscore": 171.0}], "name": "KAH7015003.1", "ipg": "500436415", "start": 856555, "end": 857601, "strand": -1, "sequence": null}, {"id": null, "hits": [{"query": "AQV04228.1", "subject": "KAH7015872.1", "identity": 34.256, "coverage": 94.11764705882352, "evalue": 1.68e-46, "bitscore": 169.0}], "name": "KAH7015872.1", "ipg": "500437290", "start": 3477126, "end": 3478073, "strand": -1, "sequence": null}, {"id": null, "hits": [{"query": "AQV04229.1", "subject": "KAH7015873.1", "identity": 32.982, "coverage": 88.67924528301887, "evalue": 7.68e-38, "bitscore": 148.0}], "name": "KAH7015873.1", "ipg": "500437284", "start": 3478537, "end": 3479717, "strand": 1, "sequence": null}], "clusters": []}]}, {"name": "Pseudovirgaria hyperparasitica", "strain": "CBS 121739", "scaffolds": [{"accession": "NW_022985549.1", "subjects": [{"id": null, "hits": [{"query": "AQV04226.1", "subject": "XP_033604920.1", "identity": 51.935, "coverage": 100.0, "evalue": 1.21e-120, "bitscore": 359.0}], "name": "XP_033604920.1", "ipg": "300491666", "start": 308382, "end": 309315, "strand": -1, "sequence": null}, {"id": null, "hits": [{"query": "AQV04227.1", "subject": "XP_033604921.1", "identity": 60.883, "coverage": 95.77039274924472, "evalue": 1.95e-139, "bitscore": 409.0}], "name": "XP_033604921.1", "ipg": "300491647", "start": 309814, "end": 310918, "strand": 1, "sequence": null}, {"id": null, "hits": [{"query": "AQV04228.1", "subject": "XP_033604918.1", "identity": 45.455, "coverage": 96.40522875816994, "evalue": 1.64e-84, "bitscore": 268.0}, {"query": "AQV04229.1", "subject": "XP_033604918.1", "identity": 73.226, "coverage": 96.85534591194968, "evalue": 7.8e-166, "bitscore": 474.0}], "name": "XP_033604918.1", "ipg": "300491592", "start": 298172, "end": 299250, "strand": -1, "sequence": null}, {"id": null, "hits": [{"query": "AQV04230.1", "subject": "XP_033604919.1", "identity": 54.563, "coverage": 99.24121405750799, "evalue": 0.0, "bitscore": 2714.0}], "name": "XP_033604919.1", "ipg": "300491610", "start": 300708, "end": 308178, "strand": 1, "sequence": null}], "clusters": [{"indices": [2, 3, 0, 1], "subjects": [], "intermediate_genes": [{"id": null, "hits": [], "name": "XP_033604916.1", "ipg": null, "start": 293172, "end": 295954, "strand": -1, "sequence": "MKPREIPQGVTELENQTNKIATKHGRTTQTQKPFNTLSAIGIGYGVTNTAVGIPLVIATTIPLGGSPQVFWGFLLMAVVGLATATTLAELISAMPHPGGQYIWVNKLAPERYRRGLSYTTAMISWISAIATGASGNLSVPLNAFSIVTLLRPSFVYQRWMGFLMFQVINVVTCLGACFLHVLPSMSSYILGFNVLSVGVIVVTLFATSSTHTSATNFFTINNVSGWPNGVAFIIGCNGINWCFSCLDVATHLAEEIPSPETNIPKALIWTIVIASSSGMLMVLAILLNIGPIEEASYSGVDIFYRITDSKAAAVGLWIPVLILVLASVWGIQTWQSRLAWTISRESGFPLHPHFSKIFPHPFYTPIWSLLGSAVGTALFGCLYLASELAFNSLIATGILLQYLSYSIPTLLVLWHGRSNFRHGHFWYPRLGLLANLIMLAWTVTALIFYCFPSYAEVRASQMKYVSAVMMLIAVFIISLWFLYAKTSYKVVELVMH"}, {"id": null, "hits": [], "name": "XP_033604917.1", "ipg": null, "start": 296471, "end": 298161, "strand": 1, "sequence": "MDRLTISEVNLARTGAQPSLALKPLSYKQYDAFKSPHSLKYNPSKLSLKHLSVESQQFSGASLKKLATPSPSCPAIQLCTGRPNADHFPWKSFQSGPETVTKSMETPRNDSESNGPYELTSMLDYGHAAGSPQLLRFITEHVELVHNPPYADWGTCLSSGSTSALDISLRIFCNRGDNVICEQFTYAGFLEVADLFGLKTRGIDMDNDGIRPVALRTLLKSWNWVDGDRPHVLYMIPSGQNPTGVSQPAERKAEIYTIAEEYDMIIIEDDPYYFLNLDTGNVGSSPRPESLNNLTPSYVSLDTSGRVVRLDSVSKILAPGLRAGWVTANDSIISKFLSYHEVSSAFVSGPSQLMLIELLDETWGHEGFFNWLQSLSKKYRQRRDIMIEACKAHLPKSLCNWSIPSSGIYIWVQINTEERANYSSVVSTLDTESEDSRLCIENRIQANAFEKGVQVTNGSMFEANTYGNQGLNFRLTFATADEALLYTGVRLFAEAIKEEFNEVSHSAVP"}, {"id": null, "hits": [], "name": "XP_033604922.1", "ipg": null, "start": 314520, "end": 315918, "strand": -1, "sequence": "VPPKRQLRLIRALRHTFMNVYRRLFSVVLLANLVGMVVELLKLRHLDSFRSLNTSHLATAASANIMVGTMIRQDYVINVLFRTAWLIPHSAPMWVRRRIAKIYEFGGVHSSSCICGTIWFLILTVVNSLNYRSRMPSIGASTLGVTYSLAGILVAIIVMAYPGVRFKHHNWFEISHRFGGWTAILLFWFQIIISLRDSVSDQSLSSALVKEPAFWFLIVITFHAIWPWVFLRKWTFRAEKLSNHAVRLHFDQTLQPFVGISISKSPLMEWHPFATFPAIPDEESGLKKSGGGSLIVSIAGDWTRKTASDPEPQYWVRGFPRTGVLSMACIFKRVVIVTTGSGIGPCLGVMLDAVRQRHVAVRVLWSAPSVLGIYGPQVLKAVQDVDPQAAIIDTRTQGRPNMIELAYNMYKESEAEAVFVISNPMLTRKIVYGMESRGIPAYGPIWDS"}], "score": 6.3956, "start": 298172, "end": 310918, "number": 86}]}, {"accession": "XM_033749154.1", "subjects": [{"id": null, "hits": [{"query": "AQV04226.1", "subject": "XP_033604920.1", "identity": 51.935, "coverage": 100.0, "evalue": 1.21e-120, "bitscore": 359.0}], "name": "XP_033604920.1", "ipg": "300491666", "start": 55, "end": 988, "strand": 1, "sequence": null}], "clusters": []}, {"accession": "ML996565.1", "subjects": [{"id": null, "hits": [{"query": "AQV04226.1", "subject": "KAF2762469.1", "identity": 51.935, "coverage": 100.0, "evalue": 1.21e-120, "bitscore": 359.0}], "name": "KAF2762469.1", "ipg": "300491666", "start": 308382, "end": 309315, "strand": -1, "sequence": null}, {"id": null, "hits": [{"query": "AQV04227.1", "subject": "KAF2762470.1", "identity": 60.883, "coverage": 95.77039274924472, "evalue": 1.95e-139, "bitscore": 409.0}], "name": "KAF2762470.1", "ipg": "300491647", "start": 309814, "end": 310918, "strand": 1, "sequence": null}, {"id": null, "hits": [{"query": "AQV04228.1", "subject": "KAF2762467.1", "identity": 45.455, "coverage": 96.40522875816994, "evalue": 1.64e-84, "bitscore": 268.0}, {"query": "AQV04229.1", "subject": "KAF2762467.1", "identity": 73.226, "coverage": 96.85534591194968, "evalue": 7.8e-166, "bitscore": 474.0}], "name": "KAF2762467.1", "ipg": "300491592", "start": 298172, "end": 299250, "strand": -1, "sequence": null}, {"id": null, "hits": [{"query": "AQV04230.1", "subject": "KAF2762468.1", "identity": 54.563, "coverage": 99.24121405750799, "evalue": 0.0, "bitscore": 2714.0}], "name": "KAF2762468.1", "ipg": "300491610", "start": 300708, "end": 308178, "strand": 1, "sequence": null}], "clusters": []}, {"accession": "XM_033749155.1", "subjects": [{"id": null, "hits": [{"query": "AQV04227.1", "subject": "XP_033604921.1", "identity": 60.883, "coverage": 95.77039274924472, "evalue": 1.95e-139, "bitscore": 409.0}], "name": "XP_033604921.1", "ipg": "300491647", "start": 290, "end": 1268, "strand": 1, "sequence": null}], "clusters": []}, {"accession": "XM_033740206.1", "subjects": [{"id": null, "hits": [{"query": "AQV04228.1", "subject": "XP_033604918.1", "identity": 45.455, "coverage": 96.40522875816994, "evalue": 1.64e-84, "bitscore": 268.0}, {"query": "AQV04229.1", "subject": "XP_033604918.1", "identity": 73.226, "coverage": 96.85534591194968, "evalue": 7.8e-166, "bitscore": 474.0}], "name": "XP_033604918.1", "ipg": "300491592", "start": 80, "end": 1040, "strand": 1, "sequence": null}], "clusters": []}, {"accession": "XM_033742252.1", "subjects": [{"id": null, "hits": [{"query": "AQV04230.1", "subject": "XP_033604919.1", "identity": 54.563, "coverage": 99.24121405750799, "evalue": 0.0, "bitscore": 2714.0}], "name": "XP_033604919.1", "ipg": "300491610", "start": 481, "end": 7951, "strand": 1, "sequence": null}], "clusters": []}, {"accession": "NW_022985550.1", "subjects": [{"id": null, "hits": [{"query": "AQV04230.1", "subject": "XP_033604810.1", "identity": 47.677, "coverage": 98.7220447284345, "evalue": 0.0, "bitscore": 2269.0}], "name": "XP_033604810.1", "ipg": "300491536", "start": 2328475, "end": 2336196, "strand": 1, "sequence": null}], "clusters": []}, {"accession": "XM_033749260.1", "subjects": [{"id": null, "hits": [{"query": "AQV04230.1", "subject": "XP_033604810.1", "identity": 47.677, "coverage": 98.7220447284345, "evalue": 0.0, "bitscore": 2269.0}], "name": "XP_033604810.1", "ipg": "300491536", "start": 370, "end": 7996, "strand": 1, "sequence": null}], "clusters": []}, {"accession": "ML996566.1", "subjects": [{"id": null, "hits": [{"query": "AQV04230.1", "subject": "KAF2762359.1", "identity": 47.677, "coverage": 98.7220447284345, "evalue": 0.0, "bitscore": 2269.0}], "name": "KAF2762359.1", "ipg": "300491536", "start": 2328475, "end": 2336196, "strand": 1, "sequence": null}], "clusters": []}, {"accession": "NW_022985561.1", "subjects": [{"id": null, "hits": [{"query": "AQV04230.1", "subject": "XP_033597926.1", "identity": 47.664, "coverage": 98.48242811501598, "evalue": 0.0, "bitscore": 2248.0}], "name": "XP_033597926.1", "ipg": "300484650", "start": 522828, "end": 530460, "strand": -1, "sequence": null}], "clusters": []}, {"accession": "XM_033749090.1", "subjects": [{"id": null, "hits": [{"query": "AQV04230.1", "subject": "XP_033597926.1", "identity": 47.664, "coverage": 98.48242811501598, "evalue": 0.0, "bitscore": 2248.0}], "name": "XP_033597926.1", "ipg": "300484650", "start": 0, "end": 7599, "strand": 1, "sequence": null}], "clusters": []}, {"accession": "ML996577.1", "subjects": [{"id": null, "hits": [{"query": "AQV04230.1", "subject": "KAF2755475.1", "identity": 47.664, "coverage": 98.48242811501598, "evalue": 0.0, "bitscore": 2248.0}], "name": "KAF2755475.1", "ipg": "300484650", "start": 522828, "end": 530460, "strand": -1, "sequence": null}], "clusters": []}]}, {"name": "Ophiocordyceps unilateralis", "strain": "SC16a", "scaffolds": [{"accession": "LAZP02000002.1", "subjects": [{"id": null, "hits": [{"query": "AQV04226.1", "subject": "PFH63358.1", "identity": 54.426, "coverage": 100.0, "evalue": 1.44e-120, "bitscore": 359.0}], "name": "PFH63358.1", "ipg": "90445720", "start": 4551, "end": 5463, "strand": 1, "sequence": null}], "clusters": []}, {"accession": "LAZP02000311.1", "subjects": [{"id": null, "hits": [{"query": "AQV04230.1", "subject": "PFH58252.1", "identity": 51.713, "coverage": 98.08306709265176, "evalue": 0.0, "bitscore": 2498.0}], "name": "PFH58252.1", "ipg": "90441214", "start": 14997, "end": 22407, "strand": -1, "sequence": null}], "clusters": []}]}, {"name": "Purpureocillium takamizusanense", "strain": "PT3", "scaffolds": [{"accession": "NC_063071.1", "subjects": [{"id": null, "hits": [{"query": "AQV04226.1", "subject": "XP_047841912.1", "identity": 55.41, "coverage": 100.0, "evalue": 1.12e-119, "bitscore": 357.0}], "name": "XP_047841912.1", "ipg": "533087456", "start": 194346, "end": 195258, "strand": 1, "sequence": null}, {"id": null, "hits": [{"query": "AQV04230.1", "subject": "XP_047841911.1", "identity": 51.994, "coverage": 97.36421725239617, "evalue": 0.0, "bitscore": 2504.0}], "name": "XP_047841911.1", "ipg": "533087481", "start": 184850, "end": 192311, "strand": -1, "sequence": null}], "clusters": []}, {"accession": "XM_047985932.1", "subjects": [{"id": null, "hits": [{"query": "AQV04226.1", "subject": "XP_047841912.1", "identity": 55.41, "coverage": 100.0, "evalue": 1.12e-119, "bitscore": 357.0}], "name": "XP_047841912.1", "ipg": "533087456", "start": 0, "end": 912, "strand": 1, "sequence": null}], "clusters": []}, {"accession": "CP086357.1", "subjects": [{"id": null, "hits": [{"query": "AQV04226.1", "subject": "UNI18431.1", "identity": 55.41, "coverage": 100.0, "evalue": 1.12e-119, "bitscore": 357.0}], "name": "UNI18431.1", "ipg": "533087456", "start": 194346, "end": 195258, "strand": 1, "sequence": null}, {"id": null, "hits": [{"query": "AQV04230.1", "subject": "UNI18430.1", "identity": 51.994, "coverage": 97.36421725239617, "evalue": 0.0, "bitscore": 2504.0}], "name": "UNI18430.1", "ipg": "533087481", "start": 184850, "end": 192311, "strand": -1, "sequence": null}], "clusters": []}, {"accession": "XM_047985931.1", "subjects": [{"id": null, "hits": [{"query": "AQV04230.1", "subject": "XP_047841911.1", "identity": 51.994, "coverage": 97.36421725239617, "evalue": 0.0, "bitscore": 2504.0}], "name": "XP_047841911.1", "ipg": "533087481", "start": 0, "end": 7461, "strand": 1, "sequence": null}], "clusters": []}, {"accession": "NC_063069.1", "subjects": [{"id": null, "hits": [{"query": "AQV04230.1", "subject": "XP_047839612.1", "identity": 48.378, "coverage": 83.6261980830671, "evalue": 0.0, "bitscore": 1917.0}], "name": "XP_047839612.1", "ipg": "533085124", "start": 2597615, "end": 2605049, "strand": 1, "sequence": null}], "clusters": []}, {"accession": "XM_047983640.1", "subjects": [{"id": null, "hits": [{"query": "AQV04230.1", "subject": "XP_047839612.1", "identity": 48.378, "coverage": 83.6261980830671, "evalue": 0.0, "bitscore": 1917.0}], "name": "XP_047839612.1", "ipg": "533085124", "start": 0, "end": 7434, "strand": 1, "sequence": null}], "clusters": []}, {"accession": "CP086355.1", "subjects": [{"id": null, "hits": [{"query": "AQV04230.1", "subject": "UNI16131.1", "identity": 48.378, "coverage": 83.6261980830671, "evalue": 0.0, "bitscore": 1917.0}], "name": "UNI16131.1", "ipg": "533085124", "start": 2597615, "end": 2605049, "strand": 1, "sequence": null}], "clusters": []}]}, {"name": "Ophiocordyceps camponoti-leonardi (nom. inval.)", "strain": "BCC 80369", "scaffolds": [{"accession": "PDHP01000243.1", "subjects": [{"id": null, "hits": [{"query": "AQV04226.1", "subject": "RDA82873.1", "identity": 51.258, "coverage": 100.0, "evalue": 5.06e-118, "bitscore": 353.0}], "name": "RDA82873.1", "ipg": "197824453", "start": 35123, "end": 36071, "strand": -1, "sequence": null}, {"id": null, "hits": [{"query": "AQV04230.1", "subject": "RDA82882.1", "identity": 46.692, "coverage": 97.92332268370608, "evalue": 0.0, "bitscore": 2169.0}], "name": "RDA82882.1", "ipg": "197824468", "start": 37249, "end": 45139, "strand": 1, "sequence": null}], "clusters": []}]}, {"name": "Cylindrodendrum hubeiense", "strain": "IHI 201604", "scaffolds": [{"accession": "JAANBB010000054.1", "subjects": [{"id": null, "hits": [{"query": "AQV04226.1", "subject": "KAF7552840.1", "identity": 52.131, "coverage": 100.0, "evalue": 9.81e-117, "bitscore": 349.0}], "name": "KAF7552840.1", "ipg": "360083468", "start": 8120, "end": 9029, "strand": -1, "sequence": null}, {"id": null, "hits": [{"query": "AQV04230.1", "subject": "KAF7552870.1", "identity": 54.745, "coverage": 72.60383386581469, "evalue": 0.0, "bitscore": 2008.0}], "name": "KAF7552870.1", "ipg": "360083482", "start": 108, "end": 5755, "strand": -1, "sequence": null}], "clusters": []}, {"accession": "JAANBB010000181.1", "subjects": [{"id": null, "hits": [{"query": "AQV04226.1", "subject": "KAF7547356.1", "identity": 42.951, "coverage": 100.0, "evalue": 1.11e-86, "bitscore": 273.0}], "name": "KAF7547356.1", "ipg": "360077923", "start": 27576, "end": 28485, "strand": 1, "sequence": null}], "clusters": []}, {"accession": "JAANBB010000669.1", "subjects": [{"id": null, "hits": [{"query": "AQV04226.1", "subject": "KAF7536525.1", "identity": 35.082, "coverage": 100.0, "evalue": 1.15e-61, "bitscore": 209.0}], "name": "KAF7536525.1", "ipg": "360065598", "start": 1515, "end": 2421, "strand": 1, "sequence": null}, {"id": null, "hits": [{"query": "AQV04226.1", "subject": "KAF7536526.1", "identity": 36.928, "coverage": 99.672131147541, "evalue": 3.23e-59, "bitscore": 202.0}], "name": "KAF7536526.1", "ipg": "360065524", "start": 14272, "end": 15187, "strand": 1, "sequence": null}], "clusters": []}, {"accession": "JAANBB010000176.1", "subjects": [{"id": null, "hits": [{"query": "AQV04228.1", "subject": "KAF7547516.1", "identity": 49.524, "coverage": 68.62745098039215, "evalue": 5.3e-71, "bitscore": 230.0}, {"query": "AQV04229.1", "subject": "KAF7547516.1", "identity": 46.305, "coverage": 63.52201257861635, "evalue": 8.28e-54, "bitscore": 186.0}], "name": "KAF7547516.1", "ipg": "360078074", "start": 50471, "end": 51140, "strand": 1, "sequence": null}], "clusters": []}]}, {"name": "Purpureocillium lilacinum", "strain": "", "scaffolds": [{"accession": "LSBH01000001.1", "subjects": [{"id": null, "hits": [{"query": "AQV04226.1", "subject": "OAQ87322.1", "identity": 53.443, "coverage": 100.0, "evalue": 1.1e-116, "bitscore": 349.0}], "name": "OAQ87322.1", "ipg": "110787397", "start": 4328421, "end": 4329333, "strand": -1, "sequence": null}, {"id": null, "hits": [{"query": "AQV04230.1", "subject": "OAQ87323.1", "identity": 51.569, "coverage": 66.09424920127796, "evalue": 0.0, "bitscore": 1656.0}], "name": "OAQ87323.1", "ipg": "110787398", "start": 4332922, "end": 4338004, "strand": 1, "sequence": null}], "clusters": []}, {"accession": "LSBI01000001.1", "subjects": [{"id": null, "hits": [{"query": "AQV04226.1", "subject": "OAQ95273.1", "identity": 53.443, "coverage": 100.0, "evalue": 1.1e-116, "bitscore": 349.0}], "name": "OAQ95273.1", "ipg": "110787397", "start": 4664505, "end": 4665417, "strand": -1, "sequence": null}, {"id": null, "hits": [{"query": "AQV04230.1", "subject": "OAQ95274.1", "identity": 50.963, "coverage": 99.36102236421725, "evalue": 0.0, "bitscore": 2521.0}], "name": "OAQ95274.1", "ipg": "110792475", "start": 4666456, "end": 4674088, "strand": 1, "sequence": null}], "clusters": []}, {"accession": "JBGNUJ010000011.1", "subjects": [{"id": null, "hits": [{"query": "AQV04226.1", "subject": "KAL3953770.1", "identity": 54.422, "coverage": 96.39344262295081, "evalue": 3.45e-114, "bitscore": 342.0}], "name": "KAL3953770.1", "ipg": "960920654", "start": 882004, "end": 882907, "strand": -1, "sequence": null}, {"id": null, "hits": [{"query": "AQV04230.1", "subject": "KAL3953772.1", "identity": 51.125, "coverage": 88.7779552715655, "evalue": 0.0, "bitscore": 2246.0}], "name": "KAL3953772.1", "ipg": "960920656", "start": 884754, "end": 891577, "strand": 1, "sequence": null}], "clusters": []}, {"accession": "LSBI01000002.1", "subjects": [{"id": null, "hits": [{"query": "AQV04226.1", "subject": "OAQ92850.1", "identity": 32.353, "coverage": 100.0, "evalue": 3.44e-54, "bitscore": 189.0}], "name": "OAQ92850.1", "ipg": "110791177", "start": 724525, "end": 725443, "strand": 1, "sequence": null}], "clusters": []}, {"accession": "LSBH01000010.1", "subjects": [{"id": null, "hits": [{"query": "AQV04226.1", "subject": "OAQ71778.1", "identity": 32.026, "coverage": 100.0, "evalue": 8.23e-54, "bitscore": 189.0}], "name": "OAQ71778.1", "ipg": "110773242", "start": 727144, "end": 728062, "strand": 1, "sequence": null}], "clusters": []}, {"accession": "JBGNUJ010000013.1", "subjects": [{"id": null, "hits": [{"query": "AQV04226.1", "subject": "KAL3951999.1", "identity": 32.026, "coverage": 100.0, "evalue": 1.75e-53, "bitscore": 188.0}], "name": "KAL3951999.1", "ipg": "538210570", "start": 816307, "end": 817225, "strand": 1, "sequence": null}], "clusters": []}]}, {"name": "Purpureocillium lilacinum", "strain": "CBS 150709", "scaffolds": [{"accession": "JAWRVI010000007.1", "subjects": [{"id": null, "hits": [{"query": "AQV04226.1", "subject": "KAK4092745.1", "identity": 53.77, "coverage": 100.0, "evalue": 1.26e-116, "bitscore": 349.0}], "name": "KAK4092745.1", "ipg": "717875800", "start": 167968, "end": 168880, "strand": -1, "sequence": null}, {"id": null, "hits": [{"query": "AQV04230.1", "subject": "KAK4092746.1", "identity": 50.689, "coverage": 99.36102236421725, "evalue": 0.0, "bitscore": 2509.0}], "name": "KAK4092746.1", "ipg": "717875815", "start": 169919, "end": 177551, "strand": 1, "sequence": null}], "clusters": []}, {"accession": "JAWRVI010000185.1", "subjects": [{"id": null, "hits": [{"query": "AQV04226.1", "subject": "KAK4072837.1", "identity": 42.997, "coverage": 100.0, "evalue": 1.65e-84, "bitscore": 267.0}], "name": "KAK4072837.1", "ipg": "717860491", "start": 4665, "end": 5586, "strand": -1, "sequence": null}], "clusters": []}, {"accession": "JAWRVI010000004.1", "subjects": [{"id": null, "hits": [{"query": "AQV04226.1", "subject": "KAK4094058.1", "identity": 32.353, "coverage": 100.0, "evalue": 4.75e-54, "bitscore": 189.0}], "name": "KAK4094058.1", "ipg": "717876666", "start": 512685, "end": 513603, "strand": 1, "sequence": null}], "clusters": []}]}, {"name": "Purpureocillium lilacinum", "strain": "CBS 284.36", "scaffolds": [{"accession": "NW_027072111.1", "subjects": [{"id": null, "hits": [{"query": "AQV04226.1", "subject": "XP_018183992.2", "identity": 53.443, "coverage": 100.0, "evalue": 2.63e-116, "bitscore": 348.0}], "name": "XP_018183992.2", "ipg": "538217672", "start": 2662223, "end": 2663135, "strand": 1, "sequence": null}, {"id": null, "hits": [{"query": "AQV04230.1", "subject": "XP_018183993.2", "identity": 51.964, "coverage": 90.77476038338658, "evalue": 0.0, "bitscore": 2359.0}], "name": "XP_018183993.2", "ipg": "538217689", "start": 2653559, "end": 2660534, "strand": -1, "sequence": null}], "clusters": []}, {"accession": "XM_018318467.2", "subjects": [{"id": null, "hits": [{"query": "AQV04226.1", "subject": "XP_018183992.2", "identity": 53.443, "coverage": 100.0, "evalue": 2.63e-116, "bitscore": 348.0}], "name": "XP_018183992.2", "ipg": "538217672", "start": 0, "end": 912, "strand": 1, "sequence": null}], "clusters": []}, {"accession": "BQKW01000001.1", "subjects": [{"id": null, "hits": [{"query": "AQV04226.1", "subject": "GJN66503.1", "identity": 53.443, "coverage": 100.0, "evalue": 2.63e-116, "bitscore": 348.0}], "name": "GJN66503.1", "ipg": "538217672", "start": 2662223, "end": 2663135, "strand": 1, "sequence": null}, {"id": null, "hits": [{"query": "AQV04230.1", "subject": "GJN66502.1", "identity": 51.964, "coverage": 90.77476038338658, "evalue": 0.0, "bitscore": 2359.0}], "name": "GJN66502.1", "ipg": "538217689", "start": 2653559, "end": 2660534, "strand": -1, "sequence": null}], "clusters": []}, {"accession": "NW_027072114.1", "subjects": [{"id": null, "hits": [{"query": "AQV04226.1", "subject": "XP_018181569.2", "identity": 32.026, "coverage": 100.0, "evalue": 1.75e-53, "bitscore": 188.0}], "name": "XP_018181569.2", "ipg": "538210570", "start": 725468, "end": 726386, "strand": 1, "sequence": null}], "clusters": []}, {"accession": "XM_018319095.2", "subjects": [{"id": null, "hits": [{"query": "AQV04226.1", "subject": "XP_018181569.2", "identity": 32.026, "coverage": 100.0, "evalue": 1.75e-53, "bitscore": 188.0}], "name": "XP_018181569.2", "ipg": "538210570", "start": 0, "end": 918, "strand": 1, "sequence": null}], "clusters": []}, {"accession": "BQKW01000004.1", "subjects": [{"id": null, "hits": [{"query": "AQV04226.1", "subject": "GJN71353.1", "identity": 32.026, "coverage": 100.0, "evalue": 1.75e-53, "bitscore": 188.0}], "name": "GJN71353.1", "ipg": "538210570", "start": 725468, "end": 726386, "strand": 1, "sequence": null}], "clusters": []}, {"accession": "XM_018318468.2", "subjects": [{"id": null, "hits": [{"query": "AQV04230.1", "subject": "XP_018183993.2", "identity": 51.964, "coverage": 90.77476038338658, "evalue": 0.0, "bitscore": 2359.0}], "name": "XP_018183993.2", "ipg": "538217689", "start": 0, "end": 6975, "strand": 1, "sequence": null}], "clusters": []}]}, {"name": "Purpureocillium lilacinum", "strain": "IFM 63780", "scaffolds": [{"accession": "BQKX01000003.1", "subjects": [{"id": null, "hits": [{"query": "AQV04226.1", "subject": "GJN80446.1", "identity": 52.787, "coverage": 100.0, "evalue": 5.72e-115, "bitscore": 345.0}], "name": "GJN80446.1", "ipg": "538210968", "start": 1493907, "end": 1494819, "strand": 1, "sequence": null}], "clusters": []}, {"accession": "BQKX01000004.1", "subjects": [{"id": null, "hits": [{"query": "AQV04226.1", "subject": "GJN82770.1", "identity": 32.026, "coverage": 100.0, "evalue": 1.75e-53, "bitscore": 188.0}], "name": "GJN82770.1", "ipg": "538210570", "start": 3805778, "end": 3806696, "strand": -1, "sequence": null}], "clusters": []}]}, {"name": "Purpureocillium lilacinum", "strain": "36-1", "scaffolds": [{"accession": "LCWV01000007.1", "subjects": [{"id": null, "hits": [{"query": "AQV04226.1", "subject": "PWI71313.1", "identity": 53.115, "coverage": 100.0, "evalue": 1.74e-114, "bitscore": 343.0}], "name": "PWI71313.1", "ipg": "188071278", "start": 382951, "end": 383863, "strand": -1, "sequence": null}, {"id": null, "hits": [{"query": "AQV04230.1", "subject": "PWI71314.1", "identity": 51.516, "coverage": 99.36102236421725, "evalue": 0.0, "bitscore": 2556.0}], "name": "PWI71314.1", "ipg": "188071244", "start": 384902, "end": 392534, "strand": 1, "sequence": null}], "clusters": []}, {"accession": "LCWV01000006.1", "subjects": [{"id": null, "hits": [{"query": "AQV04226.1", "subject": "PWI72234.1", "identity": 32.353, "coverage": 100.0, "evalue": 4.13e-54, "bitscore": 189.0}], "name": "PWI72234.1", "ipg": "188072034", "start": 1011728, "end": 1012646, "strand": 1, "sequence": null}], "clusters": []}]}, {"name": "Dactylonectria macrodidyma", "strain": "MPI-CAGE-AT-0147", "scaffolds": [{"accession": "JAGMUV010000032.1", "subjects": [{"id": null, "hits": [{"query": "AQV04226.1", "subject": "KAH7114612.1", "identity": 51.803, "coverage": 100.0, "evalue": 4.89e-116, "bitscore": 347.0}], "name": "KAH7114612.1", "ipg": "500783963", "start": 171332, "end": 172241, "strand": -1, "sequence": null}, {"id": null, "hits": [{"query": "AQV04230.1", "subject": "KAH7114611.1", "identity": 55.683, "coverage": 99.36102236421725, "evalue": 0.0, "bitscore": 2719.0}], "name": "KAH7114611.1", "ipg": "500783931", "start": 161277, "end": 168915, "strand": -1, "sequence": null}], "clusters": []}, {"accession": "JAGMUV010000017.1", "subjects": [{"id": null, "hits": [{"query": "AQV04226.1", "subject": "KAH7130942.1", "identity": 47.869, "coverage": 100.0, "evalue": 1.98e-105, "bitscore": 320.0}], "name": "KAH7130942.1", "ipg": "500800189", "start": 386049, "end": 386961, "strand": -1, "sequence": null}, {"id": null, "hits": [{"query": "AQV04230.1", "subject": "KAH7130941.1", "identity": 54.096, "coverage": 99.00159744408946, "evalue": 0.0, "bitscore": 2652.0}], "name": "KAH7130941.1", "ipg": "500800135", "start": 377088, "end": 384573, "strand": -1, "sequence": null}], "clusters": []}, {"accession": "JAGMUV010000012.1", "subjects": [{"id": null, "hits": [{"query": "AQV04227.1", "subject": "KAH7137746.1", "identity": 34.375, "coverage": 95.77039274924472, "evalue": 1.1e-46, "bitscore": 171.0}], "name": "KAH7137746.1", "ipg": "500806914", "start": 837223, "end": 838383, "strand": 1, "sequence": null}], "clusters": []}, {"accession": "JAGMUV010000004.1", "subjects": [{"id": null, "hits": [{"query": "AQV04227.1", "subject": "KAH7161739.1", "identity": 34.921, "coverage": 94.86404833836858, "evalue": 8.23e-45, "bitscore": 166.0}], "name": "KAH7161739.1", "ipg": "500829746", "start": 3946623, "end": 3947717, "strand": 1, "sequence": null}], "clusters": []}, {"accession": "JAGMUV010000009.1", "subjects": [{"id": null, "hits": [{"query": "AQV04228.1", "subject": "KAH7143518.1", "identity": 54.305, "coverage": 98.69281045751634, "evalue": 1.01e-118, "bitscore": 354.0}, {"query": "AQV04229.1", "subject": "KAH7143518.1", "identity": 47.508, "coverage": 94.33962264150944, "evalue": 8.09e-92, "bitscore": 286.0}], "name": "KAH7143518.1", "ipg": "500813117", "start": 393237, "end": 394227, "strand": 1, "sequence": null}], "clusters": []}, {"accession": "JAGMUV010000055.1", "subjects": [{"id": null, "hits": [{"query": "AQV04228.1", "subject": "KAH7109040.1", "identity": 48.621, "coverage": 94.77124183006535, "evalue": 2.43e-92, "bitscore": 286.0}, {"query": "AQV04229.1", "subject": "KAH7109040.1", "identity": 39.085, "coverage": 88.9937106918239, "evalue": 6.35e-60, "bitscore": 204.0}], "name": "KAH7109040.1", "ipg": "500778396", "start": 153139, "end": 154786, "strand": 1, "sequence": null}], "clusters": []}]}, {"name": "Dactylonectria estremocensis", "strain": "MPI-CAGE-AT-0021", "scaffolds": [{"accession": "JAGMUU010000031.1", "subjects": [{"id": null, "hits": [{"query": "AQV04226.1", "subject": "KAH7118620.1", "identity": 50.82, "coverage": 100.0, "evalue": 5.56e-114, "bitscore": 342.0}], "name": "KAH7118620.1", "ipg": "500787748", "start": 279487, "end": 280405, "strand": 1, "sequence": null}, {"id": null, "hits": [{"query": "AQV04230.1", "subject": "KAH7118621.1", "identity": 53.797, "coverage": 99.36102236421725, "evalue": 0.0, "bitscore": 2640.0}], "name": "KAH7118621.1", "ipg": "500787779", "start": 281904, "end": 289386, "strand": 1, "sequence": null}], "clusters": []}, {"accession": "JAGMUU010000014.1", "subjects": [{"id": null, "hits": [{"query": "AQV04226.1", "subject": "KAH7139887.1", "identity": 53.704, "coverage": 88.52459016393442, "evalue": 6.9e-104, "bitscore": 319.0}], "name": "KAH7139887.1", "ipg": "500807395", "start": 953317, "end": 955043, "strand": -1, "sequence": null}], "clusters": []}, {"accession": "JAGMUU010000002.1", "subjects": [{"id": null, "hits": [{"query": "AQV04228.1", "subject": "KAH7159516.1", "identity": 53.974, "coverage": 98.69281045751634, "evalue": 2.18e-116, "bitscore": 348.0}, {"query": "AQV04229.1", "subject": "KAH7159516.1", "identity": 47.039, "coverage": 94.33962264150944, "evalue": 9.06e-91, "bitscore": 284.0}], "name": "KAH7159516.1", "ipg": "500827528", "start": 381980, "end": 382970, "strand": 1, "sequence": null}], "clusters": []}]}, {"name": "Purpureocillium lavendulum", "strain": "YMF1.00683", "scaffolds": [{"accession": "JAQHRD010000002.1", "subjects": [{"id": null, "hits": [{"query": "AQV04226.1", "subject": "KAJ6444839.1", "identity": 52.013, "coverage": 97.70491803278688, "evalue": 6.12e-114, "bitscore": 342.0}], "name": "KAJ6444839.1", "ipg": "635955222", "start": 4510389, "end": 4511301, "strand": -1, "sequence": null}, {"id": null, "hits": [{"query": "AQV04230.1", "subject": "KAJ6444840.1", "identity": 50.746, "coverage": 98.12300319488818, "evalue": 0.0, "bitscore": 2472.0}], "name": "KAJ6444840.1", "ipg": "635955333", "start": 4512486, "end": 4520097, "strand": 1, "sequence": null}], "clusters": []}, {"accession": "JAQHRD010000006.1", "subjects": [{"id": null, "hits": [{"query": "AQV04227.1", "subject": "KAJ6439365.1", "identity": 32.177, "coverage": 94.25981873111783, "evalue": 2.62e-43, "bitscore": 162.0}], "name": "KAJ6439365.1", "ipg": "635949790", "start": 380137, "end": 381254, "strand": 1, "sequence": null}, {"id": null, "hits": [{"query": "AQV04230.1", "subject": "KAJ6439257.1", "identity": 50.893, "coverage": 60.70287539936102, "evalue": 0.0, "bitscore": 1501.0}], "name": "KAJ6439257.1", "ipg": "635949658", "start": 17972, "end": 25016, "strand": 1, "sequence": null}], "clusters": []}]}, {"name": "Aspergillus coremiiformis", "strain": "CBS 553.77", "scaffolds": [{"accession": "ML739099.1", "subjects": [{"id": null, "hits": [{"query": "AQV04226.1", "subject": "KAE8353386.1", "identity": 51.803, "coverage": 100.0, "evalue": 5.1e-112, "bitscore": 337.0}], "name": "KAE8353386.1", "ipg": "278599950", "start": 35289, "end": 36201, "strand": -1, "sequence": null}], "clusters": []}, {"accession": "ML739135.1", "subjects": [{"id": null, "hits": [{"query": "AQV04227.1", "subject": "KAE8352309.1", "identity": 31.25, "coverage": 95.77039274924472, "evalue": 7.46e-43, "bitscore": 161.0}], "name": "KAE8352309.1", "ipg": "278598903", "start": 59788, "end": 60891, "strand": -1, "sequence": null}], "clusters": []}, {"accession": "ML739052.1", "subjects": [{"id": null, "hits": [{"query": "AQV04228.1", "subject": "KAE8355441.1", "identity": 43.396, "coverage": 67.3202614379085, "evalue": 1.16e-49, "bitscore": 175.0}, {"query": "AQV04229.1", "subject": "KAE8355441.1", "identity": 40.359, "coverage": 67.61006289308176, "evalue": 3.43e-43, "bitscore": 159.0}], "name": "KAE8355441.1", "ipg": "278601991", "start": 63084, "end": 63759, "strand": 1, "sequence": null}], "clusters": []}]}, {"name": "Ophiocordyceps australis", "strain": "Map64", "scaffolds": [{"accession": "NJET01000016.1", "subjects": [{"id": null, "hits": [{"query": "AQV04226.1", "subject": "PHH65595.1", "identity": 50.164, "coverage": 100.0, "evalue": 3.64e-110, "bitscore": 332.0}], "name": "PHH65595.1", "ipg": "164662990", "start": 193219, "end": 194131, "strand": 1, "sequence": null}, {"id": null, "hits": [{"query": "AQV04230.1", "subject": "PHH65594.1", "identity": 50.472, "coverage": 99.04153354632588, "evalue": 0.0, "bitscore": 2445.0}], "name": "PHH65594.1", "ipg": "164663040", "start": 183620, "end": 191162, "strand": -1, "sequence": null}], "clusters": []}]}, {"name": "Ophiocordyceps australis", "strain": "1348a", "scaffolds": [{"accession": "NJEU01000585.1", "subjects": [{"id": null, "hits": [{"query": "AQV04226.1", "subject": "PHH72422.1", "identity": 49.18, "coverage": 100.0, "evalue": 8.28e-106, "bitscore": 321.0}], "name": "PHH72422.1", "ipg": "164670018", "start": 10959, "end": 11871, "strand": -1, "sequence": null}], "clusters": []}]}, {"name": "Poronia punctata", "strain": "CBS 180.79", "scaffolds": [{"accession": "MU401457.1", "subjects": [{"id": null, "hits": [{"query": "AQV04226.1", "subject": "KAI1818263.1", "identity": 51.852, "coverage": 99.01639344262296, "evalue": 3.26e-107, "bitscore": 327.0}], "name": "KAI1818263.1", "ipg": "540663838", "start": 318714, "end": 320238, "strand": 1, "sequence": null}, {"id": null, "hits": [{"query": "AQV04227.1", "subject": "KAI1818262.1", "identity": 71.795, "coverage": 70.69486404833837, "evalue": 1.46e-115, "bitscore": 344.0}], "name": "KAI1818262.1", "ipg": "540663930", "start": 317477, "end": 318316, "strand": -1, "sequence": null}, {"id": null, "hits": [{"query": "AQV04228.1", "subject": "KAI1818260.1", "identity": 78.247, "coverage": 100.0, "evalue": 0.0, "bitscore": 520.0}, {"query": "AQV04229.1", "subject": "KAI1818260.1", "identity": 45.724, "coverage": 94.33962264150944, "evalue": 3.69e-87, "bitscore": 275.0}], "name": "KAI1818260.1", "ipg": "540663864", "start": 312118, "end": 313165, "strand": 1, "sequence": null}, {"id": null, "hits": [{"query": "AQV04229.1", "subject": "KAI1818258.1", "identity": 71.3, "coverage": 69.81132075471697, "evalue": 5.39e-101, "bitscore": 308.0}], "name": "KAI1818258.1", "ipg": "540663845", "start": 308424, "end": 309216, "strand": -1, "sequence": null}, {"id": null, "hits": [{"query": "AQV04230.1", "subject": "KAI1818264.1", "identity": 63.995, "coverage": 99.52076677316293, "evalue": 0.0, "bitscore": 3249.0}], "name": "KAI1818264.1", "ipg": "540663919", "start": 320612, "end": 328187, "strand": -1, "sequence": null}], "clusters": [{"indices": [3, 2, 1, 0, 4], "subjects": [], "intermediate_genes": [{"id": null, "hits": [], "name": "KAI1818259.1", "ipg": null, "start": 310067, "end": 311496, "strand": -1, "sequence": "MAPDSATSQQVGDSSMQNGNHKRVGDTLAILGCGVMGTAILLGVLSAQHSDSKVEGASLLPTRFKACVRRTETADNIRSKLPPHVLDGTVDLHVNDNASAVQKADVVLLACQPHLFRSVLDEPGVTAGLVGKLIISVLAGVTAEEIEAHLTRQEYHKKNITVIRVMPNIACAVQASSSVLETRGLDVNPIPEHFVATAHAIFSCVGTVFTTTPETFPIGTTLNGSTPAFFAMVIDGLVDGAVALGLSRKEATQMAAATMRGTAELILSGKTTQDLRYEVACPGGSTIQGLRTLEEARTRAVWMDAMRASTSEQSSLGEGLKVQRNSA"}, {"id": null, "hits": [], "name": "KAI1818261.1", "ipg": null, "start": 315085, "end": 317183, "strand": 1, "sequence": "MPHHHEPSPGVATDGTGSEKPPTSEKHTSNSGGSLQEGQITTHQTQKPFTTLSAIGIGYGVTNTAVGVPLILSTALPLGGTPLVFWGFLLMAAVGLATATTLAELISAMPHPGGQYVWVNKLAPERYRRGLSYTTAMVSWIAAIAIGSSGNLSVPVNAFAIISLFHPDFVYKRWMGFVAFQIINIITCFGACFENILPRLSKLLLLVNVLSVGAIIITLFAMSTYRTPDPNAASDTFFGITNISGWPDGVAFIIGLNGANWLFSCLDVATHLAEEIPSPATNIPKALIWTIVVGTVTGTLMCLAIVINLPPTPPPDSSYTGTEIFYRITDSKPATIALWTPVLFLVTASVWAVQTWQSRLAWTISRESGFPFHARFSKIYPAPFHTPIWSLVGSAAGIALFGFLYLASELAFNSLIATGILLQYTSYSIPTILLLWKGRKNFGSVGPFWNPWGLGMLANLVMLAWTGTAFVFYCFPVKRDPNVGEVNYVSAVLVLVGVFVASLWFCYAKGHYEVVEDVVVTD"}, {"id": null, "hits": [], "name": "KAI1818265.1", "ipg": null, "start": 330949, "end": 333187, "strand": -1, "sequence": "MSGRRRSGSKIPVGGSWRLVEGENESFDTSIIHDDMVEEFMAAGPSQSTASSQGTDSQDSIRDFADGADEDQVILRVPFQPSIASTRHASVTTERASTPEFFMPTVDTAASPRRTSDRSPRTGRRMVDEGAQMRRRNPRREYSGGFRHATPEPQPRAAVRKFAGPQQRPGVSERAAASVPEFLYDCLAWVLSVLGMALRLAKWPVAMFVAVYLATGVATMGKNMITQSVTASLQPVCRMPGASLLNLPFCPESQGGDSHRGGHSVEFDELMQVQAQFEKVLQDSADGVTLPMGMLRSEASVRDLRTVVKHSELPARNELVLEFDGYINSIHQTTSDLQVFNTHVGSAVDSVININRWTSRYIDSVAEKREERNNFLSRTVDWLLSPFQPVVFEERFLLDKYIEHTAYVSDKIADLILEAQAILRLLSQAEDHMQHINEHVVRSSNTVKEKHNQVFYTLWTLLGLNNRHLHNLNQQLSLLNQIEVQRQSAIRQLLGLIHDLGDIQSKLGDLRDRVAAPELLANTSSIPLHVHIETINAGIERLEQARRRIGAEEDERLQLALRGSNVEDRMIEG"}], "score": 8.4748, "start": 308424, "end": 328187, "number": 88}]}]}, {"name": "Truncatella angustata", "strain": "MPI-SDFR-AT-0073", "scaffolds": [{"accession": "NW_025763387.1", "subjects": [{"id": null, "hits": [{"query": "AQV04226.1", "subject": "XP_045955664.1", "identity": 47.557, "coverage": 100.0, "evalue": 1.56e-103, "bitscore": 316.0}], "name": "XP_045955664.1", "ipg": "499244191", "start": 2859262, "end": 2860183, "strand": -1, "sequence": null}], "clusters": []}, {"accession": "XM_046098392.1", "subjects": [{"id": null, "hits": [{"query": "AQV04226.1", "subject": "XP_045955664.1", "identity": 47.557, "coverage": 100.0, "evalue": 1.56e-103, "bitscore": 316.0}], "name": "XP_045955664.1", "ipg": "499244191", "start": 0, "end": 921, "strand": 1, "sequence": null}], "clusters": []}, {"accession": "JAGPXC010000007.1", "subjects": [{"id": null, "hits": [{"query": "AQV04226.1", "subject": "KAH6649157.1", "identity": 47.557, "coverage": 100.0, "evalue": 1.56e-103, "bitscore": 316.0}], "name": "KAH6649157.1", "ipg": "499244191", "start": 2859262, "end": 2860183, "strand": -1, "sequence": null}], "clusters": []}, {"accession": "NW_025763393.1", "subjects": [{"id": null, "hits": [{"query": "AQV04230.1", "subject": "XP_045951251.1", "identity": 51.429, "coverage": 98.76198083067092, "evalue": 0.0, "bitscore": 2558.0}], "name": "XP_045951251.1", "ipg": "499238341", "start": 209693, "end": 217226, "strand": 1, "sequence": null}], "clusters": []}, {"accession": "XM_046098903.1", "subjects": [{"id": null, "hits": [{"query": "AQV04230.1", "subject": "XP_045951251.1", "identity": 51.429, "coverage": 98.76198083067092, "evalue": 0.0, "bitscore": 2558.0}], "name": "XP_045951251.1", "ipg": "499238341", "start": 0, "end": 7533, "strand": 1, "sequence": null}], "clusters": []}, {"accession": "JAGPXC010000013.1", "subjects": [{"id": null, "hits": [{"query": "AQV04230.1", "subject": "KAH6643321.1", "identity": 51.429, "coverage": 98.76198083067092, "evalue": 0.0, "bitscore": 2558.0}], "name": "KAH6643321.1", "ipg": "499238341", "start": 209693, "end": 217226, "strand": 1, "sequence": null}], "clusters": []}]}, {"name": "Truncatella angustata", "strain": "S358", "scaffolds": [{"accession": "JAJJMK010000312.1", "subjects": [{"id": null, "hits": [{"query": "AQV04226.1", "subject": "KAH8195938.1", "identity": 47.557, "coverage": 100.0, "evalue": 1.56e-103, "bitscore": 316.0}], "name": "KAH8195938.1", "ipg": "499244191", "start": 7025, "end": 7946, "strand": -1, "sequence": null}], "clusters": []}, {"accession": "JAJJMK010000424.1", "subjects": [{"id": null, "hits": [{"query": "AQV04226.1", "subject": "KAH8194733.1", "identity": 45.089, "coverage": 69.83606557377048, "evalue": 1.84e-53, "bitscore": 186.0}], "name": "KAH8194733.1", "ipg": "510091629", "start": 27278, "end": 28010, "strand": -1, "sequence": null}], "clusters": []}, {"accession": "JAJJMK010000202.1", "subjects": [{"id": null, "hits": [{"query": "AQV04230.1", "subject": "KAH8197844.1", "identity": 51.548, "coverage": 98.76198083067092, "evalue": 0.0, "bitscore": 2560.0}], "name": "KAH8197844.1", "ipg": "510093749", "start": 46268, "end": 53801, "strand": -1, "sequence": null}], "clusters": []}]}, {"name": "Colletotrichum jinshuiense", "strain": "", "scaffolds": [{"accession": "CP150807.1", "subjects": [{"id": null, "hits": [{"query": "AQV04226.1", "subject": "WYZ39667.1", "identity": 46.23, "coverage": 100.0, "evalue": 1.15e-98, "bitscore": 303.0}], "name": "WYZ39667.1", "ipg": "829853119", "start": 42410, "end": 43325, "strand": 1, "sequence": null}], "clusters": []}, {"accession": "CP150798.1", "subjects": [{"id": null, "hits": [{"query": "AQV04228.1", "subject": "WYZ35324.1", "identity": 34.035, "coverage": 90.19607843137256, "evalue": 1.26e-46, "bitscore": 170.0}], "name": "WYZ35324.1", "ipg": "829848823", "start": 6103102, "end": 6104234, "strand": 1, "sequence": null}], "clusters": []}]}, {"name": "Verticillium alfalfae", "strain": "VaMs.102", "scaffolds": [{"accession": "NW_003315034.1", "subjects": [{"id": null, "hits": [{"query": "AQV04226.1", "subject": "XP_003005231.1", "identity": 44.118, "coverage": 100.0, "evalue": 1.24e-96, "bitscore": 298.0}], "name": "XP_003005231.1", "ipg": "18810327", "start": 1674885, "end": 1675797, "strand": 1, "sequence": null}], "clusters": []}, {"accession": "XM_003005185.1", "subjects": [{"id": null, "hits": [{"query": "AQV04226.1", "subject": "XP_003005231.1", "identity": 44.118, "coverage": 100.0, "evalue": 1.24e-96, "bitscore": 298.0}], "name": "XP_003005231.1", "ipg": "18810327", "start": 0, "end": 912, "strand": 1, "sequence": null}], "clusters": []}, {"accession": "DS985218.1", "subjects": [{"id": null, "hits": [{"query": "AQV04226.1", "subject": "EEY18728.1", "identity": 44.118, "coverage": 100.0, "evalue": 1.24e-96, "bitscore": 298.0}], "name": "EEY18728.1", "ipg": "18810327", "start": 1674885, "end": 1675797, "strand": 1, "sequence": null}], "clusters": []}, {"accession": "NW_003315037.1", "subjects": [{"id": null, "hits": [{"query": "AQV04227.1", "subject": "XP_003008089.1", "identity": 32.407, "coverage": 94.25981873111783, "evalue": 4.64e-45, "bitscore": 167.0}], "name": "XP_003008089.1", "ipg": "18807768", "start": 2639247, "end": 2640312, "strand": -1, "sequence": null}], "clusters": []}, {"accession": "XM_003008043.1", "subjects": [{"id": null, "hits": [{"query": "AQV04227.1", "subject": "XP_003008089.1", "identity": 32.407, "coverage": 94.25981873111783, "evalue": 4.64e-45, "bitscore": 167.0}], "name": "XP_003008089.1", "ipg": "18807768", "start": 0, "end": 939, "strand": 1, "sequence": null}], "clusters": []}, {"accession": "DS985215.1", "subjects": [{"id": null, "hits": [{"query": "AQV04227.1", "subject": "EEY16168.1", "identity": 32.407, "coverage": 94.25981873111783, "evalue": 4.64e-45, "bitscore": 167.0}], "name": "EEY16168.1", "ipg": "18807768", "start": 2639247, "end": 2640312, "strand": -1, "sequence": null}], "clusters": []}]}, {"name": "Verticillium dahliae", "strain": "12161", "scaffolds": [{"accession": "PHNU01000140.1", "subjects": [{"id": null, "hits": [{"query": "AQV04226.1", "subject": "PNH41515.1", "identity": 43.791, "coverage": 100.0, "evalue": 7.16e-96, "bitscore": 296.0}], "name": "PNH41515.1", "ipg": "176107001", "start": 50330, "end": 51242, "strand": 1, "sequence": null}], "clusters": []}]}, {"name": "Verticillium dahliae", "strain": "12158", "scaffolds": [{"accession": "PHNX01000098.1", "subjects": [{"id": null, "hits": [{"query": "AQV04226.1", "subject": "PNH73011.1", "identity": 43.791, "coverage": 100.0, "evalue": 7.16e-96, "bitscore": 296.0}], "name": "PNH73011.1", "ipg": "176107001", "start": 23064, "end": 23976, "strand": -1, "sequence": null}], "clusters": []}]}, {"name": "Verticillium dahliae", "strain": "VdLs.17", "scaffolds": [{"accession": "NW_009276917.1", "subjects": [{"id": null, "hits": [{"query": "AQV04226.1", "subject": "XP_009649120.1", "identity": 43.791, "coverage": 100.0, "evalue": 1.26e-95, "bitscore": 295.0}], "name": "XP_009649120.1", "ipg": "24754693", "start": 940165, "end": 941077, "strand": 1, "sequence": null}], "clusters": []}, {"accession": "XM_009650825.1", "subjects": [{"id": null, "hits": [{"query": "AQV04226.1", "subject": "XP_009649120.1", "identity": 43.791, "coverage": 100.0, "evalue": 1.26e-95, "bitscore": 295.0}], "name": "XP_009649120.1", "ipg": "24754693", "start": 0, "end": 912, "strand": 1, "sequence": null}], "clusters": []}, {"accession": "DS572701.1", "subjects": [{"id": null, "hits": [{"query": "AQV04226.1", "subject": "EGY22940.1", "identity": 43.791, "coverage": 100.0, "evalue": 1.26e-95, "bitscore": 295.0}], "name": "EGY22940.1", "ipg": "24754693", "start": 940165, "end": 941077, "strand": 1, "sequence": null}], "clusters": []}]}, {"name": "Verticillium dahliae", "strain": "VDG2", "scaffolds": [{"accession": "MU010063.1", "subjects": [{"id": null, "hits": [{"query": "AQV04226.1", "subject": "KAF3346242.1", "identity": 43.791, "coverage": 100.0, "evalue": 1.26e-95, "bitscore": 295.0}], "name": "KAF3346242.1", "ipg": "24754693", "start": 544828, "end": 545740, "strand": -1, "sequence": null}], "clusters": []}]}, {"name": "Verticillium dahliae", "strain": "MPI-CAGE-AT-0001", "scaffolds": [{"accession": "JAHEWJ010000010.1", "subjects": [{"id": null, "hits": [{"query": "AQV04226.1", "subject": "KAH6700275.1", "identity": 43.791, "coverage": 100.0, "evalue": 1.26e-95, "bitscore": 295.0}], "name": "KAH6700275.1", "ipg": "24754693", "start": 775988, "end": 776900, "strand": -1, "sequence": null}], "clusters": []}]}, {"name": "Verticillium dahliae", "strain": "12008", "scaffolds": [{"accession": "MPSH01000014.1", "subjects": [{"id": null, "hits": [{"query": "AQV04226.1", "subject": "PNH32050.1", "identity": 43.791, "coverage": 100.0, "evalue": 1.26e-95, "bitscore": 295.0}], "name": "PNH32050.1", "ipg": "24754693", "start": 535798, "end": 536710, "strand": -1, "sequence": null}], "clusters": []}]}, {"name": "Verticillium dahliae", "strain": "12251", "scaffolds": [{"accession": "PHNV01000253.1", "subjects": [{"id": null, "hits": [{"query": "AQV04226.1", "subject": "PNH50022.1", "identity": 43.791, "coverage": 100.0, "evalue": 1.26e-95, "bitscore": 295.0}], "name": "PNH50022.1", "ipg": "24754693", "start": 21371, "end": 22283, "strand": 1, "sequence": null}], "clusters": []}]}, {"name": "Verticillium dahliae", "strain": "12253", "scaffolds": [{"accession": "PHNW01000228.1", "subjects": [{"id": null, "hits": [{"query": "AQV04226.1", "subject": "PNH62404.1", "identity": 43.791, "coverage": 100.0, "evalue": 1.26e-95, "bitscore": 295.0}], "name": "PNH62404.1", "ipg": "24754693", "start": 22956, "end": 23868, "strand": -1, "sequence": null}], "clusters": []}]}, {"name": "Verticillium dahliae", "strain": "VDG1", "scaffolds": [{"accession": "MU009222.1", "subjects": [{"id": null, "hits": [{"query": "AQV04226.1", "subject": "KAF3360382.1", "identity": 42.157, "coverage": 100.0, "evalue": 3.21e-87, "bitscore": 273.0}], "name": "KAF3360382.1", "ipg": "304531421", "start": 535420, "end": 536332, "strand": -1, "sequence": null}], "clusters": []}]}, {"name": "Verticillium longisporum", "strain": "Vl43", "scaffolds": [{"accession": "JAFKAH010000271.1", "subjects": [{"id": null, "hits": [{"query": "AQV04226.1", "subject": "KAG7120955.1", "identity": 44.118, "coverage": 100.0, "evalue": 1.29e-95, "bitscore": 295.0}], "name": "KAG7120955.1", "ipg": "87899795", "start": 82912, "end": 83824, "strand": -1, "sequence": null}], "clusters": []}, {"accession": "JAFKAH010000488.1", "subjects": [{"id": null, "hits": [{"query": "AQV04226.1", "subject": "KAG7102110.1", "identity": 48.131, "coverage": 69.83606557377048, "evalue": 1.36e-70, "bitscore": 228.0}], "name": "KAG7102110.1", "ipg": "464655991", "start": 50056, "end": 50698, "strand": 1, "sequence": null}], "clusters": []}]}, {"name": "Verticillium longisporum", "strain": "", "scaffolds": [{"accession": "CVQH01004446.1", "subjects": [{"id": null, "hits": [{"query": "AQV04226.1", "subject": "CRK13150.1", "identity": 44.118, "coverage": 100.0, "evalue": 1.29e-95, "bitscore": 295.0}], "name": "CRK13150.1", "ipg": "87899795", "start": 243018, "end": 243927, "strand": -1, "sequence": null}, {"id": null, "hits": [{"query": "AQV04226.1", "subject": "CRK13146.1", "identity": 39.542, "coverage": 100.0, "evalue": 3.51e-78, "bitscore": 250.0}], "name": "CRK13146.1", "ipg": "87899791", "start": 218560, "end": 219472, "strand": -1, "sequence": null}], "clusters": []}, {"accession": "CVQI01020001.1", "subjects": [{"id": null, "hits": [{"query": "AQV04226.1", "subject": "CRK27270.1", "identity": 44.118, "coverage": 100.0, "evalue": 1.29e-95, "bitscore": 295.0}], "name": "CRK27270.1", "ipg": "87899795", "start": 190808, "end": 191717, "strand": 1, "sequence": null}], "clusters": []}, {"accession": "CVQI01003780.1", "subjects": [{"id": null, "hits": [{"query": "AQV04226.1", "subject": "CRK13070.1", "identity": 40.85, "coverage": 100.0, "evalue": 5.25e-83, "bitscore": 262.0}], "name": "CRK13070.1", "ipg": "87939840", "start": 130957, "end": 131869, "strand": 1, "sequence": null}], "clusters": []}]}, {"name": "Verticillium longisporum", "strain": "Vl32", "scaffolds": [{"accession": "JAEMWZ010000144.1", "subjects": [{"id": null, "hits": [{"query": "AQV04226.1", "subject": "KAG7134178.1", "identity": 44.118, "coverage": 100.0, "evalue": 1.29e-95, "bitscore": 295.0}], "name": "KAG7134178.1", "ipg": "87899795", "start": 37343, "end": 38255, "strand": 1, "sequence": null}], "clusters": []}]}, {"name": "Verticillium longisporum", "strain": "Vl145c", "scaffolds": [{"accession": "JAFKAI010003752.1", "subjects": [{"id": null, "hits": [{"query": "AQV04226.1", "subject": "KAG7152036.1", "identity": 39.216, "coverage": 100.0, "evalue": 9.17e-75, "bitscore": 241.0}], "name": "KAG7152036.1", "ipg": "464694134", "start": 956, "end": 1907, "strand": 1, "sequence": null}], "clusters": []}]}, {"name": "Verticillium nonalfalfae", "strain": "VnAa140/NRRL 66861", "scaffolds": [{"accession": "NW_021167242.1", "subjects": [{"id": null, "hits": [{"query": "AQV04226.1", "subject": "XP_028497473.1", "identity": 43.464, "coverage": 100.0, "evalue": 5.8e-95, "bitscore": 294.0}], "name": "XP_028497473.1", "ipg": "217702937", "start": 50060, "end": 50972, "strand": 1, "sequence": null}], "clusters": []}, {"accession": "XM_028636894.1", "subjects": [{"id": null, "hits": [{"query": "AQV04226.1", "subject": "XP_028497473.1", "identity": 43.464, "coverage": 100.0, "evalue": 5.8e-95, "bitscore": 294.0}], "name": "XP_028497473.1", "ipg": "217702937", "start": 0, "end": 912, "strand": 1, "sequence": null}], "clusters": []}, {"accession": "RBVV01000017.1", "subjects": [{"id": null, "hits": [{"query": "AQV04226.1", "subject": "RNJ59315.1", "identity": 43.464, "coverage": 100.0, "evalue": 5.8e-95, "bitscore": 294.0}], "name": "RNJ59315.1", "ipg": "217702937", "start": 50060, "end": 50972, "strand": 1, "sequence": null}], "clusters": []}, {"accession": "NW_021167236.1", "subjects": [{"id": null, "hits": [{"query": "AQV04227.1", "subject": "XP_028498118.1", "identity": 32.716, "coverage": 94.25981873111783, "evalue": 1.8e-45, "bitscore": 168.0}], "name": "XP_028498118.1", "ipg": "217703546", "start": 186393, "end": 187458, "strand": 1, "sequence": null}], "clusters": []}, {"accession": "XM_028634929.1", "subjects": [{"id": null, "hits": [{"query": "AQV04227.1", "subject": "XP_028498118.1", "identity": 32.716, "coverage": 94.25981873111783, "evalue": 1.8e-45, "bitscore": 168.0}], "name": "XP_028498118.1", "ipg": "217703546", "start": 0, "end": 939, "strand": 1, "sequence": null}], "clusters": []}, {"accession": "RBVV01000011.1", "subjects": [{"id": null, "hits": [{"query": "AQV04227.1", "subject": "RNJ59960.1", "identity": 32.716, "coverage": 94.25981873111783, "evalue": 1.8e-45, "bitscore": 168.0}], "name": "RNJ59960.1", "ipg": "217703546", "start": 186393, "end": 187458, "strand": 1, "sequence": null}], "clusters": []}]}, {"name": "Diaporthe batatas", "strain": "CRI 302-4", "scaffolds": [{"accession": "NW_025408567.1", "subjects": [{"id": null, "hits": [{"query": "AQV04226.1", "subject": "XP_044638475.1", "identity": 46.405, "coverage": 100.0, "evalue": 7.76e-94, "bitscore": 291.0}], "name": "XP_044638475.1", "ipg": "473602989", "start": 540348, "end": 541260, "strand": -1, "sequence": null}], "clusters": []}, {"accession": "XM_044786205.1", "subjects": [{"id": null, "hits": [{"query": "AQV04226.1", "subject": "XP_044638475.1", "identity": 46.405, "coverage": 100.0, "evalue": 7.76e-94, "bitscore": 291.0}], "name": "XP_044638475.1", "ipg": "473602989", "start": 0, "end": 912, "strand": 1, "sequence": null}], "clusters": []}, {"accession": "JAHWGW010000020.1", "subjects": [{"id": null, "hits": [{"query": "AQV04226.1", "subject": "KAG8157622.1", "identity": 46.405, "coverage": 100.0, "evalue": 7.76e-94, "bitscore": 291.0}], "name": "KAG8157622.1", "ipg": "473602989", "start": 540348, "end": 541260, "strand": -1, "sequence": null}], "clusters": []}, {"accession": "NW_025408560.1", "subjects": [{"id": null, "hits": [{"query": "AQV04228.1", "subject": "XP_044640478.1", "identity": 34.495, "coverage": 90.19607843137256, "evalue": 2.14e-46, "bitscore": 169.0}, {"query": "AQV04229.1", "subject": "XP_044640478.1", "identity": 33.108, "coverage": 89.62264150943396, "evalue": 3.88e-37, "bitscore": 146.0}], "name": "XP_044640478.1", "ipg": "473605067", "start": 47125, "end": 48394, "strand": -1, "sequence": null}], "clusters": []}, {"accession": "XM_044782557.1", "subjects": [{"id": null, "hits": [{"query": "AQV04228.1", "subject": "XP_044640478.1", "identity": 34.495, "coverage": 90.19607843137256, "evalue": 2.14e-46, "bitscore": 169.0}, {"query": "AQV04229.1", "subject": "XP_044640478.1", "identity": 33.108, "coverage": 89.62264150943396, "evalue": 3.88e-37, "bitscore": 146.0}], "name": "XP_044640478.1", "ipg": "473605067", "start": 207, "end": 1128, "strand": 1, "sequence": null}], "clusters": []}, {"accession": "JAHWGW010000013.1", "subjects": [{"id": null, "hits": [{"query": "AQV04228.1", "subject": "KAG8159682.1", "identity": 34.495, "coverage": 90.19607843137256, "evalue": 2.14e-46, "bitscore": 169.0}, {"query": "AQV04229.1", "subject": "KAG8159682.1", "identity": 33.108, "coverage": 89.62264150943396, "evalue": 3.88e-37, "bitscore": 146.0}], "name": "KAG8159682.1", "ipg": "473605067", "start": 47125, "end": 48394, "strand": -1, "sequence": null}], "clusters": []}]}, {"name": "Corynespora cassiicola", "strain": "Philippines", "scaffolds": [{"accession": "KZ678132.1", "subjects": [{"id": null, "hits": [{"query": "AQV04226.1", "subject": "PSN69964.1", "identity": 43.791, "coverage": 100.0, "evalue": 6.32e-92, "bitscore": 286.0}], "name": "PSN69964.1", "ipg": "183578333", "start": 1063871, "end": 1064783, "strand": 1, "sequence": null}], "clusters": []}, {"accession": "KZ678243.1", "subjects": [{"id": null, "hits": [{"query": "AQV04226.1", "subject": "PSN58616.1", "identity": 35.39, "coverage": 100.0, "evalue": 2.4e-59, "bitscore": 203.0}], "name": "PSN58616.1", "ipg": "183567070", "start": 2037, "end": 2955, "strand": 1, "sequence": null}], "clusters": []}, {"accession": "KZ678143.1", "subjects": [{"id": null, "hits": [{"query": "AQV04229.1", "subject": "PSN61716.1", "identity": 33.103, "coverage": 87.10691823899371, "evalue": 1.22e-37, "bitscore": 147.0}], "name": "PSN61716.1", "ipg": "183570083", "start": 416530, "end": 417548, "strand": 1, "sequence": null}], "clusters": []}]}, {"name": "Neonectria punicea", "strain": "NRRL 64653", "scaffolds": [{"accession": "JAZAVJ010000039.1", "subjects": [{"id": null, "hits": [{"query": "AQV04226.1", "subject": "KAK7419248.1", "identity": 42.157, "coverage": 100.0, "evalue": 7.95e-92, "bitscore": 286.0}], "name": "KAK7419248.1", "ipg": "827612098", "start": 32612, "end": 33524, "strand": 1, "sequence": null}, {"id": null, "hits": [{"query": "AQV04228.1", "subject": "KAK7419268.1", "identity": 52.093, "coverage": 70.26143790849673, "evalue": 1.61e-78, "bitscore": 250.0}, {"query": "AQV04229.1", "subject": "KAK7419268.1", "identity": 45.498, "coverage": 66.0377358490566, "evalue": 1.59e-54, "bitscore": 189.0}], "name": "KAK7419268.1", "ipg": "827612131", "start": 86768, "end": 87982, "strand": -1, "sequence": null}], "clusters": []}, {"accession": "JAZAVJ010000024.1", "subjects": [{"id": null, "hits": [{"query": "AQV04227.1", "subject": "KAK7421216.1", "identity": 33.125, "coverage": 94.5619335347432, "evalue": 6.77e-47, "bitscore": 172.0}], "name": "KAK7421216.1", "ipg": "827614053", "start": 170627, "end": 171747, "strand": 1, "sequence": null}], "clusters": []}]}, {"name": "Aspergillus tanneri", "strain": "NIH1004", "scaffolds": [{"accession": "NW_022984628.1", "subjects": [{"id": null, "hits": [{"query": "AQV04226.1", "subject": "XP_033429313.1", "identity": 43.506, "coverage": 100.0, "evalue": 2.66e-91, "bitscore": 285.0}], "name": "XP_033429313.1", "ipg": "244501819", "start": 1832875, "end": 1833802, "strand": -1, "sequence": null}], "clusters": []}, {"accession": "XM_033567318.1", "subjects": [{"id": null, "hits": [{"query": "AQV04226.1", "subject": "XP_033429313.1", "identity": 43.506, "coverage": 100.0, "evalue": 2.66e-91, "bitscore": 285.0}], "name": "XP_033429313.1", "ipg": "244501819", "start": 0, "end": 927, "strand": 1, "sequence": null}], "clusters": []}, {"accession": "QUQM01000001.1", "subjects": [{"id": null, "hits": [{"query": "AQV04226.1", "subject": "KAA8649952.1", "identity": 43.506, "coverage": 100.0, "evalue": 2.66e-91, "bitscore": 285.0}], "name": "KAA8649952.1", "ipg": "244501819", "start": 1832875, "end": 1833802, "strand": -1, "sequence": null}], "clusters": []}, {"accession": "SOSA01000016.1", "subjects": [{"id": null, "hits": [{"query": "AQV04226.1", "subject": "THC99544.1", "identity": 43.506, "coverage": 100.0, "evalue": 2.66e-91, "bitscore": 285.0}], "name": "THC99544.1", "ipg": "244501819", "start": 73177, "end": 74104, "strand": -1, "sequence": null}], "clusters": []}]}, {"name": "Aspergillus cavernicola", "strain": "CBS 600.67", "scaffolds": [{"accession": "JBFXLS010000150.1", "subjects": [{"id": null, "hits": [{"query": "AQV04226.1", "subject": "KAL2813188.1", "identity": 44.108, "coverage": 95.73770491803279, "evalue": 2.99e-90, "bitscore": 282.0}], "name": "KAL2813188.1", "ipg": "930952236", "start": 6480, "end": 7401, "strand": 1, "sequence": null}], "clusters": []}]}, {"name": "Aspergillus leporis", "strain": "CBS 151.66", "scaffolds": [{"accession": "ML732541.1", "subjects": [{"id": null, "hits": [{"query": "AQV04226.1", "subject": "KAB8067189.1", "identity": 43.322, "coverage": 100.0, "evalue": 4.05e-90, "bitscore": 281.0}], "name": "KAB8067189.1", "ipg": "276426953", "start": 2552, "end": 3476, "strand": 1, "sequence": null}], "clusters": []}, {"accession": "ML732327.1", "subjects": [{"id": null, "hits": [{"query": "AQV04226.1", "subject": "KAB8069781.1", "identity": 45.862, "coverage": 94.75409836065573, "evalue": 6.37e-83, "bitscore": 263.0}], "name": "KAB8069781.1", "ipg": "276430437", "start": 64868, "end": 65783, "strand": 1, "sequence": null}, {"id": null, "hits": [{"query": "AQV04227.1", "subject": "KAB8069783.1", "identity": 34.891, "coverage": 94.86404833836858, "evalue": 2.29e-47, "bitscore": 173.0}], "name": "KAB8069783.1", "ipg": "276430367", "start": 67537, "end": 68652, "strand": -1, "sequence": null}], "clusters": []}, {"accession": "ML732168.1", "subjects": [{"id": null, "hits": [{"query": "AQV04228.1", "subject": "KAB8077437.1", "identity": 34.483, "coverage": 91.17647058823529, "evalue": 2.76e-47, "bitscore": 172.0}], "name": "KAB8077437.1", "ipg": "276438363", "start": 49082, "end": 50147, "strand": 1, "sequence": null}], "clusters": []}]}, {"name": "Mytilinidion resinicola", "strain": "CBS 304.34", "scaffolds": [{"accession": "NW_022985454.1", "subjects": [{"id": null, "hits": [{"query": "AQV04226.1", "subject": "XP_033572481.1", "identity": 43.137, "coverage": 100.0, "evalue": 2.21e-89, "bitscore": 280.0}], "name": "XP_033572481.1", "ipg": "300651614", "start": 278349, "end": 279261, "strand": 1, "sequence": null}], "clusters": []}, {"accession": "XM_033720787.1", "subjects": [{"id": null, "hits": [{"query": "AQV04226.1", "subject": "XP_033572481.1", "identity": 43.137, "coverage": 100.0, "evalue": 2.21e-89, "bitscore": 280.0}], "name": "XP_033572481.1", "ipg": "300651614", "start": 320, "end": 1232, "strand": 1, "sequence": null}], "clusters": []}, {"accession": "MU003709.1", "subjects": [{"id": null, "hits": [{"query": "AQV04226.1", "subject": "KAF2805517.1", "identity": 43.137, "coverage": 100.0, "evalue": 2.21e-89, "bitscore": 280.0}], "name": "KAF2805517.1", "ipg": "300651614", "start": 278349, "end": 279261, "strand": 1, "sequence": null}], "clusters": []}, {"accession": "NW_022985439.1", "subjects": [{"id": null, "hits": [{"query": "AQV04226.1", "subject": "XP_033582085.1", "identity": 42.857, "coverage": 95.73770491803279, "evalue": 1.23e-79, "bitscore": 255.0}], "name": "XP_033582085.1", "ipg": "300661090", "start": 1757461, "end": 1758379, "strand": -1, "sequence": null}], "clusters": []}, {"accession": "XM_033719071.1", "subjects": [{"id": null, "hits": [{"query": "AQV04226.1", "subject": "XP_033582085.1", "identity": 42.857, "coverage": 95.73770491803279, "evalue": 1.23e-79, "bitscore": 255.0}], "name": "XP_033582085.1", "ipg": "300661090", "start": 231, "end": 1149, "strand": 1, "sequence": null}], "clusters": []}, {"accession": "MU003694.1", "subjects": [{"id": null, "hits": [{"query": "AQV04226.1", "subject": "KAF2815121.1", "identity": 42.857, "coverage": 95.73770491803279, "evalue": 1.23e-79, "bitscore": 255.0}], "name": "KAF2815121.1", "ipg": "300661090", "start": 1757461, "end": 1758379, "strand": -1, "sequence": null}], "clusters": []}, {"accession": "NW_022985444.1", "subjects": [{"id": null, "hits": [{"query": "AQV04226.1", "subject": "XP_033577787.1", "identity": 39.815, "coverage": 70.16393442622952, "evalue": 3.78e-53, "bitscore": 184.0}], "name": "XP_033577787.1", "ipg": "300656937", "start": 689488, "end": 690148, "strand": 1, "sequence": null}], "clusters": []}, {"accession": "XM_033719775.1", "subjects": [{"id": null, "hits": [{"query": "AQV04226.1", "subject": "XP_033577787.1", "identity": 39.815, "coverage": 70.16393442622952, "evalue": 3.78e-53, "bitscore": 184.0}], "name": "XP_033577787.1", "ipg": "300656937", "start": 290, "end": 950, "strand": 1, "sequence": null}], "clusters": []}, {"accession": "MU003699.1", "subjects": [{"id": null, "hits": [{"query": "AQV04226.1", "subject": "KAF2810823.1", "identity": 39.815, "coverage": 70.16393442622952, "evalue": 3.78e-53, "bitscore": 184.0}], "name": "KAF2810823.1", "ipg": "300656937", "start": 689488, "end": 690148, "strand": 1, "sequence": null}], "clusters": []}, {"accession": "NW_022985438.1", "subjects": [{"id": null, "hits": [{"query": "AQV04227.1", "subject": "XP_033583041.1", "identity": 32.622, "coverage": 95.77039274924472, "evalue": 2.14e-44, "bitscore": 166.0}], "name": "XP_033583041.1", "ipg": "300662088", "start": 1373469, "end": 1374631, "strand": -1, "sequence": null}], "clusters": []}, {"accession": "XM_033727529.1", "subjects": [{"id": null, "hits": [{"query": "AQV04227.1", "subject": "XP_033583041.1", "identity": 32.622, "coverage": 95.77039274924472, "evalue": 2.14e-44, "bitscore": 166.0}], "name": "XP_033583041.1", "ipg": "300662088", "start": 125, "end": 1082, "strand": 1, "sequence": null}], "clusters": []}, {"accession": "MU003693.1", "subjects": [{"id": null, "hits": [{"query": "AQV04227.1", "subject": "KAF2816077.1", "identity": 32.622, "coverage": 95.77039274924472, "evalue": 2.14e-44, "bitscore": 166.0}], "name": "KAF2816077.1", "ipg": "300662088", "start": 1373469, "end": 1374631, "strand": -1, "sequence": null}], "clusters": []}, {"accession": "NW_022985440.1", "subjects": [{"id": null, "hits": [{"query": "AQV04228.1", "subject": "XP_033581074.1", "identity": 37.456, "coverage": 90.19607843137256, "evalue": 6.29e-52, "bitscore": 184.0}], "name": "XP_033581074.1", "ipg": "300660165", "start": 1292212, "end": 1293223, "strand": 1, "sequence": null}], "clusters": []}, {"accession": "XM_033717559.1", "subjects": [{"id": null, "hits": [{"query": "AQV04228.1", "subject": "XP_033581074.1", "identity": 37.456, "coverage": 90.19607843137256, "evalue": 6.29e-52, "bitscore": 184.0}], "name": "XP_033581074.1", "ipg": "300660165", "start": 189, "end": 1089, "strand": 1, "sequence": null}], "clusters": []}, {"accession": "MU003695.1", "subjects": [{"id": null, "hits": [{"query": "AQV04228.1", "subject": "KAF2814110.1", "identity": 37.456, "coverage": 90.19607843137256, "evalue": 6.29e-52, "bitscore": 184.0}], "name": "KAF2814110.1", "ipg": "300660165", "start": 1292212, "end": 1293223, "strand": 1, "sequence": null}], "clusters": []}]}, {"name": "Penicillium egyptiacum", "strain": "", "scaffolds": [{"accession": "CAJVRC010000843.1", "subjects": [{"id": null, "hits": [{"query": "AQV04226.1", "subject": "CAG8890770.1", "identity": 44.828, "coverage": 94.75409836065573, "evalue": 3.5e-89, "bitscore": 279.0}], "name": "CAG8890770.1", "ipg": "581743937", "start": 1949879, "end": 1950794, "strand": -1, "sequence": null}], "clusters": []}, {"accession": "CAJVRC010000898.1", "subjects": [{"id": null, "hits": [{"query": "AQV04228.1", "subject": "CAG8909172.1", "identity": 45.0, "coverage": 95.75163398692811, "evalue": 2.18e-83, "bitscore": 265.0}, {"query": "AQV04229.1", "subject": "CAG8909172.1", "identity": 37.5, "coverage": 94.0251572327044, "evalue": 2.11e-63, "bitscore": 214.0}], "name": "CAG8909172.1", "ipg": "581736540", "start": 448604, "end": 449605, "strand": 1, "sequence": null}], "clusters": []}]}, {"name": "Aspergillus pseudodeflectus", "strain": "CBS 756.74", "scaffolds": [{"accession": "NW_027263794.1", "subjects": [{"id": null, "hits": [{"query": "AQV04226.1", "subject": "XP_070899692.1", "identity": 42.484, "coverage": 99.34426229508196, "evalue": 1.59e-88, "bitscore": 278.0}], "name": "XP_070899692.1", "ipg": "930989732", "start": 118333, "end": 119260, "strand": 1, "sequence": null}], "clusters": []}, {"accession": "XM_071045416.1", "subjects": [{"id": null, "hits": [{"query": "AQV04226.1", "subject": "XP_070899692.1", "identity": 42.484, "coverage": 99.34426229508196, "evalue": 1.59e-88, "bitscore": 278.0}], "name": "XP_070899692.1", "ipg": "930989732", "start": 0, "end": 927, "strand": 1, "sequence": null}], "clusters": []}, {"accession": "JBFXLR010000018.1", "subjects": [{"id": null, "hits": [{"query": "AQV04226.1", "subject": "KAL2851251.1", "identity": 42.484, "coverage": 99.34426229508196, "evalue": 1.59e-88, "bitscore": 278.0}], "name": "KAL2851251.1", "ipg": "930989732", "start": 118333, "end": 119260, "strand": 1, "sequence": null}], "clusters": []}, {"accession": "NW_027263799.1", "subjects": [{"id": null, "hits": [{"query": "AQV04226.1", "subject": "XP_070898656.1", "identity": 41.503, "coverage": 98.0327868852459, "evalue": 2.92e-74, "bitscore": 241.0}], "name": "XP_070898656.1", "ipg": "930987874", "start": 7600, "end": 8530, "strand": -1, "sequence": null}], "clusters": []}, {"accession": "XM_071040248.1", "subjects": [{"id": null, "hits": [{"query": "AQV04226.1", "subject": "XP_070898656.1", "identity": 41.503, "coverage": 98.0327868852459, "evalue": 2.92e-74, "bitscore": 241.0}], "name": "XP_070898656.1", "ipg": "930987874", "start": 335, "end": 1265, "strand": 1, "sequence": null}], "clusters": []}, {"accession": "JBFXLR010000023.1", "subjects": [{"id": null, "hits": [{"query": "AQV04226.1", "subject": "KAL2849269.1", "identity": 41.503, "coverage": 98.0327868852459, "evalue": 2.92e-74, "bitscore": 241.0}], "name": "KAL2849269.1", "ipg": "930987874", "start": 7600, "end": 8530, "strand": -1, "sequence": null}], "clusters": []}, {"accession": "NW_027263844.1", "subjects": [{"id": null, "hits": [{"query": "AQV04227.1", "subject": "XP_070893856.1", "identity": 32.198, "coverage": 95.16616314199395, "evalue": 2.53e-45, "bitscore": 168.0}], "name": "XP_070893856.1", "ipg": "930979060", "start": 8997, "end": 10178, "strand": 1, "sequence": null}], "clusters": []}, {"accession": "XM_071047034.1", "subjects": [{"id": null, "hits": [{"query": "AQV04227.1", "subject": "XP_070893856.1", "identity": 32.198, "coverage": 95.16616314199395, "evalue": 2.53e-45, "bitscore": 168.0}], "name": "XP_070893856.1", "ipg": "930979060", "start": 0, "end": 945, "strand": 1, "sequence": null}], "clusters": []}, {"accession": "JBFXLR010000068.1", "subjects": [{"id": null, "hits": [{"query": "AQV04227.1", "subject": "KAL2840087.1", "identity": 32.198, "coverage": 95.16616314199395, "evalue": 2.53e-45, "bitscore": 168.0}], "name": "KAL2840087.1", "ipg": "930979060", "start": 8997, "end": 10178, "strand": 1, "sequence": null}], "clusters": []}]}, {"name": "Emmonsiellopsis sp.", "strain": "PD_33", "scaffolds": [{"accession": "JANTQF010000110.1", "subjects": [{"id": null, "hits": [{"query": "AQV04226.1", "subject": "KAK2781728.1", "identity": 43.137, "coverage": 100.0, "evalue": 3.27e-87, "bitscore": 274.0}], "name": "KAK2781728.1", "ipg": "711067473", "start": 20097, "end": 21012, "strand": -1, "sequence": null}], "clusters": []}]}, {"name": "Onygenales sp.", "strain": "PD_10", "scaffolds": [{"accession": "JANTQH010000065.1", "subjects": [{"id": null, "hits": [{"query": "AQV04226.1", "subject": "KAK2798360.1", "identity": 42.81, "coverage": 100.0, "evalue": 6.09e-87, "bitscore": 273.0}], "name": "KAK2798360.1", "ipg": "711079597", "start": 106062, "end": 106977, "strand": -1, "sequence": null}], "clusters": []}]}, {"name": "Onygenales sp.", "strain": "PD_40", "scaffolds": [{"accession": "JANTQD010000201.1", "subjects": [{"id": null, "hits": [{"query": "AQV04226.1", "subject": "KAK2733238.1", "identity": 42.81, "coverage": 100.0, "evalue": 1.32e-86, "bitscore": 273.0}], "name": "KAK2733238.1", "ipg": "711013927", "start": 49927, "end": 50842, "strand": 1, "sequence": null}], "clusters": []}]}, {"name": "Onygenales sp.", "strain": "PD_12", "scaffolds": [{"accession": "JANTQG010000132.1", "subjects": [{"id": null, "hits": [{"query": "AQV04226.1", "subject": "KAK2781426.1", "identity": 42.81, "coverage": 100.0, "evalue": 1.41e-86, "bitscore": 273.0}], "name": "KAK2781426.1", "ipg": "711067221", "start": 14477, "end": 15392, "strand": 1, "sequence": null}], "clusters": []}]}, {"name": "Penicillium samsonianum", "strain": "IBT 33392", "scaffolds": [{"accession": "NW_026643265.1", "subjects": [{"id": null, "hits": [{"query": "AQV04226.1", "subject": "XP_057131887.1", "identity": 43.137, "coverage": 100.0, "evalue": 1.05e-85, "bitscore": 270.0}], "name": "XP_057131887.1", "ipg": "630908190", "start": 5305684, "end": 5306590, "strand": -1, "sequence": null}], "clusters": []}, {"accession": "XM_057285621.1", "subjects": [{"id": null, "hits": [{"query": "AQV04226.1", "subject": "XP_057131887.1", "identity": 43.137, "coverage": 100.0, "evalue": 1.05e-85, "bitscore": 270.0}], "name": "XP_057131887.1", "ipg": "630908190", "start": 0, "end": 906, "strand": 1, "sequence": null}], "clusters": []}, {"accession": "JAQJZT010000007.1", "subjects": [{"id": null, "hits": [{"query": "AQV04226.1", "subject": "KAJ6125585.1", "identity": 43.137, "coverage": 100.0, "evalue": 1.05e-85, "bitscore": 270.0}], "name": "KAJ6125585.1", "ipg": "630908190", "start": 5305684, "end": 5306590, "strand": -1, "sequence": null}], "clusters": []}]}, {"name": "Mariannaea sp.", "strain": "PMI_226", "scaffolds": [{"accession": "JANFOG010000007.1", "subjects": [{"id": null, "hits": [{"query": "AQV04226.1", "subject": "KAI5461026.1", "identity": 58.937, "coverage": 67.8688524590164, "evalue": 4.84e-85, "bitscore": 265.0}], "name": "KAI5461026.1", "ipg": "564696066", "start": 2498042, "end": 2498705, "strand": 1, "sequence": null}], "clusters": []}]}, {"name": "Penicillium canescens", "strain": "IBT 15451", "scaffolds": [{"accession": "NW_026703965.1", "subjects": [{"id": null, "hits": [{"query": "AQV04226.1", "subject": "XP_058374169.1", "identity": 43.464, "coverage": 100.0, "evalue": 8.06e-85, "bitscore": 268.0}], "name": "XP_058374169.1", "ipg": "630853694", "start": 1717677, "end": 1718583, "strand": -1, "sequence": null}], "clusters": []}, {"accession": "XM_058512840.1", "subjects": [{"id": null, "hits": [{"query": "AQV04226.1", "subject": "XP_058374169.1", "identity": 43.464, "coverage": 100.0, "evalue": 8.06e-85, "bitscore": 268.0}], "name": "XP_058374169.1", "ipg": "630853694", "start": 0, "end": 906, "strand": 1, "sequence": null}], "clusters": []}, {"accession": "JAQJZN010000003.1", "subjects": [{"id": null, "hits": [{"query": "AQV04226.1", "subject": "KAJ6067054.1", "identity": 43.464, "coverage": 100.0, "evalue": 8.06e-85, "bitscore": 268.0}], "name": "KAJ6067054.1", "ipg": "630853694", "start": 1717677, "end": 1718583, "strand": -1, "sequence": null}], "clusters": []}]}, {"name": "Penicillium canescens", "strain": "IBT 15450", "scaffolds": [{"accession": "JAQJZL010000015.1", "subjects": [{"id": null, "hits": [{"query": "AQV04226.1", "subject": "KAJ6027311.1", "identity": 43.464, "coverage": 100.0, "evalue": 8.06e-85, "bitscore": 268.0}], "name": "KAJ6027311.1", "ipg": "630853694", "start": 2561382, "end": 2562288, "strand": 1, "sequence": null}], "clusters": []}]}, {"name": "Penicillium canescens", "strain": "IBT 15449", "scaffolds": [{"accession": "JAQJZM010000018.1", "subjects": [{"id": null, "hits": [{"query": "AQV04226.1", "subject": "KAJ6040594.1", "identity": 43.464, "coverage": 100.0, "evalue": 8.06e-85, "bitscore": 268.0}], "name": "KAJ6040594.1", "ipg": "630853694", "start": 3747373, "end": 3748279, "strand": 1, "sequence": null}], "clusters": []}]}, {"name": "Penicillium canescens", "strain": "IBT 18980", "scaffolds": [{"accession": "JAQJZO010000013.1", "subjects": [{"id": null, "hits": [{"query": "AQV04226.1", "subject": "KAJ6085771.1", "identity": 43.464, "coverage": 100.0, "evalue": 8.06e-85, "bitscore": 268.0}], "name": "KAJ6085771.1", "ipg": "630853694", "start": 2856274, "end": 2857180, "strand": 1, "sequence": null}], "clusters": []}]}, {"name": "Penicillium canescens", "strain": "IBT 13549", "scaffolds": [{"accession": "JAQJZW010000013.1", "subjects": [{"id": null, "hits": [{"query": "AQV04226.1", "subject": "KAJ6162544.1", "identity": 43.464, "coverage": 100.0, "evalue": 8.06e-85, "bitscore": 268.0}], "name": "KAJ6162544.1", "ipg": "630853694", "start": 2826780, "end": 2827686, "strand": 1, "sequence": null}], "clusters": []}]}, {"name": "Penicillium canescens", "strain": "IBT 19259", "scaffolds": [{"accession": "JAQJZP010000006.1", "subjects": [{"id": null, "hits": [{"query": "AQV04226.1", "subject": "KAJ6087467.1", "identity": 42.484, "coverage": 100.0, "evalue": 6.95e-84, "bitscore": 265.0}], "name": "KAJ6087467.1", "ipg": "630879965", "start": 3050885, "end": 3051791, "strand": 1, "sequence": null}, {"id": null, "hits": [{"query": "AQV04226.1", "subject": "KAJ6086804.1", "identity": 40.196, "coverage": 100.0, "evalue": 9.36e-76, "bitscore": 245.0}], "name": "KAJ6086804.1", "ipg": "630879393", "start": 1235053, "end": 1235965, "strand": -1, "sequence": null}], "clusters": []}]}, {"name": "Penicillium canescens", "strain": "IBT 15452", "scaffolds": [{"accession": "JAQKAC010000006.1", "subjects": [{"id": null, "hits": [{"query": "AQV04226.1", "subject": "KAJ6009180.1", "identity": 46.442, "coverage": 87.21311475409837, "evalue": 6.71e-79, "bitscore": 252.0}], "name": "KAJ6009180.1", "ipg": "630838154", "start": 1697379, "end": 1698249, "strand": -1, "sequence": null}], "clusters": []}]}, {"name": "Penicillium expansum", "strain": "IBT 35385", "scaffolds": [{"accession": "JAPWDR010000006.1", "subjects": [{"id": null, "hits": [{"query": "AQV04226.1", "subject": "KAJ5492059.1", "identity": 43.182, "coverage": 100.0, "evalue": 9.19e-85, "bitscore": 268.0}], "name": "KAJ5492059.1", "ipg": "629502549", "start": 739944, "end": 740850, "strand": -1, "sequence": null}], "clusters": []}]}, {"name": "Penicillium expansum", "strain": "MD-8", "scaffolds": [{"accession": "NW_015971315.1", "subjects": [{"id": null, "hits": [{"query": "AQV04226.1", "subject": "XP_016598369.1", "identity": 42.857, "coverage": 100.0, "evalue": 4.65e-84, "bitscore": 266.0}], "name": "XP_016598369.1", "ipg": "65287501", "start": 155984, "end": 156890, "strand": 1, "sequence": null}], "clusters": []}, {"accession": "XM_016744886.1", "subjects": [{"id": null, "hits": [{"query": "AQV04226.1", "subject": "XP_016598369.1", "identity": 42.857, "coverage": 100.0, "evalue": 4.65e-84, "bitscore": 266.0}], "name": "XP_016598369.1", "ipg": "65287501", "start": 0, "end": 906, "strand": 1, "sequence": null}], "clusters": []}, {"accession": "JQFZ01000161.1", "subjects": [{"id": null, "hits": [{"query": "AQV04226.1", "subject": "KGO56663.1", "identity": 42.857, "coverage": 100.0, "evalue": 4.65e-84, "bitscore": 266.0}], "name": "KGO56663.1", "ipg": "65287501", "start": 155984, "end": 156890, "strand": 1, "sequence": null}], "clusters": []}]}, {"name": "Penicillium expansum", "strain": "", "scaffolds": [{"accession": "JAJPGR010000010.1", "subjects": [{"id": null, "hits": [{"query": "AQV04226.1", "subject": "KAK4870743.1", "identity": 42.857, "coverage": 100.0, "evalue": 4.65e-84, "bitscore": 266.0}], "name": "KAK4870743.1", "ipg": "65287501", "start": 1018863, "end": 1019769, "strand": 1, "sequence": null}], "clusters": []}]}, {"name": "Penicillium expansum", "strain": "d1", "scaffolds": [{"accession": "JQFY01000154.1", "subjects": [{"id": null, "hits": [{"query": "AQV04226.1", "subject": "KGO41884.1", "identity": 42.532, "coverage": 100.0, "evalue": 2.4e-83, "bitscore": 264.0}], "name": "KGO41884.1", "ipg": "65279976", "start": 404696, "end": 405602, "strand": -1, "sequence": null}], "clusters": []}]}, {"name": "Penicillium expansum", "strain": "CMP-1", "scaffolds": [{"accession": "JQFX01000064.1", "subjects": [{"id": null, "hits": [{"query": "AQV04226.1", "subject": "KGO72899.1", "identity": 42.532, "coverage": 100.0, "evalue": 2.4e-83, "bitscore": 264.0}], "name": "KGO72899.1", "ipg": "65279976", "start": 13286, "end": 14192, "strand": 1, "sequence": null}], "clusters": []}]}, {"name": "Polytolypa hystricis", "strain": "UAMH7299", "scaffolds": [{"accession": "PDNA01000122.1", "subjects": [{"id": null, "hits": [{"query": "AQV04226.1", "subject": "PGH12118.1", "identity": 42.258, "coverage": 99.672131147541, "evalue": 1.24e-84, "bitscore": 268.0}], "name": "PGH12118.1", "ipg": "164288242", "start": 36248, "end": 37160, "strand": 1, "sequence": null}], "clusters": []}, {"accession": "PDNA01000002.1", "subjects": [{"id": null, "hits": [{"query": "AQV04227.1", "subject": "PGH28099.1", "identity": 31.385, "coverage": 94.86404833836858, "evalue": 1.59e-43, "bitscore": 163.0}], "name": "PGH28099.1", "ipg": "164302803", "start": 492389, "end": 493504, "strand": 1, "sequence": null}], "clusters": []}]}, {"name": "Colletotrichum tamarilloi", "strain": "Tom-12", "scaffolds": [{"accession": "NW_026849386.1", "subjects": [{"id": null, "hits": [{"query": "AQV04226.1", "subject": "XP_060388090.1", "identity": 44.337, "coverage": 100.0, "evalue": 1.63e-84, "bitscore": 267.0}], "name": "XP_060388090.1", "ipg": "689604509", "start": 1256507, "end": 1257428, "strand": 1, "sequence": null}], "clusters": []}, {"accession": "XM_060517629.1", "subjects": [{"id": null, "hits": [{"query": "AQV04226.1", "subject": "XP_060388090.1", "identity": 44.337, "coverage": 100.0, "evalue": 1.63e-84, "bitscore": 267.0}], "name": "XP_060388090.1", "ipg": "689604509", "start": 0, "end": 921, "strand": 1, "sequence": null}], "clusters": []}, {"accession": "MLFU01000003.1", "subjects": [{"id": null, "hits": [{"query": "AQV04226.1", "subject": "KAK1511014.1", "identity": 44.337, "coverage": 100.0, "evalue": 1.63e-84, "bitscore": 267.0}], "name": "KAK1511014.1", "ipg": "689604509", "start": 1256507, "end": 1257428, "strand": 1, "sequence": null}], "clusters": []}, {"accession": "NW_026849397.1", "subjects": [{"id": null, "hits": [{"query": "AQV04229.1", "subject": "XP_060383795.1", "identity": 33.225, "coverage": 92.45283018867924, "evalue": 5.48e-39, "bitscore": 151.0}], "name": "XP_060383795.1", "ipg": "689599231", "start": 449849, "end": 450975, "strand": 1, "sequence": null}], "clusters": []}, {"accession": "XM_060521581.1", "subjects": [{"id": null, "hits": [{"query": "AQV04229.1", "subject": "XP_060383795.1", "identity": 33.225, "coverage": 92.45283018867924, "evalue": 5.48e-39, "bitscore": 151.0}], "name": "XP_060383795.1", "ipg": "689599231", "start": 0, "end": 948, "strand": 1, "sequence": null}], "clusters": []}, {"accession": "MLFU01000014.1", "subjects": [{"id": null, "hits": [{"query": "AQV04229.1", "subject": "KAK1502113.1", "identity": 33.225, "coverage": 92.45283018867924, "evalue": 5.48e-39, "bitscore": 151.0}], "name": "KAK1502113.1", "ipg": "689599231", "start": 449849, "end": 450975, "strand": 1, "sequence": null}], "clusters": []}]}, {"name": "Penicillium olsonii", "strain": "", "scaffolds": [{"accession": "CAJVNK010000115.1", "subjects": [{"id": null, "hits": [{"query": "AQV04226.1", "subject": "CAG7932849.1", "identity": 44.521, "coverage": 95.08196721311475, "evalue": 1.88e-84, "bitscore": 267.0}], "name": "CAG7932849.1", "ipg": "581687944", "start": 33532, "end": 34438, "strand": -1, "sequence": null}], "clusters": []}]}, {"name": "Clonostachys chloroleuca", "strain": "Cc878", "scaffolds": [{"accession": "JBANAY010000004.1", "subjects": [{"id": null, "hits": [{"query": "AQV04226.1", "subject": "KAK7212662.1", "identity": 41.311, "coverage": 100.0, "evalue": 4.35e-84, "bitscore": 266.0}], "name": "KAK7212662.1", "ipg": "827424481", "start": 10698436, "end": 10699345, "strand": 1, "sequence": null}], "clusters": []}, {"accession": "JBANAY010000003.1", "subjects": [{"id": null, "hits": [{"query": "AQV04228.1", "subject": "KAK7223033.1", "identity": 34.602, "coverage": 90.52287581699346, "evalue": 2.48e-47, "bitscore": 172.0}], "name": "KAK7223033.1", "ipg": "827433651", "start": 24342006, "end": 24343055, "strand": 1, "sequence": null}, {"id": null, "hits": [{"query": "AQV04229.1", "subject": "KAK7214488.1", "identity": 34.722, "coverage": 88.9937106918239, "evalue": 2.19e-38, "bitscore": 149.0}], "name": "KAK7214488.1", "ipg": "827426073", "start": 449336, "end": 450453, "strand": -1, "sequence": null}], "clusters": []}]}, {"name": "Clonostachys chloroleuca", "strain": "", "scaffolds": [{"accession": "CABFNP030000582.1", "subjects": [{"id": null, "hits": [{"query": "AQV04226.1", "subject": "CAI6045441.1", "identity": 41.311, "coverage": 100.0, "evalue": 1.73e-83, "bitscore": 265.0}], "name": "CAI6045441.1", "ipg": "620084292", "start": 255599, "end": 256508, "strand": 1, "sequence": null}], "clusters": []}, {"accession": "CABFNP030000464.1", "subjects": [{"id": null, "hits": [{"query": "AQV04228.1", "subject": "CAI6026361.1", "identity": 34.375, "coverage": 90.52287581699346, "evalue": 2.34e-47, "bitscore": 172.0}], "name": "CAI6026361.1", "ipg": "620085013", "start": 261761, "end": 262810, "strand": -1, "sequence": null}], "clusters": []}, {"accession": "CABFNP030001012.1", "subjects": [{"id": null, "hits": [{"query": "AQV04230.1", "subject": "CAI6089629.1", "identity": 47.348, "coverage": 98.80191693290735, "evalue": 0.0, "bitscore": 2269.0}], "name": "CAI6089629.1", "ipg": "620077655", "start": 41967, "end": 49518, "strand": -1, "sequence": null}], "clusters": []}]}, {"name": "Fusarium falciforme", "strain": "A01-2", "scaffolds": [{"accession": "JAOQAU010000030.1", "subjects": [{"id": null, "hits": [{"query": "AQV04226.1", "subject": "KAJ4198735.1", "identity": 42.623, "coverage": 100.0, "evalue": 1.04e-83, "bitscore": 265.0}], "name": "KAJ4198735.1", "ipg": "613988754", "start": 142567, "end": 143476, "strand": 1, "sequence": null}], "clusters": []}, {"accession": "JAOQAU010000032.1", "subjects": [{"id": null, "hits": [{"query": "AQV04226.1", "subject": "KAJ4197151.1", "identity": 33.77, "coverage": 100.0, "evalue": 3.43e-57, "bitscore": 197.0}], "name": "KAJ4197151.1", "ipg": "613987964", "start": 77436, "end": 78345, "strand": -1, "sequence": null}], "clusters": []}, {"accession": "JAOQAU010000051.1", "subjects": [{"id": null, "hits": [{"query": "AQV04227.1", "subject": "KAJ4189951.1", "identity": 33.231, "coverage": 94.86404833836858, "evalue": 8.88e-43, "bitscore": 161.0}], "name": "KAJ4189951.1", "ipg": "613984099", "start": 33588, "end": 34679, "strand": 1, "sequence": null}], "clusters": []}, {"accession": "JAOQAU010000067.1", "subjects": [{"id": null, "hits": [{"query": "AQV04229.1", "subject": "KAJ4186274.1", "identity": 33.099, "coverage": 88.67924528301887, "evalue": 2.67e-38, "bitscore": 149.0}], "name": "KAJ4186274.1", "ipg": "613981717", "start": 102310, "end": 103483, "strand": -1, "sequence": null}], "clusters": []}]}, {"name": "Fusarium falciforme", "strain": "A04", "scaffolds": [{"accession": "JAOQAW010000100.1", "subjects": [{"id": null, "hits": [{"query": "AQV04226.1", "subject": "KAJ4235448.1", "identity": 33.77, "coverage": 100.0, "evalue": 5.91e-58, "bitscore": 199.0}], "name": "KAJ4235448.1", "ipg": "614004352", "start": 81771, "end": 82680, "strand": -1, "sequence": null}], "clusters": []}, {"accession": "JAOQAW010000063.1", "subjects": [{"id": null, "hits": [{"query": "AQV04227.1", "subject": "KAJ4240453.1", "identity": 33.231, "coverage": 94.86404833836858, "evalue": 2.49e-42, "bitscore": 160.0}], "name": "KAJ4240453.1", "ipg": "613939221", "start": 126795, "end": 127886, "strand": -1, "sequence": null}], "clusters": []}]}, {"name": "Fusarium falciforme", "strain": "Fu3.1", "scaffolds": [{"accession": "NC_070544.1", "subjects": [{"id": null, "hits": [{"query": "AQV04226.1", "subject": "XP_053003502.1", "identity": 33.443, "coverage": 100.0, "evalue": 2.73e-57, "bitscore": 197.0}], "name": "XP_053003502.1", "ipg": "605276555", "start": 6644515, "end": 6645424, "strand": 1, "sequence": null}], "clusters": []}, {"accession": "XM_053147527.1", "subjects": [{"id": null, "hits": [{"query": "AQV04226.1", "subject": "XP_053003502.1", "identity": 33.443, "coverage": 100.0, "evalue": 2.73e-57, "bitscore": 197.0}], "name": "XP_053003502.1", "ipg": "605276555", "start": 0, "end": 909, "strand": 1, "sequence": null}], "clusters": []}, {"accession": "CP104050.1", "subjects": [{"id": null, "hits": [{"query": "AQV04226.1", "subject": "WAO84692.1", "identity": 33.443, "coverage": 100.0, "evalue": 2.73e-57, "bitscore": 197.0}], "name": "WAO84692.1", "ipg": "605276555", "start": 6644515, "end": 6645424, "strand": 1, "sequence": null}], "clusters": []}, {"accession": "NC_070552.1", "subjects": [{"id": null, "hits": [{"query": "AQV04229.1", "subject": "XP_053012237.1", "identity": 33.099, "coverage": 88.67924528301887, "evalue": 8.71e-39, "bitscore": 150.0}], "name": "XP_053012237.1", "ipg": "605284653", "start": 147388, "end": 148561, "strand": -1, "sequence": null}], "clusters": []}, {"accession": "XM_053156262.1", "subjects": [{"id": null, "hits": [{"query": "AQV04229.1", "subject": "XP_053012237.1", "identity": 33.099, "coverage": 88.67924528301887, "evalue": 8.71e-39, "bitscore": 150.0}], "name": "XP_053012237.1", "ipg": "605284653", "start": 0, "end": 981, "strand": 1, "sequence": null}], "clusters": []}, {"accession": "CP104058.1", "subjects": [{"id": null, "hits": [{"query": "AQV04229.1", "subject": "WAO93427.1", "identity": 33.099, "coverage": 88.67924528301887, "evalue": 8.71e-39, "bitscore": 150.0}], "name": "WAO93427.1", "ipg": "605284653", "start": 147388, "end": 148561, "strand": -1, "sequence": null}], "clusters": []}]}, {"name": "Fusarium falciforme", "strain": "CF00175", "scaffolds": [{"accession": "JAOQBJ010000225.1", "subjects": [{"id": null, "hits": [{"query": "AQV04227.1", "subject": "KAJ4132344.1", "identity": 33.231, "coverage": 94.86404833836858, "evalue": 2.49e-42, "bitscore": 160.0}], "name": "KAJ4132344.1", "ipg": "613939221", "start": 302339, "end": 303430, "strand": -1, "sequence": null}], "clusters": []}]}, {"name": "Fusarium falciforme", "strain": "A02", "scaffolds": [{"accession": "JAOQAV010000070.1", "subjects": [{"id": null, "hits": [{"query": "AQV04227.1", "subject": "KAJ4178669.1", "identity": 33.231, "coverage": 94.86404833836858, "evalue": 2.49e-42, "bitscore": 160.0}], "name": "KAJ4178669.1", "ipg": "613939221", "start": 113295, "end": 114386, "strand": -1, "sequence": null}], "clusters": []}]}, {"name": "Colletotrichum costaricense", "strain": "IMI 309622", "scaffolds": [{"accession": "NW_026848235.1", "subjects": [{"id": null, "hits": [{"query": "AQV04226.1", "subject": "XP_060314831.1", "identity": 43.689, "coverage": 100.0, "evalue": 1.78e-83, "bitscore": 265.0}], "name": "XP_060314831.1", "ipg": "689615830", "start": 2267928, "end": 2268849, "strand": 1, "sequence": null}], "clusters": []}, {"accession": "XM_060455131.1", "subjects": [{"id": null, "hits": [{"query": "AQV04226.1", "subject": "XP_060314831.1", "identity": 43.689, "coverage": 100.0, "evalue": 1.78e-83, "bitscore": 265.0}], "name": "XP_060314831.1", "ipg": "689615830", "start": 0, "end": 921, "strand": 1, "sequence": null}], "clusters": []}, {"accession": "MOOE01000006.1", "subjects": [{"id": null, "hits": [{"query": "AQV04226.1", "subject": "KAK1529130.1", "identity": 43.689, "coverage": 100.0, "evalue": 1.78e-83, "bitscore": 265.0}], "name": "KAK1529130.1", "ipg": "689615830", "start": 2267928, "end": 2268849, "strand": 1, "sequence": null}], "clusters": []}, {"accession": "NW_026848233.1", "subjects": [{"id": null, "hits": [{"query": "AQV04229.1", "subject": "XP_060316174.1", "identity": 33.893, "coverage": 89.62264150943396, "evalue": 7.07e-39, "bitscore": 150.0}], "name": "XP_060316174.1", "ipg": "665063774", "start": 56224, "end": 57350, "strand": -1, "sequence": null}], "clusters": []}, {"accession": "XM_060452216.1", "subjects": [{"id": null, "hits": [{"query": "AQV04229.1", "subject": "XP_060316174.1", "identity": 33.893, "coverage": 89.62264150943396, "evalue": 7.07e-39, "bitscore": 150.0}], "name": "XP_060316174.1", "ipg": "665063774", "start": 0, "end": 948, "strand": 1, "sequence": null}], "clusters": []}, {"accession": "MOOE01000004.1", "subjects": [{"id": null, "hits": [{"query": "AQV04229.1", "subject": "KAK1532050.1", "identity": 33.893, "coverage": 89.62264150943396, "evalue": 7.07e-39, "bitscore": 150.0}], "name": "KAK1532050.1", "ipg": "665063774", "start": 56224, "end": 57350, "strand": -1, "sequence": null}], "clusters": []}]}, {"name": "Penicillium soppii", "strain": "IBT 18220", "scaffolds": [{"accession": "NW_026643232.1", "subjects": [{"id": null, "hits": [{"query": "AQV04226.1", "subject": "XP_057102300.1", "identity": 42.671, "coverage": 100.0, "evalue": 2.68e-83, "bitscore": 264.0}], "name": "XP_057102300.1", "ipg": "630406435", "start": 1994198, "end": 1995104, "strand": 1, "sequence": null}, {"id": null, "hits": [{"query": "AQV04226.1", "subject": "XP_057101995.1", "identity": 38.235, "coverage": 100.0, "evalue": 6.55e-70, "bitscore": 230.0}], "name": "XP_057101995.1", "ipg": "630406122", "start": 1158491, "end": 1159403, "strand": 1, "sequence": null}], "clusters": []}, {"accession": "XM_057237613.1", "subjects": [{"id": null, "hits": [{"query": "AQV04226.1", "subject": "XP_057102300.1", "identity": 42.671, "coverage": 100.0, "evalue": 2.68e-83, "bitscore": 264.0}], "name": "XP_057102300.1", "ipg": "630406435", "start": 0, "end": 906, "strand": 1, "sequence": null}], "clusters": []}, {"accession": "JAQKAI010000002.1", "subjects": [{"id": null, "hits": [{"query": "AQV04226.1", "subject": "KAJ5876498.1", "identity": 42.671, "coverage": 100.0, "evalue": 2.68e-83, "bitscore": 264.0}], "name": "KAJ5876498.1", "ipg": "630406435", "start": 1994198, "end": 1995104, "strand": 1, "sequence": null}, {"id": null, "hits": [{"query": "AQV04226.1", "subject": "KAJ5876193.1", "identity": 38.235, "coverage": 100.0, "evalue": 6.55e-70, "bitscore": 230.0}], "name": "KAJ5876193.1", "ipg": "630406122", "start": 1158491, "end": 1159403, "strand": 1, "sequence": null}], "clusters": []}, {"accession": "NW_026643235.1", "subjects": [{"id": null, "hits": [{"query": "AQV04226.1", "subject": "XP_057098218.1", "identity": 41.883, "coverage": 100.0, "evalue": 3.22e-83, "bitscore": 264.0}], "name": "XP_057098218.1", "ipg": "630324185", "start": 4985645, "end": 4986551, "strand": 1, "sequence": null}], "clusters": []}, {"accession": "XM_057242859.1", "subjects": [{"id": null, "hits": [{"query": "AQV04226.1", "subject": "XP_057098218.1", "identity": 41.883, "coverage": 100.0, "evalue": 3.22e-83, "bitscore": 264.0}], "name": "XP_057098218.1", "ipg": "630324185", "start": 0, "end": 906, "strand": 1, "sequence": null}], "clusters": []}, {"accession": "JAQKAI010000005.1", "subjects": [{"id": null, "hits": [{"query": "AQV04226.1", "subject": "KAJ5865416.1", "identity": 41.883, "coverage": 100.0, "evalue": 3.22e-83, "bitscore": 264.0}], "name": "KAJ5865416.1", "ipg": "630324185", "start": 4985645, "end": 4986551, "strand": 1, "sequence": null}], "clusters": []}, {"accession": "XM_057237308.1", "subjects": [{"id": null, "hits": [{"query": "AQV04226.1", "subject": "XP_057101995.1", "identity": 38.235, "coverage": 100.0, "evalue": 6.55e-70, "bitscore": 230.0}], "name": "XP_057101995.1", "ipg": "630406122", "start": 0, "end": 912, "strand": 1, "sequence": null}], "clusters": []}]}, {"name": "Colletotrichum abscissum", "strain": "IMI 504890", "scaffolds": [{"accession": "NW_026850432.1", "subjects": [{"id": null, "hits": [{"query": "AQV04226.1", "subject": "XP_060393769.1", "identity": 44.013, "coverage": 100.0, "evalue": 3.86e-83, "bitscore": 264.0}], "name": "XP_060393769.1", "ipg": "552315985", "start": 274275, "end": 275196, "strand": -1, "sequence": null}], "clusters": []}, {"accession": "XM_060547419.1", "subjects": [{"id": null, "hits": [{"query": "AQV04226.1", "subject": "XP_060393769.1", "identity": 44.013, "coverage": 100.0, "evalue": 3.86e-83, "bitscore": 264.0}], "name": "XP_060393769.1", "ipg": "552315985", "start": 0, "end": 921, "strand": 1, "sequence": null}], "clusters": []}, {"accession": "MOOD01000446.1", "subjects": [{"id": null, "hits": [{"query": "AQV04226.1", "subject": "KAK1482381.1", "identity": 44.013, "coverage": 100.0, "evalue": 3.86e-83, "bitscore": 264.0}], "name": "KAK1482381.1", "ipg": "552315985", "start": 274275, "end": 275196, "strand": -1, "sequence": null}], "clusters": []}, {"accession": "NW_026850531.1", "subjects": [{"id": null, "hits": [{"query": "AQV04229.1", "subject": "XP_060390102.1", "identity": 33.557, "coverage": 89.62264150943396, "evalue": 8.49e-38, "bitscore": 148.0}], "name": "XP_060390102.1", "ipg": "552326447", "start": 48356, "end": 49482, "strand": 1, "sequence": null}], "clusters": []}, {"accession": "XM_060549525.1", "subjects": [{"id": null, "hits": [{"query": "AQV04229.1", "subject": "XP_060390102.1", "identity": 33.557, "coverage": 89.62264150943396, "evalue": 8.49e-38, "bitscore": 148.0}], "name": "XP_060390102.1", "ipg": "552326447", "start": 0, "end": 948, "strand": 1, "sequence": null}], "clusters": []}, {"accession": "MOOD01000545.1", "subjects": [{"id": null, "hits": [{"query": "AQV04229.1", "subject": "KAK1472727.1", "identity": 33.557, "coverage": 89.62264150943396, "evalue": 8.49e-38, "bitscore": 148.0}], "name": "KAK1472727.1", "ipg": "552326447", "start": 48356, "end": 49482, "strand": 1, "sequence": null}], "clusters": []}]}, {"name": "Colletotrichum abscissum", "strain": "Ca142", "scaffolds": [{"accession": "SDAQ01000060.1", "subjects": [{"id": null, "hits": [{"query": "AQV04226.1", "subject": "KAI3545709.1", "identity": 44.013, "coverage": 100.0, "evalue": 3.86e-83, "bitscore": 264.0}], "name": "KAI3545709.1", "ipg": "552315985", "start": 139878, "end": 140799, "strand": 1, "sequence": null}], "clusters": []}, {"accession": "SDAQ01000005.1", "subjects": [{"id": null, "hits": [{"query": "AQV04229.1", "subject": "KAI3557934.1", "identity": 33.557, "coverage": 89.62264150943396, "evalue": 8.49e-38, "bitscore": 148.0}], "name": "KAI3557934.1", "ipg": "552326447", "start": 37196, "end": 38322, "strand": -1, "sequence": null}], "clusters": []}]}, {"name": "Colletotrichum abscissum", "strain": "LW-VAL-2A", "scaffolds": [{"accession": "JAERTM010000007.1", "subjects": [{"id": null, "hits": [{"query": "AQV04226.1", "subject": "KAL4408249.1", "identity": 44.013, "coverage": 100.0, "evalue": 3.86e-83, "bitscore": 264.0}], "name": "KAL4408249.1", "ipg": "552315985", "start": 2179535, "end": 2180456, "strand": 1, "sequence": null}], "clusters": []}, {"accession": "JAERTM010000001.1", "subjects": [{"id": null, "hits": [{"query": "AQV04229.1", "subject": "KAL4416659.1", "identity": 33.557, "coverage": 89.62264150943396, "evalue": 8.49e-38, "bitscore": 148.0}], "name": "KAL4416659.1", "ipg": "552326447", "start": 32558, "end": 33684, "strand": -1, "sequence": null}], "clusters": []}]}, {"name": "Colletotrichum simmondsii", "strain": "CBS122122", "scaffolds": [{"accession": "JFBX01000917.1", "subjects": [{"id": null, "hits": [{"query": "AQV04226.1", "subject": "KXH25292.1", "identity": 44.013, "coverage": 100.0, "evalue": 3.99e-83, "bitscore": 264.0}], "name": "KXH25292.1", "ipg": "104223800", "start": 9996, "end": 10917, "strand": -1, "sequence": null}], "clusters": []}]}, {"name": "Clonostachys rhizophaga", "strain": "", "scaffolds": [{"accession": "CABFNQ020000614.1", "subjects": [{"id": null, "hits": [{"query": "AQV04226.1", "subject": "CAH0020078.1", "identity": 41.892, "coverage": 97.04918032786885, "evalue": 6.7e-83, "bitscore": 263.0}], "name": "CAH0020078.1", "ipg": "487896878", "start": 8695, "end": 19422, "strand": -1, "sequence": null}], "clusters": []}, {"accession": "CABFNQ020000748.1", "subjects": [{"id": null, "hits": [{"query": "AQV04229.1", "subject": "CAH0034026.1", "identity": 35.764, "coverage": 88.9937106918239, "evalue": 9.42e-40, "bitscore": 153.0}], "name": "CAH0034026.1", "ipg": "487883387", "start": 478907, "end": 480020, "strand": -1, "sequence": null}], "clusters": []}]}, {"name": "Colletotrichum godetiae", "strain": "CBS 193.32", "scaffolds": [{"accession": "NW_026851254.1", "subjects": [{"id": null, "hits": [{"query": "AQV04226.1", "subject": "XP_060433853.1", "identity": 42.857, "coverage": 100.0, "evalue": 7.74e-83, "bitscore": 263.0}], "name": "XP_060433853.1", "ipg": "689778117", "start": 201633, "end": 202551, "strand": -1, "sequence": null}], "clusters": []}, {"accession": "XM_060568471.1", "subjects": [{"id": null, "hits": [{"query": "AQV04226.1", "subject": "XP_060433853.1", "identity": 42.857, "coverage": 100.0, "evalue": 7.74e-83, "bitscore": 263.0}], "name": "XP_060433853.1", "ipg": "689778117", "start": 0, "end": 918, "strand": 1, "sequence": null}], "clusters": []}, {"accession": "JAHMHR010000006.1", "subjects": [{"id": null, "hits": [{"query": "AQV04226.1", "subject": "KAK1690158.1", "identity": 42.857, "coverage": 100.0, "evalue": 7.74e-83, "bitscore": 263.0}], "name": "KAK1690158.1", "ipg": "689778117", "start": 201633, "end": 202551, "strand": -1, "sequence": null}], "clusters": []}, {"accession": "NW_026851267.1", "subjects": [{"id": null, "hits": [{"query": "AQV04228.1", "subject": "XP_060429879.1", "identity": 34.495, "coverage": 90.19607843137256, "evalue": 2.18e-46, "bitscore": 170.0}, {"query": "AQV04229.1", "subject": "XP_060429879.1", "identity": 32.673, "coverage": 91.19496855345912, "evalue": 1.68e-37, "bitscore": 147.0}], "name": "XP_060429879.1", "ipg": "689764313", "start": 51183, "end": 52299, "strand": -1, "sequence": null}], "clusters": []}, {"accession": "XM_060574818.1", "subjects": [{"id": null, "hits": [{"query": "AQV04228.1", "subject": "XP_060429879.1", "identity": 34.495, "coverage": 90.19607843137256, "evalue": 2.18e-46, "bitscore": 170.0}, {"query": "AQV04229.1", "subject": "XP_060429879.1", "identity": 32.673, "coverage": 91.19496855345912, "evalue": 1.68e-37, "bitscore": 147.0}], "name": "XP_060429879.1", "ipg": "689764313", "start": 202, "end": 1135, "strand": 1, "sequence": null}], "clusters": []}, {"accession": "JAHMHR010000019.1", "subjects": [{"id": null, "hits": [{"query": "AQV04228.1", "subject": "KAK1675876.1", "identity": 34.495, "coverage": 90.19607843137256, "evalue": 2.18e-46, "bitscore": 170.0}, {"query": "AQV04229.1", "subject": "KAK1675876.1", "identity": 32.673, "coverage": 91.19496855345912, "evalue": 1.68e-37, "bitscore": 147.0}], "name": "KAK1675876.1", "ipg": "689764313", "start": 51183, "end": 52299, "strand": -1, "sequence": null}], "clusters": []}]}, {"name": "Penicillium arizonense", "strain": "CBS 141311", "scaffolds": [{"accession": "NW_019173297.1", "subjects": [{"id": null, "hits": [{"query": "AQV04226.1", "subject": "XP_022485167.1", "identity": 43.878, "coverage": 95.73770491803279, "evalue": 9.87e-83, "bitscore": 263.0}], "name": "XP_022485167.1", "ipg": "121329344", "start": 118349, "end": 119255, "strand": 1, "sequence": null}], "clusters": []}, {"accession": "XM_022635035.1", "subjects": [{"id": null, "hits": [{"query": "AQV04226.1", "subject": "XP_022485167.1", "identity": 43.878, "coverage": 95.73770491803279, "evalue": 9.87e-83, "bitscore": 263.0}], "name": "XP_022485167.1", "ipg": "121329344", "start": 0, "end": 906, "strand": 1, "sequence": null}], "clusters": []}, {"accession": "LXJU01000020.1", "subjects": [{"id": null, "hits": [{"query": "AQV04226.1", "subject": "OGE49716.1", "identity": 43.878, "coverage": 95.73770491803279, "evalue": 9.87e-83, "bitscore": 263.0}], "name": "OGE49716.1", "ipg": "121329344", "start": 118349, "end": 119255, "strand": 1, "sequence": null}], "clusters": []}, {"accession": "NW_019173283.1", "subjects": [{"id": null, "hits": [{"query": "AQV04226.1", "subject": "XP_022489573.1", "identity": 40.196, "coverage": 100.0, "evalue": 4.34e-77, "bitscore": 248.0}], "name": "XP_022489573.1", "ipg": "121333745", "start": 1470815, "end": 1471727, "strand": 1, "sequence": null}], "clusters": []}, {"accession": "XM_022630501.1", "subjects": [{"id": null, "hits": [{"query": "AQV04226.1", "subject": "XP_022489573.1", "identity": 40.196, "coverage": 100.0, "evalue": 4.34e-77, "bitscore": 248.0}], "name": "XP_022489573.1", "ipg": "121333745", "start": 0, "end": 912, "strand": 1, "sequence": null}], "clusters": []}, {"accession": "LXJU01000006.1", "subjects": [{"id": null, "hits": [{"query": "AQV04226.1", "subject": "OGE54136.1", "identity": 40.196, "coverage": 100.0, "evalue": 4.34e-77, "bitscore": 248.0}], "name": "OGE54136.1", "ipg": "121333745", "start": 1470815, "end": 1471727, "strand": 1, "sequence": null}], "clusters": []}]}, {"name": "Colletotrichum nymphaeae", "strain": "SA-01", "scaffolds": [{"accession": "JEMN01001104.1", "subjects": [{"id": null, "hits": [{"query": "AQV04226.1", "subject": "KXH47999.1", "identity": 43.689, "coverage": 100.0, "evalue": 1.41e-82, "bitscore": 262.0}], "name": "KXH47999.1", "ipg": "104245536", "start": 167645, "end": 168566, "strand": 1, "sequence": null}], "clusters": []}, {"accession": "JEMN01001072.1", "subjects": [{"id": null, "hits": [{"query": "AQV04227.1", "subject": "KXH49419.1", "identity": 32.407, "coverage": 94.86404833836858, "evalue": 5.62e-43, "bitscore": 162.0}], "name": "KXH49419.1", "ipg": "104246841", "start": 66850, "end": 67895, "strand": 1, "sequence": null}], "clusters": []}]}, {"name": "Colletotrichum lupini", "strain": "IMI 504893", "scaffolds": [{"accession": "NC_064680.1", "subjects": [{"id": null, "hits": [{"query": "AQV04226.1", "subject": "XP_049149948.1", "identity": 43.689, "coverage": 100.0, "evalue": 1.6e-82, "bitscore": 262.0}], "name": "XP_049149948.1", "ipg": "550063413", "start": 2796680, "end": 2797601, "strand": 1, "sequence": null}], "clusters": []}, {"accession": "XM_049292802.1", "subjects": [{"id": null, "hits": [{"query": "AQV04226.1", "subject": "XP_049149948.1", "identity": 43.689, "coverage": 100.0, "evalue": 1.6e-82, "bitscore": 262.0}], "name": "XP_049149948.1", "ipg": "550063413", "start": 0, "end": 921, "strand": 1, "sequence": null}], "clusters": []}, {"accession": "CP019479.1", "subjects": [{"id": null, "hits": [{"query": "AQV04226.1", "subject": "UQC88343.1", "identity": 43.689, "coverage": 100.0, "evalue": 1.6e-82, "bitscore": 262.0}], "name": "UQC88343.1", "ipg": "550063413", "start": 2796680, "end": 2797601, "strand": 1, "sequence": null}], "clusters": []}]}, {"name": "Colletotrichum lupini", "strain": "CBS 109225", "scaffolds": [{"accession": "JAHMHT010000008.1", "subjects": [{"id": null, "hits": [{"query": "AQV04226.1", "subject": "KAK1716643.1", "identity": 43.689, "coverage": 100.0, "evalue": 1.6e-82, "bitscore": 262.0}], "name": "KAK1716643.1", "ipg": "550063413", "start": 1572024, "end": 1572945, "strand": -1, "sequence": null}], "clusters": []}, {"accession": "JAHMHT010000037.1", "subjects": [{"id": null, "hits": [{"query": "AQV04229.1", "subject": "KAK1707103.1", "identity": 32.899, "coverage": 92.45283018867924, "evalue": 1.87e-38, "bitscore": 149.0}], "name": "KAK1707103.1", "ipg": "689795432", "start": 485161, "end": 486287, "strand": 1, "sequence": null}], "clusters": []}]}, {"name": "Colletotrichum sp.", "strain": "CLE4", "scaffolds": [{"accession": "JBFUUI010000006.1", "subjects": [{"id": null, "hits": [{"query": "AQV04226.1", "subject": "KAL2882987.1", "identity": 42.532, "coverage": 100.0, "evalue": 1.68e-82, "bitscore": 262.0}], "name": "KAL2882987.1", "ipg": "931112254", "start": 671792, "end": 672710, "strand": -1, "sequence": null}], "clusters": []}, {"accession": "JBFUUI010000026.1", "subjects": [{"id": null, "hits": [{"query": "AQV04228.1", "subject": "KAL2879213.1", "identity": 34.495, "coverage": 90.19607843137256, "evalue": 2.18e-46, "bitscore": 170.0}, {"query": "AQV04229.1", "subject": "KAL2879213.1", "identity": 32.673, "coverage": 91.19496855345912, "evalue": 1.68e-37, "bitscore": 147.0}], "name": "KAL2879213.1", "ipg": "689764313", "start": 53264, "end": 54380, "strand": -1, "sequence": null}], "clusters": []}]}, {"name": "Colletotrichum sp.", "strain": "SAR 10_75", "scaffolds": [{"accession": "JAKMWT010000345.1", "subjects": [{"id": null, "hits": [{"query": "AQV04226.1", "subject": "KAI8175414.1", "identity": 35.41, "coverage": 99.672131147541, "evalue": 1.86e-58, "bitscore": 201.0}], "name": "KAI8175414.1", "ipg": "581167181", "start": 5212, "end": 6121, "strand": 1, "sequence": null}], "clusters": []}, {"accession": "JAKMWT010000183.1", "subjects": [{"id": null, "hits": [{"query": "AQV04227.1", "subject": "KAI8179641.1", "identity": 32.53, "coverage": 94.25981873111783, "evalue": 8.17e-47, "bitscore": 172.0}], "name": "KAI8179641.1", "ipg": "581168846", "start": 27591, "end": 28692, "strand": -1, "sequence": null}], "clusters": []}]}, {"name": "Colletotrichum sp.", "strain": "SAR 10_76", "scaffolds": [{"accession": "JAKMWU010000323.1", "subjects": [{"id": null, "hits": [{"query": "AQV04226.1", "subject": "KAI8201932.1", "identity": 35.41, "coverage": 99.672131147541, "evalue": 3.48e-58, "bitscore": 200.0}], "name": "KAI8201932.1", "ipg": "581176713", "start": 54973, "end": 55882, "strand": -1, "sequence": null}], "clusters": []}, {"accession": "JAKMWU010000001.1", "subjects": [{"id": null, "hits": [{"query": "AQV04227.1", "subject": "KAI8215758.1", "identity": 32.831, "coverage": 94.25981873111783, "evalue": 4.05e-47, "bitscore": 173.0}], "name": "KAI8215758.1", "ipg": "581162771", "start": 27495, "end": 28597, "strand": -1, "sequence": null}], "clusters": []}]}, {"name": "Colletotrichum sp.", "strain": "SAR11_57", "scaffolds": [{"accession": "JAKMXB010000104.1", "subjects": [{"id": null, "hits": [{"query": "AQV04226.1", "subject": "KAI8286557.1", "identity": 35.41, "coverage": 99.672131147541, "evalue": 3.68e-58, "bitscore": 200.0}], "name": "KAI8286557.1", "ipg": "32139187", "start": 119245, "end": 120154, "strand": 1, "sequence": null}], "clusters": []}]}, {"name": "Colletotrichum sp.", "strain": "SAR 10_98", "scaffolds": [{"accession": "JAKMWY010000559.1", "subjects": [{"id": null, "hits": [{"query": "AQV04226.1", "subject": "KAI8249782.1", "identity": 34.967, "coverage": 99.672131147541, "evalue": 5.69e-57, "bitscore": 197.0}], "name": "KAI8249782.1", "ipg": "581199599", "start": 5170, "end": 6079, "strand": 1, "sequence": null}], "clusters": []}]}, {"name": "Colletotrichum sp.", "strain": "SAR 10_96", "scaffolds": [{"accession": "JAKMWX010000355.1", "subjects": [{"id": null, "hits": [{"query": "AQV04226.1", "subject": "KAI8229388.1", "identity": 34.967, "coverage": 99.672131147541, "evalue": 8.47e-57, "bitscore": 196.0}], "name": "KAI8229388.1", "ipg": "581188168", "start": 5155, "end": 6064, "strand": 1, "sequence": null}], "clusters": []}]}, {"name": "Colletotrichum sp.", "strain": "SAR 10_65", "scaffolds": [{"accession": "JAKMWQ010000337.1", "subjects": [{"id": null, "hits": [{"query": "AQV04226.1", "subject": "KAI8165705.1", "identity": 33.224, "coverage": 99.672131147541, "evalue": 2.21e-56, "bitscore": 195.0}], "name": "KAI8165705.1", "ipg": "581162584", "start": 3145, "end": 4054, "strand": -1, "sequence": null}], "clusters": []}, {"accession": "JAKMWQ010000331.1", "subjects": [{"id": null, "hits": [{"query": "AQV04227.1", "subject": "KAI8165948.1", "identity": 32.831, "coverage": 94.25981873111783, "evalue": 4.05e-47, "bitscore": 173.0}], "name": "KAI8165948.1", "ipg": "581162771", "start": 27504, "end": 28606, "strand": -1, "sequence": null}], "clusters": []}]}, {"name": "Colletotrichum sp.", "strain": "SAR 10_86", "scaffolds": [{"accession": "JAKMWW010000957.1", "subjects": [{"id": null, "hits": [{"query": "AQV04226.1", "subject": "KAI8216266.1", "identity": 33.224, "coverage": 99.672131147541, "evalue": 2.21e-56, "bitscore": 195.0}], "name": "KAI8216266.1", "ipg": "581162584", "start": 3078, "end": 3987, "strand": -1, "sequence": null}], "clusters": []}, {"accession": "JAKMWW010000182.1", "subjects": [{"id": null, "hits": [{"query": "AQV04227.1", "subject": "KAI8227489.1", "identity": 32.53, "coverage": 94.25981873111783, "evalue": 8.17e-47, "bitscore": 172.0}], "name": "KAI8227489.1", "ipg": "581168846", "start": 72521, "end": 73622, "strand": 1, "sequence": null}], "clusters": []}]}, {"name": "Colletotrichum sp.", "strain": "SAR 10_77", "scaffolds": [{"accession": "JAKMWV010000361.1", "subjects": [{"id": null, "hits": [{"query": "AQV04226.1", "subject": "KAI8221447.1", "identity": 33.224, "coverage": 99.672131147541, "evalue": 2.21e-56, "bitscore": 195.0}], "name": "KAI8221447.1", "ipg": "581162584", "start": 3124, "end": 4033, "strand": -1, "sequence": null}], "clusters": []}]}, {"name": "Colletotrichum sp.", "strain": "SAR11_240", "scaffolds": [{"accession": "JAKMXA010000017.1", "subjects": [{"id": null, "hits": [{"query": "AQV04226.1", "subject": "KAI8314392.1", "identity": 35.179, "coverage": 99.672131147541, "evalue": 3.75e-56, "bitscore": 194.0}], "name": "KAI8314392.1", "ipg": "581242125", "start": 145770, "end": 146679, "strand": 1, "sequence": null}], "clusters": []}, {"accession": "JAKMXA010000004.1", "subjects": [{"id": null, "hits": [{"query": "AQV04227.1", "subject": "KAI8317381.1", "identity": 33.651, "coverage": 94.25981873111783, "evalue": 5.56e-50, "bitscore": 180.0}], "name": "KAI8317381.1", "ipg": "581244418", "start": 400433, "end": 401534, "strand": -1, "sequence": null}], "clusters": []}]}, {"name": "Colletotrichum sp.", "strain": "SAR 10_71", "scaffolds": [{"accession": "JAKMWS010000002.1", "subjects": [{"id": null, "hits": [{"query": "AQV04226.1", "subject": "KAI8170746.1", "identity": 33.553, "coverage": 99.672131147541, "evalue": 9.88e-56, "bitscore": 193.0}], "name": "KAI8170746.1", "ipg": "581165589", "start": 455656, "end": 456565, "strand": 1, "sequence": null}], "clusters": []}, {"accession": "JAKMWS010000010.1", "subjects": [{"id": null, "hits": [{"query": "AQV04227.1", "subject": "KAI8169508.1", "identity": 33.016, "coverage": 94.25981873111783, "evalue": 4.02e-47, "bitscore": 172.0}], "name": "KAI8169508.1", "ipg": "581164811", "start": 60713, "end": 61821, "strand": 1, "sequence": null}], "clusters": []}]}, {"name": "Colletotrichum sp.", "strain": "SAR 10_70", "scaffolds": [{"accession": "JAKMWR010000023.1", "subjects": [{"id": null, "hits": [{"query": "AQV04226.1", "subject": "KAI8197990.1", "identity": 33.553, "coverage": 99.672131147541, "evalue": 9.88e-56, "bitscore": 193.0}], "name": "KAI8197990.1", "ipg": "581165589", "start": 5134, "end": 6043, "strand": 1, "sequence": null}], "clusters": []}, {"accession": "JAKMWR010000002.1", "subjects": [{"id": null, "hits": [{"query": "AQV04227.1", "subject": "KAI8204401.1", "identity": 33.016, "coverage": 94.25981873111783, "evalue": 4.02e-47, "bitscore": 172.0}], "name": "KAI8204401.1", "ipg": "581164811", "start": 561571, "end": 562679, "strand": -1, "sequence": null}], "clusters": []}]}, {"name": "Colletotrichum sp.", "strain": "SAR 10_66", "scaffolds": [{"accession": "JAQIUS010000191.1", "subjects": [{"id": null, "hits": [{"query": "AQV04226.1", "subject": "KAJ4999804.1", "identity": 33.553, "coverage": 99.672131147541, "evalue": 9.88e-56, "bitscore": 193.0}], "name": "KAJ4999804.1", "ipg": "581165589", "start": 5144, "end": 6053, "strand": 1, "sequence": null}], "clusters": []}]}, {"name": "Colletotrichum sp.", "strain": "SAR 10_99", "scaffolds": [{"accession": "JAQIUT010000634.1", "subjects": [{"id": null, "hits": [{"query": "AQV04226.1", "subject": "KAJ5007292.1", "identity": 33.115, "coverage": 99.672131147541, "evalue": 3.45e-55, "bitscore": 192.0}], "name": "KAJ5007292.1", "ipg": "623662526", "start": 17222, "end": 18131, "strand": -1, "sequence": null}], "clusters": []}]}, {"name": "Aaosphaeria arxii", "strain": "CBS 175.79", "scaffolds": [{"accession": "NW_022983485.1", "subjects": [{"id": null, "hits": [{"query": "AQV04226.1", "subject": "XP_033378568.1", "identity": 41.424, "coverage": 100.0, "evalue": 1.85e-82, "bitscore": 262.0}], "name": "XP_033378568.1", "ipg": "297612583", "start": 1188272, "end": 1189193, "strand": 1, "sequence": null}], "clusters": []}, {"accession": "XM_033532785.1", "subjects": [{"id": null, "hits": [{"query": "AQV04226.1", "subject": "XP_033378568.1", "identity": 41.424, "coverage": 100.0, "evalue": 1.85e-82, "bitscore": 262.0}], "name": "XP_033378568.1", "ipg": "297612583", "start": 112, "end": 1033, "strand": 1, "sequence": null}], "clusters": []}, {"accession": "ML978077.1", "subjects": [{"id": null, "hits": [{"query": "AQV04226.1", "subject": "KAF2010229.1", "identity": 41.424, "coverage": 100.0, "evalue": 1.85e-82, "bitscore": 262.0}], "name": "KAF2010229.1", "ipg": "297612583", "start": 1188272, "end": 1189193, "strand": 1, "sequence": null}], "clusters": []}]}, {"name": "Fusarium solani-melongenae", "strain": "CRI 24-3", "scaffolds": [{"accession": "CP090034.1", "subjects": [{"id": null, "hits": [{"query": "AQV04226.1", "subject": "UPK95537.1", "identity": 41.639, "coverage": 100.0, "evalue": 1.96e-82, "bitscore": 262.0}], "name": "UPK95537.1", "ipg": "546188338", "start": 1255994, "end": 1256903, "strand": -1, "sequence": null}], "clusters": []}, {"accession": "CP090040.1", "subjects": [{"id": null, "hits": [{"query": "AQV04227.1", "subject": "UPL02967.1", "identity": 36.677, "coverage": 94.86404833836858, "evalue": 7.36e-46, "bitscore": 169.0}], "name": "UPL02967.1", "ipg": "546195567", "start": 203771, "end": 204862, "strand": 1, "sequence": null}], "clusters": []}, {"accession": "CP090030.1", "subjects": [{"id": null, "hits": [{"query": "AQV04229.1", "subject": "UPK89364.1", "identity": 33.451, "coverage": 88.67924528301887, "evalue": 6.19e-40, "bitscore": 154.0}], "name": "UPK89364.1", "ipg": "546182340", "start": 12736, "end": 13909, "strand": 1, "sequence": null}], "clusters": []}]}, {"name": "Colletotrichum filicis", "strain": "CBS 101611", "scaffolds": [{"accession": "MOOC01000077.1", "subjects": [{"id": null, "hits": [{"query": "AQV04226.1", "subject": "KAI3537427.1", "identity": 43.689, "coverage": 100.0, "evalue": 2.13e-82, "bitscore": 262.0}], "name": "KAI3537427.1", "ipg": "552308749", "start": 227257, "end": 228178, "strand": 1, "sequence": null}], "clusters": []}, {"accession": "MOOC01000070.1", "subjects": [{"id": null, "hits": [{"query": "AQV04229.1", "subject": "KAI3538308.1", "identity": 33.225, "coverage": 92.45283018867924, "evalue": 1.82e-39, "bitscore": 152.0}], "name": "KAI3538308.1", "ipg": "552309626", "start": 226345, "end": 227471, "strand": 1, "sequence": null}], "clusters": []}]}, {"name": "Colletotrichum scovillei", "strain": "TJNH1", "scaffolds": [{"accession": "NW_023336260.1", "subjects": [{"id": null, "hits": [{"query": "AQV04226.1", "subject": "XP_035336805.1", "identity": 43.366, "coverage": 100.0, "evalue": 8.46e-82, "bitscore": 260.0}], "name": "XP_035336805.1", "ipg": "326274672", "start": 2003478, "end": 2004399, "strand": -1, "sequence": null}], "clusters": []}, {"accession": "XM_035470213.1", "subjects": [{"id": null, "hits": [{"query": "AQV04226.1", "subject": "XP_035336805.1", "identity": 43.366, "coverage": 100.0, "evalue": 8.46e-82, "bitscore": 260.0}], "name": "XP_035336805.1", "ipg": "326274672", "start": 0, "end": 921, "strand": 1, "sequence": null}], "clusters": []}, {"accession": "JAAJBS010000002.1", "subjects": [{"id": null, "hits": [{"query": "AQV04226.1", "subject": "KAF4783802.1", "identity": 43.366, "coverage": 100.0, "evalue": 8.46e-82, "bitscore": 260.0}], "name": "KAF4783802.1", "ipg": "326274672", "start": 2003478, "end": 2004399, "strand": -1, "sequence": null}], "clusters": []}, {"accession": "NW_023336262.1", "subjects": [{"id": null, "hits": [{"query": "AQV04229.1", "subject": "XP_035335479.1", "identity": 33.893, "coverage": 89.62264150943396, "evalue": 5.2e-39, "bitscore": 151.0}], "name": "XP_035335479.1", "ipg": "326273485", "start": 85422, "end": 86548, "strand": -1, "sequence": null}], "clusters": []}, {"accession": "XM_035482108.1", "subjects": [{"id": null, "hits": [{"query": "AQV04229.1", "subject": "XP_035335479.1", "identity": 33.893, "coverage": 89.62264150943396, "evalue": 5.2e-39, "bitscore": 151.0}], "name": "XP_035335479.1", "ipg": "326273485", "start": 0, "end": 948, "strand": 1, "sequence": null}], "clusters": []}, {"accession": "JAAJBS010000004.1", "subjects": [{"id": null, "hits": [{"query": "AQV04229.1", "subject": "KAF4782476.1", "identity": 33.893, "coverage": 89.62264150943396, "evalue": 5.2e-39, "bitscore": 151.0}], "name": "KAF4782476.1", "ipg": "326273485", "start": 85422, "end": 86548, "strand": -1, "sequence": null}], "clusters": []}]}, {"name": "Colletotrichum scovillei", "strain": "Coll-153", "scaffolds": [{"accession": "JAESDN010000010.1", "subjects": [{"id": null, "hits": [{"query": "AQV04226.1", "subject": "KAG7044810.1", "identity": 43.366, "coverage": 100.0, "evalue": 8.46e-82, "bitscore": 260.0}], "name": "KAG7044810.1", "ipg": "326274672", "start": 1754499, "end": 1755420, "strand": 1, "sequence": null}], "clusters": []}, {"accession": "JAESDN010000005.1", "subjects": [{"id": null, "hits": [{"query": "AQV04229.1", "subject": "KAG7049753.1", "identity": 33.893, "coverage": 89.62264150943396, "evalue": 5.2e-39, "bitscore": 151.0}], "name": "KAG7049753.1", "ipg": "326273485", "start": 54062, "end": 55188, "strand": -1, "sequence": null}], "clusters": []}]}, {"name": "Colletotrichum scovillei", "strain": "Coll-524", "scaffolds": [{"accession": "JAESDM010000010.1", "subjects": [{"id": null, "hits": [{"query": "AQV04226.1", "subject": "KAG7049526.1", "identity": 43.366, "coverage": 100.0, "evalue": 8.46e-82, "bitscore": 260.0}], "name": "KAG7049526.1", "ipg": "326274672", "start": 1766501, "end": 1767422, "strand": 1, "sequence": null}], "clusters": []}, {"accession": "JAESDM010000005.1", "subjects": [{"id": null, "hits": [{"query": "AQV04229.1", "subject": "KAG7072745.1", "identity": 33.893, "coverage": 89.62264150943396, "evalue": 5.2e-39, "bitscore": 151.0}], "name": "KAG7072745.1", "ipg": "326273485", "start": 54062, "end": 55188, "strand": -1, "sequence": null}], "clusters": []}]}, {"name": "Colletotrichum scovillei", "strain": "Coll-365", "scaffolds": [{"accession": "JAESDO010000010.1", "subjects": [{"id": null, "hits": [{"query": "AQV04226.1", "subject": "KAG7064263.1", "identity": 43.366, "coverage": 100.0, "evalue": 8.46e-82, "bitscore": 260.0}], "name": "KAG7064263.1", "ipg": "326274672", "start": 1752875, "end": 1753796, "strand": 1, "sequence": null}], "clusters": []}, {"accession": "JAESDO010000005.1", "subjects": [{"id": null, "hits": [{"query": "AQV04229.1", "subject": "KAG7068787.1", "identity": 33.893, "coverage": 89.62264150943396, "evalue": 5.2e-39, "bitscore": 151.0}], "name": "KAG7068787.1", "ipg": "326273485", "start": 54062, "end": 55188, "strand": -1, "sequence": null}], "clusters": []}]}, {"name": "Penicillium concentricum", "strain": "IBT 3081", "scaffolds": [{"accession": "NW_026622759.1", "subjects": [{"id": null, "hits": [{"query": "AQV04226.1", "subject": "XP_056574558.1", "identity": 41.558, "coverage": 100.0, "evalue": 1.2e-81, "bitscore": 260.0}], "name": "XP_056574558.1", "ipg": "629393233", "start": 2147050, "end": 2147956, "strand": 1, "sequence": null}], "clusters": []}, {"accession": "XM_056728743.1", "subjects": [{"id": null, "hits": [{"query": "AQV04226.1", "subject": "XP_056574558.1", "identity": 41.558, "coverage": 100.0, "evalue": 1.2e-81, "bitscore": 260.0}], "name": "XP_056574558.1", "ipg": "629393233", "start": 0, "end": 906, "strand": 1, "sequence": null}], "clusters": []}, {"accession": "JAPZBT010000006.1", "subjects": [{"id": null, "hits": [{"query": "AQV04226.1", "subject": "KAJ5356411.1", "identity": 41.558, "coverage": 100.0, "evalue": 1.2e-81, "bitscore": 260.0}], "name": "KAJ5356411.1", "ipg": "629393233", "start": 2147050, "end": 2147956, "strand": 1, "sequence": null}], "clusters": []}]}, {"name": "Colletotrichum acutatum", "strain": "CBS 112980", "scaffolds": [{"accession": "NW_026849115.1", "subjects": [{"id": null, "hits": [{"query": "AQV04226.1", "subject": "XP_060360344.1", "identity": 43.689, "coverage": 100.0, "evalue": 1.26e-81, "bitscore": 260.0}], "name": "XP_060360344.1", "ipg": "689802041", "start": 103075, "end": 103996, "strand": -1, "sequence": null}], "clusters": []}, {"accession": "XM_060514724.1", "subjects": [{"id": null, "hits": [{"query": "AQV04226.1", "subject": "XP_060360344.1", "identity": 43.689, "coverage": 100.0, "evalue": 1.26e-81, "bitscore": 260.0}], "name": "XP_060360344.1", "ipg": "689802041", "start": 0, "end": 921, "strand": 1, "sequence": null}], "clusters": []}, {"accession": "JAHMHS010000121.1", "subjects": [{"id": null, "hits": [{"query": "AQV04226.1", "subject": "KAK1715545.1", "identity": 43.689, "coverage": 100.0, "evalue": 1.26e-81, "bitscore": 260.0}], "name": "KAK1715545.1", "ipg": "689802041", "start": 103075, "end": 103996, "strand": -1, "sequence": null}], "clusters": []}, {"accession": "NW_026849142.1", "subjects": [{"id": null, "hits": [{"query": "AQV04229.1", "subject": "XP_060359389.1", "identity": 33.557, "coverage": 89.62264150943396, "evalue": 4.85e-38, "bitscore": 148.0}], "name": "XP_060359389.1", "ipg": "689799390", "start": 29859, "end": 31007, "strand": -1, "sequence": null}], "clusters": []}, {"accession": "XM_060509370.1", "subjects": [{"id": null, "hits": [{"query": "AQV04229.1", "subject": "XP_060359389.1", "identity": 33.557, "coverage": 89.62264150943396, "evalue": 4.85e-38, "bitscore": 148.0}], "name": "XP_060359389.1", "ipg": "689799390", "start": 328, "end": 1276, "strand": 1, "sequence": null}], "clusters": []}, {"accession": "JAHMHS010000148.1", "subjects": [{"id": null, "hits": [{"query": "AQV04229.1", "subject": "KAK1712271.1", "identity": 33.557, "coverage": 89.62264150943396, "evalue": 4.85e-38, "bitscore": 148.0}], "name": "KAK1712271.1", "ipg": "689799390", "start": 29859, "end": 31007, "strand": -1, "sequence": null}], "clusters": []}]}, {"name": "Colletotrichum acutatum", "strain": "L51", "scaffolds": [{"accession": "JBBDHJ010000001.1", "subjects": [{"id": null, "hits": [{"query": "AQV04226.1", "subject": "KAK7459889.1", "identity": 43.689, "coverage": 100.0, "evalue": 1.26e-81, "bitscore": 260.0}], "name": "KAK7459889.1", "ipg": "689802041", "start": 537174, "end": 538095, "strand": -1, "sequence": null}], "clusters": []}, {"accession": "JBBDHJ010000053.1", "subjects": [{"id": null, "hits": [{"query": "AQV04229.1", "subject": "KAK7439965.1", "identity": 33.557, "coverage": 89.62264150943396, "evalue": 4.85e-38, "bitscore": 148.0}], "name": "KAK7439965.1", "ipg": "689799390", "start": 283031, "end": 284179, "strand": 1, "sequence": null}], "clusters": []}]}, {"name": "Colletotrichum acutatum", "strain": "COL14", "scaffolds": [{"accession": "JAZDWV010000009.1", "subjects": [{"id": null, "hits": [{"query": "AQV04226.1", "subject": "KAL0768177.1", "identity": 43.689, "coverage": 100.0, "evalue": 1.26e-81, "bitscore": 260.0}], "name": "KAL0768177.1", "ipg": "689802041", "start": 1298826, "end": 1299747, "strand": 1, "sequence": null}], "clusters": []}]}, {"name": "Colletotrichum higginsianum", "strain": "IMI 349063", "scaffolds": [{"accession": "NC_030960.1", "subjects": [{"id": null, "hits": [{"query": "AQV04226.1", "subject": "XP_018153380.1", "identity": 41.503, "coverage": 100.0, "evalue": 1.34e-81, "bitscore": 259.0}], "name": "XP_018153380.1", "ipg": "112438690", "start": 1961536, "end": 1962448, "strand": -1, "sequence": null}], "clusters": []}, {"accession": "XM_018306539.1", "subjects": [{"id": null, "hits": [{"query": "AQV04226.1", "subject": "XP_018153380.1", "identity": 41.503, "coverage": 100.0, "evalue": 1.34e-81, "bitscore": 259.0}], "name": "XP_018153380.1", "ipg": "112438690", "start": 0, "end": 912, "strand": 1, "sequence": null}], "clusters": []}, {"accession": "CM004461.1", "subjects": [{"id": null, "hits": [{"query": "AQV04226.1", "subject": "OBR04862.1", "identity": 41.503, "coverage": 100.0, "evalue": 1.34e-81, "bitscore": 259.0}], "name": "OBR04862.1", "ipg": "112438690", "start": 1961536, "end": 1962448, "strand": -1, "sequence": null}], "clusters": []}, {"accession": "LTAN01000008.1", "subjects": [{"id": null, "hits": [{"query": "AQV04226.1", "subject": "OBR04862.1", "identity": 41.503, "coverage": 100.0, "evalue": 1.34e-81, "bitscore": 259.0}], "name": "OBR04862.1", "ipg": "112438690", "start": 1961536, "end": 1962448, "strand": -1, "sequence": null}], "clusters": []}, {"accession": "NC_030954.1", "subjects": [{"id": null, "hits": [{"query": "AQV04227.1", "subject": "XP_018164822.1", "identity": 33.127, "coverage": 95.77039274924472, "evalue": 9.9e-47, "bitscore": 171.0}], "name": "XP_018164822.1", "ipg": "112445933", "start": 5048713, "end": 5049848, "strand": 1, "sequence": null}], "clusters": []}, {"accession": "XM_018296460.1", "subjects": [{"id": null, "hits": [{"query": "AQV04227.1", "subject": "XP_018164822.1", "identity": 33.127, "coverage": 95.77039274924472, "evalue": 9.9e-47, "bitscore": 171.0}], "name": "XP_018164822.1", "ipg": "112445933", "start": 0, "end": 933, "strand": 1, "sequence": null}], "clusters": []}, {"accession": "CM004455.1", "subjects": [{"id": null, "hits": [{"query": "AQV04227.1", "subject": "OBR16305.1", "identity": 33.127, "coverage": 95.77039274924472, "evalue": 9.9e-47, "bitscore": 171.0}], "name": "OBR16305.1", "ipg": "112445933", "start": 5048713, "end": 5049848, "strand": 1, "sequence": null}], "clusters": []}, {"accession": "LTAN01000001.1", "subjects": [{"id": null, "hits": [{"query": "AQV04227.1", "subject": "OBR16305.1", "identity": 33.127, "coverage": 95.77039274924472, "evalue": 9.9e-47, "bitscore": 171.0}], "name": "OBR16305.1", "ipg": "112445933", "start": 5048713, "end": 5049848, "strand": 1, "sequence": null}], "clusters": []}]}, {"name": "Colletotrichum higginsianum", "strain": "MAFF305635-RFP", "scaffolds": [{"accession": "MWPZ01000007.1", "subjects": [{"id": null, "hits": [{"query": "AQV04226.1", "subject": "TIC93731.1", "identity": 41.503, "coverage": 100.0, "evalue": 1.34e-81, "bitscore": 259.0}], "name": "TIC93731.1", "ipg": "112438690", "start": 969073, "end": 969985, "strand": -1, "sequence": null}], "clusters": []}]}, {"name": "Colletotrichum higginsianum", "strain": "MAFF 245053", "scaffolds": [{"accession": "BPPY01000006.1", "subjects": [{"id": null, "hits": [{"query": "AQV04226.1", "subject": "GJC99504.1", "identity": 41.176, "coverage": 100.0, "evalue": 6e-81, "bitscore": 258.0}], "name": "GJC99504.1", "ipg": "554076170", "start": 1761946, "end": 1762858, "strand": -1, "sequence": null}], "clusters": []}, {"accession": "BPPY01000001.1", "subjects": [{"id": null, "hits": [{"query": "AQV04227.1", "subject": "GJC91449.1", "identity": 32.817, "coverage": 95.77039274924472, "evalue": 2.17e-47, "bitscore": 173.0}], "name": "GJC91449.1", "ipg": "554083172", "start": 949070, "end": 950205, "strand": -1, "sequence": null}, {"id": null, "hits": [{"query": "AQV04227.1", "subject": "GJC91277.1", "identity": 30.794, "coverage": 94.25981873111783, "evalue": 1.02e-43, "bitscore": 163.0}], "name": "GJC91277.1", "ipg": "554083043", "start": 376715, "end": 377856, "strand": -1, "sequence": null}], "clusters": []}]}, {"name": "Setomelanomma holmii", "strain": "CBS 110217", "scaffolds": [{"accession": "ML978229.1", "subjects": [{"id": null, "hits": [{"query": "AQV04226.1", "subject": "KAF2027264.1", "identity": 43.493, "coverage": 95.73770491803279, "evalue": 1.54e-81, "bitscore": 259.0}], "name": "KAF2027264.1", "ipg": "297629492", "start": 129494, "end": 130412, "strand": 1, "sequence": null}], "clusters": []}]}, {"name": "Penicillium desertorum", "strain": "IBT 17660", "scaffolds": [{"accession": "JAPWDO010000009.1", "subjects": [{"id": null, "hits": [{"query": "AQV04226.1", "subject": "KAJ5456200.1", "identity": 44.483, "coverage": 94.75409836065573, "evalue": 2.35e-81, "bitscore": 259.0}], "name": "KAJ5456200.1", "ipg": "629467900", "start": 138688, "end": 139603, "strand": 1, "sequence": null}], "clusters": []}]}, {"name": "Colletotrichum paranaense", "strain": "IMI 384185", "scaffolds": [{"accession": "NW_026848959.1", "subjects": [{"id": null, "hits": [{"query": "AQV04226.1", "subject": "XP_060356275.1", "identity": 43.366, "coverage": 100.0, "evalue": 2.89e-81, "bitscore": 259.0}], "name": "XP_060356275.1", "ipg": "665069788", "start": 3190473, "end": 3191394, "strand": -1, "sequence": null}], "clusters": []}, {"accession": "XM_060485418.1", "subjects": [{"id": null, "hits": [{"query": "AQV04226.1", "subject": "XP_060356275.1", "identity": 43.366, "coverage": 100.0, "evalue": 2.89e-81, "bitscore": 259.0}], "name": "XP_060356275.1", "ipg": "665069788", "start": 0, "end": 921, "strand": 1, "sequence": null}], "clusters": []}, {"accession": "MOPA01000001.1", "subjects": [{"id": null, "hits": [{"query": "AQV04226.1", "subject": "KAK1547161.1", "identity": 43.366, "coverage": 100.0, "evalue": 2.89e-81, "bitscore": 259.0}], "name": "KAK1547161.1", "ipg": "665069788", "start": 3190473, "end": 3191394, "strand": -1, "sequence": null}], "clusters": []}, {"accession": "NW_026848965.1", "subjects": [{"id": null, "hits": [{"query": "AQV04229.1", "subject": "XP_060347597.1", "identity": 33.893, "coverage": 89.62264150943396, "evalue": 7.07e-39, "bitscore": 150.0}], "name": "XP_060347597.1", "ipg": "665063774", "start": 1152325, "end": 1153451, "strand": -1, "sequence": null}], "clusters": []}, {"accession": "XM_060493467.1", "subjects": [{"id": null, "hits": [{"query": "AQV04229.1", "subject": "XP_060347597.1", "identity": 33.893, "coverage": 89.62264150943396, "evalue": 7.07e-39, "bitscore": 150.0}], "name": "XP_060347597.1", "ipg": "665063774", "start": 0, "end": 948, "strand": 1, "sequence": null}], "clusters": []}, {"accession": "MOPA01000007.1", "subjects": [{"id": null, "hits": [{"query": "AQV04229.1", "subject": "KAK1535660.1", "identity": 33.893, "coverage": 89.62264150943396, "evalue": 7.07e-39, "bitscore": 150.0}], "name": "KAK1535660.1", "ipg": "665063774", "start": 1152325, "end": 1153451, "strand": -1, "sequence": null}], "clusters": []}]}, {"name": "Colletotrichum limetticola", "strain": "", "scaffolds": [{"accession": "JARUPT010000040.1", "subjects": [{"id": null, "hits": [{"query": "AQV04226.1", "subject": "KAK0380413.1", "identity": 43.366, "coverage": 100.0, "evalue": 2.89e-81, "bitscore": 259.0}], "name": "KAK0380413.1", "ipg": "665069788", "start": 87860, "end": 88781, "strand": -1, "sequence": null}], "clusters": []}, {"accession": "JARUPT010000329.1", "subjects": [{"id": null, "hits": [{"query": "AQV04229.1", "subject": "KAK0373074.1", "identity": 33.893, "coverage": 89.62264150943396, "evalue": 7.07e-39, "bitscore": 150.0}], "name": "KAK0373074.1", "ipg": "665063774", "start": 17138, "end": 18264, "strand": 1, "sequence": null}], "clusters": []}]}, {"name": "Colletotrichum tabaci", "strain": "YC1", "scaffolds": [{"accession": "JASAOK010000044.1", "subjects": [{"id": null, "hits": [{"query": "AQV04226.1", "subject": "KAK6213851.1", "identity": 41.176, "coverage": 100.0, "evalue": 3.45e-81, "bitscore": 259.0}], "name": "KAK6213851.1", "ipg": "812611175", "start": 3686395, "end": 3687307, "strand": -1, "sequence": null}], "clusters": []}]}, {"name": "Colletotrichum fioriniae", "strain": "IMI 355084", "scaffolds": [{"accession": "NW_027076837.1", "subjects": [{"id": null, "hits": [{"query": "AQV04226.1", "subject": "XP_053049188.1", "identity": 43.366, "coverage": 100.0, "evalue": 4e-81, "bitscore": 259.0}], "name": "XP_053049188.1", "ipg": "596511951", "start": 1632225, "end": 1633146, "strand": -1, "sequence": null}], "clusters": []}, {"accession": "XM_053193471.1", "subjects": [{"id": null, "hits": [{"query": "AQV04226.1", "subject": "XP_053049188.1", "identity": 43.366, "coverage": 100.0, "evalue": 4e-81, "bitscore": 259.0}], "name": "XP_053049188.1", "ipg": "596511951", "start": 0, "end": 921, "strand": 1, "sequence": null}], "clusters": []}, {"accession": "JAPUFF010000001.1", "subjects": [{"id": null, "hits": [{"query": "AQV04226.1", "subject": "KAJ3949319.1", "identity": 43.366, "coverage": 100.0, "evalue": 4e-81, "bitscore": 259.0}], "name": "KAJ3949319.1", "ipg": "596511951", "start": 1632225, "end": 1633146, "strand": -1, "sequence": null}], "clusters": []}]}, {"name": "Colletotrichum fioriniae", "strain": "ACFK16", "scaffolds": [{"accession": "JANUHL010000022.1", "subjects": [{"id": null, "hits": [{"query": "AQV04226.1", "subject": "KAJ0303534.1", "identity": 43.366, "coverage": 100.0, "evalue": 4e-81, "bitscore": 259.0}], "name": "KAJ0303534.1", "ipg": "596511951", "start": 567781, "end": 568702, "strand": 1, "sequence": null}], "clusters": []}, {"accession": "JANUHL010000080.1", "subjects": [{"id": null, "hits": [{"query": "AQV04228.1", "subject": "KAJ0295636.1", "identity": 34.114, "coverage": 94.11764705882352, "evalue": 6.11e-48, "bitscore": 174.0}, {"query": "AQV04229.1", "subject": "KAJ0295636.1", "identity": 33.663, "coverage": 91.19496855345912, "evalue": 1.16e-40, "bitscore": 155.0}], "name": "KAJ0295636.1", "ipg": "596506072", "start": 64127, "end": 65249, "strand": 1, "sequence": null}], "clusters": []}]}, {"name": "Colletotrichum fioriniae", "strain": "ACFK5", "scaffolds": [{"accession": "JANUHM010000038.1", "subjects": [{"id": null, "hits": [{"query": "AQV04226.1", "subject": "KAJ0322498.1", "identity": 43.366, "coverage": 100.0, "evalue": 1.49e-80, "bitscore": 257.0}], "name": "KAJ0322498.1", "ipg": "596522204", "start": 174218, "end": 175139, "strand": -1, "sequence": null}], "clusters": []}, {"accession": "JANUHM010000077.1", "subjects": [{"id": null, "hits": [{"query": "AQV04228.1", "subject": "KAJ0316401.1", "identity": 34.114, "coverage": 94.11764705882352, "evalue": 6.11e-48, "bitscore": 174.0}, {"query": "AQV04229.1", "subject": "KAJ0316401.1", "identity": 33.663, "coverage": 91.19496855345912, "evalue": 1.16e-40, "bitscore": 155.0}], "name": "KAJ0316401.1", "ipg": "596506072", "start": 122045, "end": 123167, "strand": 1, "sequence": null}], "clusters": []}]}, {"name": "Colletotrichum fioriniae", "strain": "PJ7", "scaffolds": [{"accession": "JARH01000609.1", "subjects": [{"id": null, "hits": [{"query": "AQV04226.1", "subject": "EXF78814.1", "identity": 43.366, "coverage": 100.0, "evalue": 3.92e-80, "bitscore": 256.0}], "name": "EXF78814.1", "ipg": "48968193", "start": 291430, "end": 292351, "strand": 1, "sequence": null}], "clusters": []}, {"accession": "JARH01000935.1", "subjects": [{"id": null, "hits": [{"query": "AQV04228.1", "subject": "EXF74956.1", "identity": 34.495, "coverage": 90.19607843137256, "evalue": 2.41e-47, "bitscore": 172.0}, {"query": "AQV04229.1", "subject": "EXF74956.1", "identity": 33.221, "coverage": 89.62264150943396, "evalue": 5.62e-38, "bitscore": 148.0}], "name": "EXF74956.1", "ipg": "48964350", "start": 52176, "end": 53313, "strand": -1, "sequence": null}], "clusters": []}]}, {"name": "Fusarium oxysporum", "strain": "Fo_A28", "scaffolds": [{"accession": "MRCY01000127.1", "subjects": [{"id": null, "hits": [{"query": "AQV04226.1", "subject": "RKK95874.1", "identity": 42.105, "coverage": 99.672131147541, "evalue": 5.75e-81, "bitscore": 258.0}], "name": "RKK95874.1", "ipg": "211908027", "start": 33035, "end": 33944, "strand": 1, "sequence": null}], "clusters": []}, {"accession": "MRCY01000165.1", "subjects": [{"id": null, "hits": [{"query": "AQV04226.1", "subject": "RKK93436.1", "identity": 37.377, "coverage": 99.34426229508196, "evalue": 1.1e-58, "bitscore": 201.0}], "name": "RKK93436.1", "ipg": "161203115", "start": 22773, "end": 23691, "strand": 1, "sequence": null}], "clusters": []}, {"accession": "MRCY01000006.1", "subjects": [{"id": null, "hits": [{"query": "AQV04228.1", "subject": "RKL21544.1", "identity": 34.615, "coverage": 90.19607843137256, "evalue": 5.26e-47, "bitscore": 171.0}], "name": "RKL21544.1", "ipg": "211918894", "start": 406513, "end": 407542, "strand": -1, "sequence": null}], "clusters": []}]}, {"name": "Fusarium oxysporum", "strain": "CF00159", "scaffolds": [{"accession": "JAOQBI010000092.1", "subjects": [{"id": null, "hits": [{"query": "AQV04226.1", "subject": "KAJ4128699.1", "identity": 42.282, "coverage": 97.70491803278688, "evalue": 1.06e-80, "bitscore": 257.0}], "name": "KAJ4128699.1", "ipg": "48789795", "start": 861605, "end": 862514, "strand": -1, "sequence": null}], "clusters": []}, {"accession": "JAOQBI010000016.1", "subjects": [{"id": null, "hits": [{"query": "AQV04227.1", "subject": "KAJ4167241.1", "identity": 31.153, "coverage": 95.16616314199395, "evalue": 1.42e-42, "bitscore": 160.0}], "name": "KAJ4167241.1", "ipg": "48798502", "start": 1474166, "end": 1475286, "strand": -1, "sequence": null}], "clusters": []}]}, {"name": "Fusarium oxysporum", "strain": "CF00132", "scaffolds": [{"accession": "JAOQAY010000019.1", "subjects": [{"id": null, "hits": [{"query": "AQV04226.1", "subject": "KAJ4273575.1", "identity": 42.282, "coverage": 97.70491803278688, "evalue": 1.06e-80, "bitscore": 257.0}], "name": "KAJ4273575.1", "ipg": "48789795", "start": 435682, "end": 436591, "strand": 1, "sequence": null}], "clusters": []}, {"accession": "JAOQAY010000018.1", "subjects": [{"id": null, "hits": [{"query": "AQV04227.1", "subject": "KAJ4273910.1", "identity": 31.153, "coverage": 95.16616314199395, "evalue": 1.42e-42, "bitscore": 160.0}], "name": "KAJ4273910.1", "ipg": "48798502", "start": 346009, "end": 347129, "strand": 1, "sequence": null}], "clusters": []}]}, {"name": "Fusarium oxysporum", "strain": "Fo_PG", "scaffolds": [{"accession": "MRDA01000048.1", "subjects": [{"id": null, "hits": [{"query": "AQV04226.1", "subject": "RKL27540.1", "identity": 42.282, "coverage": 97.70491803278688, "evalue": 1.06e-80, "bitscore": 257.0}], "name": "RKL27540.1", "ipg": "48789795", "start": 207366, "end": 208275, "strand": -1, "sequence": null}], "clusters": []}, {"accession": "MRDA01000038.1", "subjects": [{"id": null, "hits": [{"query": "AQV04226.1", "subject": "RKL30029.1", "identity": 37.377, "coverage": 99.34426229508196, "evalue": 1.1e-58, "bitscore": 201.0}], "name": "RKL30029.1", "ipg": "161203115", "start": 43425, "end": 44343, "strand": -1, "sequence": null}], "clusters": []}, {"accession": "MRDA01000027.1", "subjects": [{"id": null, "hits": [{"query": "AQV04227.1", "subject": "RKL33252.1", "identity": 31.173, "coverage": 96.07250755287009, "evalue": 2.54e-43, "bitscore": 163.0}], "name": "RKL33252.1", "ipg": "161210069", "start": 346485, "end": 347605, "strand": 1, "sequence": null}], "clusters": []}]}, {"name": "Fusarium oxysporum", "strain": "MPI-CAGE-CH-0212", "scaffolds": [{"accession": "JAHEVI010000009.1", "subjects": [{"id": null, "hits": [{"query": "AQV04226.1", "subject": "KAH7195288.1", "identity": 41.946, "coverage": 97.70491803278688, "evalue": 1.98e-80, "bitscore": 257.0}], "name": "KAH7195288.1", "ipg": "500855254", "start": 411209, "end": 412118, "strand": 1, "sequence": null}], "clusters": []}, {"accession": "JAHEVI010000003.1", "subjects": [{"id": null, "hits": [{"query": "AQV04228.1", "subject": "KAH7212038.1", "identity": 34.589, "coverage": 90.19607843137256, "evalue": 1.32e-47, "bitscore": 172.0}, {"query": "AQV04229.1", "subject": "KAH7212038.1", "identity": 33.108, "coverage": 90.25157232704403, "evalue": 5.93e-40, "bitscore": 153.0}], "name": "KAH7212038.1", "ipg": "500866708", "start": 2040906, "end": 2041936, "strand": -1, "sequence": null}], "clusters": []}]}, {"name": "Fusarium oxysporum", "strain": "MPI-SDFR-AT-0094", "scaffolds": [{"accession": "JAHEWL010000020.1", "subjects": [{"id": null, "hits": [{"query": "AQV04226.1", "subject": "KAH7205696.1", "identity": 41.946, "coverage": 97.70491803278688, "evalue": 9.49e-80, "bitscore": 255.0}], "name": "KAH7205696.1", "ipg": "500862308", "start": 534254, "end": 535163, "strand": -1, "sequence": null}], "clusters": []}, {"accession": "JAHEWL010000001.1", "subjects": [{"id": null, "hits": [{"query": "AQV04227.1", "subject": "KAH7229640.1", "identity": 30.864, "coverage": 96.07250755287009, "evalue": 1.95e-42, "bitscore": 160.0}], "name": "KAH7229640.1", "ipg": "500877339", "start": 3305301, "end": 3306421, "strand": -1, "sequence": null}], "clusters": []}]}, {"name": "Fusarium oxysporum", "strain": "NRRL 39464", "scaffolds": [{"accession": "JAAFOW010002494.1", "subjects": [{"id": null, "hits": [{"query": "AQV04226.1", "subject": "KAF5256890.1", "identity": 42.808, "coverage": 95.73770491803279, "evalue": 3.49e-79, "bitscore": 253.0}], "name": "KAF5256890.1", "ipg": "331913073", "start": 9132, "end": 10041, "strand": 1, "sequence": null}], "clusters": []}]}, {"name": "Fusarium oxysporum", "strain": "Fo47", "scaffolds": [{"accession": "NC_072849.1", "subjects": [{"id": null, "hits": [{"query": "AQV04226.1", "subject": "XP_059467994.1", "identity": 41.275, "coverage": 97.70491803278688, "evalue": 3.53e-79, "bitscore": 253.0}], "name": "XP_059467994.1", "ipg": "48772369", "start": 2435529, "end": 2436438, "strand": -1, "sequence": null}], "clusters": []}, {"accession": "XM_059608248.1", "subjects": [{"id": null, "hits": [{"query": "AQV04226.1", "subject": "XP_059467994.1", "identity": 41.275, "coverage": 97.70491803278688, "evalue": 3.53e-79, "bitscore": 253.0}], "name": "XP_059467994.1", "ipg": "48772369", "start": 0, "end": 909, "strand": 1, "sequence": null}], "clusters": []}, {"accession": "JH717911.1", "subjects": [{"id": null, "hits": [{"query": "AQV04226.1", "subject": "EWZ29853.1", "identity": 41.275, "coverage": 97.70491803278688, "evalue": 3.53e-79, "bitscore": 253.0}], "name": "EWZ29853.1", "ipg": "48772369", "start": 526728, "end": 527637, "strand": -1, "sequence": null}], "clusters": []}, {"accession": "CP052047.1", "subjects": [{"id": null, "hits": [{"query": "AQV04226.1", "subject": "WJG37048.1", "identity": 41.275, "coverage": 97.70491803278688, "evalue": 3.53e-79, "bitscore": 253.0}], "name": "WJG37048.1", "ipg": "48772369", "start": 2435529, "end": 2436438, "strand": -1, "sequence": null}], "clusters": []}, {"accession": "NC_072846.1", "subjects": [{"id": null, "hits": [{"query": "AQV04227.1", "subject": "XP_054562273.1", "identity": 33.546, "coverage": 93.65558912386706, "evalue": 2.05e-46, "bitscore": 171.0}], "name": "XP_054562273.1", "ipg": "48771482", "start": 3992127, "end": 3993227, "strand": -1, "sequence": null}], "clusters": []}, {"accession": "XM_054706298.2", "subjects": [{"id": null, "hits": [{"query": "AQV04227.1", "subject": "XP_054562273.1", "identity": 33.546, "coverage": 93.65558912386706, "evalue": 2.05e-46, "bitscore": 171.0}], "name": "XP_054562273.1", "ipg": "48771482", "start": 74, "end": 995, "strand": 1, "sequence": null}], "clusters": []}, {"accession": "JH717918.1", "subjects": [{"id": null, "hits": [{"query": "AQV04227.1", "subject": "EWZ28880.1", "identity": 33.546, "coverage": 93.65558912386706, "evalue": 2.05e-46, "bitscore": 171.0}], "name": "EWZ28880.1", "ipg": "48771482", "start": 89545, "end": 90645, "strand": -1, "sequence": null}], "clusters": []}, {"accession": "CP052044.1", "subjects": [{"id": null, "hits": [{"query": "AQV04227.1", "subject": "QKD57819.1", "identity": 33.546, "coverage": 93.65558912386706, "evalue": 2.05e-46, "bitscore": 171.0}], "name": "QKD57819.1", "ipg": "48771482", "start": 3992127, "end": 3993227, "strand": -1, "sequence": null}], "clusters": []}, {"accession": "NC_072842.1", "subjects": [{"id": null, "hits": [{"query": "AQV04227.1", "subject": "XP_031046630.2", "identity": 30.864, "coverage": 96.07250755287009, "evalue": 7.04e-43, "bitscore": 162.0}], "name": "XP_031046630.2", "ipg": "48782395", "start": 887713, "end": 888833, "strand": 1, "sequence": null}], "clusters": []}, {"accession": "XM_031175497.3", "subjects": [{"id": null, "hits": [{"query": "AQV04227.1", "subject": "XP_031046630.2", "identity": 30.864, "coverage": 96.07250755287009, "evalue": 7.04e-43, "bitscore": 162.0}], "name": "XP_031046630.2", "ipg": "48782395", "start": 46, "end": 1000, "strand": 1, "sequence": null}], "clusters": []}, {"accession": "JH717898.1", "subjects": [{"id": null, "hits": [{"query": "AQV04227.1", "subject": "EWZ43789.1", "identity": 30.864, "coverage": 96.07250755287009, "evalue": 7.04e-43, "bitscore": 162.0}], "name": "EWZ43789.1", "ipg": "48782395", "start": 881026, "end": 882146, "strand": 1, "sequence": null}], "clusters": []}, {"accession": "CP052040.1", "subjects": [{"id": null, "hits": [{"query": "AQV04227.1", "subject": "QKD50799.1", "identity": 30.864, "coverage": 96.07250755287009, "evalue": 7.04e-43, "bitscore": 162.0}], "name": "QKD50799.1", "ipg": "48782395", "start": 887713, "end": 888833, "strand": 1, "sequence": null}], "clusters": []}]}, {"name": "Fusarium oxysporum", "strain": "Fo_CB3", "scaffolds": [{"accession": "MRCZ01000017.1", "subjects": [{"id": null, "hits": [{"query": "AQV04226.1", "subject": "RKL04421.1", "identity": 42.963, "coverage": 88.52459016393442, "evalue": 7.31e-70, "bitscore": 237.0}], "name": "RKL04421.1", "ipg": "161203196", "start": 262376, "end": 264329, "strand": -1, "sequence": null}], "clusters": []}, {"accession": "MRCZ01000167.1", "subjects": [{"id": null, "hits": [{"query": "AQV04226.1", "subject": "RKK84498.1", "identity": 37.377, "coverage": 99.34426229508196, "evalue": 1.1e-58, "bitscore": 201.0}], "name": "RKK84498.1", "ipg": "161203115", "start": 19662, "end": 20580, "strand": -1, "sequence": null}], "clusters": []}, {"accession": "MRCZ01000014.1", "subjects": [{"id": null, "hits": [{"query": "AQV04227.1", "subject": "RKL05438.1", "identity": 30.864, "coverage": 96.07250755287009, "evalue": 8.43e-43, "bitscore": 161.0}], "name": "RKL05438.1", "ipg": "211912147", "start": 190802, "end": 191922, "strand": -1, "sequence": null}], "clusters": []}]}, {"name": "Fusarium oxysporum", "strain": "II5", "scaffolds": [{"accession": "CM063124.1", "subjects": [{"id": null, "hits": [{"query": "AQV04226.1", "subject": "KAK2124435.1", "identity": 39.502, "coverage": 92.1311475409836, "evalue": 7.96e-69, "bitscore": 227.0}], "name": "KAK2124435.1", "ipg": "700048486", "start": 246752, "end": 247725, "strand": 1, "sequence": null}], "clusters": []}, {"accession": "JAOUYE010000009.1", "subjects": [{"id": null, "hits": [{"query": "AQV04226.1", "subject": "KAK2124435.1", "identity": 39.502, "coverage": 92.1311475409836, "evalue": 7.96e-69, "bitscore": 227.0}], "name": "KAK2124435.1", "ipg": "700048486", "start": 246752, "end": 247725, "strand": 1, "sequence": null}], "clusters": []}, {"accession": "CM063119.1", "subjects": [{"id": null, "hits": [{"query": "AQV04227.1", "subject": "KAK2131875.1", "identity": 30.864, "coverage": 96.07250755287009, "evalue": 1.97e-43, "bitscore": 163.0}], "name": "KAK2131875.1", "ipg": "34769645", "start": 4274102, "end": 4275222, "strand": -1, "sequence": null}], "clusters": []}, {"accession": "JAOUYE010000004.1", "subjects": [{"id": null, "hits": [{"query": "AQV04227.1", "subject": "KAK2131875.1", "identity": 30.864, "coverage": 96.07250755287009, "evalue": 1.97e-43, "bitscore": 163.0}], "name": "KAK2131875.1", "ipg": "34769645", "start": 4274102, "end": 4275222, "strand": -1, "sequence": null}], "clusters": []}]}, {"name": "Fusarium oxysporum", "strain": "Fo4287", "scaffolds": [{"accession": "MU838962.1", "subjects": [{"id": null, "hits": [{"query": "AQV04226.1", "subject": "KAJ9415843.1", "identity": 37.919, "coverage": 97.70491803278688, "evalue": 4.69e-66, "bitscore": 219.0}], "name": "KAJ9415843.1", "ipg": "655269943", "start": 339865, "end": 340775, "strand": 1, "sequence": null}], "clusters": []}]}, {"name": "Fusarium oxysporum", "strain": "Fo_A13", "scaffolds": [{"accession": "MRCX01000340.1", "subjects": [{"id": null, "hits": [{"query": "AQV04226.1", "subject": "RKK65977.1", "identity": 37.377, "coverage": 99.34426229508196, "evalue": 1.1e-58, "bitscore": 201.0}], "name": "RKK65977.1", "ipg": "161203115", "start": 2676, "end": 3594, "strand": 1, "sequence": null}], "clusters": []}, {"accession": "MRCX01000053.1", "subjects": [{"id": null, "hits": [{"query": "AQV04228.1", "subject": "RKK76372.1", "identity": 34.266, "coverage": 90.19607843137256, "evalue": 1.07e-46, "bitscore": 170.0}, {"query": "AQV04229.1", "subject": "RKK76372.1", "identity": 32.432, "coverage": 90.25157232704403, "evalue": 2.15e-37, "bitscore": 146.0}], "name": "RKK76372.1", "ipg": "211896863", "start": 113391, "end": 114421, "strand": -1, "sequence": null}], "clusters": []}]}, {"name": "Fusarium oxysporum", "strain": "CF00141", "scaffolds": [{"accession": "JAOQBB010000033.1", "subjects": [{"id": null, "hits": [{"query": "AQV04227.1", "subject": "KAJ4031141.1", "identity": 34.375, "coverage": 95.77039274924472, "evalue": 1.49e-47, "bitscore": 174.0}], "name": "KAJ4031141.1", "ipg": "613913983", "start": 225186, "end": 226288, "strand": 1, "sequence": null}], "clusters": []}, {"accession": "JAOQBB010000020.1", "subjects": [{"id": null, "hits": [{"query": "AQV04227.1", "subject": "KAJ4037047.1", "identity": 31.173, "coverage": 96.07250755287009, "evalue": 1.34e-43, "bitscore": 163.0}], "name": "KAJ4037047.1", "ipg": "613916060", "start": 222913, "end": 224033, "strand": -1, "sequence": null}], "clusters": []}, {"accession": "JAOQBB010000002.1", "subjects": [{"id": null, "hits": [{"query": "AQV04229.1", "subject": "KAJ4057387.1", "identity": 31.757, "coverage": 90.25157232704403, "evalue": 3.49e-38, "bitscore": 148.0}], "name": "KAJ4057387.1", "ipg": "613922420", "start": 1771097, "end": 1772127, "strand": -1, "sequence": null}], "clusters": []}]}, {"name": "Fusarium oxysporum", "strain": "CF00160", "scaffolds": [{"accession": "JAOQBE010000031.1", "subjects": [{"id": null, "hits": [{"query": "AQV04227.1", "subject": "KAJ4075382.1", "identity": 34.375, "coverage": 95.77039274924472, "evalue": 1.49e-47, "bitscore": 174.0}], "name": "KAJ4075382.1", "ipg": "613913983", "start": 225162, "end": 226264, "strand": 1, "sequence": null}], "clusters": []}, {"accession": "JAOQBE010000001.1", "subjects": [{"id": null, "hits": [{"query": "AQV04227.1", "subject": "KAJ4107422.1", "identity": 31.173, "coverage": 96.07250755287009, "evalue": 1.34e-43, "bitscore": 163.0}], "name": "KAJ4107422.1", "ipg": "613916060", "start": 4009777, "end": 4010897, "strand": -1, "sequence": null}], "clusters": []}, {"accession": "JAOQBE010000003.1", "subjects": [{"id": null, "hits": [{"query": "AQV04229.1", "subject": "KAJ4100038.1", "identity": 31.757, "coverage": 90.25157232704403, "evalue": 3.49e-38, "bitscore": 148.0}], "name": "KAJ4100038.1", "ipg": "613922420", "start": 910227, "end": 911257, "strand": 1, "sequence": null}], "clusters": []}]}, {"name": "Fusarium oxysporum", "strain": "CF00165", "scaffolds": [{"accession": "JAOQBG010000029.1", "subjects": [{"id": null, "hits": [{"query": "AQV04227.1", "subject": "KAJ4088337.1", "identity": 34.375, "coverage": 95.77039274924472, "evalue": 1.49e-47, "bitscore": 174.0}], "name": "KAJ4088337.1", "ipg": "613913983", "start": 224445, "end": 225547, "strand": 1, "sequence": null}], "clusters": []}, {"accession": "JAOQBG010000001.1", "subjects": [{"id": null, "hits": [{"query": "AQV04227.1", "subject": "KAJ4120468.1", "identity": 31.173, "coverage": 96.07250755287009, "evalue": 8.31e-44, "bitscore": 164.0}], "name": "KAJ4120468.1", "ipg": "613931641", "start": 857234, "end": 858354, "strand": 1, "sequence": null}], "clusters": []}, {"accession": "JAOQBG010000003.1", "subjects": [{"id": null, "hits": [{"query": "AQV04229.1", "subject": "KAJ4117840.1", "identity": 31.757, "coverage": 90.25157232704403, "evalue": 3.49e-38, "bitscore": 148.0}], "name": "KAJ4117840.1", "ipg": "613922420", "start": 567314, "end": 568344, "strand": 1, "sequence": null}], "clusters": []}]}, {"name": "Fusarium oxysporum", "strain": "CF00115", "scaffolds": [{"accession": "JAOQAX010000030.1", "subjects": [{"id": null, "hits": [{"query": "AQV04227.1", "subject": "KAJ4217791.1", "identity": 34.375, "coverage": 95.77039274924472, "evalue": 1.49e-47, "bitscore": 174.0}], "name": "KAJ4217791.1", "ipg": "613913983", "start": 273653, "end": 274755, "strand": -1, "sequence": null}], "clusters": []}, {"accession": "JAOQAX010000012.1", "subjects": [{"id": null, "hits": [{"query": "AQV04227.1", "subject": "KAJ4229420.1", "identity": 31.173, "coverage": 96.07250755287009, "evalue": 8.31e-44, "bitscore": 164.0}], "name": "KAJ4229420.1", "ipg": "613931641", "start": 495027, "end": 496147, "strand": -1, "sequence": null}], "clusters": []}, {"accession": "JAOQAX010000001.1", "subjects": [{"id": null, "hits": [{"query": "AQV04229.1", "subject": "KAJ4241988.1", "identity": 31.757, "coverage": 90.25157232704403, "evalue": 3.49e-38, "bitscore": 148.0}], "name": "KAJ4241988.1", "ipg": "613922420", "start": 543617, "end": 544647, "strand": -1, "sequence": null}], "clusters": []}]}, {"name": "Fusarium oxysporum", "strain": "CF00144", "scaffolds": [{"accession": "JAOQBC010000026.1", "subjects": [{"id": null, "hits": [{"query": "AQV04227.1", "subject": "KAJ4033344.1", "identity": 34.375, "coverage": 95.77039274924472, "evalue": 4.02e-47, "bitscore": 172.0}], "name": "KAJ4033344.1", "ipg": "49307117", "start": 275427, "end": 276529, "strand": -1, "sequence": null}], "clusters": []}, {"accession": "JAOQBC010000003.1", "subjects": [{"id": null, "hits": [{"query": "AQV04227.1", "subject": "KAJ4065232.1", "identity": 31.173, "coverage": 96.07250755287009, "evalue": 2.68e-43, "bitscore": 162.0}], "name": "KAJ4065232.1", "ipg": "613918152", "start": 2585587, "end": 2586707, "strand": -1, "sequence": null}], "clusters": []}, {"accession": "JAOQBC010000001.1", "subjects": [{"id": null, "hits": [{"query": "AQV04229.1", "subject": "KAJ4069842.1", "identity": 31.818, "coverage": 87.10691823899371, "evalue": 2.08e-38, "bitscore": 149.0}], "name": "KAJ4069842.1", "ipg": "613924134", "start": 1930456, "end": 1931486, "strand": -1, "sequence": null}], "clusters": []}]}, {"name": "Fusarium oxysporum", "strain": "CF00145", "scaffolds": [{"accession": "JAOQBD010000022.1", "subjects": [{"id": null, "hits": [{"query": "AQV04227.1", "subject": "KAJ4036030.1", "identity": 34.375, "coverage": 95.77039274924472, "evalue": 4.02e-47, "bitscore": 172.0}], "name": "KAJ4036030.1", "ipg": "49307117", "start": 275305, "end": 276407, "strand": -1, "sequence": null}], "clusters": []}, {"accession": "JAOQBD010000014.1", "subjects": [{"id": null, "hits": [{"query": "AQV04227.1", "subject": "KAJ4044179.1", "identity": 31.173, "coverage": 96.07250755287009, "evalue": 2.68e-43, "bitscore": 162.0}], "name": "KAJ4044179.1", "ipg": "613918152", "start": 494835, "end": 495955, "strand": -1, "sequence": null}], "clusters": []}, {"accession": "JAOQBD010000001.1", "subjects": [{"id": null, "hits": [{"query": "AQV04229.1", "subject": "KAJ4071164.1", "identity": 31.818, "coverage": 87.10691823899371, "evalue": 2.08e-38, "bitscore": 149.0}], "name": "KAJ4071164.1", "ipg": "613924134", "start": 488174, "end": 489204, "strand": -1, "sequence": null}], "clusters": []}]}, {"name": "Fusarium oxysporum", "strain": "CF00161", "scaffolds": [{"accession": "JAOQBF010000025.1", "subjects": [{"id": null, "hits": [{"query": "AQV04227.1", "subject": "KAJ4075952.1", "identity": 34.375, "coverage": 95.77039274924472, "evalue": 4.02e-47, "bitscore": 172.0}], "name": "KAJ4075952.1", "ipg": "49307117", "start": 224516, "end": 225618, "strand": 1, "sequence": null}], "clusters": []}, {"accession": "JAOQBF010000004.1", "subjects": [{"id": null, "hits": [{"query": "AQV04227.1", "subject": "KAJ4095691.1", "identity": 31.173, "coverage": 96.07250755287009, "evalue": 2.68e-43, "bitscore": 162.0}], "name": "KAJ4095691.1", "ipg": "613918152", "start": 1679676, "end": 1680796, "strand": -1, "sequence": null}], "clusters": []}]}, {"name": "Fusarium oxysporum", "strain": "V64-1", "scaffolds": [{"accession": "FMJY01000001.1", "subjects": [{"id": null, "hits": [{"query": "AQV04227.1", "subject": "SCO75958.1", "identity": 34.375, "coverage": 95.77039274924472, "evalue": 6.46e-46, "bitscore": 172.0}], "name": "SCO75958.1", "ipg": "162456125", "start": 522880, "end": 524291, "strand": -1, "sequence": null}], "clusters": []}, {"accession": "FMJY01000004.1", "subjects": [{"id": null, "hits": [{"query": "AQV04227.1", "subject": "SCO82968.1", "identity": 31.481, "coverage": 96.07250755287009, "evalue": 4.44e-44, "bitscore": 165.0}], "name": "SCO82968.1", "ipg": "162452613", "start": 811835, "end": 812955, "strand": 1, "sequence": null}], "clusters": []}, {"accession": "FMJY01000003.1", "subjects": [{"id": null, "hits": [{"query": "AQV04228.1", "subject": "SCO81426.1", "identity": 34.615, "coverage": 90.19607843137256, "evalue": 2.05e-47, "bitscore": 172.0}, {"query": "AQV04229.1", "subject": "SCO81426.1", "identity": 32.432, "coverage": 90.25157232704403, "evalue": 4.43e-38, "bitscore": 148.0}], "name": "SCO81426.1", "ipg": "162453864", "start": 1940097, "end": 1941127, "strand": -1, "sequence": null}], "clusters": []}]}, {"name": "Fusarium oxysporum", "strain": "BPOP18", "scaffolds": [{"accession": "JAULRZ010000001.1", "subjects": [{"id": null, "hits": [{"query": "AQV04227.1", "subject": "KAK2700645.1", "identity": 31.173, "coverage": 96.07250755287009, "evalue": 9.25e-44, "bitscore": 164.0}], "name": "KAK2700645.1", "ipg": "710570601", "start": 1459769, "end": 1460889, "strand": -1, "sequence": null}], "clusters": []}, {"accession": "JAULRZ010000018.1", "subjects": [{"id": null, "hits": [{"query": "AQV04228.1", "subject": "KAK2695002.1", "identity": 34.615, "coverage": 90.19607843137256, "evalue": 1.5e-47, "bitscore": 172.0}, {"query": "AQV04229.1", "subject": "KAK2695002.1", "identity": 32.432, "coverage": 90.25157232704403, "evalue": 2.78e-38, "bitscore": 149.0}], "name": "KAK2695002.1", "ipg": "49324932", "start": 621212, "end": 622242, "strand": -1, "sequence": null}], "clusters": []}]}, {"name": "Fusarium oxysporum", "strain": "Fo5176", "scaffolds": [{"accession": "CM046209.1", "subjects": [{"id": null, "hits": [{"query": "AQV04227.1", "subject": "KAI8398492.1", "identity": 34.069, "coverage": 95.77039274924472, "evalue": 9.72e-44, "bitscore": 173.0}], "name": "KAI8398492.1", "ipg": "581318996", "start": 368008, "end": 372825, "strand": -1, "sequence": null}], "clusters": []}, {"accession": "JABFNM010000016.1", "subjects": [{"id": null, "hits": [{"query": "AQV04227.1", "subject": "KAI8398492.1", "identity": 34.069, "coverage": 95.77039274924472, "evalue": 9.72e-44, "bitscore": 173.0}], "name": "KAI8398492.1", "ipg": "581318996", "start": 368008, "end": 372825, "strand": -1, "sequence": null}], "clusters": []}, {"accession": "CM046196.1", "subjects": [{"id": null, "hits": [{"query": "AQV04227.1", "subject": "KAI8415591.1", "identity": 31.173, "coverage": 96.07250755287009, "evalue": 2.54e-43, "bitscore": 163.0}], "name": "KAI8415591.1", "ipg": "49309629", "start": 4482119, "end": 4483239, "strand": -1, "sequence": null}], "clusters": []}, {"accession": "JABFNM010000003.1", "subjects": [{"id": null, "hits": [{"query": "AQV04227.1", "subject": "KAI8415591.1", "identity": 31.173, "coverage": 96.07250755287009, "evalue": 2.54e-43, "bitscore": 163.0}], "name": "KAI8415591.1", "ipg": "49309629", "start": 4482119, "end": 4483239, "strand": -1, "sequence": null}], "clusters": []}, {"accession": "CM046197.1", "subjects": [{"id": null, "hits": [{"query": "AQV04229.1", "subject": "KAI8413047.1", "identity": 31.757, "coverage": 90.25157232704403, "evalue": 4.95e-38, "bitscore": 148.0}], "name": "KAI8413047.1", "ipg": "347518499", "start": 2025746, "end": 2026776, "strand": -1, "sequence": null}], "clusters": []}, {"accession": "JABFNM010000004.1", "subjects": [{"id": null, "hits": [{"query": "AQV04229.1", "subject": "KAI8413047.1", "identity": 31.757, "coverage": 90.25157232704403, "evalue": 4.95e-38, "bitscore": 148.0}], "name": "KAI8413047.1", "ipg": "347518499", "start": 2025746, "end": 2026776, "strand": -1, "sequence": null}], "clusters": []}]}, {"name": "Fusarium oxysporum", "strain": "09-002", "scaffolds": [{"accession": "JANKHN010001117.1", "subjects": [{"id": null, "hits": [{"query": "AQV04227.1", "subject": "KAI7760388.1", "identity": 31.498, "coverage": 96.07250755287009, "evalue": 1.46e-43, "bitscore": 163.0}], "name": "KAI7760388.1", "ipg": "576655121", "start": 73303, "end": 74422, "strand": 1, "sequence": null}], "clusters": []}]}, {"name": "Fusarium oxysporum", "strain": "NRRL 32931", "scaffolds": [{"accession": "JH717839.1", "subjects": [{"id": null, "hits": [{"query": "AQV04228.1", "subject": "EWZ01118.1", "identity": 34.256, "coverage": 91.17647058823529, "evalue": 1.47e-46, "bitscore": 170.0}], "name": "EWZ01118.1", "ipg": "48768849", "start": 1969787, "end": 1970816, "strand": -1, "sequence": null}], "clusters": []}]}, {"name": "Aspergillus pseudocaelatus", "strain": "CBS 117616", "scaffolds": [{"accession": "ML735712.1", "subjects": [{"id": null, "hits": [{"query": "AQV04226.1", "subject": "KAE8419975.1", "identity": 42.81, "coverage": 100.0, "evalue": 5.99e-81, "bitscore": 258.0}], "name": "KAE8419975.1", "ipg": "278653692", "start": 49033, "end": 49948, "strand": 1, "sequence": null}], "clusters": []}, {"accession": "ML735688.1", "subjects": [{"id": null, "hits": [{"query": "AQV04227.1", "subject": "KAE8423523.1", "identity": 31.23, "coverage": 94.86404833836858, "evalue": 8.39e-43, "bitscore": 161.0}], "name": "KAE8423523.1", "ipg": "278656691", "start": 257164, "end": 258253, "strand": 1, "sequence": null}], "clusters": []}, {"accession": "ML735705.1", "subjects": [{"id": null, "hits": [{"query": "AQV04228.1", "subject": "KAE8420914.1", "identity": 48.013, "coverage": 95.75163398692811, "evalue": 6.05e-96, "bitscore": 297.0}, {"query": "AQV04229.1", "subject": "KAE8420914.1", "identity": 44.479, "coverage": 95.9119496855346, "evalue": 8.14e-84, "bitscore": 266.0}], "name": "KAE8420914.1", "ipg": "278654564", "start": 243415, "end": 244439, "strand": -1, "sequence": null}], "clusters": []}, {"accession": "ML735702.1", "subjects": [{"id": null, "hits": [{"query": "AQV04228.1", "subject": "KAE8421199.1", "identity": 48.11, "coverage": 94.44444444444444, "evalue": 1.49e-90, "bitscore": 283.0}, {"query": "AQV04229.1", "subject": "KAE8421199.1", "identity": 40.893, "coverage": 90.56603773584906, "evalue": 3.09e-70, "bitscore": 231.0}], "name": "KAE8421199.1", "ipg": "278654768", "start": 14790, "end": 15766, "strand": 1, "sequence": null}], "clusters": []}]}, {"name": "Colletotrichum orchidophilum", "strain": "IMI 309357", "scaffolds": [{"accession": "NW_019173117.1", "subjects": [{"id": null, "hits": [{"query": "AQV04226.1", "subject": "XP_022469202.1", "identity": 42.071, "coverage": 100.0, "evalue": 6.96e-81, "bitscore": 258.0}], "name": "XP_022469202.1", "ipg": "124524326", "start": 50025, "end": 50946, "strand": 1, "sequence": null}], "clusters": []}, {"accession": "XM_022624289.1", "subjects": [{"id": null, "hits": [{"query": "AQV04226.1", "subject": "XP_022469202.1", "identity": 42.071, "coverage": 100.0, "evalue": 6.96e-81, "bitscore": 258.0}], "name": "XP_022469202.1", "ipg": "124524326", "start": 0, "end": 921, "strand": 1, "sequence": null}], "clusters": []}, {"accession": "MJBS01000161.1", "subjects": [{"id": null, "hits": [{"query": "AQV04226.1", "subject": "OHE92031.1", "identity": 42.071, "coverage": 100.0, "evalue": 6.96e-81, "bitscore": 258.0}], "name": "OHE92031.1", "ipg": "124524326", "start": 50025, "end": 50946, "strand": 1, "sequence": null}], "clusters": []}, {"accession": "NW_019173141.1", "subjects": [{"id": null, "hits": [{"query": "AQV04228.1", "subject": "XP_022468617.1", "identity": 34.138, "coverage": 91.17647058823529, "evalue": 3.89e-47, "bitscore": 172.0}, {"query": "AQV04229.1", "subject": "XP_022468617.1", "identity": 32.0, "coverage": 90.25157232704403, "evalue": 1.74e-37, "bitscore": 147.0}], "name": "XP_022468617.1", "ipg": "124523743", "start": 46253, "end": 47402, "strand": 1, "sequence": null}], "clusters": []}, {"accession": "XM_022624880.1", "subjects": [{"id": null, "hits": [{"query": "AQV04228.1", "subject": "XP_022468617.1", "identity": 34.138, "coverage": 91.17647058823529, "evalue": 3.89e-47, "bitscore": 172.0}, {"query": "AQV04229.1", "subject": "XP_022468617.1", "identity": 32.0, "coverage": 90.25157232704403, "evalue": 1.74e-37, "bitscore": 147.0}], "name": "XP_022468617.1", "ipg": "124523743", "start": 0, "end": 933, "strand": 1, "sequence": null}], "clusters": []}, {"accession": "MJBS01000185.1", "subjects": [{"id": null, "hits": [{"query": "AQV04228.1", "subject": "OHE91444.1", "identity": 34.138, "coverage": 91.17647058823529, "evalue": 3.89e-47, "bitscore": 172.0}, {"query": "AQV04229.1", "subject": "OHE91444.1", "identity": 32.0, "coverage": 90.25157232704403, "evalue": 1.74e-37, "bitscore": 147.0}], "name": "OHE91444.1", "ipg": "124523743", "start": 46253, "end": 47402, "strand": 1, "sequence": null}], "clusters": []}]}, {"name": "Penicillium flavigenum", "strain": "IBT 14082", "scaffolds": [{"accession": "MLQL01000005.1", "subjects": [{"id": null, "hits": [{"query": "AQV04226.1", "subject": "OQE28055.1", "identity": 44.138, "coverage": 94.75409836065573, "evalue": 8.04e-81, "bitscore": 258.0}], "name": "OQE28055.1", "ipg": "142137235", "start": 106223, "end": 107138, "strand": -1, "sequence": null}], "clusters": []}, {"accession": "MLQL01000010.1", "subjects": [{"id": null, "hits": [{"query": "AQV04227.1", "subject": "OQE24241.1", "identity": 32.424, "coverage": 94.86404833836858, "evalue": 1.39e-45, "bitscore": 169.0}], "name": "OQE24241.1", "ipg": "142133482", "start": 766588, "end": 767765, "strand": 1, "sequence": null}], "clusters": []}]}, {"name": "Fusarium oxysporum f. sp. lycopersici", "strain": "MN25", "scaffolds": [{"accession": "JH650857.1", "subjects": [{"id": null, "hits": [{"query": "AQV04226.1", "subject": "EWZ79407.1", "identity": 42.282, "coverage": 97.70491803278688, "evalue": 1.06e-80, "bitscore": 257.0}], "name": "EWZ79407.1", "ipg": "48789795", "start": 6712, "end": 7621, "strand": 1, "sequence": null}], "clusters": []}, {"accession": "JH650828.1", "subjects": [{"id": null, "hits": [{"query": "AQV04227.1", "subject": "EWZ99341.1", "identity": 31.153, "coverage": 95.16616314199395, "evalue": 1.42e-42, "bitscore": 160.0}], "name": "EWZ99341.1", "ipg": "48798502", "start": 3757730, "end": 3758850, "strand": -1, "sequence": null}], "clusters": []}]}, {"name": "Fusarium oxysporum f. sp. lycopersici", "strain": "4287", "scaffolds": [{"accession": "NW_017264847.1", "subjects": [{"id": null, "hits": [{"query": "AQV04226.1", "subject": "XP_018257796.1", "identity": 41.946, "coverage": 97.70491803278688, "evalue": 1.02e-79, "bitscore": 255.0}], "name": "XP_018257796.1", "ipg": "86623318", "start": 62364, "end": 63273, "strand": -1, "sequence": null}], "clusters": []}, {"accession": "XM_018403046.1", "subjects": [{"id": null, "hits": [{"query": "AQV04226.1", "subject": "XP_018257796.1", "identity": 41.946, "coverage": 97.70491803278688, "evalue": 1.02e-79, "bitscore": 255.0}], "name": "XP_018257796.1", "ipg": "86623318", "start": 0, "end": 909, "strand": 1, "sequence": null}], "clusters": []}, {"accession": "DS231735.1", "subjects": [{"id": null, "hits": [{"query": "AQV04226.1", "subject": "KNB19751.1", "identity": 41.946, "coverage": 97.70491803278688, "evalue": 1.02e-79, "bitscore": 255.0}], "name": "KNB19751.1", "ipg": "86623318", "start": 62364, "end": 63273, "strand": -1, "sequence": null}], "clusters": []}]}, {"name": "Colletotrichum spaethianum", "strain": "MAFF 239500", "scaffolds": [{"accession": "NW_026054771.1", "subjects": [{"id": null, "hits": [{"query": "AQV04226.1", "subject": "XP_049122597.1", "identity": 42.532, "coverage": 100.0, "evalue": 1.09e-80, "bitscore": 258.0}], "name": "XP_049122597.1", "ipg": "535949438", "start": 1628609, "end": 1629527, "strand": 1, "sequence": null}], "clusters": []}, {"accession": "XM_049266640.1", "subjects": [{"id": null, "hits": [{"query": "AQV04226.1", "subject": "XP_049122597.1", "identity": 42.532, "coverage": 100.0, "evalue": 1.09e-80, "bitscore": 258.0}], "name": "XP_049122597.1", "ipg": "535949438", "start": 0, "end": 918, "strand": 1, "sequence": null}], "clusters": []}, {"accession": "BQXU01000001.1", "subjects": [{"id": null, "hits": [{"query": "AQV04226.1", "subject": "GKT40247.1", "identity": 42.532, "coverage": 100.0, "evalue": 1.09e-80, "bitscore": 258.0}], "name": "GKT40247.1", "ipg": "535949438", "start": 1628609, "end": 1629527, "strand": 1, "sequence": null}], "clusters": []}]}, {"name": "Penicillium nucicola", "strain": "IBT 29836", "scaffolds": [{"accession": "NW_026643127.1", "subjects": [{"id": null, "hits": [{"query": "AQV04226.1", "subject": "XP_056985902.1", "identity": 43.689, "coverage": 100.0, "evalue": 1.12e-80, "bitscore": 257.0}], "name": "XP_056985902.1", "ipg": "629929587", "start": 2713707, "end": 2714616, "strand": 1, "sequence": null}], "clusters": []}, {"accession": "XM_057127012.1", "subjects": [{"id": null, "hits": [{"query": "AQV04226.1", "subject": "XP_056985902.1", "identity": 43.689, "coverage": 100.0, "evalue": 1.12e-80, "bitscore": 257.0}], "name": "XP_056985902.1", "ipg": "629929587", "start": 0, "end": 909, "strand": 1, "sequence": null}], "clusters": []}, {"accession": "JAQJAQ010000003.1", "subjects": [{"id": null, "hits": [{"query": "AQV04226.1", "subject": "KAJ5766971.1", "identity": 43.689, "coverage": 100.0, "evalue": 1.12e-80, "bitscore": 257.0}], "name": "KAJ5766971.1", "ipg": "629929587", "start": 2713707, "end": 2714616, "strand": 1, "sequence": null}], "clusters": []}, {"accession": "NW_026643134.1", "subjects": [{"id": null, "hits": [{"query": "AQV04226.1", "subject": "XP_056980283.1", "identity": 38.889, "coverage": 100.0, "evalue": 1.78e-72, "bitscore": 236.0}], "name": "XP_056980283.1", "ipg": "629911046", "start": 3578499, "end": 3579411, "strand": -1, "sequence": null}, {"id": null, "hits": [{"query": "AQV04229.1", "subject": "XP_056978919.1", "identity": 36.496, "coverage": 85.84905660377359, "evalue": 1.07e-47, "bitscore": 173.0}], "name": "XP_056978919.1", "ipg": "629909775", "start": 86462, "end": 87408, "strand": -1, "sequence": null}], "clusters": []}, {"accession": "XM_057132295.1", "subjects": [{"id": null, "hits": [{"query": "AQV04226.1", "subject": "XP_056980283.1", "identity": 38.889, "coverage": 100.0, "evalue": 1.78e-72, "bitscore": 236.0}], "name": "XP_056980283.1", "ipg": "629911046", "start": 0, "end": 912, "strand": 1, "sequence": null}], "clusters": []}, {"accession": "JAQJAQ010000010.1", "subjects": [{"id": null, "hits": [{"query": "AQV04226.1", "subject": "KAJ5748222.1", "identity": 38.889, "coverage": 100.0, "evalue": 1.78e-72, "bitscore": 236.0}], "name": "KAJ5748222.1", "ipg": "629911046", "start": 3578499, "end": 3579411, "strand": -1, "sequence": null}, {"id": null, "hits": [{"query": "AQV04229.1", "subject": "KAJ5746858.1", "identity": 36.496, "coverage": 85.84905660377359, "evalue": 1.07e-47, "bitscore": 173.0}], "name": "KAJ5746858.1", "ipg": "629909775", "start": 86462, "end": 87408, "strand": -1, "sequence": null}], "clusters": []}, {"accession": "XM_057130931.1", "subjects": [{"id": null, "hits": [{"query": "AQV04229.1", "subject": "XP_056978919.1", "identity": 36.496, "coverage": 85.84905660377359, "evalue": 1.07e-47, "bitscore": 173.0}], "name": "XP_056978919.1", "ipg": "629909775", "start": 0, "end": 891, "strand": 1, "sequence": null}], "clusters": []}]}, {"name": "Penicillium antarcticum", "strain": "IBT 31339", "scaffolds": [{"accession": "NW_026695303.1", "subjects": [{"id": null, "hits": [{"query": "AQV04226.1", "subject": "XP_058319694.1", "identity": 42.532, "coverage": 100.0, "evalue": 1.13e-80, "bitscore": 257.0}], "name": "XP_058319694.1", "ipg": "142092282", "start": 1345141, "end": 1346050, "strand": -1, "sequence": null}], "clusters": []}, {"accession": "XM_058463216.1", "subjects": [{"id": null, "hits": [{"query": "AQV04226.1", "subject": "XP_058319694.1", "identity": 42.532, "coverage": 100.0, "evalue": 1.13e-80, "bitscore": 257.0}], "name": "XP_058319694.1", "ipg": "142092282", "start": 0, "end": 909, "strand": 1, "sequence": null}], "clusters": []}, {"accession": "JAPZBM010000005.1", "subjects": [{"id": null, "hits": [{"query": "AQV04226.1", "subject": "KAJ5306135.1", "identity": 42.532, "coverage": 100.0, "evalue": 1.13e-80, "bitscore": 257.0}], "name": "KAJ5306135.1", "ipg": "142092282", "start": 1345141, "end": 1346050, "strand": -1, "sequence": null}], "clusters": []}]}, {"name": "Penicillium antarcticum", "strain": "IBT 31811", "scaffolds": [{"accession": "MDYN01000024.1", "subjects": [{"id": null, "hits": [{"query": "AQV04226.1", "subject": "OQD82004.1", "identity": 42.532, "coverage": 100.0, "evalue": 1.13e-80, "bitscore": 257.0}], "name": "OQD82004.1", "ipg": "142092282", "start": 201689, "end": 202598, "strand": 1, "sequence": null}], "clusters": []}]}, {"name": "Fusarium oxysporum f. sp. radicis-lycopersici", "strain": "26381", "scaffolds": [{"accession": "KK035848.1", "subjects": [{"id": null, "hits": [{"query": "AQV04226.1", "subject": "EXL39913.1", "identity": 41.946, "coverage": 97.70491803278688, "evalue": 1.88e-80, "bitscore": 257.0}], "name": "EXL39913.1", "ipg": "49292786", "start": 50783, "end": 51692, "strand": 1, "sequence": null}], "clusters": []}, {"accession": "JH651385.1", "subjects": [{"id": null, "hits": [{"query": "AQV04227.1", "subject": "EXL61117.1", "identity": 30.556, "coverage": 96.07250755287009, "evalue": 1.5e-42, "bitscore": 160.0}], "name": "EXL61117.1", "ipg": "49300318", "start": 863082, "end": 864202, "strand": 1, "sequence": null}], "clusters": []}]}, {"name": "Fusarium oxysporum f. sp. cepae", "strain": "FoC_Fus2", "scaffolds": [{"accession": "CM010807.1", "subjects": [{"id": null, "hits": [{"query": "AQV04226.1", "subject": "RKK11306.1", "identity": 41.946, "coverage": 97.70491803278688, "evalue": 1.88e-80, "bitscore": 257.0}], "name": "RKK11306.1", "ipg": "49292786", "start": 675277, "end": 676186, "strand": 1, "sequence": null}], "clusters": []}, {"accession": "MRCU01000009.1", "subjects": [{"id": null, "hits": [{"query": "AQV04226.1", "subject": "RKK11306.1", "identity": 41.946, "coverage": 97.70491803278688, "evalue": 1.88e-80, "bitscore": 257.0}], "name": "RKK11306.1", "ipg": "49292786", "start": 675277, "end": 676186, "strand": 1, "sequence": null}], "clusters": []}, {"accession": "MRCU01000011.1", "subjects": [{"id": null, "hits": [{"query": "AQV04226.1", "subject": "RKK10297.1", "identity": 37.377, "coverage": 99.34426229508196, "evalue": 1.1e-58, "bitscore": 201.0}], "name": "RKK10297.1", "ipg": "161203115", "start": 1296179, "end": 1297097, "strand": 1, "sequence": null}], "clusters": []}, {"accession": "CM010802.1", "subjects": [{"id": null, "hits": [{"query": "AQV04227.1", "subject": "RKK22489.1", "identity": 31.173, "coverage": 96.07250755287009, "evalue": 2.54e-43, "bitscore": 163.0}], "name": "RKK22489.1", "ipg": "161210069", "start": 4241816, "end": 4242936, "strand": -1, "sequence": null}], "clusters": []}, {"accession": "MRCU01000003.1", "subjects": [{"id": null, "hits": [{"query": "AQV04227.1", "subject": "RKK22489.1", "identity": 31.173, "coverage": 96.07250755287009, "evalue": 2.54e-43, "bitscore": 163.0}], "name": "RKK22489.1", "ipg": "161210069", "start": 4241816, "end": 4242936, "strand": -1, "sequence": null}], "clusters": []}]}, {"name": "Fusarium oxysporum f. sp. cepae", "strain": "FoC_A23", "scaffolds": [{"accession": "MRCW01000251.1", "subjects": [{"id": null, "hits": [{"query": "AQV04226.1", "subject": "RKK33460.1", "identity": 41.946, "coverage": 97.70491803278688, "evalue": 1.88e-80, "bitscore": 257.0}], "name": "RKK33460.1", "ipg": "49292786", "start": 13446, "end": 14355, "strand": -1, "sequence": null}], "clusters": []}, {"accession": "MRCW01000284.1", "subjects": [{"id": null, "hits": [{"query": "AQV04226.1", "subject": "RKK32305.1", "identity": 37.377, "coverage": 99.34426229508196, "evalue": 1.1e-58, "bitscore": 201.0}], "name": "RKK32305.1", "ipg": "161203115", "start": 20154, "end": 21072, "strand": -1, "sequence": null}], "clusters": []}, {"accession": "MRCW01000130.1", "subjects": [{"id": null, "hits": [{"query": "AQV04227.1", "subject": "RKK41532.1", "identity": 31.173, "coverage": 96.07250755287009, "evalue": 2.54e-43, "bitscore": 163.0}], "name": "RKK41532.1", "ipg": "161210069", "start": 102643, "end": 103763, "strand": 1, "sequence": null}], "clusters": []}]}, {"name": "Fusarium oxysporum f. sp. cepae", "strain": "FoC_125", "scaffolds": [{"accession": "MRCV01000154.1", "subjects": [{"id": null, "hits": [{"query": "AQV04226.1", "subject": "RKK41550.1", "identity": 41.946, "coverage": 97.70491803278688, "evalue": 1.88e-80, "bitscore": 257.0}], "name": "RKK41550.1", "ipg": "49292786", "start": 90021, "end": 90930, "strand": 1, "sequence": null}], "clusters": []}, {"accession": "MRCV01000432.1", "subjects": [{"id": null, "hits": [{"query": "AQV04226.1", "subject": "RKK30703.1", "identity": 37.377, "coverage": 99.34426229508196, "evalue": 1.1e-58, "bitscore": 201.0}], "name": "RKK30703.1", "ipg": "161203115", "start": 21706, "end": 22624, "strand": 1, "sequence": null}], "clusters": []}, {"accession": "MRCV01000124.1", "subjects": [{"id": null, "hits": [{"query": "AQV04227.1", "subject": "RKK44143.1", "identity": 31.173, "coverage": 96.07250755287009, "evalue": 2.54e-43, "bitscore": 163.0}], "name": "RKK44143.1", "ipg": "161210069", "start": 102643, "end": 103763, "strand": 1, "sequence": null}], "clusters": []}]}, {"name": "Penicillium mononematosum", "strain": "IBT 11891", "scaffolds": [{"accession": "NW_026643275.1", "subjects": [{"id": null, "hits": [{"query": "AQV04226.1", "subject": "XP_057144730.1", "identity": 43.793, "coverage": 94.75409836065573, "evalue": 2.07e-80, "bitscore": 257.0}], "name": "XP_057144730.1", "ipg": "630995846", "start": 5056670, "end": 5057585, "strand": 1, "sequence": null}], "clusters": []}, {"accession": "XM_057296848.1", "subjects": [{"id": null, "hits": [{"query": "AQV04226.1", "subject": "XP_057144730.1", "identity": 43.793, "coverage": 94.75409836065573, "evalue": 2.07e-80, "bitscore": 257.0}], "name": "XP_057144730.1", "ipg": "630995846", "start": 0, "end": 915, "strand": 1, "sequence": null}], "clusters": []}, {"accession": "JAQJZX010000005.1", "subjects": [{"id": null, "hits": [{"query": "AQV04226.1", "subject": "KAJ6179614.1", "identity": 43.793, "coverage": 94.75409836065573, "evalue": 2.07e-80, "bitscore": 257.0}], "name": "KAJ6179614.1", "ipg": "630995846", "start": 5056670, "end": 5057585, "strand": 1, "sequence": null}], "clusters": []}, {"accession": "NW_026643273.1", "subjects": [{"id": null, "hits": [{"query": "AQV04230.1", "subject": "XP_057149654.1", "identity": 50.293, "coverage": 71.76517571884983, "evalue": 0.0, "bitscore": 1757.0}], "name": "XP_057149654.1", "ipg": "631015360", "start": 8066289, "end": 8071993, "strand": 1, "sequence": null}], "clusters": []}, {"accession": "XM_057294843.1", "subjects": [{"id": null, "hits": [{"query": "AQV04230.1", "subject": "XP_057149654.1", "identity": 50.293, "coverage": 71.76517571884983, "evalue": 0.0, "bitscore": 1757.0}], "name": "XP_057149654.1", "ipg": "631015360", "start": 0, "end": 5649, "strand": 1, "sequence": null}], "clusters": []}, {"accession": "JAQJZX010000003.1", "subjects": [{"id": null, "hits": [{"query": "AQV04230.1", "subject": "KAJ6186766.1", "identity": 50.293, "coverage": 71.76517571884983, "evalue": 0.0, "bitscore": 1757.0}], "name": "KAJ6186766.1", "ipg": "631015360", "start": 8066289, "end": 8071993, "strand": 1, "sequence": null}], "clusters": []}]}, {"name": "Fusarium oxysporum f. sp. cubense", "strain": "160527", "scaffolds": [{"accession": "SRMI01000006.1", "subjects": [{"id": null, "hits": [{"query": "AQV04226.1", "subject": "TVY67834.1", "identity": 41.946, "coverage": 97.70491803278688, "evalue": 2.39e-80, "bitscore": 256.0}], "name": "TVY67834.1", "ipg": "263978661", "start": 2512008, "end": 2512917, "strand": -1, "sequence": null}], "clusters": []}, {"accession": "SRMI01000001.1", "subjects": [{"id": null, "hits": [{"query": "AQV04227.1", "subject": "TVY79467.1", "identity": 31.173, "coverage": 96.07250755287009, "evalue": 1.08e-43, "bitscore": 164.0}], "name": "TVY79467.1", "ipg": "263987363", "start": 1012901, "end": 1014020, "strand": 1, "sequence": null}], "clusters": []}, {"accession": "SRMI01000002.1", "subjects": [{"id": null, "hits": [{"query": "AQV04228.1", "subject": "TVY77665.1", "identity": 34.615, "coverage": 90.19607843137256, "evalue": 2.16e-47, "bitscore": 172.0}], "name": "TVY77665.1", "ipg": "263986009", "start": 3561550, "end": 3562580, "strand": 1, "sequence": null}], "clusters": []}]}, {"name": "Fusarium oxysporum f. sp. cubense", "strain": "TR4", "scaffolds": [{"accession": "VMNF01000008.1", "subjects": [{"id": null, "hits": [{"query": "AQV04226.1", "subject": "TXC02979.1", "identity": 39.13, "coverage": 82.95081967213115, "evalue": 5.11e-60, "bitscore": 203.0}], "name": "TXC02979.1", "ipg": "34768446", "start": 324347, "end": 325121, "strand": 1, "sequence": null}], "clusters": []}, {"accession": "VMNF01000004.1", "subjects": [{"id": null, "hits": [{"query": "AQV04227.1", "subject": "TXC09180.1", "identity": 30.909, "coverage": 96.07250755287009, "evalue": 4.14e-43, "bitscore": 162.0}], "name": "TXC09180.1", "ipg": "267141752", "start": 4275011, "end": 4276131, "strand": -1, "sequence": null}], "clusters": []}]}, {"name": "Fusarium oxysporum f. sp. cubense", "strain": "race 1", "scaffolds": [{"accession": "KB730230.1", "subjects": [{"id": null, "hits": [{"query": "AQV04227.1", "subject": "ENH69294.1", "identity": 33.746, "coverage": 95.77039274924472, "evalue": 3.22e-47, "bitscore": 173.0}], "name": "ENH69294.1", "ipg": "34999725", "start": 259580, "end": 260688, "strand": -1, "sequence": null}], "clusters": []}, {"accession": "KB730215.1", "subjects": [{"id": null, "hits": [{"query": "AQV04227.1", "subject": "ENH69954.1", "identity": 31.173, "coverage": 96.07250755287009, "evalue": 5.01e-43, "bitscore": 162.0}], "name": "ENH69954.1", "ipg": "35000286", "start": 478385, "end": 479505, "strand": 1, "sequence": null}], "clusters": []}]}, {"name": "Colletotrichum phormii", "strain": "CBS 102054", "scaffolds": [{"accession": "NW_026851453.1", "subjects": [{"id": null, "hits": [{"query": "AQV04226.1", "subject": "XP_060444727.1", "identity": 41.883, "coverage": 100.0, "evalue": 3.19e-80, "bitscore": 256.0}], "name": "XP_060444727.1", "ipg": "689726682", "start": 667326, "end": 668244, "strand": 1, "sequence": null}], "clusters": []}, {"accession": "XM_060585979.1", "subjects": [{"id": null, "hits": [{"query": "AQV04226.1", "subject": "XP_060444727.1", "identity": 41.883, "coverage": 100.0, "evalue": 3.19e-80, "bitscore": 256.0}], "name": "XP_060444727.1", "ipg": "689726682", "start": 352, "end": 1270, "strand": 1, "sequence": null}], "clusters": []}, {"accession": "JAHMHQ010000011.1", "subjects": [{"id": null, "hits": [{"query": "AQV04226.1", "subject": "KAK1636120.1", "identity": 41.883, "coverage": 100.0, "evalue": 3.19e-80, "bitscore": 256.0}], "name": "KAK1636120.1", "ipg": "689726682", "start": 667326, "end": 668244, "strand": 1, "sequence": null}], "clusters": []}]}, {"name": "Pochonia chlamydosporia 170", "strain": "", "scaffolds": [{"accession": "NC_035794.1", "subjects": [{"id": null, "hits": [{"query": "AQV04226.1", "subject": "XP_018142244.1", "identity": 42.81, "coverage": 100.0, "evalue": 4.38e-80, "bitscore": 256.0}], "name": "XP_018142244.1", "ipg": "110766450", "start": 2705799, "end": 2706714, "strand": -1, "sequence": null}], "clusters": []}, {"accession": "XM_018285206.1", "subjects": [{"id": null, "hits": [{"query": "AQV04226.1", "subject": "XP_018142244.1", "identity": 42.81, "coverage": 100.0, "evalue": 4.38e-80, "bitscore": 256.0}], "name": "XP_018142244.1", "ipg": "110766450", "start": 0, "end": 915, "strand": 1, "sequence": null}], "clusters": []}, {"accession": "CM008059.1", "subjects": [{"id": null, "hits": [{"query": "AQV04226.1", "subject": "OAQ64930.1", "identity": 42.81, "coverage": 100.0, "evalue": 4.38e-80, "bitscore": 256.0}], "name": "OAQ64930.1", "ipg": "110766450", "start": 2705799, "end": 2706714, "strand": -1, "sequence": null}], "clusters": []}, {"accession": "LSBJ02000005.1", "subjects": [{"id": null, "hits": [{"query": "AQV04226.1", "subject": "OAQ64930.1", "identity": 42.81, "coverage": 100.0, "evalue": 4.38e-80, "bitscore": 256.0}], "name": "OAQ64930.1", "ipg": "110766450", "start": 2705799, "end": 2706714, "strand": -1, "sequence": null}], "clusters": []}, {"accession": "NC_035793.1", "subjects": [{"id": null, "hits": [{"query": "AQV04226.1", "subject": "XP_018143202.1", "identity": 33.333, "coverage": 99.672131147541, "evalue": 8.23e-57, "bitscore": 196.0}], "name": "XP_018143202.1", "ipg": "110767621", "start": 985033, "end": 985948, "strand": -1, "sequence": null}], "clusters": []}, {"accession": "XM_018286536.1", "subjects": [{"id": null, "hits": [{"query": "AQV04226.1", "subject": "XP_018143202.1", "identity": 33.333, "coverage": 99.672131147541, "evalue": 8.23e-57, "bitscore": 196.0}], "name": "XP_018143202.1", "ipg": "110767621", "start": 0, "end": 915, "strand": 1, "sequence": null}], "clusters": []}, {"accession": "CM008058.1", "subjects": [{"id": null, "hits": [{"query": "AQV04226.1", "subject": "OAQ66115.1", "identity": 33.333, "coverage": 99.672131147541, "evalue": 8.23e-57, "bitscore": 196.0}], "name": "OAQ66115.1", "ipg": "110767621", "start": 985033, "end": 985948, "strand": -1, "sequence": null}], "clusters": []}, {"accession": "LSBJ02000004.1", "subjects": [{"id": null, "hits": [{"query": "AQV04226.1", "subject": "OAQ66115.1", "identity": 33.333, "coverage": 99.672131147541, "evalue": 8.23e-57, "bitscore": 196.0}], "name": "OAQ66115.1", "ipg": "110767621", "start": 985033, "end": 985948, "strand": -1, "sequence": null}], "clusters": []}, {"accession": "NC_035795.1", "subjects": [{"id": null, "hits": [{"query": "AQV04228.1", "subject": "XP_018140267.1", "identity": 51.974, "coverage": 98.36601307189542, "evalue": 1e-101, "bitscore": 311.0}, {"query": "AQV04229.1", "subject": "XP_018140267.1", "identity": 44.0, "coverage": 93.39622641509435, "evalue": 9.34e-78, "bitscore": 251.0}], "name": "XP_018140267.1", "ipg": "110764223", "start": 3023365, "end": 3024374, "strand": 1, "sequence": null}], "clusters": []}, {"accession": "XM_018289398.1", "subjects": [{"id": null, "hits": [{"query": "AQV04228.1", "subject": "XP_018140267.1", "identity": 51.974, "coverage": 98.36601307189542, "evalue": 1e-101, "bitscore": 311.0}, {"query": "AQV04229.1", "subject": "XP_018140267.1", "identity": 44.0, "coverage": 93.39622641509435, "evalue": 9.34e-78, "bitscore": 251.0}], "name": "XP_018140267.1", "ipg": "110764223", "start": 0, "end": 927, "strand": 1, "sequence": null}], "clusters": []}, {"accession": "CM008060.1", "subjects": [{"id": null, "hits": [{"query": "AQV04228.1", "subject": "OAQ62687.1", "identity": 51.974, "coverage": 98.36601307189542, "evalue": 1e-101, "bitscore": 311.0}, {"query": "AQV04229.1", "subject": "OAQ62687.1", "identity": 44.0, "coverage": 93.39622641509435, "evalue": 9.34e-78, "bitscore": 251.0}], "name": "OAQ62687.1", "ipg": "110764223", "start": 3023365, "end": 3024374, "strand": 1, "sequence": null}], "clusters": []}, {"accession": "LSBJ02000006.1", "subjects": [{"id": null, "hits": [{"query": "AQV04228.1", "subject": "OAQ62687.1", "identity": 51.974, "coverage": 98.36601307189542, "evalue": 1e-101, "bitscore": 311.0}, {"query": "AQV04229.1", "subject": "OAQ62687.1", "identity": 44.0, "coverage": 93.39622641509435, "evalue": 9.34e-78, "bitscore": 251.0}], "name": "OAQ62687.1", "ipg": "110764223", "start": 3023365, "end": 3024374, "strand": 1, "sequence": null}], "clusters": []}]}, {"name": "Colletotrichum melonis", "strain": "", "scaffolds": [{"accession": "MLGG01000024.1", "subjects": [{"id": null, "hits": [{"query": "AQV04226.1", "subject": "KAK1455364.1", "identity": 43.042, "coverage": 100.0, "evalue": 4.61e-80, "bitscore": 256.0}], "name": "KAK1455364.1", "ipg": "689565102", "start": 2126278, "end": 2127199, "strand": 1, "sequence": null}], "clusters": []}, {"accession": "MLGG01000006.1", "subjects": [{"id": null, "hits": [{"query": "AQV04229.1", "subject": "KAK1463861.1", "identity": 33.893, "coverage": 89.62264150943396, "evalue": 7.07e-39, "bitscore": 150.0}], "name": "KAK1463861.1", "ipg": "665063774", "start": 62471, "end": 63597, "strand": -1, "sequence": null}], "clusters": []}]}, {"name": "Fusarium oxysporum f. sp. melonis", "strain": "26406", "scaffolds": [{"accession": "JH659340.1", "subjects": [{"id": null, "hits": [{"query": "AQV04226.1", "subject": "EXK30500.1", "identity": 41.946, "coverage": 97.70491803278688, "evalue": 5e-80, "bitscore": 256.0}], "name": "EXK30500.1", "ipg": "49198207", "start": 394017, "end": 394926, "strand": 1, "sequence": null}], "clusters": []}]}, {"name": "Cephalotrichum gorgonifer", "strain": "", "scaffolds": [{"accession": "ONZQ02000002.1", "subjects": [{"id": null, "hits": [{"query": "AQV04226.1", "subject": "SPN99095.1", "identity": 44.178, "coverage": 93.44262295081968, "evalue": 5.56e-80, "bitscore": 255.0}], "name": "SPN99095.1", "ipg": "591007499", "start": 2784442, "end": 2785318, "strand": -1, "sequence": null}], "clusters": []}, {"accession": "ONZQ02000005.1", "subjects": [{"id": null, "hits": [{"query": "AQV04227.1", "subject": "SPO01952.1", "identity": 33.642, "coverage": 94.25981873111783, "evalue": 1.66e-43, "bitscore": 163.0}], "name": "SPO01952.1", "ipg": "591005003", "start": 2111193, "end": 2112268, "strand": -1, "sequence": null}], "clusters": []}]}, {"name": "Aspergillus bombycis", "strain": "NRRL26010", "scaffolds": [{"accession": "NW_019170003.1", "subjects": [{"id": null, "hits": [{"query": "AQV04226.1", "subject": "XP_022394861.1", "identity": 44.118, "coverage": 100.0, "evalue": 8.49e-80, "bitscore": 255.0}], "name": "XP_022394861.1", "ipg": "121786927", "start": 363079, "end": 363994, "strand": -1, "sequence": null}], "clusters": []}, {"accession": "XM_022527265.1", "subjects": [{"id": null, "hits": [{"query": "AQV04226.1", "subject": "XP_022394861.1", "identity": 44.118, "coverage": 100.0, "evalue": 8.49e-80, "bitscore": 255.0}], "name": "XP_022394861.1", "ipg": "121786927", "start": 0, "end": 915, "strand": 1, "sequence": null}], "clusters": []}, {"accession": "LYCR01000001.1", "subjects": [{"id": null, "hits": [{"query": "AQV04226.1", "subject": "OGM51144.1", "identity": 44.118, "coverage": 100.0, "evalue": 8.49e-80, "bitscore": 255.0}], "name": "OGM51144.1", "ipg": "121786927", "start": 363079, "end": 363994, "strand": -1, "sequence": null}], "clusters": []}, {"accession": "NW_019170053.1", "subjects": [{"id": null, "hits": [{"query": "AQV04227.1", "subject": "XP_022388417.1", "identity": 30.915, "coverage": 94.86404833836858, "evalue": 1.63e-43, "bitscore": 163.0}], "name": "XP_022388417.1", "ipg": "121780548", "start": 112359, "end": 113448, "strand": -1, "sequence": null}], "clusters": []}, {"accession": "XM_022534499.1", "subjects": [{"id": null, "hits": [{"query": "AQV04227.1", "subject": "XP_022388417.1", "identity": 30.915, "coverage": 94.86404833836858, "evalue": 1.63e-43, "bitscore": 163.0}], "name": "XP_022388417.1", "ipg": "121780548", "start": 0, "end": 927, "strand": 1, "sequence": null}], "clusters": []}, {"accession": "LYCR01000051.1", "subjects": [{"id": null, "hits": [{"query": "AQV04227.1", "subject": "OGM44700.1", "identity": 30.915, "coverage": 94.86404833836858, "evalue": 1.63e-43, "bitscore": 163.0}], "name": "OGM44700.1", "ipg": "121780548", "start": 112359, "end": 113448, "strand": -1, "sequence": null}], "clusters": []}, {"accession": "NW_019170027.1", "subjects": [{"id": null, "hits": [{"query": "AQV04228.1", "subject": "XP_022390939.1", "identity": 49.007, "coverage": 95.75163398692811, "evalue": 5.94e-97, "bitscore": 300.0}, {"query": "AQV04229.1", "subject": "XP_022390939.1", "identity": 44.516, "coverage": 94.0251572327044, "evalue": 1.1e-83, "bitscore": 266.0}], "name": "XP_022390939.1", "ipg": "121783040", "start": 60712, "end": 61736, "strand": -1, "sequence": null}], "clusters": []}, {"accession": "XM_022531041.1", "subjects": [{"id": null, "hits": [{"query": "AQV04228.1", "subject": "XP_022390939.1", "identity": 49.007, "coverage": 95.75163398692811, "evalue": 5.94e-97, "bitscore": 300.0}, {"query": "AQV04229.1", "subject": "XP_022390939.1", "identity": 44.516, "coverage": 94.0251572327044, "evalue": 1.1e-83, "bitscore": 266.0}], "name": "XP_022390939.1", "ipg": "121783040", "start": 0, "end": 960, "strand": 1, "sequence": null}], "clusters": []}, {"accession": "LYCR01000025.1", "subjects": [{"id": null, "hits": [{"query": "AQV04228.1", "subject": "OGM47222.1", "identity": 49.007, "coverage": 95.75163398692811, "evalue": 5.94e-97, "bitscore": 300.0}, {"query": "AQV04229.1", "subject": "OGM47222.1", "identity": 44.516, "coverage": 94.0251572327044, "evalue": 1.1e-83, "bitscore": 266.0}], "name": "OGM47222.1", "ipg": "121783040", "start": 60712, "end": 61736, "strand": -1, "sequence": null}], "clusters": []}, {"accession": "NW_019170048.1", "subjects": [{"id": null, "hits": [{"query": "AQV04230.1", "subject": "XP_022388791.1", "identity": 47.185, "coverage": 84.78434504792332, "evalue": 0.0, "bitscore": 1957.0}], "name": "XP_022388791.1", "ipg": "121780919", "start": 217, "end": 7167, "strand": 1, "sequence": null}], "clusters": []}, {"accession": "XM_022533745.1", "subjects": [{"id": null, "hits": [{"query": "AQV04230.1", "subject": "XP_022388791.1", "identity": 47.185, "coverage": 84.78434504792332, "evalue": 0.0, "bitscore": 1957.0}], "name": "XP_022388791.1", "ipg": "121780919", "start": 0, "end": 6654, "strand": 1, "sequence": null}], "clusters": []}, {"accession": "LYCR01000046.1", "subjects": [{"id": null, "hits": [{"query": "AQV04230.1", "subject": "OGM45074.1", "identity": 47.185, "coverage": 84.78434504792332, "evalue": 0.0, "bitscore": 1957.0}], "name": "OGM45074.1", "ipg": "121780919", "start": 217, "end": 7167, "strand": 1, "sequence": null}], "clusters": []}]}, {"name": "Colletotrichum camelliae", "strain": "CcLH18", "scaffolds": [{"accession": "JAATWK020000090.1", "subjects": [{"id": null, "hits": [{"query": "AQV04226.1", "subject": "KAH0430625.1", "identity": 41.1, "coverage": 100.0, "evalue": 1.03e-79, "bitscore": 255.0}], "name": "KAH0430625.1", "ipg": "397442807", "start": 49139, "end": 50060, "strand": 1, "sequence": null}], "clusters": []}]}, {"name": "Fusarium oxysporum f. sp. albedinis", "strain": "9", "scaffolds": [{"accession": "JAKELM010000008.1", "subjects": [{"id": null, "hits": [{"query": "AQV04226.1", "subject": "KAI3578723.1", "identity": 41.611, "coverage": 97.70491803278688, "evalue": 1.09e-79, "bitscore": 255.0}], "name": "KAI3578723.1", "ipg": "553583701", "start": 343321, "end": 344230, "strand": 1, "sequence": null}], "clusters": []}]}, {"name": "Fusarium oxysporum f. sp. albedinis", "strain": "13116", "scaffolds": [{"accession": "JACWCA010000191.1", "subjects": [{"id": null, "hits": [{"query": "AQV04226.1", "subject": "KAJ0146638.1", "identity": 41.611, "coverage": 97.70491803278688, "evalue": 1.09e-79, "bitscore": 255.0}], "name": "KAJ0146638.1", "ipg": "553583701", "start": 8455, "end": 9364, "strand": -1, "sequence": null}], "clusters": []}]}, {"name": "Fusarium oxysporum f. sp. albedinis", "strain": "Foa 44", "scaffolds": [{"accession": "CM083097.1", "subjects": [{"id": null, "hits": [{"query": "AQV04226.1", "subject": "KAK2473684.1", "identity": 42.963, "coverage": 88.52459016393442, "evalue": 3.72e-72, "bitscore": 238.0}], "name": "KAK2473684.1", "ipg": "702413756", "start": 225937, "end": 227263, "strand": 1, "sequence": null}], "clusters": []}, {"accession": "JACSDM010000010.1", "subjects": [{"id": null, "hits": [{"query": "AQV04226.1", "subject": "KAK2473684.1", "identity": 42.963, "coverage": 88.52459016393442, "evalue": 3.72e-72, "bitscore": 238.0}], "name": "KAK2473684.1", "ipg": "702413756", "start": 225937, "end": 227263, "strand": 1, "sequence": null}], "clusters": []}]}, {"name": "Colletotrichum destructivum", "strain": "CBS 520.97", "scaffolds": [{"accession": "NC_085901.1", "subjects": [{"id": null, "hits": [{"query": "AQV04226.1", "subject": "XP_062782020.1", "identity": 40.85, "coverage": 100.0, "evalue": 1.13e-79, "bitscore": 255.0}], "name": "XP_062782020.1", "ipg": "725869207", "start": 2036328, "end": 2037240, "strand": -1, "sequence": null}], "clusters": []}, {"accession": "XM_062925969.1", "subjects": [{"id": null, "hits": [{"query": "AQV04226.1", "subject": "XP_062782020.1", "identity": 40.85, "coverage": 100.0, "evalue": 1.13e-79, "bitscore": 255.0}], "name": "XP_062782020.1", "ipg": "725869207", "start": 0, "end": 912, "strand": 1, "sequence": null}], "clusters": []}, {"accession": "CP137310.1", "subjects": [{"id": null, "hits": [{"query": "AQV04226.1", "subject": "WQF84797.1", "identity": 40.85, "coverage": 100.0, "evalue": 1.13e-79, "bitscore": 255.0}], "name": "WQF84797.1", "ipg": "725869207", "start": 2036328, "end": 2037240, "strand": -1, "sequence": null}], "clusters": []}, {"accession": "NC_085897.1", "subjects": [{"id": null, "hits": [{"query": "AQV04227.1", "subject": "XP_062776142.1", "identity": 30.794, "coverage": 94.25981873111783, "evalue": 1.27e-43, "bitscore": 163.0}], "name": "XP_062776142.1", "ipg": "725861952", "start": 5663532, "end": 5664673, "strand": 1, "sequence": null}], "clusters": []}, {"accession": "XM_062920091.1", "subjects": [{"id": null, "hits": [{"query": "AQV04227.1", "subject": "XP_062776142.1", "identity": 30.794, "coverage": 94.25981873111783, "evalue": 1.27e-43, "bitscore": 163.0}], "name": "XP_062776142.1", "ipg": "725861952", "start": 0, "end": 936, "strand": 1, "sequence": null}], "clusters": []}, {"accession": "CP137306.1", "subjects": [{"id": null, "hits": [{"query": "AQV04227.1", "subject": "WQF78918.1", "identity": 30.794, "coverage": 94.25981873111783, "evalue": 1.27e-43, "bitscore": 163.0}], "name": "WQF78918.1", "ipg": "725861952", "start": 5663532, "end": 5664673, "strand": 1, "sequence": null}], "clusters": []}]}, {"name": "Penicillium cf. griseofulvum", "strain": "IBT 16849", "scaffolds": [{"accession": "JAPQKP010000005.1", "subjects": [{"id": null, "hits": [{"query": "AQV04226.1", "subject": "KAJ5188241.1", "identity": 41.503, "coverage": 100.0, "evalue": 1.21e-79, "bitscore": 254.0}], "name": "KAJ5188241.1", "ipg": "629215607", "start": 747850, "end": 748756, "strand": 1, "sequence": null}], "clusters": []}]}, {"name": "Penicillium cf. griseofulvum", "strain": "IBT 17755", "scaffolds": [{"accession": "JAPZBY010000012.1", "subjects": [{"id": null, "hits": [{"query": "AQV04226.1", "subject": "KAJ5422813.1", "identity": 41.503, "coverage": 100.0, "evalue": 1.21e-79, "bitscore": 254.0}], "name": "KAJ5422813.1", "ipg": "629215607", "start": 39157, "end": 40063, "strand": -1, "sequence": null}], "clusters": []}]}, {"name": "Penicillium cf. griseofulvum", "strain": "IBT 16848", "scaffolds": [{"accession": "JAPZBX010000005.1", "subjects": [{"id": null, "hits": [{"query": "AQV04226.1", "subject": "KAJ5433970.1", "identity": 41.503, "coverage": 100.0, "evalue": 1.21e-79, "bitscore": 254.0}], "name": "KAJ5433970.1", "ipg": "629215607", "start": 747851, "end": 748757, "strand": 1, "sequence": null}], "clusters": []}]}, {"name": "Colletotrichum truncatum", "strain": "CMES1059", "scaffolds": [{"accession": "NW_027222398.1", "subjects": [{"id": null, "hits": [{"query": "AQV04226.1", "subject": "XP_036589934.1", "identity": 41.503, "coverage": 100.0, "evalue": 1.28e-79, "bitscore": 254.0}], "name": "XP_036589934.1", "ipg": "351959922", "start": 3427376, "end": 3428288, "strand": -1, "sequence": null}, {"id": null, "hits": [{"query": "AQV04227.1", "subject": "XP_070062635.1", "identity": 33.125, "coverage": 95.77039274924472, "evalue": 5.73e-44, "bitscore": 165.0}], "name": "XP_070062635.1", "ipg": "882838200", "start": 9188956, "end": 9190164, "strand": -1, "sequence": null}], "clusters": []}, {"accession": "XM_036718934.1", "subjects": [{"id": null, "hits": [{"query": "AQV04226.1", "subject": "XP_036589934.1", "identity": 41.503, "coverage": 100.0, "evalue": 1.28e-79, "bitscore": 254.0}], "name": "XP_036589934.1", "ipg": "351959922", "start": 0, "end": 912, "strand": 1, "sequence": null}], "clusters": []}, {"accession": "VUJX02000001.1", "subjects": [{"id": null, "hits": [{"query": "AQV04226.1", "subject": "KAL0943035.1", "identity": 41.503, "coverage": 100.0, "evalue": 1.28e-79, "bitscore": 254.0}], "name": "KAL0943035.1", "ipg": "351959922", "start": 3427376, "end": 3428288, "strand": -1, "sequence": null}, {"id": null, "hits": [{"query": "AQV04227.1", "subject": "KAL0944654.1", "identity": 33.125, "coverage": 95.77039274924472, "evalue": 5.73e-44, "bitscore": 165.0}], "name": "KAL0944654.1", "ipg": "882838200", "start": 9188956, "end": 9190164, "strand": -1, "sequence": null}], "clusters": []}, {"accession": "XM_070204053.1", "subjects": [{"id": null, "hits": [{"query": "AQV04227.1", "subject": "XP_070062635.1", "identity": 33.125, "coverage": 95.77039274924472, "evalue": 5.73e-44, "bitscore": 165.0}], "name": "XP_070062635.1", "ipg": "882838200", "start": 0, "end": 1032, "strand": 1, "sequence": null}], "clusters": []}]}, {"name": "Fusarium oxysporum f. sp. narcissi", "strain": "N139", "scaffolds": [{"accession": "MQTW01000254.1", "subjects": [{"id": null, "hits": [{"query": "AQV04226.1", "subject": "RYC81331.1", "identity": 41.611, "coverage": 97.70491803278688, "evalue": 1.45e-79, "bitscore": 254.0}], "name": "RYC81331.1", "ipg": "231218306", "start": 29791, "end": 30700, "strand": 1, "sequence": null}], "clusters": []}, {"accession": "MQTW01000206.1", "subjects": [{"id": null, "hits": [{"query": "AQV04226.1", "subject": "RYC82023.1", "identity": 37.377, "coverage": 99.34426229508196, "evalue": 1.1e-58, "bitscore": 201.0}], "name": "RYC82023.1", "ipg": "161203115", "start": 22338, "end": 23256, "strand": 1, "sequence": null}], "clusters": []}, {"accession": "MQTW01000707.1", "subjects": [{"id": null, "hits": [{"query": "AQV04227.1", "subject": "RYC79263.1", "identity": 35.35, "coverage": 93.65558912386706, "evalue": 1.3e-50, "bitscore": 181.0}], "name": "RYC79263.1", "ipg": "231216773", "start": 1652, "end": 2780, "strand": 1, "sequence": null}], "clusters": []}, {"accession": "MQTW01000015.1", "subjects": [{"id": null, "hits": [{"query": "AQV04227.1", "subject": "RYC93865.1", "identity": 30.864, "coverage": 96.07250755287009, "evalue": 7.04e-43, "bitscore": 162.0}], "name": "RYC93865.1", "ipg": "48782395", "start": 455993, "end": 457113, "strand": 1, "sequence": null}], "clusters": []}, {"accession": "MQTW01000039.1", "subjects": [{"id": null, "hits": [{"query": "AQV04228.1", "subject": "RYC90574.1", "identity": 34.615, "coverage": 90.19607843137256, "evalue": 3.07e-46, "bitscore": 169.0}], "name": "RYC90574.1", "ipg": "231221474", "start": 89529, "end": 90558, "strand": 1, "sequence": null}], "clusters": []}]}, {"name": "Aspergillus minisclerotigenes", "strain": "CBS 117635", "scaffolds": [{"accession": "ML732938.1", "subjects": [{"id": null, "hits": [{"query": "AQV04226.1", "subject": "KAB8266751.1", "identity": 42.81, "coverage": 100.0, "evalue": 1.86e-79, "bitscore": 254.0}], "name": "KAB8266751.1", "ipg": "276696936", "start": 2488, "end": 3403, "strand": 1, "sequence": null}], "clusters": []}, {"accession": "ML732779.1", "subjects": [{"id": null, "hits": [{"query": "AQV04226.1", "subject": "KAB8275967.1", "identity": 40.55, "coverage": 95.08196721311475, "evalue": 7.93e-65, "bitscore": 215.0}], "name": "KAB8275967.1", "ipg": "276705196", "start": 339023, "end": 339870, "strand": 1, "sequence": null}], "clusters": []}, {"accession": "ML732813.1", "subjects": [{"id": null, "hits": [{"query": "AQV04227.1", "subject": "KAB8271689.1", "identity": 31.818, "coverage": 95.46827794561933, "evalue": 4.08e-47, "bitscore": 172.0}], "name": "KAB8271689.1", "ipg": "276701351", "start": 2934, "end": 4036, "strand": 1, "sequence": null}], "clusters": []}, {"accession": "ML732771.1", "subjects": [{"id": null, "hits": [{"query": "AQV04228.1", "subject": "KAB8277543.1", "identity": 48.344, "coverage": 95.75163398692811, "evalue": 1.88e-96, "bitscore": 298.0}, {"query": "AQV04229.1", "subject": "KAB8277543.1", "identity": 44.164, "coverage": 95.9119496855346, "evalue": 3.53e-84, "bitscore": 267.0}], "name": "KAB8277543.1", "ipg": "276706648", "start": 4957, "end": 5977, "strand": 1, "sequence": null}], "clusters": []}]}, {"name": "Aspergillus alliaceus", "strain": "CBS 536.65", "scaffolds": [{"accession": "NW_022474687.1", "subjects": [{"id": null, "hits": [{"query": "AQV04226.1", "subject": "XP_031905042.1", "identity": 43.791, "coverage": 100.0, "evalue": 2.03e-79, "bitscore": 254.0}], "name": "XP_031905042.1", "ipg": "276676885", "start": 941071, "end": 941986, "strand": 1, "sequence": null}], "clusters": []}, {"accession": "XM_032038505.1", "subjects": [{"id": null, "hits": [{"query": "AQV04226.1", "subject": "XP_031905042.1", "identity": 43.791, "coverage": 100.0, "evalue": 2.03e-79, "bitscore": 254.0}], "name": "XP_031905042.1", "ipg": "276676885", "start": 69, "end": 984, "strand": 1, "sequence": null}], "clusters": []}, {"accession": "ML733063.1", "subjects": [{"id": null, "hits": [{"query": "AQV04226.1", "subject": "KAB8238205.1", "identity": 43.791, "coverage": 100.0, "evalue": 2.03e-79, "bitscore": 254.0}], "name": "KAB8238205.1", "ipg": "276676885", "start": 941071, "end": 941986, "strand": 1, "sequence": null}], "clusters": []}, {"accession": "NW_022474691.1", "subjects": [{"id": null, "hits": [{"query": "AQV04227.1", "subject": "XP_031903434.1", "identity": 34.169, "coverage": 95.46827794561933, "evalue": 1.77e-47, "bitscore": 173.0}], "name": "XP_031903434.1", "ipg": "276675319", "start": 564634, "end": 565776, "strand": -1, "sequence": null}], "clusters": []}, {"accession": "XM_032040980.1", "subjects": [{"id": null, "hits": [{"query": "AQV04227.1", "subject": "XP_031903434.1", "identity": 34.169, "coverage": 95.46827794561933, "evalue": 1.77e-47, "bitscore": 173.0}], "name": "XP_031903434.1", "ipg": "276675319", "start": 157, "end": 1093, "strand": 1, "sequence": null}], "clusters": []}, {"accession": "ML733067.1", "subjects": [{"id": null, "hits": [{"query": "AQV04227.1", "subject": "KAB8236597.1", "identity": 34.169, "coverage": 95.46827794561933, "evalue": 1.77e-47, "bitscore": 173.0}], "name": "KAB8236597.1", "ipg": "276675319", "start": 564634, "end": 565776, "strand": -1, "sequence": null}], "clusters": []}]}, {"name": "Aspergillus alliaceus", "strain": "FRR 5400", "scaffolds": [{"accession": "SPNV01000045.1", "subjects": [{"id": null, "hits": [{"query": "AQV04226.1", "subject": "KAF5863765.1", "identity": 43.791, "coverage": 100.0, "evalue": 2.03e-79, "bitscore": 254.0}], "name": "KAF5863765.1", "ipg": "276676885", "start": 88212, "end": 89127, "strand": -1, "sequence": null}], "clusters": []}, {"accession": "SPNV01000134.1", "subjects": [{"id": null, "hits": [{"query": "AQV04226.1", "subject": "KAF5860322.1", "identity": 43.345, "coverage": 95.73770491803279, "evalue": 1.42e-67, "bitscore": 224.0}], "name": "KAF5860322.1", "ipg": "341075279", "start": 79650, "end": 80565, "strand": -1, "sequence": null}], "clusters": []}]}, {"name": "Aspergillus alliaceus", "strain": "IBT 14317", "scaffolds": [{"accession": "ML735318.1", "subjects": [{"id": null, "hits": [{"query": "AQV04226.1", "subject": "KAE8386111.1", "identity": 43.791, "coverage": 100.0, "evalue": 2.6e-79, "bitscore": 254.0}], "name": "KAE8386111.1", "ipg": "278631847", "start": 37362, "end": 38277, "strand": -1, "sequence": null}], "clusters": []}, {"accession": "ML735218.1", "subjects": [{"id": null, "hits": [{"query": "AQV04227.1", "subject": "KAE8395564.1", "identity": 34.169, "coverage": 95.46827794561933, "evalue": 1.8e-47, "bitscore": 173.0}], "name": "KAE8395564.1", "ipg": "278639130", "start": 475052, "end": 476194, "strand": 1, "sequence": null}], "clusters": []}]}, {"name": "Paramyrothecium foliicola", "strain": "TJWQPF1", "scaffolds": [{"accession": "JALHAH010000008.1", "subjects": [{"id": null, "hits": [{"query": "AQV04226.1", "subject": "KAI9149009.1", "identity": 41.234, "coverage": 100.0, "evalue": 2.43e-79, "bitscore": 254.0}], "name": "KAI9149009.1", "ipg": "585750270", "start": 1283111, "end": 1284029, "strand": 1, "sequence": null}], "clusters": []}, {"accession": "JALHAH010000010.1", "subjects": [{"id": null, "hits": [{"query": "AQV04230.1", "subject": "KAI9147475.1", "identity": 49.862, "coverage": 98.64217252396166, "evalue": 0.0, "bitscore": 2450.0}], "name": "KAI9147475.1", "ipg": "585748729", "start": 637890, "end": 645501, "strand": -1, "sequence": null}], "clusters": []}]}, {"name": "Colletotrichum tofieldiae", "strain": "MAFF 712333", "scaffolds": [{"accession": "BQXV01000007.1", "subjects": [{"id": null, "hits": [{"query": "AQV04226.1", "subject": "GKT63385.1", "identity": 41.558, "coverage": 100.0, "evalue": 2.54e-79, "bitscore": 254.0}], "name": "GKT63385.1", "ipg": "535956146", "start": 1730804, "end": 1731722, "strand": -1, "sequence": null}], "clusters": []}]}, {"name": "Colletotrichum tofieldiae", "strain": "MAFF 712334", "scaffolds": [{"accession": "BQXW01000004.1", "subjects": [{"id": null, "hits": [{"query": "AQV04226.1", "subject": "GKT72607.1", "identity": 41.558, "coverage": 100.0, "evalue": 2.54e-79, "bitscore": 254.0}], "name": "GKT72607.1", "ipg": "535956146", "start": 2507905, "end": 2508823, "strand": 1, "sequence": null}], "clusters": []}]}, {"name": "Colletotrichum tofieldiae", "strain": "0861", "scaffolds": [{"accession": "BQXX01000005.1", "subjects": [{"id": null, "hits": [{"query": "AQV04226.1", "subject": "GKT89558.1", "identity": 41.558, "coverage": 100.0, "evalue": 2.54e-79, "bitscore": 254.0}], "name": "GKT89558.1", "ipg": "535956146", "start": 1617133, "end": 1618051, "strand": -1, "sequence": null}], "clusters": []}, {"accession": "LFIV01000029.1", "subjects": [{"id": null, "hits": [{"query": "AQV04227.1", "subject": "KZL74835.1", "identity": 34.069, "coverage": 94.86404833836858, "evalue": 1.65e-49, "bitscore": 179.0}], "name": "KZL74835.1", "ipg": "107984243", "start": 134902, "end": 136051, "strand": 1, "sequence": null}], "clusters": []}, {"accession": "LFIV01000002.1", "subjects": [{"id": null, "hits": [{"query": "AQV04227.1", "subject": "KZL78590.1", "identity": 32.099, "coverage": 95.77039274924472, "evalue": 9.42e-44, "bitscore": 164.0}], "name": "KZL78590.1", "ipg": "107988035", "start": 757250, "end": 758369, "strand": 1, "sequence": null}], "clusters": []}]}, {"name": "Aspergillus hancockii", "strain": "FRR 3425", "scaffolds": [{"accession": "MBFL02000518.1", "subjects": [{"id": null, "hits": [{"query": "AQV04226.1", "subject": "KAF7585970.1", "identity": 44.625, "coverage": 100.0, "evalue": 3.09e-79, "bitscore": 254.0}], "name": "KAF7585970.1", "ipg": "360133873", "start": 10960, "end": 11875, "strand": -1, "sequence": null}], "clusters": []}, {"accession": "MBFL02000027.1", "subjects": [{"id": null, "hits": [{"query": "AQV04228.1", "subject": "KAF7595573.1", "identity": 48.951, "coverage": 90.52287581699346, "evalue": 4.91e-86, "bitscore": 287.0}, {"query": "AQV04229.1", "subject": "KAF7595573.1", "identity": 43.522, "coverage": 91.19496855345912, "evalue": 8.26e-71, "bitscore": 246.0}], "name": "KAF7595573.1", "ipg": "360143416", "start": 123645, "end": 127188, "strand": -1, "sequence": null}], "clusters": []}]}, {"name": "Aspergillus caelatus", "strain": "CBS 763.97", "scaffolds": [{"accession": "NW_022475658.1", "subjects": [{"id": null, "hits": [{"query": "AQV04226.1", "subject": "XP_031920909.1", "identity": 41.83, "coverage": 100.0, "evalue": 3.64e-79, "bitscore": 253.0}], "name": "XP_031920909.1", "ipg": "278604566", "start": 1546, "end": 2461, "strand": -1, "sequence": null}], "clusters": []}, {"accession": "XM_032073653.1", "subjects": [{"id": null, "hits": [{"query": "AQV04226.1", "subject": "XP_031920909.1", "identity": 41.83, "coverage": 100.0, "evalue": 3.64e-79, "bitscore": 253.0}], "name": "XP_031920909.1", "ipg": "278604566", "start": 0, "end": 915, "strand": 1, "sequence": null}], "clusters": []}, {"accession": "ML737957.1", "subjects": [{"id": null, "hits": [{"query": "AQV04226.1", "subject": "KAE8357828.1", "identity": 41.83, "coverage": 100.0, "evalue": 3.64e-79, "bitscore": 253.0}], "name": "KAE8357828.1", "ipg": "278604566", "start": 1546, "end": 2461, "strand": -1, "sequence": null}], "clusters": []}, {"accession": "NW_022475277.1", "subjects": [{"id": null, "hits": [{"query": "AQV04227.1", "subject": "XP_031932278.1", "identity": 30.915, "coverage": 94.86404833836858, "evalue": 1.55e-42, "bitscore": 160.0}], "name": "XP_031932278.1", "ipg": "278615496", "start": 115862, "end": 116949, "strand": -1, "sequence": null}], "clusters": []}, {"accession": "XM_032071753.1", "subjects": [{"id": null, "hits": [{"query": "AQV04227.1", "subject": "XP_031932278.1", "identity": 30.915, "coverage": 94.86404833836858, "evalue": 1.55e-42, "bitscore": 160.0}], "name": "XP_031932278.1", "ipg": "278615496", "start": 0, "end": 927, "strand": 1, "sequence": null}], "clusters": []}, {"accession": "ML737576.1", "subjects": [{"id": null, "hits": [{"query": "AQV04227.1", "subject": "KAE8369197.1", "identity": 30.915, "coverage": 94.86404833836858, "evalue": 1.55e-42, "bitscore": 160.0}], "name": "KAE8369197.1", "ipg": "278615496", "start": 115862, "end": 116949, "strand": -1, "sequence": null}], "clusters": []}, {"accession": "NW_022475268.1", "subjects": [{"id": null, "hits": [{"query": "AQV04228.1", "subject": "XP_031933276.1", "identity": 48.013, "coverage": 95.75163398692811, "evalue": 2.37e-96, "bitscore": 298.0}, {"query": "AQV04229.1", "subject": "XP_031933276.1", "identity": 44.479, "coverage": 95.9119496855346, "evalue": 8.05e-84, "bitscore": 266.0}], "name": "XP_031933276.1", "ipg": "278616439", "start": 176666, "end": 177690, "strand": 1, "sequence": null}], "clusters": []}, {"accession": "XM_032075414.1", "subjects": [{"id": null, "hits": [{"query": "AQV04228.1", "subject": "XP_031933276.1", "identity": 48.013, "coverage": 95.75163398692811, "evalue": 2.37e-96, "bitscore": 298.0}, {"query": "AQV04229.1", "subject": "XP_031933276.1", "identity": 44.479, "coverage": 95.9119496855346, "evalue": 8.05e-84, "bitscore": 266.0}], "name": "XP_031933276.1", "ipg": "278616439", "start": 172, "end": 1132, "strand": 1, "sequence": null}], "clusters": []}, {"accession": "ML737567.1", "subjects": [{"id": null, "hits": [{"query": "AQV04228.1", "subject": "KAE8370195.1", "identity": 48.013, "coverage": 95.75163398692811, "evalue": 2.37e-96, "bitscore": 298.0}, {"query": "AQV04229.1", "subject": "KAE8370195.1", "identity": 44.479, "coverage": 95.9119496855346, "evalue": 8.05e-84, "bitscore": 266.0}], "name": "KAE8370195.1", "ipg": "278616439", "start": 176666, "end": 177690, "strand": 1, "sequence": null}], "clusters": []}, {"accession": "NW_022475314.1", "subjects": [{"id": null, "hits": [{"query": "AQV04228.1", "subject": "XP_031929502.1", "identity": 48.11, "coverage": 94.44444444444444, "evalue": 4.2e-90, "bitscore": 281.0}, {"query": "AQV04229.1", "subject": "XP_031929502.1", "identity": 40.893, "coverage": 90.56603773584906, "evalue": 6.17e-70, "bitscore": 231.0}], "name": "XP_031929502.1", "ipg": "87513198", "start": 28511, "end": 29487, "strand": 1, "sequence": null}], "clusters": []}, {"accession": "XM_032075443.1", "subjects": [{"id": null, "hits": [{"query": "AQV04228.1", "subject": "XP_031929502.1", "identity": 48.11, "coverage": 94.44444444444444, "evalue": 4.2e-90, "bitscore": 281.0}, {"query": "AQV04229.1", "subject": "XP_031929502.1", "identity": 40.893, "coverage": 90.56603773584906, "evalue": 6.17e-70, "bitscore": 231.0}], "name": "XP_031929502.1", "ipg": "87513198", "start": 19, "end": 943, "strand": 1, "sequence": null}], "clusters": []}, {"accession": "ML737613.1", "subjects": [{"id": null, "hits": [{"query": "AQV04228.1", "subject": "KAE8366421.1", "identity": 48.11, "coverage": 94.44444444444444, "evalue": 4.2e-90, "bitscore": 281.0}, {"query": "AQV04229.1", "subject": "KAE8366421.1", "identity": 40.893, "coverage": 90.56603773584906, "evalue": 6.17e-70, "bitscore": 231.0}], "name": "KAE8366421.1", "ipg": "87513198", "start": 28511, "end": 29487, "strand": 1, "sequence": null}], "clusters": []}]}, {"name": "Colletotrichum cuscutae", "strain": "IMI 304802", "scaffolds": [{"accession": "MPDP01000105.1", "subjects": [{"id": null, "hits": [{"query": "AQV04226.1", "subject": "KAK1480723.1", "identity": 43.042, "coverage": 100.0, "evalue": 4.37e-79, "bitscore": 253.0}], "name": "KAK1480723.1", "ipg": "689585202", "start": 30000, "end": 30921, "strand": 1, "sequence": null}], "clusters": []}, {"accession": "MPDP01000047.1", "subjects": [{"id": null, "hits": [{"query": "AQV04229.1", "subject": "KAK1489144.1", "identity": 33.571, "coverage": 84.59119496855347, "evalue": 4.55e-38, "bitscore": 149.0}], "name": "KAK1489144.1", "ipg": "689590649", "start": 91650, "end": 92776, "strand": -1, "sequence": null}], "clusters": []}]}, {"name": "Colletotrichum kahawae", "strain": "CIFC_Que2", "scaffolds": [{"accession": "VYYT01000202.1", "subjects": [{"id": null, "hits": [{"query": "AQV04226.1", "subject": "KAK2757156.1", "identity": 40.777, "coverage": 100.0, "evalue": 4.67e-79, "bitscore": 253.0}], "name": "KAK2757156.1", "ipg": "711045536", "start": 31720, "end": 32641, "strand": -1, "sequence": null}], "clusters": []}, {"accession": "VYYT01000356.1", "subjects": [{"id": null, "hits": [{"query": "AQV04227.1", "subject": "KAK2740010.1", "identity": 33.333, "coverage": 94.25981873111783, "evalue": 5e-46, "bitscore": 170.0}], "name": "KAK2740010.1", "ipg": "711020563", "start": 101575, "end": 102687, "strand": 1, "sequence": null}], "clusters": []}]}, {"name": "Lophium mytilinum", "strain": "CBS 269.34", "scaffolds": [{"accession": "MU004182.1", "subjects": [{"id": null, "hits": [{"query": "AQV04226.1", "subject": "KAF2501840.1", "identity": 42.123, "coverage": 95.73770491803279, "evalue": 5.21e-79, "bitscore": 253.0}], "name": "KAF2501840.1", "ipg": "298995915", "start": 2591159, "end": 2592077, "strand": 1, "sequence": null}], "clusters": []}, {"accession": "MU004195.1", "subjects": [{"id": null, "hits": [{"query": "AQV04226.1", "subject": "KAF2491700.1", "identity": 38.87, "coverage": 98.0327868852459, "evalue": 5.15e-77, "bitscore": 248.0}], "name": "KAF2491700.1", "ipg": "298985767", "start": 1192868, "end": 1193783, "strand": 1, "sequence": null}], "clusters": []}, {"accession": "MU004194.1", "subjects": [{"id": null, "hits": [{"query": "AQV04227.1", "subject": "KAF2492376.1", "identity": 33.127, "coverage": 95.77039274924472, "evalue": 2.14e-47, "bitscore": 173.0}], "name": "KAF2492376.1", "ipg": "298986472", "start": 1327346, "end": 1328503, "strand": 1, "sequence": null}], "clusters": []}, {"accession": "MU004183.1", "subjects": [{"id": null, "hits": [{"query": "AQV04228.1", "subject": "KAF2500800.1", "identity": 36.972, "coverage": 90.52287581699346, "evalue": 1.5e-52, "bitscore": 185.0}], "name": "KAF2500800.1", "ipg": "298994951", "start": 2373607, "end": 2374609, "strand": 1, "sequence": null}], "clusters": []}, {"accession": "MU004187.1", "subjects": [{"id": null, "hits": [{"query": "AQV04229.1", "subject": "KAF2496530.1", "identity": 35.581, "coverage": 83.33333333333334, "evalue": 5.45e-45, "bitscore": 166.0}], "name": "KAF2496530.1", "ipg": "298990569", "start": 43198, "end": 44193, "strand": 1, "sequence": null}], "clusters": []}]}, {"name": "Aspergillus arachidicola", "strain": "CBS 117610", "scaffolds": [{"accession": "NEXV01000720.1", "subjects": [{"id": null, "hits": [{"query": "AQV04226.1", "subject": "PIG69553.1", "identity": 42.157, "coverage": 100.0, "evalue": 6.07e-79, "bitscore": 253.0}], "name": "PIG69553.1", "ipg": "169228412", "start": 208783, "end": 209698, "strand": -1, "sequence": null}], "clusters": []}, {"accession": "NEXV01000096.1", "subjects": [{"id": null, "hits": [{"query": "AQV04227.1", "subject": "PIG88671.1", "identity": 31.818, "coverage": 95.46827794561933, "evalue": 5.62e-46, "bitscore": 169.0}], "name": "PIG88671.1", "ipg": "169246676", "start": 190375, "end": 191482, "strand": 1, "sequence": null}], "clusters": []}, {"accession": "NEXV01000312.1", "subjects": [{"id": null, "hits": [{"query": "AQV04228.1", "subject": "PIG85636.1", "identity": 47.351, "coverage": 95.75163398692811, "evalue": 1.37e-89, "bitscore": 281.0}, {"query": "AQV04229.1", "subject": "PIG85636.1", "identity": 43.849, "coverage": 95.9119496855346, "evalue": 2.26e-77, "bitscore": 250.0}], "name": "PIG85636.1", "ipg": "169243859", "start": 32228, "end": 33247, "strand": 1, "sequence": null}], "clusters": []}]}, {"name": "Aspergillus arachidicola", "strain": "CBS 117612", "scaffolds": [{"accession": "ML737175.1", "subjects": [{"id": null, "hits": [{"query": "AQV04226.1", "subject": "KAE8337763.1", "identity": 42.157, "coverage": 100.0, "evalue": 8.97e-79, "bitscore": 253.0}], "name": "KAE8337763.1", "ipg": "278587378", "start": 2756, "end": 3671, "strand": 1, "sequence": null}], "clusters": []}, {"accession": "ML737121.1", "subjects": [{"id": null, "hits": [{"query": "AQV04226.1", "subject": "KAE8345022.1", "identity": 38.235, "coverage": 100.0, "evalue": 1.63e-62, "bitscore": 210.0}], "name": "KAE8345022.1", "ipg": "278592510", "start": 236844, "end": 237765, "strand": -1, "sequence": null}], "clusters": []}, {"accession": "ML737127.1", "subjects": [{"id": null, "hits": [{"query": "AQV04227.1", "subject": "KAE8343805.1", "identity": 31.818, "coverage": 95.46827794561933, "evalue": 9.7e-46, "bitscore": 169.0}], "name": "KAE8343805.1", "ipg": "278591662", "start": 253635, "end": 254737, "strand": -1, "sequence": null}], "clusters": []}, {"accession": "ML737202.1", "subjects": [{"id": null, "hits": [{"query": "AQV04227.1", "subject": "KAE8336068.1", "identity": 31.23, "coverage": 94.86404833836858, "evalue": 4.85e-44, "bitscore": 164.0}], "name": "KAE8336068.1", "ipg": "278586132", "start": 86108, "end": 87193, "strand": -1, "sequence": null}], "clusters": []}, {"accession": "ML737116.1", "subjects": [{"id": null, "hits": [{"query": "AQV04228.1", "subject": "KAE8346232.1", "identity": 47.682, "coverage": 95.75163398692811, "evalue": 8.31e-94, "bitscore": 291.0}, {"query": "AQV04229.1", "subject": "KAE8346232.1", "identity": 44.164, "coverage": 95.9119496855346, "evalue": 2.84e-82, "bitscore": 263.0}], "name": "KAE8346232.1", "ipg": "278593360", "start": 32479, "end": 33498, "strand": 1, "sequence": null}], "clusters": []}]}, {"name": "Colletotrichum liriopes", "strain": "MAFF 242679", "scaffolds": [{"accession": "BPPX01000036.1", "subjects": [{"id": null, "hits": [{"query": "AQV04226.1", "subject": "GJC88900.1", "identity": 40.909, "coverage": 100.0, "evalue": 8.87e-79, "bitscore": 253.0}], "name": "GJC88900.1", "ipg": "514355911", "start": 248027, "end": 248945, "strand": 1, "sequence": null}], "clusters": []}]}, {"name": "Penicillium waksmanii", "strain": "IBT 27052", "scaffolds": [{"accession": "NW_026643249.1", "subjects": [{"id": null, "hits": [{"query": "AQV04226.1", "subject": "XP_057126850.1", "identity": 47.328, "coverage": 85.57377049180329, "evalue": 9.59e-79, "bitscore": 252.0}], "name": "XP_057126850.1", "ipg": "630825103", "start": 2725815, "end": 2726691, "strand": 1, "sequence": null}], "clusters": []}, {"accession": "XM_057261918.1", "subjects": [{"id": null, "hits": [{"query": "AQV04226.1", "subject": "XP_057126850.1", "identity": 47.328, "coverage": 85.57377049180329, "evalue": 9.59e-79, "bitscore": 252.0}], "name": "XP_057126850.1", "ipg": "630825103", "start": 0, "end": 876, "strand": 1, "sequence": null}], "clusters": []}, {"accession": "JAQKAR010000002.1", "subjects": [{"id": null, "hits": [{"query": "AQV04226.1", "subject": "KAJ5995722.1", "identity": 47.328, "coverage": 85.57377049180329, "evalue": 9.59e-79, "bitscore": 252.0}], "name": "KAJ5995722.1", "ipg": "630825103", "start": 2725815, "end": 2726691, "strand": 1, "sequence": null}], "clusters": []}, {"accession": "NW_026643248.1", "subjects": [{"id": null, "hits": [{"query": "AQV04226.1", "subject": "XP_057128536.1", "identity": 40.221, "coverage": 88.52459016393442, "evalue": 5.88e-62, "bitscore": 208.0}], "name": "XP_057128536.1", "ipg": "630830315", "start": 4274274, "end": 4275090, "strand": -1, "sequence": null}], "clusters": []}, {"accession": "XM_057260704.1", "subjects": [{"id": null, "hits": [{"query": "AQV04226.1", "subject": "XP_057128536.1", "identity": 40.221, "coverage": 88.52459016393442, "evalue": 5.88e-62, "bitscore": 208.0}], "name": "XP_057128536.1", "ipg": "630830315", "start": 0, "end": 816, "strand": 1, "sequence": null}], "clusters": []}, {"accession": "JAQKAR010000001.1", "subjects": [{"id": null, "hits": [{"query": "AQV04226.1", "subject": "KAJ6001076.1", "identity": 40.221, "coverage": 88.52459016393442, "evalue": 5.88e-62, "bitscore": 208.0}], "name": "KAJ6001076.1", "ipg": "630830315", "start": 4274274, "end": 4275090, "strand": -1, "sequence": null}], "clusters": []}, {"accession": "NW_026643255.1", "subjects": [{"id": null, "hits": [{"query": "AQV04228.1", "subject": "XP_057117438.1", "identity": 48.026, "coverage": 96.73202614379085, "evalue": 4.39e-95, "bitscore": 295.0}, {"query": "AQV04229.1", "subject": "XP_057117438.1", "identity": 42.532, "coverage": 94.0251572327044, "evalue": 1.67e-79, "bitscore": 256.0}], "name": "XP_057117438.1", "ipg": "630802825", "start": 1781683, "end": 1782714, "strand": 1, "sequence": null}], "clusters": []}, {"accession": "XM_057270264.1", "subjects": [{"id": null, "hits": [{"query": "AQV04228.1", "subject": "XP_057117438.1", "identity": 48.026, "coverage": 96.73202614379085, "evalue": 4.39e-95, "bitscore": 295.0}, {"query": "AQV04229.1", "subject": "XP_057117438.1", "identity": 42.532, "coverage": 94.0251572327044, "evalue": 1.67e-79, "bitscore": 256.0}], "name": "XP_057117438.1", "ipg": "630802825", "start": 0, "end": 972, "strand": 1, "sequence": null}], "clusters": []}, {"accession": "JAQKAR010000008.1", "subjects": [{"id": null, "hits": [{"query": "AQV04228.1", "subject": "KAJ5973835.1", "identity": 48.026, "coverage": 96.73202614379085, "evalue": 4.39e-95, "bitscore": 295.0}, {"query": "AQV04229.1", "subject": "KAJ5973835.1", "identity": 42.532, "coverage": 94.0251572327044, "evalue": 1.67e-79, "bitscore": 256.0}], "name": "KAJ5973835.1", "ipg": "630802825", "start": 1781683, "end": 1782714, "strand": 1, "sequence": null}], "clusters": []}]}, {"name": "Aspergillus bertholletiae", "strain": "IBT 29228", "scaffolds": [{"accession": "ML736173.1", "subjects": [{"id": null, "hits": [{"query": "AQV04226.1", "subject": "KAE8381158.1", "identity": 43.464, "coverage": 100.0, "evalue": 1.02e-78, "bitscore": 252.0}], "name": "KAE8381158.1", "ipg": "278627242", "start": 52497, "end": 53412, "strand": 1, "sequence": null}], "clusters": []}, {"accession": "ML736271.1", "subjects": [{"id": null, "hits": [{"query": "AQV04226.1", "subject": "KAE8374981.1", "identity": 36.066, "coverage": 99.01639344262296, "evalue": 7.34e-53, "bitscore": 186.0}], "name": "KAE8374981.1", "ipg": "278621151", "start": 112677, "end": 113663, "strand": -1, "sequence": null}], "clusters": []}, {"accession": "ML736166.1", "subjects": [{"id": null, "hits": [{"query": "AQV04227.1", "subject": "KAE8381935.1", "identity": 31.23, "coverage": 94.86404833836858, "evalue": 2.93e-43, "bitscore": 162.0}], "name": "KAE8381935.1", "ipg": "278628024", "start": 47128, "end": 48219, "strand": -1, "sequence": null}], "clusters": []}, {"accession": "ML736221.1", "subjects": [{"id": null, "hits": [{"query": "AQV04228.1", "subject": "KAE8377604.1", "identity": 47.682, "coverage": 95.75163398692811, "evalue": 9.51e-95, "bitscore": 294.0}, {"query": "AQV04229.1", "subject": "KAE8377604.1", "identity": 44.481, "coverage": 93.39622641509435, "evalue": 1.38e-81, "bitscore": 261.0}], "name": "KAE8377604.1", "ipg": "278623712", "start": 148188, "end": 149213, "strand": -1, "sequence": null}], "clusters": []}]}, {"name": "Penicillium griseofulvum", "strain": "PG3", "scaffolds": [{"accession": "NW_024467471.1", "subjects": [{"id": null, "hits": [{"query": "AQV04226.1", "subject": "XP_040647709.1", "identity": 42.373, "coverage": 95.73770491803279, "evalue": 1.18e-78, "bitscore": 252.0}], "name": "XP_040647709.1", "ipg": "104160538", "start": 5737831, "end": 5738737, "strand": -1, "sequence": null}], "clusters": []}, {"accession": "XM_040790756.1", "subjects": [{"id": null, "hits": [{"query": "AQV04226.1", "subject": "XP_040647709.1", "identity": 42.373, "coverage": 95.73770491803279, "evalue": 1.18e-78, "bitscore": 252.0}], "name": "XP_040647709.1", "ipg": "104160538", "start": 0, "end": 906, "strand": 1, "sequence": null}], "clusters": []}, {"accession": "LHQR01000065.1", "subjects": [{"id": null, "hits": [{"query": "AQV04226.1", "subject": "KXG49173.1", "identity": 42.373, "coverage": 95.73770491803279, "evalue": 1.18e-78, "bitscore": 252.0}], "name": "KXG49173.1", "ipg": "104160538", "start": 5737831, "end": 5738737, "strand": -1, "sequence": null}], "clusters": []}]}, {"name": "Aspergillus novoparasiticus", "strain": "CBS 126849", "scaffolds": [{"accession": "ML733400.1", "subjects": [{"id": null, "hits": [{"query": "AQV04226.1", "subject": "KAB8224332.1", "identity": 41.503, "coverage": 100.0, "evalue": 7.71e-78, "bitscore": 250.0}], "name": "KAB8224332.1", "ipg": "276663112", "start": 300582, "end": 301497, "strand": 1, "sequence": null}, {"id": null, "hits": [{"query": "AQV04228.1", "subject": "KAB8224310.1", "identity": 48.344, "coverage": 95.75163398692811, "evalue": 1.99e-96, "bitscore": 298.0}, {"query": "AQV04229.1", "subject": "KAB8224310.1", "identity": 44.164, "coverage": 95.9119496855346, "evalue": 1.76e-83, "bitscore": 266.0}], "name": "KAB8224310.1", "ipg": "276663115", "start": 244481, "end": 245497, "strand": -1, "sequence": null}], "clusters": []}, {"accession": "ML733446.1", "subjects": [{"id": null, "hits": [{"query": "AQV04226.1", "subject": "KAB8218710.1", "identity": 38.667, "coverage": 96.39344262295081, "evalue": 2.08e-57, "bitscore": 198.0}], "name": "KAB8218710.1", "ipg": "276657995", "start": 63700, "end": 64824, "strand": 1, "sequence": null}], "clusters": []}, {"accession": "ML733393.1", "subjects": [{"id": null, "hits": [{"query": "AQV04227.1", "subject": "KAB8225765.1", "identity": 31.23, "coverage": 94.86404833836858, "evalue": 2.76e-44, "bitscore": 165.0}], "name": "KAB8225765.1", "ipg": "276664540", "start": 232321, "end": 233950, "strand": 1, "sequence": null}], "clusters": []}, {"accession": "ML733469.1", "subjects": [{"id": null, "hits": [{"query": "AQV04227.1", "subject": "KAB8217059.1", "identity": 30.341, "coverage": 95.46827794561933, "evalue": 3.01e-43, "bitscore": 162.0}], "name": "KAB8217059.1", "ipg": "276656441", "start": 38063, "end": 39168, "strand": -1, "sequence": null}], "clusters": []}]}, {"name": "Aspergillus parasiticus", "strain": "CBS 117618", "scaffolds": [{"accession": "ML735016.1", "subjects": [{"id": null, "hits": [{"query": "AQV04226.1", "subject": "KAB8201643.1", "identity": 41.503, "coverage": 100.0, "evalue": 7.96e-78, "bitscore": 250.0}], "name": "KAB8201643.1", "ipg": "276643777", "start": 6670, "end": 7585, "strand": 1, "sequence": null}], "clusters": []}, {"accession": "ML734947.1", "subjects": [{"id": null, "hits": [{"query": "AQV04227.1", "subject": "KAB8209301.1", "identity": 31.23, "coverage": 94.86404833836858, "evalue": 2.33e-44, "bitscore": 165.0}], "name": "KAB8209301.1", "ipg": "276649784", "start": 223822, "end": 224907, "strand": -1, "sequence": null}], "clusters": []}, {"accession": "ML735024.1", "subjects": [{"id": null, "hits": [{"query": "AQV04228.1", "subject": "KAB8201241.1", "identity": 48.013, "coverage": 95.75163398692811, "evalue": 3.43e-96, "bitscore": 298.0}, {"query": "AQV04229.1", "subject": "KAB8201241.1", "identity": 44.479, "coverage": 95.9119496855346, "evalue": 2.49e-84, "bitscore": 268.0}], "name": "KAB8201241.1", "ipg": "276643428", "start": 78331, "end": 79351, "strand": -1, "sequence": null}], "clusters": []}]}, {"name": "Aspergillus parasiticus", "strain": "MM36", "scaffolds": [{"accession": "JAWDVE010000018.1", "subjects": [{"id": null, "hits": [{"query": "AQV04226.1", "subject": "KAK6815293.1", "identity": 41.503, "coverage": 100.0, "evalue": 7.96e-78, "bitscore": 250.0}], "name": "KAK6815293.1", "ipg": "276643777", "start": 118498, "end": 119413, "strand": -1, "sequence": null}, {"id": null, "hits": [{"query": "AQV04228.1", "subject": "KAK6815349.1", "identity": 48.013, "coverage": 95.75163398692811, "evalue": 2.56e-96, "bitscore": 298.0}, {"query": "AQV04229.1", "subject": "KAK6815349.1", "identity": 44.164, "coverage": 95.9119496855346, "evalue": 3.45e-84, "bitscore": 267.0}], "name": "KAK6815349.1", "ipg": "819664708", "start": 186513, "end": 187533, "strand": 1, "sequence": null}], "clusters": []}, {"accession": "JAWDVE010000016.1", "subjects": [{"id": null, "hits": [{"query": "AQV04227.1", "subject": "KAK6819092.1", "identity": 30.915, "coverage": 94.86404833836858, "evalue": 3.74e-43, "bitscore": 162.0}], "name": "KAK6819092.1", "ipg": "819665561", "start": 363595, "end": 364682, "strand": -1, "sequence": null}], "clusters": []}]}, {"name": "Aspergillus parasiticus", "strain": "SU-1", "scaffolds": [{"accession": "JZEE01000701.1", "subjects": [{"id": null, "hits": [{"query": "AQV04227.1", "subject": "KJK60964.1", "identity": 31.546, "coverage": 94.86404833836858, "evalue": 6.21e-45, "bitscore": 167.0}], "name": "KJK60964.1", "ipg": "78379108", "start": 59115, "end": 60200, "strand": -1, "sequence": null}], "clusters": []}]}, {"name": "Aspergillus transmontanensis", "strain": "CBS 130015", "scaffolds": [{"accession": "ML738314.1", "subjects": [{"id": null, "hits": [{"query": "AQV04226.1", "subject": "KAE8315108.1", "identity": 41.503, "coverage": 100.0, "evalue": 7.96e-78, "bitscore": 250.0}], "name": "KAE8315108.1", "ipg": "276643777", "start": 195610, "end": 196525, "strand": -1, "sequence": null}, {"id": null, "hits": [{"query": "AQV04228.1", "subject": "KAE8315137.1", "identity": 48.013, "coverage": 95.75163398692811, "evalue": 3.43e-96, "bitscore": 298.0}, {"query": "AQV04229.1", "subject": "KAE8315137.1", "identity": 44.479, "coverage": 95.9119496855346, "evalue": 2.49e-84, "bitscore": 268.0}], "name": "KAE8315137.1", "ipg": "276643428", "start": 269427, "end": 270447, "strand": 1, "sequence": null}], "clusters": []}, {"accession": "ML738308.1", "subjects": [{"id": null, "hits": [{"query": "AQV04226.1", "subject": "KAE8316094.1", "identity": 38.235, "coverage": 100.0, "evalue": 5.06e-58, "bitscore": 198.0}], "name": "KAE8316094.1", "ipg": "278568753", "start": 122236, "end": 123151, "strand": 1, "sequence": null}], "clusters": []}, {"accession": "ML738317.1", "subjects": [{"id": null, "hits": [{"query": "AQV04226.1", "subject": "KAE8314644.1", "identity": 38.333, "coverage": 96.39344262295081, "evalue": 5.99e-57, "bitscore": 197.0}], "name": "KAE8314644.1", "ipg": "278567564", "start": 224405, "end": 225529, "strand": -1, "sequence": null}], "clusters": []}, {"accession": "ML738336.1", "subjects": [{"id": null, "hits": [{"query": "AQV04227.1", "subject": "KAE8312106.1", "identity": 31.79, "coverage": 95.46827794561933, "evalue": 1.01e-45, "bitscore": 169.0}], "name": "KAE8312106.1", "ipg": "278565476", "start": 65809, "end": 66915, "strand": 1, "sequence": null}], "clusters": []}, {"accession": "ML738398.1", "subjects": [{"id": null, "hits": [{"query": "AQV04227.1", "subject": "KAE8307795.1", "identity": 32.308, "coverage": 94.86404833836858, "evalue": 1.06e-42, "bitscore": 161.0}], "name": "KAE8307795.1", "ipg": "278561974", "start": 74704, "end": 75789, "strand": -1, "sequence": null}], "clusters": []}]}, {"name": "Aspergillus flavus", "strain": "AF13", "scaffolds": [{"accession": "CP059861.1", "subjects": [{"id": null, "hits": [{"query": "AQV04226.1", "subject": "QMW43986.1", "identity": 42.157, "coverage": 100.0, "evalue": 2.46e-77, "bitscore": 249.0}], "name": "QMW43986.1", "ipg": "347187016", "start": 4486344, "end": 4487259, "strand": 1, "sequence": null}, {"id": null, "hits": [{"query": "AQV04228.1", "subject": "QMW43963.1", "identity": 48.344, "coverage": 95.75163398692811, "evalue": 3.01e-96, "bitscore": 298.0}, {"query": "AQV04229.1", "subject": "QMW43963.1", "identity": 44.479, "coverage": 95.9119496855346, "evalue": 1.1e-84, "bitscore": 269.0}], "name": "QMW43963.1", "ipg": "347186978", "start": 4417895, "end": 4418915, "strand": -1, "sequence": null}], "clusters": []}, {"accession": "CP059860.1", "subjects": [{"id": null, "hits": [{"query": "AQV04226.1", "subject": "QMW41058.1", "identity": 41.83, "coverage": 100.0, "evalue": 1.14e-73, "bitscore": 239.0}], "name": "QMW41058.1", "ipg": "16299493", "start": 376831, "end": 377752, "strand": 1, "sequence": null}], "clusters": []}, {"accession": "CP059858.1", "subjects": [{"id": null, "hits": [{"query": "AQV04227.1", "subject": "QMW36840.1", "identity": 31.818, "coverage": 95.46827794561933, "evalue": 1.77e-45, "bitscore": 172.0}], "name": "QMW36840.1", "ipg": "347185101", "start": 222666, "end": 225833, "strand": -1, "sequence": null}], "clusters": []}, {"accession": "CP059864.1", "subjects": [{"id": null, "hits": [{"query": "AQV04227.1", "subject": "QMW47010.1", "identity": 30.599, "coverage": 94.86404833836858, "evalue": 9.94e-43, "bitscore": 161.0}], "name": "QMW47010.1", "ipg": "16298720", "start": 519210, "end": 520297, "strand": 1, "sequence": null}], "clusters": []}]}, {"name": "Aspergillus flavus", "strain": "IC278", "scaffolds": [{"accession": "JAOAMT010000217.1", "subjects": [{"id": null, "hits": [{"query": "AQV04226.1", "subject": "KAJ1706097.1", "identity": 42.157, "coverage": 100.0, "evalue": 2.81e-77, "bitscore": 249.0}], "name": "KAJ1706097.1", "ipg": "138873105", "start": 2627, "end": 3542, "strand": 1, "sequence": null}], "clusters": []}, {"accession": "JAOAMT010000056.1", "subjects": [{"id": null, "hits": [{"query": "AQV04227.1", "subject": "KAJ1712292.1", "identity": 32.121, "coverage": 95.46827794561933, "evalue": 2.61e-47, "bitscore": 173.0}], "name": "KAJ1712292.1", "ipg": "609059426", "start": 155163, "end": 156265, "strand": -1, "sequence": null}], "clusters": []}, {"accession": "JAOAMT010000022.1", "subjects": [{"id": null, "hits": [{"query": "AQV04227.1", "subject": "KAJ1714999.1", "identity": 30.599, "coverage": 94.86404833836858, "evalue": 9.94e-43, "bitscore": 161.0}], "name": "KAJ1714999.1", "ipg": "16298720", "start": 166508, "end": 167595, "strand": 1, "sequence": null}], "clusters": []}, {"accession": "JAOAMT010000077.1", "subjects": [{"id": null, "hits": [{"query": "AQV04228.1", "subject": "KAJ1711027.1", "identity": 48.344, "coverage": 95.75163398692811, "evalue": 1.88e-96, "bitscore": 298.0}, {"query": "AQV04229.1", "subject": "KAJ1711027.1", "identity": 44.164, "coverage": 95.9119496855346, "evalue": 3.53e-84, "bitscore": 267.0}], "name": "KAJ1711027.1", "ipg": "276706648", "start": 67616, "end": 68636, "strand": 1, "sequence": null}], "clusters": []}]}, {"name": "Aspergillus flavus", "strain": "NRRL3357", "scaffolds": [{"accession": "NC_054694.1", "subjects": [{"id": null, "hits": [{"query": "AQV04226.1", "subject": "XP_041146955.1", "identity": 41.83, "coverage": 100.0, "evalue": 6.91e-77, "bitscore": 248.0}], "name": "XP_041146955.1", "ipg": "16294627", "start": 4469015, "end": 4469930, "strand": 1, "sequence": null}, {"id": null, "hits": [{"query": "AQV04228.1", "subject": "XP_041146932.1", "identity": 48.344, "coverage": 95.75163398692811, "evalue": 1.78e-96, "bitscore": 298.0}, {"query": "AQV04229.1", "subject": "XP_041146932.1", "identity": 44.479, "coverage": 95.9119496855346, "evalue": 4.06e-84, "bitscore": 267.0}], "name": "XP_041146932.1", "ipg": "16294653", "start": 4405585, "end": 4406605, "strand": -1, "sequence": null}], "clusters": []}, {"accession": "XM_041286152.1", "subjects": [{"id": null, "hits": [{"query": "AQV04226.1", "subject": "XP_041146955.1", "identity": 41.83, "coverage": 100.0, "evalue": 6.91e-77, "bitscore": 248.0}], "name": "XP_041146955.1", "ipg": "16294627", "start": 0, "end": 915, "strand": 1, "sequence": null}], "clusters": []}, {"accession": "AAIH03000173.1", "subjects": [{"id": null, "hits": [{"query": "AQV04226.1", "subject": "KAF7621125.1", "identity": 41.83, "coverage": 100.0, "evalue": 6.91e-77, "bitscore": 248.0}], "name": "KAF7621125.1", "ipg": "16294627", "start": 180993, "end": 181908, "strand": -1, "sequence": null}, {"id": null, "hits": [{"query": "AQV04228.1", "subject": "KAF7621150.1", "identity": 48.344, "coverage": 95.75163398692811, "evalue": 1.78e-96, "bitscore": 298.0}, {"query": "AQV04229.1", "subject": "KAF7621150.1", "identity": 44.479, "coverage": 95.9119496855346, "evalue": 4.06e-84, "bitscore": 267.0}], "name": "KAF7621150.1", "ipg": "16294653", "start": 244162, "end": 245182, "strand": 1, "sequence": null}], "clusters": []}, {"accession": "CP059869.1", "subjects": [{"id": null, "hits": [{"query": "AQV04226.1", "subject": "QMW31952.1", "identity": 41.83, "coverage": 100.0, "evalue": 6.91e-77, "bitscore": 248.0}], "name": "QMW31952.1", "ipg": "16294627", "start": 4469015, "end": 4469930, "strand": 1, "sequence": null}, {"id": null, "hits": [{"query": "AQV04228.1", "subject": "QMW31929.1", "identity": 48.344, "coverage": 95.75163398692811, "evalue": 1.78e-96, "bitscore": 298.0}, {"query": "AQV04229.1", "subject": "QMW31929.1", "identity": 44.479, "coverage": 95.9119496855346, "evalue": 4.06e-84, "bitscore": 267.0}], "name": "QMW31929.1", "ipg": "16294653", "start": 4405585, "end": 4406605, "strand": -1, "sequence": null}], "clusters": []}, {"accession": "NC_054693.1", "subjects": [{"id": null, "hits": [{"query": "AQV04226.1", "subject": "XP_041143986.1", "identity": 41.83, "coverage": 100.0, "evalue": 1.14e-73, "bitscore": 239.0}], "name": "XP_041143986.1", "ipg": "16299493", "start": 375848, "end": 376769, "strand": 1, "sequence": null}], "clusters": []}, {"accession": "XM_041285398.1", "subjects": [{"id": null, "hits": [{"query": "AQV04226.1", "subject": "XP_041143986.1", "identity": 41.83, "coverage": 100.0, "evalue": 1.14e-73, "bitscore": 239.0}], "name": "XP_041143986.1", "ipg": "16299493", "start": 0, "end": 921, "strand": 1, "sequence": null}], "clusters": []}, {"accession": "AAIH03000235.1", "subjects": [{"id": null, "hits": [{"query": "AQV04226.1", "subject": "KAF7617563.1", "identity": 41.83, "coverage": 100.0, "evalue": 1.14e-73, "bitscore": 239.0}], "name": "KAF7617563.1", "ipg": "16299493", "start": 359358, "end": 360279, "strand": 1, "sequence": null}], "clusters": []}, {"accession": "CP059868.1", "subjects": [{"id": null, "hits": [{"query": "AQV04226.1", "subject": "QMW28983.1", "identity": 41.83, "coverage": 100.0, "evalue": 1.14e-73, "bitscore": 239.0}], "name": "QMW28983.1", "ipg": "16299493", "start": 375848, "end": 376769, "strand": 1, "sequence": null}], "clusters": []}, {"accession": "NC_054697.1", "subjects": [{"id": null, "hits": [{"query": "AQV04227.1", "subject": "XP_041149936.1", "identity": 30.599, "coverage": 94.86404833836858, "evalue": 9.94e-43, "bitscore": 161.0}], "name": "XP_041149936.1", "ipg": "16298720", "start": 483939, "end": 485026, "strand": 1, "sequence": null}], "clusters": []}, {"accession": "XM_041287356.1", "subjects": [{"id": null, "hits": [{"query": "AQV04227.1", "subject": "XP_041149936.1", "identity": 30.599, "coverage": 94.86404833836858, "evalue": 9.94e-43, "bitscore": 161.0}], "name": "XP_041149936.1", "ipg": "16298720", "start": 0, "end": 927, "strand": 1, "sequence": null}], "clusters": []}, {"accession": "AAIH03000103.1", "subjects": [{"id": null, "hits": [{"query": "AQV04227.1", "subject": "KAF7623822.1", "identity": 30.599, "coverage": 94.86404833836858, "evalue": 9.94e-43, "bitscore": 161.0}], "name": "KAF7623822.1", "ipg": "16298720", "start": 479638, "end": 480725, "strand": 1, "sequence": null}], "clusters": []}, {"accession": "CP059872.1", "subjects": [{"id": null, "hits": [{"query": "AQV04227.1", "subject": "QMW34933.1", "identity": 30.599, "coverage": 94.86404833836858, "evalue": 9.94e-43, "bitscore": 161.0}], "name": "QMW34933.1", "ipg": "16298720", "start": 483939, "end": 485026, "strand": 1, "sequence": null}], "clusters": []}, {"accession": "XM_041292486.1", "subjects": [{"id": null, "hits": [{"query": "AQV04228.1", "subject": "XP_041146932.1", "identity": 48.344, "coverage": 95.75163398692811, "evalue": 1.78e-96, "bitscore": 298.0}, {"query": "AQV04229.1", "subject": "XP_041146932.1", "identity": 44.479, "coverage": 95.9119496855346, "evalue": 4.06e-84, "bitscore": 267.0}], "name": "XP_041146932.1", "ipg": "16294653", "start": 0, "end": 960, "strand": 1, "sequence": null}], "clusters": []}]}, {"name": "Aspergillus flavus", "strain": "NRRL 3357", "scaffolds": [{"accession": "CP044618.1", "subjects": [{"id": null, "hits": [{"query": "AQV04226.1", "subject": "QRD91023.1", "identity": 41.83, "coverage": 100.0, "evalue": 6.91e-77, "bitscore": 248.0}], "name": "QRD91023.1", "ipg": "16294627", "start": 4620466, "end": 4621381, "strand": 1, "sequence": null}, {"id": null, "hits": [{"query": "AQV04228.1", "subject": "QRD90997.1", "identity": 48.344, "coverage": 95.75163398692811, "evalue": 1.78e-96, "bitscore": 298.0}, {"query": "AQV04229.1", "subject": "QRD90997.1", "identity": 44.479, "coverage": 95.9119496855346, "evalue": 4.06e-84, "bitscore": 267.0}], "name": "QRD90997.1", "ipg": "16294653", "start": 4557036, "end": 4558056, "strand": -1, "sequence": null}], "clusters": []}, {"accession": "CP044620.1", "subjects": [{"id": null, "hits": [{"query": "AQV04226.1", "subject": "QRD85244.1", "identity": 41.83, "coverage": 100.0, "evalue": 1.14e-73, "bitscore": 239.0}], "name": "QRD85244.1", "ipg": "16299493", "start": 376916, "end": 377837, "strand": 1, "sequence": null}], "clusters": []}, {"accession": "CP044617.1", "subjects": [{"id": null, "hits": [{"query": "AQV04227.1", "subject": "QRD91269.1", "identity": 30.599, "coverage": 94.86404833836858, "evalue": 9.94e-43, "bitscore": 161.0}], "name": "QRD91269.1", "ipg": "16298720", "start": 483939, "end": 485026, "strand": 1, "sequence": null}], "clusters": []}]}, {"name": "Aspergillus flavus", "strain": "CBS 121.62", "scaffolds": [{"accession": "ML734620.1", "subjects": [{"id": null, "hits": [{"query": "AQV04226.1", "subject": "KAB8244888.1", "identity": 41.83, "coverage": 100.0, "evalue": 9.16e-77, "bitscore": 248.0}], "name": "KAB8244888.1", "ipg": "5380749", "start": 47038, "end": 47953, "strand": -1, "sequence": null}], "clusters": []}, {"accession": "ML734560.1", "subjects": [{"id": null, "hits": [{"query": "AQV04226.1", "subject": "KAB8251280.1", "identity": 41.456, "coverage": 100.0, "evalue": 4.39e-74, "bitscore": 241.0}], "name": "KAB8251280.1", "ipg": "276683472", "start": 207420, "end": 208341, "strand": -1, "sequence": null}], "clusters": []}, {"accession": "ML734552.1", "subjects": [{"id": null, "hits": [{"query": "AQV04228.1", "subject": "KAB8252934.1", "identity": 48.344, "coverage": 95.75163398692811, "evalue": 3.18e-96, "bitscore": 298.0}, {"query": "AQV04229.1", "subject": "KAB8252934.1", "identity": 44.479, "coverage": 95.9119496855346, "evalue": 3.16e-84, "bitscore": 268.0}], "name": "KAB8252934.1", "ipg": "216436388", "start": 12569, "end": 13589, "strand": 1, "sequence": null}], "clusters": []}]}, {"name": "Aspergillus flavus", "strain": "CA14", "scaffolds": [{"accession": "QQZZ01000181.1", "subjects": [{"id": null, "hits": [{"query": "AQV04226.1", "subject": "RMZ36774.1", "identity": 41.83, "coverage": 100.0, "evalue": 9.16e-77, "bitscore": 248.0}], "name": "RMZ36774.1", "ipg": "5380749", "start": 1171764, "end": 1172679, "strand": 1, "sequence": null}, {"id": null, "hits": [{"query": "AQV04228.1", "subject": "RMZ37024.1", "identity": 48.344, "coverage": 95.75163398692811, "evalue": 3.18e-96, "bitscore": 298.0}, {"query": "AQV04229.1", "subject": "RMZ37024.1", "identity": 44.479, "coverage": 95.9119496855346, "evalue": 3.16e-84, "bitscore": 268.0}], "name": "RMZ37024.1", "ipg": "216436388", "start": 1106125, "end": 1107145, "strand": -1, "sequence": null}], "clusters": []}, {"accession": "CP061807.2", "subjects": [{"id": null, "hits": [{"query": "AQV04226.1", "subject": "UDD60922.1", "identity": 41.83, "coverage": 100.0, "evalue": 9.16e-77, "bitscore": 248.0}], "name": "UDD60922.1", "ipg": "5380749", "start": 4527471, "end": 4528386, "strand": 1, "sequence": null}, {"id": null, "hits": [{"query": "AQV04228.1", "subject": "UDD60896.1", "identity": 48.344, "coverage": 95.75163398692811, "evalue": 3.18e-96, "bitscore": 298.0}, {"query": "AQV04229.1", "subject": "UDD60896.1", "identity": 44.479, "coverage": 95.9119496855346, "evalue": 3.16e-84, "bitscore": 268.0}], "name": "UDD60896.1", "ipg": "216436388", "start": 4461832, "end": 4462852, "strand": -1, "sequence": null}], "clusters": []}, {"accession": "QQZZ01000144.1", "subjects": [{"id": null, "hits": [{"query": "AQV04226.1", "subject": "RMZ38861.1", "identity": 41.83, "coverage": 100.0, "evalue": 3.56e-73, "bitscore": 238.0}], "name": "RMZ38861.1", "ipg": "216437190", "start": 379944, "end": 380865, "strand": 1, "sequence": null}], "clusters": []}, {"accession": "CP061806.2", "subjects": [{"id": null, "hits": [{"query": "AQV04226.1", "subject": "UDD59151.1", "identity": 41.83, "coverage": 100.0, "evalue": 3.56e-73, "bitscore": 238.0}], "name": "UDD59151.1", "ipg": "216437190", "start": 5887325, "end": 5888246, "strand": -1, "sequence": null}], "clusters": []}, {"accession": "QQZZ01000160.1", "subjects": [{"id": null, "hits": [{"query": "AQV04227.1", "subject": "RMZ38151.1", "identity": 32.121, "coverage": 95.46827794561933, "evalue": 6.74e-47, "bitscore": 172.0}], "name": "RMZ38151.1", "ipg": "216436911", "start": 270142, "end": 271244, "strand": -1, "sequence": null}], "clusters": []}, {"accession": "CP061804.2", "subjects": [{"id": null, "hits": [{"query": "AQV04227.1", "subject": "UCK57164.1", "identity": 32.121, "coverage": 95.46827794561933, "evalue": 6.74e-47, "bitscore": 172.0}], "name": "UCK57164.1", "ipg": "216436911", "start": 270131, "end": 271233, "strand": -1, "sequence": null}], "clusters": []}, {"accession": "QQZZ01000110.1", "subjects": [{"id": null, "hits": [{"query": "AQV04227.1", "subject": "RMZ41758.1", "identity": 30.599, "coverage": 94.86404833836858, "evalue": 9.94e-43, "bitscore": 161.0}], "name": "RMZ41758.1", "ipg": "16298720", "start": 601069, "end": 602156, "strand": 1, "sequence": null}], "clusters": []}, {"accession": "CP061810.1", "subjects": [{"id": null, "hits": [{"query": "AQV04227.1", "subject": "UDD63982.1", "identity": 30.599, "coverage": 94.86404833836858, "evalue": 9.94e-43, "bitscore": 161.0}], "name": "UDD63982.1", "ipg": "16298720", "start": 667295, "end": 668382, "strand": 1, "sequence": null}], "clusters": []}]}, {"name": "Aspergillus flavus", "strain": "NRRL 118543", "scaffolds": [{"accession": "NWUH02000176.1", "subjects": [{"id": null, "hits": [{"query": "AQV04226.1", "subject": "RAQ66346.1", "identity": 41.83, "coverage": 100.0, "evalue": 1.04e-76, "bitscore": 247.0}], "name": "RAQ66346.1", "ipg": "194238437", "start": 943152, "end": 944067, "strand": 1, "sequence": null}, {"id": null, "hits": [{"query": "AQV04228.1", "subject": "RAQ66118.1", "identity": 48.344, "coverage": 95.75163398692811, "evalue": 1.13e-96, "bitscore": 299.0}, {"query": "AQV04229.1", "subject": "RAQ66118.1", "identity": 44.479, "coverage": 95.9119496855346, "evalue": 2.14e-84, "bitscore": 268.0}], "name": "RAQ66118.1", "ipg": "21865844", "start": 874479, "end": 875499, "strand": -1, "sequence": null}], "clusters": []}, {"accession": "NWUH02000272.1", "subjects": [{"id": null, "hits": [{"query": "AQV04226.1", "subject": "RAQ57873.1", "identity": 41.503, "coverage": 100.0, "evalue": 2.36e-71, "bitscore": 234.0}], "name": "RAQ57873.1", "ipg": "194235161", "start": 613708, "end": 614629, "strand": -1, "sequence": null}], "clusters": []}, {"accession": "NWUH02000172.1", "subjects": [{"id": null, "hits": [{"query": "AQV04227.1", "subject": "RAQ66898.1", "identity": 31.818, "coverage": 95.46827794561933, "evalue": 2.87e-47, "bitscore": 173.0}], "name": "RAQ66898.1", "ipg": "194237322", "start": 230891, "end": 231993, "strand": -1, "sequence": null}], "clusters": []}, {"accession": "NWUH02000264.1", "subjects": [{"id": null, "hits": [{"query": "AQV04227.1", "subject": "RAQ59780.1", "identity": 30.599, "coverage": 94.86404833836858, "evalue": 9.94e-43, "bitscore": 161.0}], "name": "RAQ59780.1", "ipg": "16298720", "start": 518965, "end": 520052, "strand": 1, "sequence": null}], "clusters": []}]}, {"name": "Aspergillus flavus", "strain": "NRRL 30797", "scaffolds": [{"accession": "NWUG02000518.1", "subjects": [{"id": null, "hits": [{"query": "AQV04226.1", "subject": "RAQ77957.1", "identity": 41.83, "coverage": 100.0, "evalue": 1.04e-76, "bitscore": 247.0}], "name": "RAQ77957.1", "ipg": "194238437", "start": 33176, "end": 34091, "strand": 1, "sequence": null}], "clusters": []}, {"accession": "NWUG02000021.1", "subjects": [{"id": null, "hits": [{"query": "AQV04226.1", "subject": "RAQ81736.1", "identity": 41.503, "coverage": 100.0, "evalue": 2.36e-71, "bitscore": 234.0}], "name": "RAQ81736.1", "ipg": "194235161", "start": 73844, "end": 74765, "strand": -1, "sequence": null}], "clusters": []}, {"accession": "NWUG02001257.1", "subjects": [{"id": null, "hits": [{"query": "AQV04227.1", "subject": "RAQ62665.1", "identity": 31.818, "coverage": 95.46827794561933, "evalue": 2.87e-47, "bitscore": 173.0}], "name": "RAQ62665.1", "ipg": "194237322", "start": 4039, "end": 5141, "strand": 1, "sequence": null}], "clusters": []}, {"accession": "NWUG02000240.1", "subjects": [{"id": null, "hits": [{"query": "AQV04227.1", "subject": "RAQ79876.1", "identity": 30.599, "coverage": 94.86404833836858, "evalue": 9.94e-43, "bitscore": 161.0}], "name": "RAQ79876.1", "ipg": "16298720", "start": 170092, "end": 171179, "strand": 1, "sequence": null}], "clusters": []}, {"accession": "NWUG02001214.1", "subjects": [{"id": null, "hits": [{"query": "AQV04228.1", "subject": "RAQ63128.1", "identity": 48.344, "coverage": 95.75163398692811, "evalue": 1.13e-96, "bitscore": 299.0}, {"query": "AQV04229.1", "subject": "RAQ63128.1", "identity": 44.479, "coverage": 95.9119496855346, "evalue": 2.14e-84, "bitscore": 268.0}], "name": "RAQ63128.1", "ipg": "21865844", "start": 34554, "end": 35574, "strand": 1, "sequence": null}], "clusters": []}]}, {"name": "Aspergillus flavus", "strain": "AF70", "scaffolds": [{"accession": "JZDT01000852.1", "subjects": [{"id": null, "hits": [{"query": "AQV04226.1", "subject": "KOC17616.1", "identity": 42.81, "coverage": 100.0, "evalue": 8.39e-76, "bitscore": 245.0}], "name": "KOC17616.1", "ipg": "88179607", "start": 3669, "end": 4584, "strand": 1, "sequence": null}], "clusters": []}, {"accession": "JZDT01000704.1", "subjects": [{"id": null, "hits": [{"query": "AQV04227.1", "subject": "KOC15948.1", "identity": 31.515, "coverage": 95.46827794561933, "evalue": 4.6e-46, "bitscore": 170.0}], "name": "KOC15948.1", "ipg": "88178758", "start": 59979, "end": 61081, "strand": -1, "sequence": null}], "clusters": []}, {"accession": "JZDT01000047.1", "subjects": [{"id": null, "hits": [{"query": "AQV04227.1", "subject": "KOC07612.1", "identity": 30.599, "coverage": 94.86404833836858, "evalue": 9.13e-43, "bitscore": 161.0}], "name": "KOC07612.1", "ipg": "88174468", "start": 15652, "end": 16739, "strand": -1, "sequence": null}], "clusters": []}, {"accession": "JZDT01000224.1", "subjects": [{"id": null, "hits": [{"query": "AQV04228.1", "subject": "KOC10119.1", "identity": 48.675, "coverage": 95.75163398692811, "evalue": 3.19e-97, "bitscore": 300.0}, {"query": "AQV04229.1", "subject": "KOC10119.1", "identity": 44.479, "coverage": 95.9119496855346, "evalue": 1.16e-84, "bitscore": 269.0}], "name": "KOC10119.1", "ipg": "78078722", "start": 21649, "end": 22669, "strand": 1, "sequence": null}], "clusters": []}]}, {"name": "Aspergillus flavus", "strain": "NRRL 21882", "scaffolds": [{"accession": "NWUI02000123.1", "subjects": [{"id": null, "hits": [{"query": "AQV04226.1", "subject": "RAQ52710.1", "identity": 41.176, "coverage": 100.0, "evalue": 8.19e-75, "bitscore": 243.0}], "name": "RAQ52710.1", "ipg": "194232263", "start": 1119787, "end": 1120702, "strand": 1, "sequence": null}, {"id": null, "hits": [{"query": "AQV04228.1", "subject": "RAQ52625.1", "identity": 41.722, "coverage": 95.75163398692811, "evalue": 4.6e-74, "bitscore": 241.0}, {"query": "AQV04229.1", "subject": "RAQ52625.1", "identity": 38.486, "coverage": 95.9119496855346, "evalue": 8.08e-64, "bitscore": 215.0}], "name": "RAQ52625.1", "ipg": "194232135", "start": 1053145, "end": 1054155, "strand": -1, "sequence": null}], "clusters": []}, {"accession": "NWUI02000177.1", "subjects": [{"id": null, "hits": [{"query": "AQV04227.1", "subject": "RAQ51226.1", "identity": 30.599, "coverage": 94.86404833836858, "evalue": 9.94e-43, "bitscore": 161.0}], "name": "RAQ51226.1", "ipg": "16298720", "start": 961838, "end": 962925, "strand": -1, "sequence": null}], "clusters": []}]}, {"name": "Aspergillus nomiae", "strain": "NRRL 13137", "scaffolds": [{"accession": "NW_015378313.1", "subjects": [{"id": null, "hits": [{"query": "AQV04226.1", "subject": "XP_015404526.1", "identity": 44.444, "coverage": 100.0, "evalue": 2.75e-77, "bitscore": 249.0}], "name": "XP_015404526.1", "ipg": "87512284", "start": 20128, "end": 21043, "strand": -1, "sequence": null}], "clusters": []}, {"accession": "XM_015552600.1", "subjects": [{"id": null, "hits": [{"query": "AQV04226.1", "subject": "XP_015404526.1", "identity": 44.444, "coverage": 100.0, "evalue": 2.75e-77, "bitscore": 249.0}], "name": "XP_015404526.1", "ipg": "87512284", "start": 0, "end": 915, "strand": 1, "sequence": null}], "clusters": []}, {"accession": "JNOM01000258.1", "subjects": [{"id": null, "hits": [{"query": "AQV04226.1", "subject": "KNG83603.1", "identity": 44.444, "coverage": 100.0, "evalue": 2.75e-77, "bitscore": 249.0}], "name": "KNG83603.1", "ipg": "87512284", "start": 20128, "end": 21043, "strand": -1, "sequence": null}], "clusters": []}, {"accession": "NW_015378098.1", "subjects": [{"id": null, "hits": [{"query": "AQV04227.1", "subject": "XP_015409784.1", "identity": 30.915, "coverage": 94.86404833836858, "evalue": 1.65e-44, "bitscore": 166.0}], "name": "XP_015409784.1", "ipg": "87517501", "start": 13570, "end": 14658, "strand": 1, "sequence": null}], "clusters": []}, {"accession": "XM_015548939.1", "subjects": [{"id": null, "hits": [{"query": "AQV04227.1", "subject": "XP_015409784.1", "identity": 30.915, "coverage": 94.86404833836858, "evalue": 1.65e-44, "bitscore": 166.0}], "name": "XP_015409784.1", "ipg": "87517501", "start": 0, "end": 927, "strand": 1, "sequence": null}], "clusters": []}, {"accession": "JNOM01000043.1", "subjects": [{"id": null, "hits": [{"query": "AQV04227.1", "subject": "KNG88861.1", "identity": 30.915, "coverage": 94.86404833836858, "evalue": 1.65e-44, "bitscore": 166.0}], "name": "KNG88861.1", "ipg": "87517501", "start": 13570, "end": 14658, "strand": 1, "sequence": null}], "clusters": []}, {"accession": "NW_015378059.1", "subjects": [{"id": null, "hits": [{"query": "AQV04228.1", "subject": "XP_015412174.1", "identity": 48.515, "coverage": 96.07843137254902, "evalue": 8.33e-97, "bitscore": 299.0}, {"query": "AQV04229.1", "subject": "XP_015412174.1", "identity": 45.426, "coverage": 95.9119496855346, "evalue": 6.54e-85, "bitscore": 269.0}], "name": "XP_015412174.1", "ipg": "87519873", "start": 134021, "end": 135045, "strand": 1, "sequence": null}], "clusters": []}, {"accession": "XM_015545593.1", "subjects": [{"id": null, "hits": [{"query": "AQV04228.1", "subject": "XP_015412174.1", "identity": 48.515, "coverage": 96.07843137254902, "evalue": 8.33e-97, "bitscore": 299.0}, {"query": "AQV04229.1", "subject": "XP_015412174.1", "identity": 45.426, "coverage": 95.9119496855346, "evalue": 6.54e-85, "bitscore": 269.0}], "name": "XP_015412174.1", "ipg": "87519873", "start": 0, "end": 960, "strand": 1, "sequence": null}], "clusters": []}, {"accession": "JNOM01000004.1", "subjects": [{"id": null, "hits": [{"query": "AQV04228.1", "subject": "KNG91251.1", "identity": 48.515, "coverage": 96.07843137254902, "evalue": 8.33e-97, "bitscore": 299.0}, {"query": "AQV04229.1", "subject": "KNG91251.1", "identity": 45.426, "coverage": 95.9119496855346, "evalue": 6.54e-85, "bitscore": 269.0}], "name": "KNG91251.1", "ipg": "87519873", "start": 134021, "end": 135045, "strand": 1, "sequence": null}], "clusters": []}, {"accession": "NW_015378257.1", "subjects": [{"id": null, "hits": [{"query": "AQV04228.1", "subject": "XP_015405450.1", "identity": 48.11, "coverage": 94.44444444444444, "evalue": 4.2e-90, "bitscore": 281.0}, {"query": "AQV04229.1", "subject": "XP_015405450.1", "identity": 40.893, "coverage": 90.56603773584906, "evalue": 6.17e-70, "bitscore": 231.0}], "name": "XP_015405450.1", "ipg": "87513198", "start": 48120, "end": 49096, "strand": -1, "sequence": null}], "clusters": []}, {"accession": "XM_015553233.1", "subjects": [{"id": null, "hits": [{"query": "AQV04228.1", "subject": "XP_015405450.1", "identity": 48.11, "coverage": 94.44444444444444, "evalue": 4.2e-90, "bitscore": 281.0}, {"query": "AQV04229.1", "subject": "XP_015405450.1", "identity": 40.893, "coverage": 90.56603773584906, "evalue": 6.17e-70, "bitscore": 231.0}], "name": "XP_015405450.1", "ipg": "87513198", "start": 0, "end": 924, "strand": 1, "sequence": null}], "clusters": []}, {"accession": "JNOM01000202.1", "subjects": [{"id": null, "hits": [{"query": "AQV04228.1", "subject": "KNG84527.1", "identity": 48.11, "coverage": 94.44444444444444, "evalue": 4.2e-90, "bitscore": 281.0}, {"query": "AQV04229.1", "subject": "KNG84527.1", "identity": 40.893, "coverage": 90.56603773584906, "evalue": 6.17e-70, "bitscore": 231.0}], "name": "KNG84527.1", "ipg": "87513198", "start": 48120, "end": 49096, "strand": -1, "sequence": null}], "clusters": []}]}, {"name": "Aspergillus nomiae", "strain": "MST-FP2004", "scaffolds": [{"accession": "OR405541.1", "subjects": [{"id": null, "hits": [{"query": "AQV04228.1", "subject": "WNO13887.1", "identity": 48.11, "coverage": 94.44444444444444, "evalue": 2.38e-90, "bitscore": 282.0}, {"query": "AQV04229.1", "subject": "WNO13887.1", "identity": 41.237, "coverage": 90.56603773584906, "evalue": 1.65e-70, "bitscore": 232.0}], "name": "WNO13887.1", "ipg": "702552410", "start": 44156, "end": 45132, "strand": -1, "sequence": null}], "clusters": []}]}, {"name": "Aspergillus oryzae", "strain": "NBRC 4228", "scaffolds": [{"accession": "BSYA01000026.1", "subjects": [{"id": null, "hits": [{"query": "AQV04226.1", "subject": "GMG26403.1", "identity": 42.157, "coverage": 100.0, "evalue": 2.81e-77, "bitscore": 249.0}], "name": "GMG26403.1", "ipg": "138873105", "start": 91285, "end": 92200, "strand": 1, "sequence": null}, {"id": null, "hits": [{"query": "AQV04228.1", "subject": "GMG26366.1", "identity": 42.857, "coverage": 67.97385620915033, "evalue": 1.32e-54, "bitscore": 188.0}, {"query": "AQV04229.1", "subject": "GMG26366.1", "identity": 41.704, "coverage": 66.35220125786164, "evalue": 8.75e-48, "bitscore": 171.0}], "name": "GMG26366.1", "ipg": "653136487", "start": 21393, "end": 22071, "strand": -1, "sequence": null}], "clusters": []}, {"accession": "BSYA01000115.1", "subjects": [{"id": null, "hits": [{"query": "AQV04226.1", "subject": "GMG33317.1", "identity": 41.456, "coverage": 100.0, "evalue": 9.37e-74, "bitscore": 241.0}], "name": "GMG33317.1", "ipg": "653127839", "start": 80884, "end": 81949, "strand": 1, "sequence": null}], "clusters": []}]}, {"name": "Aspergillus oryzae", "strain": "BCC7051", "scaffolds": [{"accession": "MKZY01000003.1", "subjects": [{"id": null, "hits": [{"query": "AQV04226.1", "subject": "OOO12195.1", "identity": 42.157, "coverage": 100.0, "evalue": 2.81e-77, "bitscore": 249.0}], "name": "OOO12195.1", "ipg": "138873105", "start": 4595715, "end": 4596630, "strand": 1, "sequence": null}, {"id": null, "hits": [{"query": "AQV04228.1", "subject": "OOO12172.1", "identity": 47.249, "coverage": 98.0392156862745, "evalue": 2.47e-96, "bitscore": 298.0}, {"query": "AQV04229.1", "subject": "OOO12172.1", "identity": 44.164, "coverage": 95.9119496855346, "evalue": 4.02e-83, "bitscore": 265.0}], "name": "OOO12172.1", "ipg": "138873044", "start": 4525482, "end": 4526502, "strand": -1, "sequence": null}], "clusters": []}, {"accession": "MKZY01000001.1", "subjects": [{"id": null, "hits": [{"query": "AQV04226.1", "subject": "OOO13775.1", "identity": 41.456, "coverage": 100.0, "evalue": 3.75e-74, "bitscore": 241.0}], "name": "OOO13775.1", "ipg": "21865368", "start": 291357, "end": 292290, "strand": 1, "sequence": null}], "clusters": []}, {"accession": "MKZY01000011.1", "subjects": [{"id": null, "hits": [{"query": "AQV04227.1", "subject": "OOO04427.1", "identity": 31.818, "coverage": 95.46827794561933, "evalue": 6.69e-43, "bitscore": 170.0}], "name": "OOO04427.1", "ipg": "138869139", "start": 1723494, "end": 1726661, "strand": 1, "sequence": null}], "clusters": []}]}, {"name": "Aspergillus oryzae", "strain": "RIB40", "scaffolds": [{"accession": "NC_036438.1", "subjects": [{"id": null, "hits": [{"query": "AQV04226.1", "subject": "XP_001822843.1", "identity": 41.83, "coverage": 100.0, "evalue": 9.16e-77, "bitscore": 248.0}], "name": "XP_001822843.1", "ipg": "5380749", "start": 4715974, "end": 4716889, "strand": 1, "sequence": null}, {"id": null, "hits": [{"query": "AQV04228.1", "subject": "XP_001822257.3", "identity": 43.318, "coverage": 67.97385620915033, "evalue": 1.66e-55, "bitscore": 190.0}, {"query": "AQV04229.1", "subject": "XP_001822257.3", "identity": 42.152, "coverage": 66.35220125786164, "evalue": 6.82e-49, "bitscore": 174.0}], "name": "XP_001822257.3", "ipg": "5080014", "start": 4516546, "end": 4517224, "strand": -1, "sequence": null}], "clusters": []}, {"accession": "XM_001822791.1", "subjects": [{"id": null, "hits": [{"query": "AQV04226.1", "subject": "XP_001822843.1", "identity": 41.83, "coverage": 100.0, "evalue": 9.16e-77, "bitscore": 248.0}], "name": "XP_001822843.1", "ipg": "5380749", "start": 0, "end": 915, "strand": 1, "sequence": null}], "clusters": []}, {"accession": "BA000052.1", "subjects": [{"id": null, "hits": [{"query": "AQV04226.1", "subject": "BAE61710.1", "identity": 41.83, "coverage": 100.0, "evalue": 9.16e-77, "bitscore": 248.0}], "name": "BAE61710.1", "ipg": "5380749", "start": 4715974, "end": 4716889, "strand": 1, "sequence": null}, {"id": null, "hits": [{"query": "AQV04228.1", "subject": "BAE61124.1", "identity": 43.318, "coverage": 67.97385620915033, "evalue": 1.66e-55, "bitscore": 190.0}, {"query": "AQV04229.1", "subject": "BAE61124.1", "identity": 42.152, "coverage": 66.35220125786164, "evalue": 6.82e-49, "bitscore": 174.0}], "name": "BAE61124.1", "ipg": "5080014", "start": 4516546, "end": 4517224, "strand": -1, "sequence": null}], "clusters": []}, {"accession": "XM_001822205.3", "subjects": [{"id": null, "hits": [{"query": "AQV04228.1", "subject": "XP_001822257.3", "identity": 43.318, "coverage": 67.97385620915033, "evalue": 1.66e-55, "bitscore": 190.0}, {"query": "AQV04229.1", "subject": "XP_001822257.3", "identity": 42.152, "coverage": 66.35220125786164, "evalue": 6.82e-49, "bitscore": 174.0}], "name": "XP_001822257.3", "ipg": "5080014", "start": 0, "end": 678, "strand": 1, "sequence": null}], "clusters": []}]}, {"name": "Aspergillus oryzae", "strain": "3.042", "scaffolds": [{"accession": "AKHY01000120.1", "subjects": [{"id": null, "hits": [{"query": "AQV04226.1", "subject": "EIT79952.1", "identity": 41.83, "coverage": 100.0, "evalue": 9.16e-77, "bitscore": 248.0}], "name": "EIT79952.1", "ipg": "5380749", "start": 59851, "end": 60766, "strand": -1, "sequence": null}], "clusters": []}, {"accession": "AKHY01000193.1", "subjects": [{"id": null, "hits": [{"query": "AQV04228.1", "subject": "EIT74595.1", "identity": 43.256, "coverage": 67.3202614379085, "evalue": 8.97e-55, "bitscore": 189.0}, {"query": "AQV04229.1", "subject": "EIT74595.1", "identity": 42.273, "coverage": 65.40880503144653, "evalue": 2.35e-48, "bitscore": 172.0}], "name": "EIT74595.1", "ipg": "28383341", "start": 12482, "end": 13160, "strand": 1, "sequence": null}], "clusters": []}]}, {"name": "Aspergillus oryzae", "strain": "NBRC 4191", "scaffolds": [{"accession": "BSXZ01000032.1", "subjects": [{"id": null, "hits": [{"query": "AQV04226.1", "subject": "GMG07151.1", "identity": 41.83, "coverage": 100.0, "evalue": 9.16e-77, "bitscore": 248.0}], "name": "GMG07151.1", "ipg": "5380749", "start": 269383, "end": 270298, "strand": 1, "sequence": null}, {"id": null, "hits": [{"query": "AQV04228.1", "subject": "GMG07117.1", "identity": 42.857, "coverage": 67.97385620915033, "evalue": 1.03e-54, "bitscore": 188.0}, {"query": "AQV04229.1", "subject": "GMG07117.1", "identity": 41.704, "coverage": 66.35220125786164, "evalue": 6.47e-48, "bitscore": 171.0}], "name": "GMG07117.1", "ipg": "653139684", "start": 206202, "end": 206880, "strand": -1, "sequence": null}], "clusters": []}, {"accession": "BSXZ01000005.1", "subjects": [{"id": null, "hits": [{"query": "AQV04226.1", "subject": "GMG02146.1", "identity": 41.456, "coverage": 100.0, "evalue": 9.37e-74, "bitscore": 241.0}], "name": "GMG02146.1", "ipg": "653127839", "start": 304196, "end": 305261, "strand": 1, "sequence": null}], "clusters": []}]}, {"name": "Aspergillus oryzae", "strain": "100-8", "scaffolds": [{"accession": "AMCJ01000064.1", "subjects": [{"id": null, "hits": [{"query": "AQV04226.1", "subject": "KDE84649.1", "identity": 41.83, "coverage": 100.0, "evalue": 9.16e-77, "bitscore": 248.0}], "name": "KDE84649.1", "ipg": "5380749", "start": 160206, "end": 161121, "strand": -1, "sequence": null}], "clusters": []}, {"accession": "AMCJ01000050.1", "subjects": [{"id": null, "hits": [{"query": "AQV04228.1", "subject": "KDE85140.1", "identity": 43.256, "coverage": 67.3202614379085, "evalue": 8.97e-55, "bitscore": 189.0}, {"query": "AQV04229.1", "subject": "KDE85140.1", "identity": 42.273, "coverage": 65.40880503144653, "evalue": 2.35e-48, "bitscore": 172.0}], "name": "KDE85140.1", "ipg": "28383341", "start": 112455, "end": 113133, "strand": -1, "sequence": null}], "clusters": []}]}, {"name": "Aspergillus oryzae", "strain": "NBRC 4078", "scaffolds": [{"accession": "BSXX01000043.1", "subjects": [{"id": null, "hits": [{"query": "AQV04226.1", "subject": "GMF75403.1", "identity": 41.83, "coverage": 100.0, "evalue": 1.23e-76, "bitscore": 247.0}], "name": "GMF75403.1", "ipg": "653121814", "start": 149225, "end": 150140, "strand": 1, "sequence": null}, {"id": null, "hits": [{"query": "AQV04228.1", "subject": "GMF75369.1", "identity": 43.318, "coverage": 67.97385620915033, "evalue": 5.22e-55, "bitscore": 189.0}, {"query": "AQV04229.1", "subject": "GMF75369.1", "identity": 42.152, "coverage": 66.35220125786164, "evalue": 4.73e-49, "bitscore": 174.0}], "name": "GMF75369.1", "ipg": "653121757", "start": 84977, "end": 85655, "strand": -1, "sequence": null}], "clusters": []}, {"accession": "BSXX01000001.1", "subjects": [{"id": null, "hits": [{"query": "AQV04226.1", "subject": "GMF67104.1", "identity": 41.456, "coverage": 100.0, "evalue": 9.37e-74, "bitscore": 241.0}], "name": "GMF67104.1", "ipg": "653127839", "start": 725091, "end": 726156, "strand": -1, "sequence": null}], "clusters": []}]}, {"name": "Aspergillus oryzae", "strain": "NBRC 4079", "scaffolds": [{"accession": "BSXY01000050.1", "subjects": [{"id": null, "hits": [{"query": "AQV04226.1", "subject": "GMF94239.1", "identity": 41.83, "coverage": 100.0, "evalue": 1.23e-76, "bitscore": 247.0}], "name": "GMF94239.1", "ipg": "653121814", "start": 149225, "end": 150140, "strand": 1, "sequence": null}, {"id": null, "hits": [{"query": "AQV04228.1", "subject": "GMF94208.1", "identity": 43.318, "coverage": 67.97385620915033, "evalue": 5.22e-55, "bitscore": 189.0}, {"query": "AQV04229.1", "subject": "GMF94208.1", "identity": 42.152, "coverage": 66.35220125786164, "evalue": 4.73e-49, "bitscore": 174.0}], "name": "GMF94208.1", "ipg": "653121757", "start": 84975, "end": 85653, "strand": -1, "sequence": null}], "clusters": []}, {"accession": "BSXY01000001.1", "subjects": [{"id": null, "hits": [{"query": "AQV04226.1", "subject": "GMF83292.1", "identity": 41.456, "coverage": 100.0, "evalue": 9.37e-74, "bitscore": 241.0}], "name": "GMF83292.1", "ipg": "653127839", "start": 351986, "end": 353051, "strand": 1, "sequence": null}], "clusters": []}]}, {"name": "Aspergillus oryzae RIB40", "strain": "RIB 40", "scaffolds": [{"accession": "AP007163.1", "subjects": [{"id": null, "hits": [{"query": "AQV04226.1", "subject": "BAE61710.1", "identity": 41.83, "coverage": 100.0, "evalue": 9.16e-77, "bitscore": 248.0}], "name": "BAE61710.1", "ipg": "5380749", "start": 167109, "end": 168024, "strand": 1, "sequence": null}], "clusters": []}, {"accession": "AP007162.1", "subjects": [{"id": null, "hits": [{"query": "AQV04228.1", "subject": "BAE61124.1", "identity": 43.318, "coverage": 67.97385620915033, "evalue": 1.66e-55, "bitscore": 190.0}, {"query": "AQV04229.1", "subject": "BAE61124.1", "identity": 42.152, "coverage": 66.35220125786164, "evalue": 6.82e-49, "bitscore": 174.0}], "name": "BAE61124.1", "ipg": "5080014", "start": 23338, "end": 24016, "strand": 1, "sequence": null}], "clusters": []}]}, {"name": "Aspergillus granulosus", "strain": "CBS 588.65", "scaffolds": [{"accession": "JBFXLT010000060.1", "subjects": [{"id": null, "hits": [{"query": "AQV04226.1", "subject": "KAL2811230.1", "identity": 41.639, "coverage": 98.0327868852459, "evalue": 1.06e-76, "bitscore": 248.0}], "name": "KAL2811230.1", "ipg": "930950366", "start": 27036, "end": 27969, "strand": -1, "sequence": null}], "clusters": []}, {"accession": "JBFXLT010000037.1", "subjects": [{"id": null, "hits": [{"query": "AQV04226.1", "subject": "KAL2813826.1", "identity": 41.83, "coverage": 100.0, "evalue": 9.29e-76, "bitscore": 244.0}], "name": "KAL2813826.1", "ipg": "930952911", "start": 15896, "end": 16809, "strand": 1, "sequence": null}], "clusters": []}]}, {"name": "Aspergillus sergii", "strain": "CBS 130017", "scaffolds": [{"accession": "ML741794.1", "subjects": [{"id": null, "hits": [{"query": "AQV04226.1", "subject": "KAE8327135.1", "identity": 42.907, "coverage": 94.42622950819673, "evalue": 2.63e-76, "bitscore": 246.0}], "name": "KAE8327135.1", "ipg": "278578250", "start": 203334, "end": 204249, "strand": -1, "sequence": null}, {"id": null, "hits": [{"query": "AQV04228.1", "subject": "KAE8327160.1", "identity": 48.013, "coverage": 95.75163398692811, "evalue": 3.51e-96, "bitscore": 297.0}, {"query": "AQV04229.1", "subject": "KAE8327160.1", "identity": 44.164, "coverage": 95.9119496855346, "evalue": 3.53e-84, "bitscore": 267.0}], "name": "KAE8327160.1", "ipg": "278578286", "start": 270870, "end": 271890, "strand": 1, "sequence": null}], "clusters": []}, {"accession": "ML741891.1", "subjects": [{"id": null, "hits": [{"query": "AQV04227.1", "subject": "KAE8320904.1", "identity": 30.284, "coverage": 94.86404833836858, "evalue": 4.29e-43, "bitscore": 162.0}], "name": "KAE8320904.1", "ipg": "278572679", "start": 5280, "end": 6367, "strand": 1, "sequence": null}], "clusters": []}]}, {"name": "Penicillium steckii", "strain": "IBT 24891", "scaffolds": [{"accession": "MLKD01000007.1", "subjects": [{"id": null, "hits": [{"query": "AQV04226.1", "subject": "OQE24596.1", "identity": 43.003, "coverage": 95.73770491803279, "evalue": 3.24e-76, "bitscore": 245.0}], "name": "OQE24596.1", "ipg": "142133770", "start": 615290, "end": 616198, "strand": -1, "sequence": null}], "clusters": []}, {"accession": "MLKD01000006.1", "subjects": [{"id": null, "hits": [{"query": "AQV04228.1", "subject": "OQE25446.1", "identity": 45.545, "coverage": 96.73202614379085, "evalue": 1.02e-87, "bitscore": 276.0}, {"query": "AQV04229.1", "subject": "OQE25446.1", "identity": 43.322, "coverage": 94.0251572327044, "evalue": 4.97e-80, "bitscore": 257.0}], "name": "OQE25446.1", "ipg": "142134720", "start": 1394490, "end": 1395520, "strand": -1, "sequence": null}], "clusters": []}, {"accession": "MLKD01000031.1", "subjects": [{"id": null, "hits": [{"query": "AQV04229.1", "subject": "OQE14925.1", "identity": 33.681, "coverage": 88.9937106918239, "evalue": 9.25e-40, "bitscore": 153.0}], "name": "OQE14925.1", "ipg": "142124293", "start": 36186, "end": 37338, "strand": 1, "sequence": null}], "clusters": []}]}, {"name": "Aspergillus carlsbadensis", "strain": "CBS 123894", "scaffolds": [{"accession": "MU628245.1", "subjects": [{"id": null, "hits": [{"query": "AQV04226.1", "subject": "KAJ0415694.1", "identity": 42.484, "coverage": 98.0327868852459, "evalue": 3.53e-76, "bitscore": 246.0}], "name": "KAJ0415694.1", "ipg": "600340366", "start": 126762, "end": 127692, "strand": 1, "sequence": null}], "clusters": []}, {"accession": "MU628338.1", "subjects": [{"id": null, "hits": [{"query": "AQV04227.1", "subject": "KAJ0413066.1", "identity": 32.024, "coverage": 94.86404833836858, "evalue": 2.78e-46, "bitscore": 170.0}], "name": "KAJ0413066.1", "ipg": "600337729", "start": 16024, "end": 17199, "strand": -1, "sequence": null}], "clusters": []}]}, {"name": "Aspergillus oryzae var. brunneus", "strain": "NBRC 4377", "scaffolds": [{"accession": "BSYB01000025.1", "subjects": [{"id": null, "hits": [{"query": "AQV04226.1", "subject": "GMG47874.1", "identity": 41.503, "coverage": 100.0, "evalue": 3.76e-76, "bitscore": 246.0}], "name": "GMG47874.1", "ipg": "653131847", "start": 417635, "end": 418550, "strand": 1, "sequence": null}, {"id": null, "hits": [{"query": "AQV04228.1", "subject": "GMG47843.1", "identity": 43.318, "coverage": 67.97385620915033, "evalue": 3.32e-55, "bitscore": 189.0}, {"query": "AQV04229.1", "subject": "GMG47843.1", "identity": 41.704, "coverage": 66.35220125786164, "evalue": 1.58e-48, "bitscore": 173.0}], "name": "GMG47843.1", "ipg": "653131827", "start": 354503, "end": 355181, "strand": -1, "sequence": null}], "clusters": []}, {"accession": "BSYB01000003.1", "subjects": [{"id": null, "hits": [{"query": "AQV04226.1", "subject": "GMG41721.1", "identity": 41.456, "coverage": 100.0, "evalue": 9.37e-74, "bitscore": 241.0}], "name": "GMG41721.1", "ipg": "653127839", "start": 289153, "end": 290218, "strand": 1, "sequence": null}], "clusters": []}]}, {"name": "Aspergillus germanicus", "strain": "CBS 123887", "scaffolds": [{"accession": "MU997055.1", "subjects": [{"id": null, "hits": [{"query": "AQV04226.1", "subject": "KAL3485489.1", "identity": 42.475, "coverage": 95.73770491803279, "evalue": 7.08e-76, "bitscore": 245.0}], "name": "KAL3485489.1", "ipg": "950088400", "start": 73247, "end": 74177, "strand": -1, "sequence": null}], "clusters": []}]}, {"name": "Plectosphaerella plurivora", "strain": "MPI-SDFR-AT-0117", "scaffolds": [{"accession": "JAGSXJ010000003.1", "subjects": [{"id": null, "hits": [{"query": "AQV04226.1", "subject": "KAH6693500.1", "identity": 39.216, "coverage": 100.0, "evalue": 1.98e-75, "bitscore": 244.0}], "name": "KAH6693500.1", "ipg": "499286764", "start": 286823, "end": 287735, "strand": 1, "sequence": null}], "clusters": []}]}, {"name": "Myotisia sp.", "strain": "PD_48", "scaffolds": [{"accession": "JANTQB010000031.1", "subjects": [{"id": null, "hits": [{"query": "AQV04226.1", "subject": "KAK2745106.1", "identity": 41.935, "coverage": 100.0, "evalue": 2.34e-75, "bitscore": 244.0}], "name": "KAK2745106.1", "ipg": "711025585", "start": 46574, "end": 47498, "strand": -1, "sequence": null}], "clusters": []}]}, {"name": "Aspergillus versicolor", "strain": "CBS 583.65", "scaffolds": [{"accession": "NW_024467524.1", "subjects": [{"id": null, "hits": [{"query": "AQV04226.1", "subject": "XP_040661649.1", "identity": 43.234, "coverage": 95.73770491803279, "evalue": 2.45e-75, "bitscore": 244.0}], "name": "XP_040661649.1", "ipg": "131301789", "start": 299899, "end": 300838, "strand": -1, "sequence": null}], "clusters": []}, {"accession": "XM_040810944.1", "subjects": [{"id": null, "hits": [{"query": "AQV04226.1", "subject": "XP_040661649.1", "identity": 43.234, "coverage": 95.73770491803279, "evalue": 2.45e-75, "bitscore": 244.0}], "name": "XP_040661649.1", "ipg": "131301789", "start": 145, "end": 1084, "strand": 1, "sequence": null}], "clusters": []}, {"accession": "KV878125.1", "subjects": [{"id": null, "hits": [{"query": "AQV04226.1", "subject": "OJI95886.1", "identity": 43.234, "coverage": 95.73770491803279, "evalue": 2.45e-75, "bitscore": 244.0}], "name": "OJI95886.1", "ipg": "131301789", "start": 299899, "end": 300838, "strand": -1, "sequence": null}], "clusters": []}, {"accession": "NW_024467532.1", "subjects": [{"id": null, "hits": [{"query": "AQV04229.1", "subject": "XP_040671293.1", "identity": 33.803, "coverage": 88.67924528301887, "evalue": 8.88e-42, "bitscore": 159.0}], "name": "XP_040671293.1", "ipg": "131311294", "start": 501259, "end": 502433, "strand": -1, "sequence": null}, {"id": null, "hits": [{"query": "AQV04229.1", "subject": "XP_040671294.1", "identity": 31.359, "coverage": 89.30817610062893, "evalue": 4.87e-38, "bitscore": 148.0}], "name": "XP_040671294.1", "ipg": "131311293", "start": 502844, "end": 503808, "strand": 1, "sequence": null}], "clusters": []}, {"accession": "XM_040808759.1", "subjects": [{"id": null, "hits": [{"query": "AQV04229.1", "subject": "XP_040671293.1", "identity": 33.803, "coverage": 88.67924528301887, "evalue": 8.88e-42, "bitscore": 159.0}], "name": "XP_040671293.1", "ipg": "131311294", "start": 30, "end": 1008, "strand": 1, "sequence": null}], "clusters": []}, {"accession": "KV878133.1", "subjects": [{"id": null, "hits": [{"query": "AQV04229.1", "subject": "OJJ05531.1", "identity": 33.803, "coverage": 88.67924528301887, "evalue": 8.88e-42, "bitscore": 159.0}], "name": "OJJ05531.1", "ipg": "131311294", "start": 501259, "end": 502433, "strand": -1, "sequence": null}, {"id": null, "hits": [{"query": "AQV04229.1", "subject": "OJJ05532.1", "identity": 31.359, "coverage": 89.30817610062893, "evalue": 4.87e-38, "bitscore": 148.0}], "name": "OJJ05532.1", "ipg": "131311293", "start": 502844, "end": 503808, "strand": 1, "sequence": null}], "clusters": []}, {"accession": "XM_040809265.1", "subjects": [{"id": null, "hits": [{"query": "AQV04229.1", "subject": "XP_040671294.1", "identity": 31.359, "coverage": 89.30817610062893, "evalue": 4.87e-38, "bitscore": 148.0}], "name": "XP_040671294.1", "ipg": "131311293", "start": 78, "end": 987, "strand": 1, "sequence": null}], "clusters": []}]}, {"name": "Aspergillus pseudoustus", "strain": "CBS 123904", "scaffolds": [{"accession": "JBFXLU010000092.1", "subjects": [{"id": null, "hits": [{"query": "AQV04226.1", "subject": "KAL2843161.1", "identity": 42.475, "coverage": 95.73770491803279, "evalue": 2.46e-75, "bitscore": 244.0}], "name": "KAL2843161.1", "ipg": "930982007", "start": 73280, "end": 74213, "strand": 1, "sequence": null}], "clusters": []}]}, {"name": "Aspergillus keveii", "strain": "CBS 209.92", "scaffolds": [{"accession": "JBFTWV010000058.1", "subjects": [{"id": null, "hits": [{"query": "AQV04226.1", "subject": "KAL2793380.1", "identity": 41.83, "coverage": 98.0327868852459, "evalue": 4.73e-75, "bitscore": 243.0}], "name": "KAL2793380.1", "ipg": "930933814", "start": 13546, "end": 14476, "strand": 1, "sequence": null}], "clusters": []}]}, {"name": "Aspergillus insuetus", "strain": "CBS 107.25", "scaffolds": [{"accession": "MU995938.1", "subjects": [{"id": null, "hits": [{"query": "AQV04226.1", "subject": "KAL3441371.1", "identity": 41.503, "coverage": 98.0327868852459, "evalue": 4.93e-75, "bitscore": 243.0}], "name": "KAL3441371.1", "ipg": "950035498", "start": 75164, "end": 76097, "strand": -1, "sequence": null}], "clusters": []}, {"accession": "MU995888.1", "subjects": [{"id": null, "hits": [{"query": "AQV04227.1", "subject": "KAL3444832.1", "identity": 30.675, "coverage": 94.86404833836858, "evalue": 3.52e-43, "bitscore": 162.0}], "name": "KAL3444832.1", "ipg": "950038768", "start": 27213, "end": 28424, "strand": 1, "sequence": null}], "clusters": []}, {"accession": "MU995847.1", "subjects": [{"id": null, "hits": [{"query": "AQV04229.1", "subject": "KAL3454445.1", "identity": 35.789, "coverage": 87.10691823899371, "evalue": 1.98e-37, "bitscore": 147.0}], "name": "KAL3454445.1", "ipg": "950048149", "start": 439909, "end": 441052, "strand": -1, "sequence": null}], "clusters": []}]}, {"name": "Aspergillus fumigatiaffinis", "strain": "CNM-CM5878", "scaffolds": [{"accession": "JAAAPV010000003.1", "subjects": [{"id": null, "hits": [{"query": "AQV04226.1", "subject": "KAF4222109.1", "identity": 44.771, "coverage": 100.0, "evalue": 1.18e-74, "bitscore": 242.0}], "name": "KAF4222109.1", "ipg": "316802204", "start": 44040, "end": 44955, "strand": 1, "sequence": null}], "clusters": []}, {"accession": "JAAAPV010000143.1", "subjects": [{"id": null, "hits": [{"query": "AQV04227.1", "subject": "KAF4211967.1", "identity": 35.312, "coverage": 95.77039274924472, "evalue": 8.96e-48, "bitscore": 174.0}], "name": "KAF4211967.1", "ipg": "316794134", "start": 48405, "end": 49583, "strand": 1, "sequence": null}], "clusters": []}, {"accession": "JAAAPV010000153.1", "subjects": [{"id": null, "hits": [{"query": "AQV04227.1", "subject": "KAF4211722.1", "identity": 32.628, "coverage": 95.16616314199395, "evalue": 1.04e-46, "bitscore": 171.0}], "name": "KAF4211722.1", "ipg": "316793869", "start": 48197, "end": 49322, "strand": 1, "sequence": null}], "clusters": []}]}, {"name": "Aspergillus fumigatiaffinis", "strain": "CNM-CM6457", "scaffolds": [{"accession": "JAAAPW010000207.1", "subjects": [{"id": null, "hits": [{"query": "AQV04226.1", "subject": "KAF4218600.1", "identity": 44.444, "coverage": 100.0, "evalue": 6.87e-74, "bitscore": 240.0}], "name": "KAF4218600.1", "ipg": "316799934", "start": 9512, "end": 10427, "strand": 1, "sequence": null}], "clusters": []}, {"accession": "JAAAPW010000131.1", "subjects": [{"id": null, "hits": [{"query": "AQV04227.1", "subject": "KAF4222485.1", "identity": 32.628, "coverage": 95.16616314199395, "evalue": 1.04e-46, "bitscore": 171.0}], "name": "KAF4222485.1", "ipg": "316793869", "start": 64074, "end": 65199, "strand": 1, "sequence": null}], "clusters": []}]}, {"name": "Aspergillus fumigatiaffinis", "strain": "CNM-CM6805", "scaffolds": [{"accession": "JAAAPX010000149.1", "subjects": [{"id": null, "hits": [{"query": "AQV04227.1", "subject": "KAF4228542.1", "identity": 32.628, "coverage": 95.16616314199395, "evalue": 1.04e-46, "bitscore": 171.0}], "name": "KAF4228542.1", "ipg": "316793869", "start": 47604, "end": 48729, "strand": 1, "sequence": null}], "clusters": []}]}, {"name": "Aspergillus fumigatiaffinis", "strain": "CNM-CM8980", "scaffolds": [{"accession": "JAAAPY010000191.1", "subjects": [{"id": null, "hits": [{"query": "AQV04227.1", "subject": "KAF4235892.1", "identity": 32.628, "coverage": 95.16616314199395, "evalue": 1.04e-46, "bitscore": 171.0}], "name": "KAF4235892.1", "ipg": "316793869", "start": 28850, "end": 29975, "strand": -1, "sequence": null}], "clusters": []}]}, {"name": "Macrophomina phaseolina", "strain": "MPI-SDFR-AT-0080", "scaffolds": [{"accession": "JAGTJR010000026.1", "subjects": [{"id": null, "hits": [{"query": "AQV04226.1", "subject": "KAH7042248.1", "identity": 38.361, "coverage": 100.0, "evalue": 3.55e-74, "bitscore": 241.0}], "name": "KAH7042248.1", "ipg": "500462560", "start": 338213, "end": 339128, "strand": 1, "sequence": null}], "clusters": []}, {"accession": "JAGTJR010000010.1", "subjects": [{"id": null, "hits": [{"query": "AQV04227.1", "subject": "KAH7053135.1", "identity": 33.856, "coverage": 95.77039274924472, "evalue": 4.02e-50, "bitscore": 180.0}], "name": "KAH7053135.1", "ipg": "500471701", "start": 286726, "end": 287812, "strand": -1, "sequence": null}, {"id": null, "hits": [{"query": "AQV04229.1", "subject": "KAH7053283.1", "identity": 33.663, "coverage": 91.19496855345912, "evalue": 2.22e-39, "bitscore": 152.0}], "name": "KAH7053283.1", "ipg": "500471834", "start": 731594, "end": 732624, "strand": 1, "sequence": null}], "clusters": []}, {"accession": "JAGTJR010000008.1", "subjects": [{"id": null, "hits": [{"query": "AQV04227.1", "subject": "KAH7056032.1", "identity": 33.438, "coverage": 94.86404833836858, "evalue": 4.24e-45, "bitscore": 167.0}], "name": "KAH7056032.1", "ipg": "500474223", "start": 1592605, "end": 1593670, "strand": 1, "sequence": null}], "clusters": []}, {"accession": "JAGTJR010000009.1", "subjects": [{"id": null, "hits": [{"query": "AQV04228.1", "subject": "KAH7054388.1", "identity": 57.475, "coverage": 98.36601307189542, "evalue": 4e-122, "bitscore": 363.0}, {"query": "AQV04229.1", "subject": "KAH7054388.1", "identity": 49.333, "coverage": 94.0251572327044, "evalue": 3.89e-96, "bitscore": 297.0}], "name": "KAH7054388.1", "ipg": "500472702", "start": 628712, "end": 629695, "strand": -1, "sequence": null}], "clusters": []}, {"accession": "JAGTJR010000028.1", "subjects": [{"id": null, "hits": [{"query": "AQV04228.1", "subject": "KAH7041983.1", "identity": 34.737, "coverage": 91.50326797385621, "evalue": 2.15e-46, "bitscore": 169.0}], "name": "KAH7041983.1", "ipg": "500460025", "start": 284205, "end": 285434, "strand": 1, "sequence": null}], "clusters": []}]}, {"name": "Macrophomina phaseolina", "strain": "MS6", "scaffolds": [{"accession": "AHHD01000524.1", "subjects": [{"id": null, "hits": [{"query": "AQV04227.1", "subject": "EKG10250.1", "identity": 34.169, "coverage": 95.77039274924472, "evalue": 1.62e-51, "bitscore": 184.0}], "name": "EKG10250.1", "ipg": "30926734", "start": 7532, "end": 8618, "strand": -1, "sequence": null}], "clusters": []}, {"accession": "AHHD01000088.1", "subjects": [{"id": null, "hits": [{"query": "AQV04228.1", "subject": "EKG20379.1", "identity": 34.737, "coverage": 91.50326797385621, "evalue": 2.52e-46, "bitscore": 169.0}], "name": "EKG20379.1", "ipg": "30936856", "start": 84115, "end": 85346, "strand": -1, "sequence": null}], "clusters": []}, {"accession": "AHHD01000526.1", "subjects": [{"id": null, "hits": [{"query": "AQV04229.1", "subject": "EKG10166.1", "identity": 33.993, "coverage": 91.19496855345912, "evalue": 3.22e-40, "bitscore": 154.0}], "name": "EKG10166.1", "ipg": "30926650", "start": 237915, "end": 238945, "strand": 1, "sequence": null}], "clusters": []}]}, {"name": "Plectosphaerella cucumerina", "strain": "MPI-CAGE-AT-0016", "scaffolds": [{"accession": "JAGPXD010000001.1", "subjects": [{"id": null, "hits": [{"query": "AQV04226.1", "subject": "KAH7374516.1", "identity": 38.636, "coverage": 100.0, "evalue": 4.76e-74, "bitscore": 240.0}], "name": "KAH7374516.1", "ipg": "501061693", "start": 348133, "end": 349045, "strand": 1, "sequence": null}, {"id": null, "hits": [{"query": "AQV04227.1", "subject": "KAH7376733.1", "identity": 33.333, "coverage": 94.86404833836858, "evalue": 2.39e-49, "bitscore": 178.0}], "name": "KAH7376733.1", "ipg": "501063891", "start": 6587499, "end": 6588538, "strand": 1, "sequence": null}], "clusters": []}]}, {"name": "Aspergillus calidoustus", "strain": "", "scaffolds": [{"accession": "CDMC01000002.1", "subjects": [{"id": null, "hits": [{"query": "AQV04226.1", "subject": "CEN60366.1", "identity": 42.475, "coverage": 95.73770491803279, "evalue": 4.76e-74, "bitscore": 241.0}], "name": "CEN60366.1", "ipg": "100770351", "start": 3039478, "end": 3040408, "strand": -1, "sequence": null}], "clusters": []}, {"accession": "CDMC01000001.1", "subjects": [{"id": null, "hits": [{"query": "AQV04227.1", "subject": "CEL01012.1", "identity": 32.198, "coverage": 95.16616314199395, "evalue": 5.5e-46, "bitscore": 169.0}], "name": "CEL01012.1", "ipg": "100771438", "start": 1717995, "end": 1719175, "strand": -1, "sequence": null}], "clusters": []}]}, {"name": "Aspergillus lucknowensis", "strain": "CBS 449.75", "scaffolds": [{"accession": "NW_027263609.1", "subjects": [{"id": null, "hits": [{"query": "AQV04226.1", "subject": "XP_070881555.1", "identity": 40.728, "coverage": 95.73770491803279, "evalue": 8.19e-74, "bitscore": 241.0}], "name": "XP_070881555.1", "ipg": "931000571", "start": 79315, "end": 80374, "strand": -1, "sequence": null}], "clusters": []}, {"accession": "XM_071030343.1", "subjects": [{"id": null, "hits": [{"query": "AQV04226.1", "subject": "XP_070881555.1", "identity": 40.728, "coverage": 95.73770491803279, "evalue": 8.19e-74, "bitscore": 241.0}], "name": "XP_070881555.1", "ipg": "931000571", "start": 94, "end": 1153, "strand": 1, "sequence": null}], "clusters": []}, {"accession": "JBFXLQ010000065.1", "subjects": [{"id": null, "hits": [{"query": "AQV04226.1", "subject": "KAL2862576.1", "identity": 40.728, "coverage": 95.73770491803279, "evalue": 8.19e-74, "bitscore": 241.0}], "name": "KAL2862576.1", "ipg": "931000571", "start": 79315, "end": 80374, "strand": -1, "sequence": null}], "clusters": []}]}, {"name": "Penicillium salamii", "strain": "", "scaffolds": [{"accession": "CAJVNX010000377.1", "subjects": [{"id": null, "hits": [{"query": "AQV04226.1", "subject": "CAG8320431.1", "identity": 38.361, "coverage": 99.672131147541, "evalue": 8.64e-74, "bitscore": 240.0}], "name": "CAG8320431.1", "ipg": "581722524", "start": 52797, "end": 53709, "strand": -1, "sequence": null}], "clusters": []}, {"accession": "CAJVPH010000407.1", "subjects": [{"id": null, "hits": [{"query": "AQV04226.1", "subject": "CAG8428059.1", "identity": 38.361, "coverage": 99.672131147541, "evalue": 8.64e-74, "bitscore": 240.0}], "name": "CAG8428059.1", "ipg": "581722524", "start": 52797, "end": 53709, "strand": -1, "sequence": null}], "clusters": []}, {"accession": "CAJVPD010000237.1", "subjects": [{"id": null, "hits": [{"query": "AQV04226.1", "subject": "CAG8381547.1", "identity": 39.519, "coverage": 95.08196721311475, "evalue": 1.65e-71, "bitscore": 234.0}], "name": "CAG8381547.1", "ipg": "581715417", "start": 59742, "end": 60651, "strand": 1, "sequence": null}], "clusters": []}, {"accession": "CAJVOO010000022.1", "subjects": [{"id": null, "hits": [{"query": "AQV04227.1", "subject": "CAG7956772.1", "identity": 31.034, "coverage": 96.37462235649546, "evalue": 4.38e-44, "bitscore": 164.0}], "name": "CAG7956772.1", "ipg": "581772730", "start": 674213, "end": 675319, "strand": -1, "sequence": null}], "clusters": []}, {"accession": "CAJVOR010000122.1", "subjects": [{"id": null, "hits": [{"query": "AQV04227.1", "subject": "CAG8061587.1", "identity": 31.034, "coverage": 96.37462235649546, "evalue": 4.38e-44, "bitscore": 164.0}], "name": "CAG8061587.1", "ipg": "581772730", "start": 173825, "end": 174931, "strand": 1, "sequence": null}], "clusters": []}, {"accession": "CAJVOU010000277.1", "subjects": [{"id": null, "hits": [{"query": "AQV04227.1", "subject": "CAG8140652.1", "identity": 31.034, "coverage": 96.37462235649546, "evalue": 4.38e-44, "bitscore": 164.0}], "name": "CAG8140652.1", "ipg": "581772730", "start": 289473, "end": 290579, "strand": -1, "sequence": null}], "clusters": []}, {"accession": "CAJVOQ010000299.1", "subjects": [{"id": null, "hits": [{"query": "AQV04227.1", "subject": "CAG8150121.1", "identity": 31.034, "coverage": 96.37462235649546, "evalue": 4.38e-44, "bitscore": 164.0}], "name": "CAG8150121.1", "ipg": "581772730", "start": 245833, "end": 246939, "strand": -1, "sequence": null}], "clusters": []}, {"accession": "CAJVOP010000310.1", "subjects": [{"id": null, "hits": [{"query": "AQV04227.1", "subject": "CAG8158195.1", "identity": 31.034, "coverage": 96.37462235649546, "evalue": 4.38e-44, "bitscore": 164.0}], "name": "CAG8158195.1", "ipg": "581772730", "start": 289495, "end": 290601, "strand": -1, "sequence": null}], "clusters": []}, {"accession": "CAJVOC010000267.1", "subjects": [{"id": null, "hits": [{"query": "AQV04227.1", "subject": "CAG8168192.1", "identity": 31.034, "coverage": 96.37462235649546, "evalue": 4.38e-44, "bitscore": 164.0}], "name": "CAG8168192.1", "ipg": "581772730", "start": 34285, "end": 35391, "strand": 1, "sequence": null}], "clusters": []}, {"accession": "CAJVPF010000011.1", "subjects": [{"id": null, "hits": [{"query": "AQV04227.1", "subject": "CAG8231438.1", "identity": 31.034, "coverage": 96.37462235649546, "evalue": 4.38e-44, "bitscore": 164.0}], "name": "CAG8231438.1", "ipg": "581772730", "start": 288538, "end": 289644, "strand": -1, "sequence": null}], "clusters": []}, {"accession": "CAJVPC010000310.1", "subjects": [{"id": null, "hits": [{"query": "AQV04227.1", "subject": "CAG8393864.1", "identity": 31.034, "coverage": 96.37462235649546, "evalue": 4.38e-44, "bitscore": 164.0}], "name": "CAG8393864.1", "ipg": "581772730", "start": 34357, "end": 35463, "strand": 1, "sequence": null}], "clusters": []}, {"accession": "CAJVPG010000355.1", "subjects": [{"id": null, "hits": [{"query": "AQV04227.1", "subject": "CAG8398970.1", "identity": 31.034, "coverage": 96.37462235649546, "evalue": 4.38e-44, "bitscore": 164.0}], "name": "CAG8398970.1", "ipg": "581772730", "start": 246171, "end": 247277, "strand": -1, "sequence": null}], "clusters": []}, {"accession": "CAJVQD010000111.1", "subjects": [{"id": null, "hits": [{"query": "AQV04227.1", "subject": "CAG8585387.1", "identity": 31.034, "coverage": 96.37462235649546, "evalue": 4.38e-44, "bitscore": 164.0}], "name": "CAG8585387.1", "ipg": "581772730", "start": 644592, "end": 645698, "strand": -1, "sequence": null}], "clusters": []}, {"accession": "CAJVRA010000051.1", "subjects": [{"id": null, "hits": [{"query": "AQV04227.1", "subject": "CAG8901015.1", "identity": 31.034, "coverage": 96.37462235649546, "evalue": 4.38e-44, "bitscore": 164.0}], "name": "CAG8901015.1", "ipg": "581772730", "start": 293318, "end": 294424, "strand": -1, "sequence": null}], "clusters": []}]}, {"name": "Grosmannia clavigera", "strain": "kw1407", "scaffolds": [{"accession": "NW_014040837.1", "subjects": [{"id": null, "hits": [{"query": "AQV04226.1", "subject": "XP_014175846.1", "identity": 37.705, "coverage": 99.672131147541, "evalue": 1.87e-73, "bitscore": 239.0}], "name": "XP_014175846.1", "ipg": "22114883", "start": 1027714, "end": 1028626, "strand": 1, "sequence": null}], "clusters": []}, {"accession": "XM_014320371.1", "subjects": [{"id": null, "hits": [{"query": "AQV04226.1", "subject": "XP_014175846.1", "identity": 37.705, "coverage": 99.672131147541, "evalue": 1.87e-73, "bitscore": 239.0}], "name": "XP_014175846.1", "ipg": "22114883", "start": 0, "end": 912, "strand": 1, "sequence": null}], "clusters": []}, {"accession": "GL629729.1", "subjects": [{"id": null, "hits": [{"query": "AQV04226.1", "subject": "EFX06364.1", "identity": 37.705, "coverage": 99.672131147541, "evalue": 1.87e-73, "bitscore": 239.0}], "name": "EFX06364.1", "ipg": "22114883", "start": 1027714, "end": 1028626, "strand": 1, "sequence": null}], "clusters": []}, {"accession": "NW_014040810.1", "subjects": [{"id": null, "hits": [{"query": "AQV04226.1", "subject": "XP_014174446.1", "identity": 37.801, "coverage": 95.08196721311475, "evalue": 1.42e-67, "bitscore": 224.0}], "name": "XP_014174446.1", "ipg": "22113484", "start": 113350, "end": 114268, "strand": -1, "sequence": null}], "clusters": []}, {"accession": "XM_014318971.1", "subjects": [{"id": null, "hits": [{"query": "AQV04226.1", "subject": "XP_014174446.1", "identity": 37.801, "coverage": 95.08196721311475, "evalue": 1.42e-67, "bitscore": 224.0}], "name": "XP_014174446.1", "ipg": "22113484", "start": 0, "end": 918, "strand": 1, "sequence": null}], "clusters": []}, {"accession": "GL629756.1", "subjects": [{"id": null, "hits": [{"query": "AQV04226.1", "subject": "EFX04964.1", "identity": 37.801, "coverage": 95.08196721311475, "evalue": 1.42e-67, "bitscore": 224.0}], "name": "EFX04964.1", "ipg": "22113484", "start": 113350, "end": 114268, "strand": -1, "sequence": null}], "clusters": []}]}, {"name": "Exophiala bonariae", "strain": "CCFEE 5792", "scaffolds": [{"accession": "NW_027042496.1", "subjects": [{"id": null, "hits": [{"query": "AQV04226.1", "subject": "XP_064704056.1", "identity": 50.228, "coverage": 71.80327868852459, "evalue": 3.22e-73, "bitscore": 236.0}], "name": "XP_064704056.1", "ipg": "775255129", "start": 616993, "end": 617713, "strand": 1, "sequence": null}], "clusters": []}, {"accession": "XM_064849353.1", "subjects": [{"id": null, "hits": [{"query": "AQV04226.1", "subject": "XP_064704056.1", "identity": 50.228, "coverage": 71.80327868852459, "evalue": 3.22e-73, "bitscore": 236.0}], "name": "XP_064704056.1", "ipg": "775255129", "start": 0, "end": 720, "strand": 1, "sequence": null}], "clusters": []}, {"accession": "JAVRRD010000021.1", "subjects": [{"id": null, "hits": [{"query": "AQV04226.1", "subject": "KAK5048697.1", "identity": 50.228, "coverage": 71.80327868852459, "evalue": 3.22e-73, "bitscore": 236.0}], "name": "KAK5048697.1", "ipg": "775255129", "start": 616993, "end": 617713, "strand": 1, "sequence": null}], "clusters": []}, {"accession": "NW_027042514.1", "subjects": [{"id": null, "hits": [{"query": "AQV04228.1", "subject": "XP_064700831.1", "identity": 48.225, "coverage": 100.0, "evalue": 2.8e-108, "bitscore": 329.0}, {"query": "AQV04229.1", "subject": "XP_064700831.1", "identity": 44.648, "coverage": 93.08176100628931, "evalue": 1.93e-84, "bitscore": 269.0}], "name": "XP_064700831.1", "ipg": "775251587", "start": 257160, "end": 258183, "strand": -1, "sequence": null}], "clusters": []}, {"accession": "XM_064853068.1", "subjects": [{"id": null, "hits": [{"query": "AQV04228.1", "subject": "XP_064700831.1", "identity": 48.225, "coverage": 100.0, "evalue": 2.8e-108, "bitscore": 329.0}, {"query": "AQV04229.1", "subject": "XP_064700831.1", "identity": 44.648, "coverage": 93.08176100628931, "evalue": 1.93e-84, "bitscore": 269.0}], "name": "XP_064700831.1", "ipg": "775251587", "start": 0, "end": 1023, "strand": 1, "sequence": null}], "clusters": []}, {"accession": "JAVRRD010000039.1", "subjects": [{"id": null, "hits": [{"query": "AQV04228.1", "subject": "KAK5045195.1", "identity": 48.225, "coverage": 100.0, "evalue": 2.8e-108, "bitscore": 329.0}, {"query": "AQV04229.1", "subject": "KAK5045195.1", "identity": 44.648, "coverage": 93.08176100628931, "evalue": 1.93e-84, "bitscore": 269.0}], "name": "KAK5045195.1", "ipg": "775251587", "start": 257160, "end": 258183, "strand": -1, "sequence": null}], "clusters": []}]}, {"name": "Aspergillus pseudonomiae", "strain": "CBS 119388", "scaffolds": [{"accession": "NW_022476023.1", "subjects": [{"id": null, "hits": [{"query": "AQV04226.1", "subject": "XP_031941606.1", "identity": 42.997, "coverage": 100.0, "evalue": 3.42e-73, "bitscore": 238.0}], "name": "XP_031941606.1", "ipg": "276690077", "start": 479, "end": 1397, "strand": 1, "sequence": null}, {"id": null, "hits": [{"query": "AQV04226.1", "subject": "XP_031941735.1", "identity": 38.235, "coverage": 100.0, "evalue": 9.96e-72, "bitscore": 234.0}], "name": "XP_031941735.1", "ipg": "278643612", "start": 318621, "end": 319535, "strand": 1, "sequence": null}], "clusters": []}, {"accession": "XM_032089542.1", "subjects": [{"id": null, "hits": [{"query": "AQV04226.1", "subject": "XP_031941606.1", "identity": 42.997, "coverage": 100.0, "evalue": 3.42e-73, "bitscore": 238.0}], "name": "XP_031941606.1", "ipg": "276690077", "start": 0, "end": 918, "strand": 1, "sequence": null}], "clusters": []}, {"accession": "ML736768.1", "subjects": [{"id": null, "hits": [{"query": "AQV04226.1", "subject": "KAE8404287.1", "identity": 42.997, "coverage": 100.0, "evalue": 3.42e-73, "bitscore": 238.0}], "name": "KAE8404287.1", "ipg": "276690077", "start": 479, "end": 1397, "strand": 1, "sequence": null}, {"id": null, "hits": [{"query": "AQV04226.1", "subject": "KAE8404416.1", "identity": 38.235, "coverage": 100.0, "evalue": 9.96e-72, "bitscore": 234.0}], "name": "KAE8404416.1", "ipg": "278643612", "start": 318621, "end": 319535, "strand": 1, "sequence": null}], "clusters": []}, {"accession": "XM_032084728.1", "subjects": [{"id": null, "hits": [{"query": "AQV04226.1", "subject": "XP_031941735.1", "identity": 38.235, "coverage": 100.0, "evalue": 9.96e-72, "bitscore": 234.0}], "name": "XP_031941735.1", "ipg": "278643612", "start": 0, "end": 879, "strand": 1, "sequence": null}], "clusters": []}, {"accession": "NW_022476098.1", "subjects": [{"id": null, "hits": [{"query": "AQV04227.1", "subject": "XP_031936336.1", "identity": 30.284, "coverage": 94.86404833836858, "evalue": 1.31e-42, "bitscore": 160.0}], "name": "XP_031936336.1", "ipg": "276687463", "start": 78298, "end": 79386, "strand": -1, "sequence": null}], "clusters": []}, {"accession": "XM_032088206.1", "subjects": [{"id": null, "hits": [{"query": "AQV04227.1", "subject": "XP_031936336.1", "identity": 30.284, "coverage": 94.86404833836858, "evalue": 1.31e-42, "bitscore": 160.0}], "name": "XP_031936336.1", "ipg": "276687463", "start": 0, "end": 927, "strand": 1, "sequence": null}], "clusters": []}, {"accession": "ML736843.1", "subjects": [{"id": null, "hits": [{"query": "AQV04227.1", "subject": "KAE8399017.1", "identity": 30.284, "coverage": 94.86404833836858, "evalue": 1.31e-42, "bitscore": 160.0}], "name": "KAE8399017.1", "ipg": "276687463", "start": 78298, "end": 79386, "strand": -1, "sequence": null}], "clusters": []}, {"accession": "NW_022476072.1", "subjects": [{"id": null, "hits": [{"query": "AQV04228.1", "subject": "XP_031937640.1", "identity": 50.0, "coverage": 95.75163398692811, "evalue": 6.65e-98, "bitscore": 302.0}, {"query": "AQV04229.1", "subject": "XP_031937640.1", "identity": 44.516, "coverage": 94.0251572327044, "evalue": 1.76e-83, "bitscore": 266.0}], "name": "XP_031937640.1", "ipg": "278641832", "start": 18277, "end": 19301, "strand": 1, "sequence": null}], "clusters": []}, {"accession": "XM_032090229.1", "subjects": [{"id": null, "hits": [{"query": "AQV04228.1", "subject": "XP_031937640.1", "identity": 50.0, "coverage": 95.75163398692811, "evalue": 6.65e-98, "bitscore": 302.0}, {"query": "AQV04229.1", "subject": "XP_031937640.1", "identity": 44.516, "coverage": 94.0251572327044, "evalue": 1.76e-83, "bitscore": 266.0}], "name": "XP_031937640.1", "ipg": "278641832", "start": 0, "end": 960, "strand": 1, "sequence": null}], "clusters": []}, {"accession": "ML736817.1", "subjects": [{"id": null, "hits": [{"query": "AQV04228.1", "subject": "KAE8400321.1", "identity": 50.0, "coverage": 95.75163398692811, "evalue": 6.65e-98, "bitscore": 302.0}, {"query": "AQV04229.1", "subject": "KAE8400321.1", "identity": 44.516, "coverage": 94.0251572327044, "evalue": 1.76e-83, "bitscore": 266.0}], "name": "KAE8400321.1", "ipg": "278641832", "start": 18277, "end": 19301, "strand": 1, "sequence": null}], "clusters": []}]}, {"name": "Aspergillus pseudonomiae", "strain": "IBT 12657", "scaffolds": [{"accession": "ML734295.1", "subjects": [{"id": null, "hits": [{"query": "AQV04226.1", "subject": "KAB8259552.1", "identity": 42.997, "coverage": 100.0, "evalue": 3.42e-73, "bitscore": 238.0}], "name": "KAB8259552.1", "ipg": "276690077", "start": 310924, "end": 311842, "strand": -1, "sequence": null}], "clusters": []}, {"accession": "ML734330.1", "subjects": [{"id": null, "hits": [{"query": "AQV04227.1", "subject": "KAB8256649.1", "identity": 30.284, "coverage": 94.86404833836858, "evalue": 1.31e-42, "bitscore": 160.0}], "name": "KAB8256649.1", "ipg": "276687463", "start": 37782, "end": 38870, "strand": 1, "sequence": null}], "clusters": []}, {"accession": "ML734280.1", "subjects": [{"id": null, "hits": [{"query": "AQV04228.1", "subject": "KAB8261468.1", "identity": 49.669, "coverage": 95.75163398692811, "evalue": 1.11e-97, "bitscore": 301.0}, {"query": "AQV04229.1", "subject": "KAB8261468.1", "identity": 44.194, "coverage": 94.0251572327044, "evalue": 3.03e-83, "bitscore": 265.0}], "name": "KAB8261468.1", "ipg": "276691917", "start": 163380, "end": 164404, "strand": 1, "sequence": null}], "clusters": []}]}, {"name": "Colletotrichum incanum", "strain": "MAFF 238704", "scaffolds": [{"accession": "LFIW01002754.1", "subjects": [{"id": null, "hits": [{"query": "AQV04226.1", "subject": "KZL63592.1", "identity": 40.909, "coverage": 100.0, "evalue": 3.52e-72, "bitscore": 236.0}], "name": "KZL63592.1", "ipg": "107972749", "start": 252284, "end": 253202, "strand": 1, "sequence": null}], "clusters": []}, {"accession": "LFIW01002228.1", "subjects": [{"id": null, "hits": [{"query": "AQV04227.1", "subject": "KZL78377.1", "identity": 33.121, "coverage": 93.95770392749245, "evalue": 1.48e-45, "bitscore": 168.0}], "name": "KZL78377.1", "ipg": "107987823", "start": 131447, "end": 132598, "strand": -1, "sequence": null}], "clusters": []}]}, {"name": "Emericellopsis cladophorae", "strain": "MUM 19.33", "scaffolds": [{"accession": "NW_026251005.1", "subjects": [{"id": null, "hits": [{"query": "AQV04226.1", "subject": "XP_051359013.1", "identity": 39.414, "coverage": 100.0, "evalue": 6.51e-72, "bitscore": 235.0}], "name": "XP_051359013.1", "ipg": "575341450", "start": 63381, "end": 64302, "strand": -1, "sequence": null}], "clusters": []}, {"accession": "XM_051510064.1", "subjects": [{"id": null, "hits": [{"query": "AQV04226.1", "subject": "XP_051359013.1", "identity": 39.414, "coverage": 100.0, "evalue": 6.51e-72, "bitscore": 235.0}], "name": "XP_051359013.1", "ipg": "575341450", "start": 0, "end": 921, "strand": 1, "sequence": null}], "clusters": []}, {"accession": "JAGIXG020000080.1", "subjects": [{"id": null, "hits": [{"query": "AQV04226.1", "subject": "KAI6778157.1", "identity": 39.414, "coverage": 100.0, "evalue": 6.51e-72, "bitscore": 235.0}], "name": "KAI6778157.1", "ipg": "575341450", "start": 63381, "end": 64302, "strand": -1, "sequence": null}], "clusters": []}]}, {"name": "Aspergillus puulaauensis", "strain": "MK2", "scaffolds": [{"accession": "NC_054857.1", "subjects": [{"id": null, "hits": [{"query": "AQV04226.1", "subject": "XP_041551616.1", "identity": 41.158, "coverage": 95.73770491803279, "evalue": 1.74e-71, "bitscore": 234.0}], "name": "XP_041551616.1", "ipg": "399365451", "start": 5694208, "end": 5695177, "strand": 1, "sequence": null}], "clusters": []}, {"accession": "XM_041698431.1", "subjects": [{"id": null, "hits": [{"query": "AQV04226.1", "subject": "XP_041551616.1", "identity": 41.158, "coverage": 95.73770491803279, "evalue": 1.74e-71, "bitscore": 234.0}], "name": "XP_041551616.1", "ipg": "399365451", "start": 0, "end": 969, "strand": 1, "sequence": null}], "clusters": []}, {"accession": "AP024443.1", "subjects": [{"id": null, "hits": [{"query": "AQV04226.1", "subject": "BCS19422.1", "identity": 41.158, "coverage": 95.73770491803279, "evalue": 1.74e-71, "bitscore": 234.0}], "name": "BCS19422.1", "ipg": "399365451", "start": 5694208, "end": 5695177, "strand": 1, "sequence": null}], "clusters": []}, {"accession": "NC_054858.1", "subjects": [{"id": null, "hits": [{"query": "AQV04226.1", "subject": "XP_041553084.1", "identity": 33.333, "coverage": 100.0, "evalue": 2.56e-54, "bitscore": 190.0}], "name": "XP_041553084.1", "ipg": "399366799", "start": 3237989, "end": 3238919, "strand": 1, "sequence": null}], "clusters": []}, {"accession": "XM_041700061.1", "subjects": [{"id": null, "hits": [{"query": "AQV04226.1", "subject": "XP_041553084.1", "identity": 33.333, "coverage": 100.0, "evalue": 2.56e-54, "bitscore": 190.0}], "name": "XP_041553084.1", "ipg": "399366799", "start": 0, "end": 930, "strand": 1, "sequence": null}], "clusters": []}, {"accession": "AP024444.1", "subjects": [{"id": null, "hits": [{"query": "AQV04226.1", "subject": "BCS20890.1", "identity": 33.333, "coverage": 100.0, "evalue": 2.56e-54, "bitscore": 190.0}], "name": "BCS20890.1", "ipg": "399366799", "start": 3237989, "end": 3238919, "strand": 1, "sequence": null}], "clusters": []}, {"accession": "NC_054859.1", "subjects": [{"id": null, "hits": [{"query": "AQV04229.1", "subject": "XP_041554073.1", "identity": 34.146, "coverage": 88.9937106918239, "evalue": 1.95e-40, "bitscore": 155.0}], "name": "XP_041554073.1", "ipg": "399367878", "start": 251651, "end": 252800, "strand": 1, "sequence": null}], "clusters": []}, {"accession": "XM_041701160.1", "subjects": [{"id": null, "hits": [{"query": "AQV04229.1", "subject": "XP_041554073.1", "identity": 34.146, "coverage": 88.9937106918239, "evalue": 1.95e-40, "bitscore": 155.0}], "name": "XP_041554073.1", "ipg": "399367878", "start": 0, "end": 981, "strand": 1, "sequence": null}], "clusters": []}, {"accession": "AP024445.1", "subjects": [{"id": null, "hits": [{"query": "AQV04229.1", "subject": "BCS21879.1", "identity": 34.146, "coverage": 88.9937106918239, "evalue": 1.95e-40, "bitscore": 155.0}], "name": "BCS21879.1", "ipg": "399367878", "start": 251651, "end": 252800, "strand": 1, "sequence": null}], "clusters": []}]}, {"name": "Penicillium majusculum", "strain": "IBT 35410", "scaffolds": [{"accession": "JAQJAL010000001.1", "subjects": [{"id": null, "hits": [{"query": "AQV04226.1", "subject": "KAJ5705879.1", "identity": 38.889, "coverage": 100.0, "evalue": 7.18e-71, "bitscore": 232.0}], "name": "KAJ5705879.1", "ipg": "142094459", "start": 4132463, "end": 4133375, "strand": 1, "sequence": null}], "clusters": []}, {"accession": "JAQJAL010000004.1", "subjects": [{"id": null, "hits": [{"query": "AQV04227.1", "subject": "KAJ5685892.1", "identity": 32.622, "coverage": 94.86404833836858, "evalue": 9.85e-50, "bitscore": 179.0}], "name": "KAJ5685892.1", "ipg": "629752617", "start": 2668538, "end": 2669643, "strand": 1, "sequence": null}], "clusters": []}]}, {"name": "Penicillium solitum", "strain": "IBT 29525", "scaffolds": [{"accession": "MDYO01000128.1", "subjects": [{"id": null, "hits": [{"query": "AQV04226.1", "subject": "OQD84186.1", "identity": 38.889, "coverage": 100.0, "evalue": 7.18e-71, "bitscore": 232.0}], "name": "OQD84186.1", "ipg": "142094459", "start": 7169, "end": 8081, "strand": -1, "sequence": null}], "clusters": []}, {"accession": "MDYO01000011.1", "subjects": [{"id": null, "hits": [{"query": "AQV04227.1", "subject": "OQD97726.1", "identity": 32.317, "coverage": 94.86404833836858, "evalue": 4.22e-49, "bitscore": 177.0}], "name": "OQD97726.1", "ipg": "142107654", "start": 157680, "end": 158785, "strand": -1, "sequence": null}], "clusters": []}]}, {"name": "Penicillium solitum", "strain": "IBT 25940", "scaffolds": [{"accession": "NW_027072127.1", "subjects": [{"id": null, "hits": [{"query": "AQV04227.1", "subject": "XP_040814663.2", "identity": 32.012, "coverage": 94.86404833836858, "evalue": 4.72e-48, "bitscore": 175.0}], "name": "XP_040814663.2", "ipg": "630274393", "start": 2950611, "end": 2951716, "strand": -1, "sequence": null}], "clusters": []}, {"accession": "XM_040955012.2", "subjects": [{"id": null, "hits": [{"query": "AQV04227.1", "subject": "XP_040814663.2", "identity": 32.012, "coverage": 94.86404833836858, "evalue": 4.72e-48, "bitscore": 175.0}], "name": "XP_040814663.2", "ipg": "630274393", "start": 0, "end": 939, "strand": 1, "sequence": null}], "clusters": []}, {"accession": "JAQKAH010000007.1", "subjects": [{"id": null, "hits": [{"query": "AQV04227.1", "subject": "KAJ5850563.1", "identity": 32.012, "coverage": 94.86404833836858, "evalue": 4.72e-48, "bitscore": 175.0}], "name": "KAJ5850563.1", "ipg": "630274393", "start": 2950611, "end": 2951716, "strand": -1, "sequence": null}], "clusters": []}]}, {"name": "Aspergillus heterothallicus", "strain": "CBS 489.65", "scaffolds": [{"accession": "MU996230.1", "subjects": [{"id": null, "hits": [{"query": "AQV04226.1", "subject": "KAL3458219.1", "identity": 40.065, "coverage": 98.0327868852459, "evalue": 7.38e-71, "bitscore": 233.0}], "name": "KAL3458219.1", "ipg": "950051898", "start": 45596, "end": 46532, "strand": 1, "sequence": null}], "clusters": []}]}, {"name": "Aspergillus sydowii", "strain": "CBS 593.65", "scaffolds": [{"accession": "NW_024467860.1", "subjects": [{"id": null, "hits": [{"query": "AQV04226.1", "subject": "XP_040705592.1", "identity": 41.528, "coverage": 95.73770491803279, "evalue": 1.23e-70, "bitscore": 232.0}], "name": "XP_040705592.1", "ipg": "131375445", "start": 270002, "end": 270941, "strand": -1, "sequence": null}], "clusters": []}, {"accession": "XM_040851530.1", "subjects": [{"id": null, "hits": [{"query": "AQV04226.1", "subject": "XP_040705592.1", "identity": 41.528, "coverage": 95.73770491803279, "evalue": 1.23e-70, "bitscore": 232.0}], "name": "XP_040705592.1", "ipg": "131375445", "start": 0, "end": 939, "strand": 1, "sequence": null}], "clusters": []}, {"accession": "KV878583.1", "subjects": [{"id": null, "hits": [{"query": "AQV04226.1", "subject": "OJJ61786.1", "identity": 41.528, "coverage": 95.73770491803279, "evalue": 1.23e-70, "bitscore": 232.0}], "name": "OJJ61786.1", "ipg": "131375445", "start": 270002, "end": 270941, "strand": -1, "sequence": null}], "clusters": []}, {"accession": "NW_024467859.1", "subjects": [{"id": null, "hits": [{"query": "AQV04226.1", "subject": "XP_040707959.1", "identity": 35.484, "coverage": 100.0, "evalue": 8.34e-55, "bitscore": 191.0}], "name": "XP_040707959.1", "ipg": "131377890", "start": 2391140, "end": 2392064, "strand": -1, "sequence": null}], "clusters": []}, {"accession": "XM_040851310.1", "subjects": [{"id": null, "hits": [{"query": "AQV04226.1", "subject": "XP_040707959.1", "identity": 35.484, "coverage": 100.0, "evalue": 8.34e-55, "bitscore": 191.0}], "name": "XP_040707959.1", "ipg": "131377890", "start": 0, "end": 924, "strand": 1, "sequence": null}], "clusters": []}, {"accession": "KV878582.1", "subjects": [{"id": null, "hits": [{"query": "AQV04226.1", "subject": "OJJ64153.1", "identity": 35.484, "coverage": 100.0, "evalue": 8.34e-55, "bitscore": 191.0}], "name": "OJJ64153.1", "ipg": "131377890", "start": 2391140, "end": 2392064, "strand": -1, "sequence": null}], "clusters": []}]}, {"name": "Fusarium oxysporum f. sp. radicis-cucumerinum", "strain": "Forc016", "scaffolds": [{"accession": "CM008295.1", "subjects": [{"id": null, "hits": [{"query": "AQV04226.1", "subject": "PCD26209.1", "identity": 42.963, "coverage": 88.52459016393442, "evalue": 7.31e-70, "bitscore": 237.0}], "name": "PCD26209.1", "ipg": "161203196", "start": 1641687, "end": 1643640, "strand": 1, "sequence": null}, {"id": null, "hits": [{"query": "AQV04226.1", "subject": "PCD26091.1", "identity": 37.377, "coverage": 99.34426229508196, "evalue": 1.1e-58, "bitscore": 201.0}], "name": "PCD26091.1", "ipg": "161203115", "start": 1314713, "end": 1315631, "strand": 1, "sequence": null}], "clusters": []}, {"accession": "MABQ02000009.1", "subjects": [{"id": null, "hits": [{"query": "AQV04226.1", "subject": "PCD26209.1", "identity": 42.963, "coverage": 88.52459016393442, "evalue": 7.31e-70, "bitscore": 237.0}], "name": "PCD26209.1", "ipg": "161203196", "start": 1641687, "end": 1643640, "strand": 1, "sequence": null}, {"id": null, "hits": [{"query": "AQV04226.1", "subject": "PCD26091.1", "identity": 37.377, "coverage": 99.34426229508196, "evalue": 1.1e-58, "bitscore": 201.0}], "name": "PCD26091.1", "ipg": "161203115", "start": 1314713, "end": 1315631, "strand": 1, "sequence": null}], "clusters": []}, {"accession": "CM008290.1", "subjects": [{"id": null, "hits": [{"query": "AQV04227.1", "subject": "PCD38334.1", "identity": 31.173, "coverage": 96.07250755287009, "evalue": 2.54e-43, "bitscore": 163.0}], "name": "PCD38334.1", "ipg": "161210069", "start": 4224692, "end": 4225812, "strand": -1, "sequence": null}], "clusters": []}, {"accession": "MABQ02000004.1", "subjects": [{"id": null, "hits": [{"query": "AQV04227.1", "subject": "PCD38334.1", "identity": 31.173, "coverage": 96.07250755287009, "evalue": 2.54e-43, "bitscore": 163.0}], "name": "PCD38334.1", "ipg": "161210069", "start": 4224692, "end": 4225812, "strand": -1, "sequence": null}], "clusters": []}]}, {"name": "Globisporangium splendens", "strain": "rgcb-1", "scaffolds": [{"accession": "VFIW01000006.1", "subjects": [{"id": null, "hits": [{"query": "AQV04226.1", "subject": "KAF1334464.1", "identity": 38.235, "coverage": 100.0, "evalue": 1.04e-69, "bitscore": 229.0}], "name": "KAF1334464.1", "ipg": "294529344", "start": 12333, "end": 13242, "strand": 1, "sequence": null}, {"id": null, "hits": [{"query": "AQV04226.1", "subject": "KAF1334123.1", "identity": 38.361, "coverage": 99.672131147541, "evalue": 3.05e-69, "bitscore": 228.0}], "name": "KAF1334123.1", "ipg": "294529001", "start": 10279, "end": 11188, "strand": -1, "sequence": null}], "clusters": []}]}, {"name": "Kuraishia capsulata", "strain": "CBS 1993", "scaffolds": [{"accession": "NW_019172953.1", "subjects": [{"id": null, "hits": [{"query": "AQV04226.1", "subject": "XP_022459995.1", "identity": 38.782, "coverage": 100.0, "evalue": 1.19e-69, "bitscore": 229.0}], "name": "XP_022459995.1", "ipg": "48318965", "start": 1613747, "end": 1614674, "strand": 1, "sequence": null}], "clusters": []}, {"accession": "XM_022602453.1", "subjects": [{"id": null, "hits": [{"query": "AQV04226.1", "subject": "XP_022459995.1", "identity": 38.782, "coverage": 100.0, "evalue": 1.19e-69, "bitscore": 229.0}], "name": "XP_022459995.1", "ipg": "48318965", "start": 0, "end": 927, "strand": 1, "sequence": null}], "clusters": []}, {"accession": "HG793128.1", "subjects": [{"id": null, "hits": [{"query": "AQV04226.1", "subject": "CDK28003.1", "identity": 38.782, "coverage": 100.0, "evalue": 1.19e-69, "bitscore": 229.0}], "name": "CDK28003.1", "ipg": "48318965", "start": 1613747, "end": 1614674, "strand": 1, "sequence": null}], "clusters": []}, {"accession": "NW_019172950.1", "subjects": [{"id": null, "hits": [{"query": "AQV04226.1", "subject": "XP_022456076.1", "identity": 37.621, "coverage": 100.0, "evalue": 2.25e-66, "bitscore": 221.0}], "name": "XP_022456076.1", "ipg": "48320837", "start": 33521, "end": 34448, "strand": -1, "sequence": null}, {"id": null, "hits": [{"query": "AQV04226.1", "subject": "XP_022456070.1", "identity": 37.261, "coverage": 100.0, "evalue": 2.14e-59, "bitscore": 203.0}], "name": "XP_022456070.1", "ipg": "48320831", "start": 22592, "end": 23525, "strand": -1, "sequence": null}], "clusters": []}, {"accession": "XM_022604515.1", "subjects": [{"id": null, "hits": [{"query": "AQV04226.1", "subject": "XP_022456076.1", "identity": 37.621, "coverage": 100.0, "evalue": 2.25e-66, "bitscore": 221.0}], "name": "XP_022456076.1", "ipg": "48320837", "start": 0, "end": 927, "strand": 1, "sequence": null}], "clusters": []}, {"accession": "HG793125.1", "subjects": [{"id": null, "hits": [{"query": "AQV04226.1", "subject": "CDK24058.1", "identity": 37.621, "coverage": 100.0, "evalue": 2.25e-66, "bitscore": 221.0}], "name": "CDK24058.1", "ipg": "48320837", "start": 33521, "end": 34448, "strand": -1, "sequence": null}, {"id": null, "hits": [{"query": "AQV04226.1", "subject": "CDK24052.1", "identity": 37.261, "coverage": 100.0, "evalue": 2.14e-59, "bitscore": 203.0}], "name": "CDK24052.1", "ipg": "48320831", "start": 22592, "end": 23525, "strand": -1, "sequence": null}], "clusters": []}, {"accession": "XM_022604509.1", "subjects": [{"id": null, "hits": [{"query": "AQV04226.1", "subject": "XP_022456070.1", "identity": 37.261, "coverage": 100.0, "evalue": 2.14e-59, "bitscore": 203.0}], "name": "XP_022456070.1", "ipg": "48320831", "start": 0, "end": 933, "strand": 1, "sequence": null}], "clusters": []}]}, {"name": "Cadophora sp.", "strain": "MPI-SDFR-AT-0126", "scaffolds": [{"accession": "JAGMVK010000017.1", "subjects": [{"id": null, "hits": [{"query": "AQV04226.1", "subject": "KAH7384756.1", "identity": 36.774, "coverage": 100.0, "evalue": 8.95e-68, "bitscore": 224.0}], "name": "KAH7384756.1", "ipg": "501071863", "start": 145848, "end": 146775, "strand": -1, "sequence": null}], "clusters": []}, {"accession": "JAGMVK010000014.1", "subjects": [{"id": null, "hits": [{"query": "AQV04228.1", "subject": "KAH7390290.1", "identity": 47.492, "coverage": 97.7124183006536, "evalue": 1.71e-91, "bitscore": 285.0}, {"query": "AQV04229.1", "subject": "KAH7390290.1", "identity": 41.581, "coverage": 91.50943396226415, "evalue": 2.21e-72, "bitscore": 237.0}], "name": "KAH7390290.1", "ipg": "501077251", "start": 1003925, "end": 1005075, "strand": 1, "sequence": null}], "clusters": []}, {"accession": "JAGMVK010000022.1", "subjects": [{"id": null, "hits": [{"query": "AQV04228.1", "subject": "KAH7379746.1", "identity": 35.581, "coverage": 85.94771241830065, "evalue": 1.54e-46, "bitscore": 170.0}], "name": "KAH7379746.1", "ipg": "501066835", "start": 324388, "end": 325469, "strand": -1, "sequence": null}], "clusters": []}]}, {"name": "Cadophora sp.", "strain": "DSE1049", "scaffolds": [{"accession": "KZ804438.1", "subjects": [{"id": null, "hits": [{"query": "AQV04226.1", "subject": "PVH69465.1", "identity": 36.7, "coverage": 95.73770491803279, "evalue": 8.88e-67, "bitscore": 222.0}], "name": "PVH69465.1", "ipg": "186778315", "start": 30881, "end": 31808, "strand": 1, "sequence": null}], "clusters": []}, {"accession": "KZ804116.1", "subjects": [{"id": null, "hits": [{"query": "AQV04228.1", "subject": "PVH86161.1", "identity": 47.176, "coverage": 98.36601307189542, "evalue": 2.01e-93, "bitscore": 290.0}, {"query": "AQV04229.1", "subject": "PVH86161.1", "identity": 42.612, "coverage": 91.50943396226415, "evalue": 1.6e-75, "bitscore": 245.0}], "name": "PVH86161.1", "ipg": "186794951", "start": 69183, "end": 70348, "strand": -1, "sequence": null}], "clusters": []}]}, {"name": "Cadophora sp.", "strain": "M221", "scaffolds": [{"accession": "JAFJYG010000127.1", "subjects": [{"id": null, "hits": [{"query": "AQV04227.1", "subject": "KAG4440174.1", "identity": 34.74, "coverage": 90.33232628398792, "evalue": 1.24e-43, "bitscore": 163.0}], "name": "KAG4440174.1", "ipg": "417684533", "start": 10600, "end": 11763, "strand": -1, "sequence": null}], "clusters": []}, {"accession": "JAFJYG010002098.1", "subjects": [{"id": null, "hits": [{"query": "AQV04228.1", "subject": "KAG4427209.1", "identity": 46.853, "coverage": 93.4640522875817, "evalue": 1.15e-86, "bitscore": 272.0}, {"query": "AQV04229.1", "subject": "KAG4427209.1", "identity": 41.844, "coverage": 88.67924528301887, "evalue": 7.62e-70, "bitscore": 229.0}], "name": "KAG4427209.1", "ipg": "417671286", "start": 18, "end": 1078, "strand": 1, "sequence": null}], "clusters": []}]}, {"name": "Aspergillus glaucus", "strain": "CBS 516.65", "scaffolds": [{"accession": "NW_019170494.1", "subjects": [{"id": null, "hits": [{"query": "AQV04226.1", "subject": "XP_022395419.1", "identity": 40.942, "coverage": 90.1639344262295, "evalue": 2.38e-67, "bitscore": 222.0}], "name": "XP_022395419.1", "ipg": "131392736", "start": 89894, "end": 90719, "strand": 1, "sequence": null}], "clusters": []}, {"accession": "XM_022549504.1", "subjects": [{"id": null, "hits": [{"query": "AQV04226.1", "subject": "XP_022395419.1", "identity": 40.942, "coverage": 90.1639344262295, "evalue": 2.38e-67, "bitscore": 222.0}], "name": "XP_022395419.1", "ipg": "131392736", "start": 0, "end": 825, "strand": 1, "sequence": null}], "clusters": []}, {"accession": "KV878929.1", "subjects": [{"id": null, "hits": [{"query": "AQV04226.1", "subject": "OJJ78721.1", "identity": 40.942, "coverage": 90.1639344262295, "evalue": 2.38e-67, "bitscore": 222.0}], "name": "OJJ78721.1", "ipg": "131392736", "start": 89894, "end": 90719, "strand": 1, "sequence": null}], "clusters": []}, {"accession": "NW_019170478.1", "subjects": [{"id": null, "hits": [{"query": "AQV04227.1", "subject": "XP_022396782.1", "identity": 32.919, "coverage": 95.16616314199395, "evalue": 1.72e-43, "bitscore": 163.0}], "name": "XP_022396782.1", "ipg": "131394102", "start": 281855, "end": 282945, "strand": -1, "sequence": null}], "clusters": []}, {"accession": "XM_022545070.1", "subjects": [{"id": null, "hits": [{"query": "AQV04227.1", "subject": "XP_022396782.1", "identity": 32.919, "coverage": 95.16616314199395, "evalue": 1.72e-43, "bitscore": 163.0}], "name": "XP_022396782.1", "ipg": "131394102", "start": 0, "end": 936, "strand": 1, "sequence": null}], "clusters": []}, {"accession": "KV878913.1", "subjects": [{"id": null, "hits": [{"query": "AQV04227.1", "subject": "OJJ80084.1", "identity": 32.919, "coverage": 95.16616314199395, "evalue": 1.72e-43, "bitscore": 163.0}], "name": "OJJ80084.1", "ipg": "131394102", "start": 281855, "end": 282945, "strand": -1, "sequence": null}], "clusters": []}, {"accession": "NW_019170483.1", "subjects": [{"id": null, "hits": [{"query": "AQV04228.1", "subject": "XP_022396098.1", "identity": 44.781, "coverage": 93.79084967320262, "evalue": 1.06e-75, "bitscore": 244.0}, {"query": "AQV04229.1", "subject": "XP_022396098.1", "identity": 40.26, "coverage": 93.08176100628931, "evalue": 6.97e-67, "bitscore": 223.0}], "name": "XP_022396098.1", "ipg": "131393438", "start": 78237, "end": 79251, "strand": 1, "sequence": null}], "clusters": []}, {"accession": "XM_022549445.1", "subjects": [{"id": null, "hits": [{"query": "AQV04228.1", "subject": "XP_022396098.1", "identity": 44.781, "coverage": 93.79084967320262, "evalue": 1.06e-75, "bitscore": 244.0}, {"query": "AQV04229.1", "subject": "XP_022396098.1", "identity": 40.26, "coverage": 93.08176100628931, "evalue": 6.97e-67, "bitscore": 223.0}], "name": "XP_022396098.1", "ipg": "131393438", "start": 0, "end": 900, "strand": 1, "sequence": null}], "clusters": []}, {"accession": "KV878918.1", "subjects": [{"id": null, "hits": [{"query": "AQV04228.1", "subject": "OJJ79400.1", "identity": 44.781, "coverage": 93.79084967320262, "evalue": 1.06e-75, "bitscore": 244.0}, {"query": "AQV04229.1", "subject": "OJJ79400.1", "identity": 40.26, "coverage": 93.08176100628931, "evalue": 6.97e-67, "bitscore": 223.0}], "name": "OJJ79400.1", "ipg": "131393438", "start": 78237, "end": 79251, "strand": 1, "sequence": null}], "clusters": []}]}, {"name": "Phytophthora capsici", "strain": "LT1534-B", "scaffolds": [{"accession": "JADEVP010000005.1", "subjects": [{"id": null, "hits": [{"query": "AQV04226.1", "subject": "KAG1709301.1", "identity": 37.419, "coverage": 100.0, "evalue": 4.53e-65, "bitscore": 218.0}], "name": "KAG1709301.1", "ipg": "390583745", "start": 479328, "end": 480249, "strand": 1, "sequence": null}, {"id": null, "hits": [{"query": "AQV04226.1", "subject": "KAG1709317.1", "identity": 36.774, "coverage": 100.0, "evalue": 1.42e-63, "bitscore": 214.0}], "name": "KAG1709317.1", "ipg": "390583749", "start": 513106, "end": 514027, "strand": 1, "sequence": null}, {"id": null, "hits": [{"query": "AQV04226.1", "subject": "KAG1709315.1", "identity": 37.097, "coverage": 100.0, "evalue": 2.84e-61, "bitscore": 208.0}], "name": "KAG1709315.1", "ipg": "390583703", "start": 510885, "end": 511806, "strand": 1, "sequence": null}, {"id": null, "hits": [{"query": "AQV04226.1", "subject": "KAG1709305.1", "identity": 36.129, "coverage": 100.0, "evalue": 2.83e-60, "bitscore": 205.0}], "name": "KAG1709305.1", "ipg": "390583718", "start": 484217, "end": 485138, "strand": 1, "sequence": null}, {"id": null, "hits": [{"query": "AQV04226.1", "subject": "KAG1709298.1", "identity": 34.295, "coverage": 100.0, "evalue": 7.37e-54, "bitscore": 189.0}], "name": "KAG1709298.1", "ipg": "390583779", "start": 448063, "end": 448990, "strand": 1, "sequence": null}], "clusters": []}]}, {"name": "Phytophthora cinnamomi", "strain": "GKB4", "scaffolds": [{"accession": "NW_027150940.1", "subjects": [{"id": null, "hits": [{"query": "AQV04226.1", "subject": "XP_067798770.1", "identity": 36.246, "coverage": 100.0, "evalue": 2.3e-64, "bitscore": 216.0}], "name": "XP_067798770.1", "ipg": "458505457", "start": 358112, "end": 359039, "strand": 1, "sequence": null}], "clusters": []}, {"accession": "XM_067935543.1", "subjects": [{"id": null, "hits": [{"query": "AQV04226.1", "subject": "XP_067798770.1", "identity": 36.246, "coverage": 100.0, "evalue": 2.3e-64, "bitscore": 216.0}], "name": "XP_067798770.1", "ipg": "458505457", "start": 0, "end": 927, "strand": 1, "sequence": null}], "clusters": []}, {"accession": "JAFJYM010000008.1", "subjects": [{"id": null, "hits": [{"query": "AQV04226.1", "subject": "KAG6621307.1", "identity": 36.246, "coverage": 100.0, "evalue": 2.3e-64, "bitscore": 216.0}], "name": "KAG6621307.1", "ipg": "458505457", "start": 358112, "end": 359039, "strand": 1, "sequence": null}], "clusters": []}, {"accession": "NW_027150939.1", "subjects": [{"id": null, "hits": [{"query": "AQV04226.1", "subject": "XP_067798991.1", "identity": 33.981, "coverage": 100.0, "evalue": 7.38e-59, "bitscore": 202.0}], "name": "XP_067798991.1", "ipg": "458505838", "start": 1013756, "end": 1014725, "strand": 1, "sequence": null}], "clusters": []}, {"accession": "XM_067931762.1", "subjects": [{"id": null, "hits": [{"query": "AQV04226.1", "subject": "XP_067798991.1", "identity": 33.981, "coverage": 100.0, "evalue": 7.38e-59, "bitscore": 202.0}], "name": "XP_067798991.1", "ipg": "458505838", "start": 0, "end": 969, "strand": 1, "sequence": null}], "clusters": []}, {"accession": "JAFJYM010000007.1", "subjects": [{"id": null, "hits": [{"query": "AQV04226.1", "subject": "KAG6621889.1", "identity": 33.981, "coverage": 100.0, "evalue": 7.38e-59, "bitscore": 202.0}], "name": "KAG6621889.1", "ipg": "458505838", "start": 1013756, "end": 1014725, "strand": 1, "sequence": null}], "clusters": []}]}, {"name": "Phytophthora cinnamomi", "strain": "VT-H3", "scaffolds": [{"accession": "JAQOOT010001489.1", "subjects": [{"id": null, "hits": [{"query": "AQV04226.1", "subject": "KAJ8564002.1", "identity": 35.922, "coverage": 100.0, "evalue": 4.65e-64, "bitscore": 215.0}], "name": "KAJ8564002.1", "ipg": "645583879", "start": 6896, "end": 7823, "strand": -1, "sequence": null}], "clusters": []}]}, {"name": "Lasiodiplodia hormozganensis", "strain": "CBS 339.90", "scaffolds": [{"accession": "JAUJDW010000175.1", "subjects": [{"id": null, "hits": [{"query": "AQV04226.1", "subject": "KAK0618741.1", "identity": 36.458, "coverage": 94.42622950819673, "evalue": 4.51e-63, "bitscore": 213.0}], "name": "KAK0618741.1", "ipg": "673857855", "start": 43842, "end": 44757, "strand": -1, "sequence": null}], "clusters": []}, {"accession": "JAUJDW010000211.1", "subjects": [{"id": null, "hits": [{"query": "AQV04227.1", "subject": "KAK0612724.1", "identity": 34.161, "coverage": 94.86404833836858, "evalue": 2.74e-53, "bitscore": 189.0}], "name": "KAK0612724.1", "ipg": "673851824", "start": 32369, "end": 33471, "strand": -1, "sequence": null}], "clusters": []}, {"accession": "JAUJDW010000193.1", "subjects": [{"id": null, "hits": [{"query": "AQV04227.1", "subject": "KAK0615458.1", "identity": 33.016, "coverage": 94.86404833836858, "evalue": 6.02e-44, "bitscore": 164.0}], "name": "KAK0615458.1", "ipg": "673854568", "start": 2108, "end": 3194, "strand": -1, "sequence": null}], "clusters": []}, {"accession": "JAUJDW010000047.1", "subjects": [{"id": null, "hits": [{"query": "AQV04228.1", "subject": "KAK0647616.1", "identity": 49.524, "coverage": 68.62745098039215, "evalue": 9.64e-71, "bitscore": 229.0}, {"query": "AQV04229.1", "subject": "KAK0647616.1", "identity": 45.813, "coverage": 63.52201257861635, "evalue": 3.46e-52, "bitscore": 182.0}], "name": "KAK0647616.1", "ipg": "673886160", "start": 88147, "end": 88822, "strand": 1, "sequence": null}], "clusters": []}, {"accession": "JAUJDW010000013.1", "subjects": [{"id": null, "hits": [{"query": "AQV04228.1", "subject": "KAK0659550.1", "identity": 34.098, "coverage": 94.11764705882352, "evalue": 3.06e-48, "bitscore": 174.0}], "name": "KAK0659550.1", "ipg": "275082959", "start": 297250, "end": 298562, "strand": -1, "sequence": null}], "clusters": []}, {"accession": "JAUJDW010000025.1", "subjects": [{"id": null, "hits": [{"query": "AQV04228.1", "subject": "KAK0653804.1", "identity": 34.737, "coverage": 90.19607843137256, "evalue": 8.84e-48, "bitscore": 173.0}, {"query": "AQV04229.1", "subject": "KAK0653804.1", "identity": 33.106, "coverage": 87.10691823899371, "evalue": 1.72e-37, "bitscore": 147.0}], "name": "KAK0653804.1", "ipg": "673892086", "start": 84356, "end": 85420, "strand": -1, "sequence": null}], "clusters": []}, {"accession": "JAUJDW010000034.1", "subjects": [{"id": null, "hits": [{"query": "AQV04229.1", "subject": "KAK0650583.1", "identity": 33.663, "coverage": 91.19496855345912, "evalue": 1.11e-39, "bitscore": 152.0}], "name": "KAK0650583.1", "ipg": "673888970", "start": 3984, "end": 5017, "strand": -1, "sequence": null}], "clusters": []}]}, {"name": "Lasiodiplodia theobromae", "strain": "AM2As", "scaffolds": [{"accession": "NW_023336517.1", "subjects": [{"id": null, "hits": [{"query": "AQV04226.1", "subject": "XP_035367933.1", "identity": 34.754, "coverage": 100.0, "evalue": 4.97e-63, "bitscore": 212.0}], "name": "XP_035367933.1", "ipg": "275075865", "start": 227412, "end": 228327, "strand": 1, "sequence": null}], "clusters": []}, {"accession": "XM_035507036.1", "subjects": [{"id": null, "hits": [{"query": "AQV04226.1", "subject": "XP_035367933.1", "identity": 34.754, "coverage": 100.0, "evalue": 4.97e-63, "bitscore": 212.0}], "name": "XP_035367933.1", "ipg": "275075865", "start": 0, "end": 915, "strand": 1, "sequence": null}], "clusters": []}, {"accession": "QCYV01000228.1", "subjects": [{"id": null, "hits": [{"query": "AQV04226.1", "subject": "KAF4539232.1", "identity": 34.754, "coverage": 100.0, "evalue": 4.97e-63, "bitscore": 212.0}], "name": "KAF4539232.1", "ipg": "275075865", "start": 227412, "end": 228327, "strand": 1, "sequence": null}], "clusters": []}, {"accession": "NW_023336545.1", "subjects": [{"id": null, "hits": [{"query": "AQV04227.1", "subject": "XP_035364625.1", "identity": 32.602, "coverage": 94.86404833836858, "evalue": 7.99e-47, "bitscore": 171.0}], "name": "XP_035364625.1", "ipg": "321190954", "start": 148406, "end": 149508, "strand": 1, "sequence": null}], "clusters": []}, {"accession": "XM_035509319.1", "subjects": [{"id": null, "hits": [{"query": "AQV04227.1", "subject": "XP_035364625.1", "identity": 32.602, "coverage": 94.86404833836858, "evalue": 7.99e-47, "bitscore": 171.0}], "name": "XP_035364625.1", "ipg": "321190954", "start": 0, "end": 891, "strand": 1, "sequence": null}], "clusters": []}, {"accession": "QCYV01000256.1", "subjects": [{"id": null, "hits": [{"query": "AQV04227.1", "subject": "KAF4535924.1", "identity": 32.602, "coverage": 94.86404833836858, "evalue": 7.99e-47, "bitscore": 171.0}], "name": "KAF4535924.1", "ipg": "321190954", "start": 148406, "end": 149508, "strand": 1, "sequence": null}], "clusters": []}, {"accession": "NW_023336494.1", "subjects": [{"id": null, "hits": [{"query": "AQV04227.1", "subject": "XP_035369866.1", "identity": 33.542, "coverage": 94.86404833836858, "evalue": 2.66e-46, "bitscore": 170.0}], "name": "XP_035369866.1", "ipg": "321194291", "start": 423049, "end": 424139, "strand": 1, "sequence": null}, {"id": null, "hits": [{"query": "AQV04228.1", "subject": "XP_035369844.1", "identity": 34.266, "coverage": 90.84967320261438, "evalue": 1.58e-46, "bitscore": 170.0}], "name": "XP_035369844.1", "ipg": "275076831", "start": 375834, "end": 376816, "strand": 1, "sequence": null}], "clusters": []}, {"accession": "XM_035518502.1", "subjects": [{"id": null, "hits": [{"query": "AQV04227.1", "subject": "XP_035369866.1", "identity": 33.542, "coverage": 94.86404833836858, "evalue": 2.66e-46, "bitscore": 170.0}], "name": "XP_035369866.1", "ipg": "321194291", "start": 0, "end": 930, "strand": 1, "sequence": null}], "clusters": []}, {"accession": "QCYV01000205.1", "subjects": [{"id": null, "hits": [{"query": "AQV04227.1", "subject": "KAF4541165.1", "identity": 33.542, "coverage": 94.86404833836858, "evalue": 2.66e-46, "bitscore": 170.0}], "name": "KAF4541165.1", "ipg": "321194291", "start": 423049, "end": 424139, "strand": 1, "sequence": null}, {"id": null, "hits": [{"query": "AQV04228.1", "subject": "KAF4541143.1", "identity": 34.266, "coverage": 90.84967320261438, "evalue": 1.58e-46, "bitscore": 170.0}], "name": "KAF4541143.1", "ipg": "275076831", "start": 375834, "end": 376816, "strand": 1, "sequence": null}], "clusters": []}, {"accession": "NW_023336519.1", "subjects": [{"id": null, "hits": [{"query": "AQV04228.1", "subject": "XP_035367553.1", "identity": 54.325, "coverage": 94.44444444444444, "evalue": 8.17e-110, "bitscore": 343.0}, {"query": "AQV04229.1", "subject": "XP_035367553.1", "identity": 50.347, "coverage": 90.25157232704403, "evalue": 9.01e-88, "bitscore": 287.0}], "name": "XP_035367553.1", "ipg": "321192802", "start": 828892, "end": 831886, "strand": 1, "sequence": null}], "clusters": []}, {"accession": "XM_035508885.1", "subjects": [{"id": null, "hits": [{"query": "AQV04228.1", "subject": "XP_035367553.1", "identity": 54.325, "coverage": 94.44444444444444, "evalue": 8.17e-110, "bitscore": 343.0}, {"query": "AQV04229.1", "subject": "XP_035367553.1", "identity": 50.347, "coverage": 90.25157232704403, "evalue": 9.01e-88, "bitscore": 287.0}], "name": "XP_035367553.1", "ipg": "321192802", "start": 0, "end": 1950, "strand": 1, "sequence": null}], "clusters": []}, {"accession": "QCYV01000230.1", "subjects": [{"id": null, "hits": [{"query": "AQV04228.1", "subject": "KAF4538852.1", "identity": 54.325, "coverage": 94.44444444444444, "evalue": 8.17e-110, "bitscore": 343.0}, {"query": "AQV04229.1", "subject": "KAF4538852.1", "identity": 50.347, "coverage": 90.25157232704403, "evalue": 9.01e-88, "bitscore": 287.0}], "name": "KAF4538852.1", "ipg": "321192802", "start": 828892, "end": 831886, "strand": 1, "sequence": null}], "clusters": []}, {"accession": "XM_035518478.1", "subjects": [{"id": null, "hits": [{"query": "AQV04228.1", "subject": "XP_035369844.1", "identity": 34.266, "coverage": 90.84967320261438, "evalue": 1.58e-46, "bitscore": 170.0}], "name": "XP_035369844.1", "ipg": "275076831", "start": 0, "end": 921, "strand": 1, "sequence": null}], "clusters": []}, {"accession": "NW_023336511.1", "subjects": [{"id": null, "hits": [{"query": "AQV04229.1", "subject": "XP_035368839.1", "identity": 33.663, "coverage": 91.19496855345912, "evalue": 2.86e-40, "bitscore": 154.0}], "name": "XP_035368839.1", "ipg": "275085055", "start": 480254, "end": 481287, "strand": -1, "sequence": null}], "clusters": []}, {"accession": "XM_035519219.1", "subjects": [{"id": null, "hits": [{"query": "AQV04229.1", "subject": "XP_035368839.1", "identity": 33.663, "coverage": 91.19496855345912, "evalue": 2.86e-40, "bitscore": 154.0}], "name": "XP_035368839.1", "ipg": "275085055", "start": 0, "end": 933, "strand": 1, "sequence": null}], "clusters": []}, {"accession": "QCYV01000222.1", "subjects": [{"id": null, "hits": [{"query": "AQV04229.1", "subject": "KAF4540138.1", "identity": 33.663, "coverage": 91.19496855345912, "evalue": 2.86e-40, "bitscore": 154.0}], "name": "KAF4540138.1", "ipg": "275085055", "start": 480254, "end": 481287, "strand": -1, "sequence": null}], "clusters": []}]}, {"name": "Lasiodiplodia theobromae", "strain": "LA-SOL3", "scaffolds": [{"accession": "VCHE01000110.1", "subjects": [{"id": null, "hits": [{"query": "AQV04226.1", "subject": "KAB2571161.1", "identity": 34.754, "coverage": 100.0, "evalue": 4.97e-63, "bitscore": 212.0}], "name": "KAB2571161.1", "ipg": "275075865", "start": 86374, "end": 87289, "strand": 1, "sequence": null}], "clusters": []}, {"accession": "VCHE01000264.1", "subjects": [{"id": null, "hits": [{"query": "AQV04227.1", "subject": "KAB2568838.1", "identity": 32.278, "coverage": 94.86404833836858, "evalue": 1.84e-49, "bitscore": 178.0}], "name": "KAB2568838.1", "ipg": "275073447", "start": 11847, "end": 12949, "strand": 1, "sequence": null}], "clusters": []}, {"accession": "VCHE01000083.1", "subjects": [{"id": null, "hits": [{"query": "AQV04227.1", "subject": "KAB2572186.1", "identity": 33.856, "coverage": 94.86404833836858, "evalue": 8.22e-47, "bitscore": 171.0}], "name": "KAB2572186.1", "ipg": "275076892", "start": 154316, "end": 155402, "strand": 1, "sequence": null}, {"id": null, "hits": [{"query": "AQV04228.1", "subject": "KAB2572200.1", "identity": 34.266, "coverage": 90.84967320261438, "evalue": 1.58e-46, "bitscore": 170.0}], "name": "KAB2572200.1", "ipg": "275076831", "start": 107188, "end": 108170, "strand": 1, "sequence": null}], "clusters": []}, {"accession": "VCHE01000040.1", "subjects": [{"id": null, "hits": [{"query": "AQV04228.1", "subject": "KAB2574691.1", "identity": 49.524, "coverage": 68.62745098039215, "evalue": 1.09e-70, "bitscore": 229.0}, {"query": "AQV04229.1", "subject": "KAB2574691.1", "identity": 45.813, "coverage": 63.52201257861635, "evalue": 3.85e-52, "bitscore": 182.0}], "name": "KAB2574691.1", "ipg": "275079335", "start": 24913, "end": 25588, "strand": -1, "sequence": null}], "clusters": []}, {"accession": "VCHE01000012.1", "subjects": [{"id": null, "hits": [{"query": "AQV04228.1", "subject": "KAB2578352.1", "identity": 34.098, "coverage": 94.11764705882352, "evalue": 3.06e-48, "bitscore": 174.0}], "name": "KAB2578352.1", "ipg": "275082959", "start": 297946, "end": 299266, "strand": -1, "sequence": null}], "clusters": []}, {"accession": "VCHE01000003.1", "subjects": [{"id": null, "hits": [{"query": "AQV04229.1", "subject": "KAB2580453.1", "identity": 33.663, "coverage": 91.19496855345912, "evalue": 2.86e-40, "bitscore": 154.0}], "name": "KAB2580453.1", "ipg": "275085055", "start": 319170, "end": 320203, "strand": 1, "sequence": null}], "clusters": []}]}, {"name": "Lasiodiplodia theobromae", "strain": "CSS-01s", "scaffolds": [{"accession": "KZ107828.1", "subjects": [{"id": null, "hits": [{"query": "AQV04226.1", "subject": "KAF9636511.1", "identity": 34.754, "coverage": 100.0, "evalue": 4.97e-63, "bitscore": 212.0}], "name": "KAF9636511.1", "ipg": "275075865", "start": 5472987, "end": 5473902, "strand": -1, "sequence": null}], "clusters": []}, {"accession": "KZ107830.1", "subjects": [{"id": null, "hits": [{"query": "AQV04227.1", "subject": "KAF9638034.1", "identity": 33.542, "coverage": 94.86404833836858, "evalue": 1.22e-52, "bitscore": 186.0}], "name": "KAF9638034.1", "ipg": "377459406", "start": 160395, "end": 161494, "strand": 1, "sequence": null}], "clusters": []}, {"accession": "KZ107829.1", "subjects": [{"id": null, "hits": [{"query": "AQV04228.1", "subject": "KAF9637460.1", "identity": 53.821, "coverage": 98.36601307189542, "evalue": 5.9e-117, "bitscore": 350.0}, {"query": "AQV04229.1", "subject": "KAF9637460.1", "identity": 48.993, "coverage": 93.39622641509435, "evalue": 4.98e-93, "bitscore": 290.0}], "name": "KAF9637460.1", "ipg": "377459132", "start": 2972847, "end": 2973872, "strand": -1, "sequence": null}, {"id": null, "hits": [{"query": "AQV04228.1", "subject": "KAF9637836.1", "identity": 34.098, "coverage": 94.11764705882352, "evalue": 3.06e-48, "bitscore": 174.0}], "name": "KAF9637836.1", "ipg": "275082959", "start": 4288570, "end": 4289890, "strand": -1, "sequence": null}], "clusters": []}, {"accession": "KZ107831.1", "subjects": [{"id": null, "hits": [{"query": "AQV04228.1", "subject": "KAF9639255.1", "identity": 34.737, "coverage": 90.19607843137256, "evalue": 5.89e-48, "bitscore": 174.0}, {"query": "AQV04229.1", "subject": "KAF9639255.1", "identity": 33.448, "coverage": 87.10691823899371, "evalue": 3.73e-37, "bitscore": 146.0}], "name": "KAF9639255.1", "ipg": "377460034", "start": 161104, "end": 162168, "strand": -1, "sequence": null}], "clusters": []}, {"accession": "KZ107826.1", "subjects": [{"id": null, "hits": [{"query": "AQV04228.1", "subject": "KAF9632320.1", "identity": 34.266, "coverage": 90.84967320261438, "evalue": 1.58e-46, "bitscore": 170.0}], "name": "KAF9632320.1", "ipg": "275076831", "start": 4233746, "end": 4234728, "strand": -1, "sequence": null}, {"id": null, "hits": [{"query": "AQV04229.1", "subject": "KAF9632455.1", "identity": 33.663, "coverage": 91.19496855345912, "evalue": 2.86e-40, "bitscore": 154.0}], "name": "KAF9632455.1", "ipg": "275085055", "start": 4655031, "end": 4656064, "strand": 1, "sequence": null}], "clusters": []}]}, {"name": "Pythium oligandrum", "strain": "ATCC 38472_TT", "scaffolds": [{"accession": "SPLM01000109.1", "subjects": [{"id": null, "hits": [{"query": "AQV04226.1", "subject": "TMW59283.1", "identity": 33.981, "coverage": 100.0, "evalue": 4.03e-62, "bitscore": 210.0}], "name": "TMW59283.1", "ipg": "253945835", "start": 92304, "end": 93231, "strand": 1, "sequence": null}, {"id": null, "hits": [{"query": "AQV04226.1", "subject": "TMW59286.1", "identity": 33.981, "coverage": 100.0, "evalue": 4.03e-62, "bitscore": 210.0}], "name": "TMW59286.1", "ipg": "253945835", "start": 95807, "end": 96734, "strand": -1, "sequence": null}], "clusters": []}]}, {"name": "Hypoxylon sp.", "strain": "EC38", "scaffolds": [{"accession": "KZ111261.1", "subjects": [{"id": null, "hits": [{"query": "AQV04226.1", "subject": "OTA57639.1", "identity": 35.41, "coverage": 100.0, "evalue": 4.51e-62, "bitscore": 210.0}], "name": "OTA57639.1", "ipg": "148954196", "start": 100657, "end": 101569, "strand": -1, "sequence": null}], "clusters": []}, {"accession": "KZ111241.1", "subjects": [{"id": null, "hits": [{"query": "AQV04230.1", "subject": "OTA65813.1", "identity": 51.329, "coverage": 99.00159744408946, "evalue": 0.0, "bitscore": 2509.0}], "name": "OTA65813.1", "ipg": "148959915", "start": 288444, "end": 295914, "strand": -1, "sequence": null}], "clusters": []}]}, {"name": "Hypoxylon sp.", "strain": "CO27-5", "scaffolds": [{"accession": "KZ112505.1", "subjects": [{"id": null, "hits": [{"query": "AQV04226.1", "subject": "OTA91117.1", "identity": 35.082, "coverage": 100.0, "evalue": 3.48e-61, "bitscore": 207.0}], "name": "OTA91117.1", "ipg": "148970748", "start": 142442, "end": 143354, "strand": 1, "sequence": null}], "clusters": []}, {"accession": "KZ112437.1", "subjects": [{"id": null, "hits": [{"query": "AQV04230.1", "subject": "OTA96033.1", "identity": 51.454, "coverage": 98.68210862619809, "evalue": 0.0, "bitscore": 2472.0}], "name": "OTA96033.1", "ipg": "148975002", "start": 307530, "end": 315224, "strand": 1, "sequence": null}], "clusters": []}]}, {"name": "Hypoxylon sp.", "strain": "FL0543", "scaffolds": [{"accession": "MU393993.1", "subjects": [{"id": null, "hits": [{"query": "AQV04227.1", "subject": "KAI1140605.1", "identity": 33.645, "coverage": 94.86404833836858, "evalue": 4.33e-44, "bitscore": 164.0}], "name": "KAI1140605.1", "ipg": "534654420", "start": 61283, "end": 62376, "strand": 1, "sequence": null}], "clusters": []}]}, {"name": "Fusarium sp. VM40", "strain": "", "scaffolds": [{"accession": "CATPAH010000019.1", "subjects": [{"id": null, "hits": [{"query": "AQV04226.1", "subject": "CAJ0555458.1", "identity": 34.098, "coverage": 100.0, "evalue": 6.26e-62, "bitscore": 209.0}], "name": "CAJ0555458.1", "ipg": "672838375", "start": 1393728, "end": 1394637, "strand": -1, "sequence": null}], "clusters": []}, {"accession": "CATPAH010000006.1", "subjects": [{"id": null, "hits": [{"query": "AQV04227.1", "subject": "CAJ0545130.1", "identity": 32.416, "coverage": 94.5619335347432, "evalue": 4.98e-43, "bitscore": 162.0}], "name": "CAJ0545130.1", "ipg": "672846531", "start": 557304, "end": 558420, "strand": -1, "sequence": null}], "clusters": []}, {"accession": "CATPAH010000009.1", "subjects": [{"id": null, "hits": [{"query": "AQV04228.1", "subject": "CAJ0547171.1", "identity": 36.268, "coverage": 90.19607843137256, "evalue": 7.08e-52, "bitscore": 184.0}, {"query": "AQV04229.1", "subject": "CAJ0547171.1", "identity": 33.893, "coverage": 90.25157232704403, "evalue": 5.33e-39, "bitscore": 150.0}], "name": "CAJ0547171.1", "ipg": "672846141", "start": 1901277, "end": 1902298, "strand": -1, "sequence": null}], "clusters": []}]}, {"name": "Colletotrichum karsti", "strain": "CkLH20", "scaffolds": [{"accession": "NW_024065912.1", "subjects": [{"id": null, "hits": [{"query": "AQV04226.1", "subject": "XP_038747505.1", "identity": 37.931, "coverage": 95.08196721311475, "evalue": 8.14e-62, "bitscore": 209.0}], "name": "XP_038747505.1", "ipg": "379161136", "start": 830124, "end": 831030, "strand": 1, "sequence": null}], "clusters": []}, {"accession": "XM_038887339.1", "subjects": [{"id": null, "hits": [{"query": "AQV04226.1", "subject": "XP_038747505.1", "identity": 37.931, "coverage": 95.08196721311475, "evalue": 8.14e-62, "bitscore": 209.0}], "name": "XP_038747505.1", "ipg": "379161136", "start": 0, "end": 906, "strand": 1, "sequence": null}], "clusters": []}, {"accession": "JAATWM020000012.1", "subjects": [{"id": null, "hits": [{"query": "AQV04226.1", "subject": "KAF9878044.1", "identity": 37.931, "coverage": 95.08196721311475, "evalue": 8.14e-62, "bitscore": 209.0}], "name": "KAF9878044.1", "ipg": "379161136", "start": 830124, "end": 831030, "strand": 1, "sequence": null}], "clusters": []}]}, {"name": "Cadophora gregata", "strain": "", "scaffolds": [{"accession": "NW_026695924.1", "subjects": [{"id": null, "hits": [{"query": "AQV04226.1", "subject": "XP_058364345.1", "identity": 34.069, "coverage": 100.0, "evalue": 1.1e-61, "bitscore": 209.0}], "name": "XP_058364345.1", "ipg": "660485952", "start": 3022217, "end": 3023144, "strand": -1, "sequence": null}], "clusters": []}, {"accession": "XM_058494142.1", "subjects": [{"id": null, "hits": [{"query": "AQV04226.1", "subject": "XP_058364345.1", "identity": 34.069, "coverage": 100.0, "evalue": 1.1e-61, "bitscore": 209.0}], "name": "XP_058364345.1", "ipg": "660485952", "start": 0, "end": 927, "strand": 1, "sequence": null}], "clusters": []}, {"accession": "JASTTC010000001.1", "subjects": [{"id": null, "hits": [{"query": "AQV04226.1", "subject": "KAK0129022.1", "identity": 34.069, "coverage": 100.0, "evalue": 1.1e-61, "bitscore": 209.0}], "name": "KAK0129022.1", "ipg": "660485952", "start": 3022217, "end": 3023144, "strand": -1, "sequence": null}], "clusters": []}, {"accession": "NW_026695937.1", "subjects": [{"id": null, "hits": [{"query": "AQV04228.1", "subject": "XP_058352300.1", "identity": 46.179, "coverage": 98.36601307189542, "evalue": 1.94e-90, "bitscore": 282.0}, {"query": "AQV04229.1", "subject": "XP_058352300.1", "identity": 41.581, "coverage": 91.50943396226415, "evalue": 4.64e-73, "bitscore": 239.0}], "name": "XP_058352300.1", "ipg": "660470001", "start": 420695, "end": 421918, "strand": -1, "sequence": null}], "clusters": []}, {"accession": "XM_058497574.1", "subjects": [{"id": null, "hits": [{"query": "AQV04228.1", "subject": "XP_058352300.1", "identity": 46.179, "coverage": 98.36601307189542, "evalue": 1.94e-90, "bitscore": 282.0}, {"query": "AQV04229.1", "subject": "XP_058352300.1", "identity": 41.581, "coverage": 91.50943396226415, "evalue": 4.64e-73, "bitscore": 239.0}], "name": "XP_058352300.1", "ipg": "660470001", "start": 521, "end": 1445, "strand": 1, "sequence": null}], "clusters": []}, {"accession": "JASTTC010000014.1", "subjects": [{"id": null, "hits": [{"query": "AQV04228.1", "subject": "KAK0105699.1", "identity": 46.179, "coverage": 98.36601307189542, "evalue": 1.94e-90, "bitscore": 282.0}, {"query": "AQV04229.1", "subject": "KAK0105699.1", "identity": 41.581, "coverage": 91.50943396226415, "evalue": 4.64e-73, "bitscore": 239.0}], "name": "KAK0105699.1", "ipg": "660470001", "start": 420695, "end": 421918, "strand": -1, "sequence": null}], "clusters": []}]}, {"name": "Colletotrichum cereale", "strain": "CBS 129662", "scaffolds": [{"accession": "MU840029.1", "subjects": [{"id": null, "hits": [{"query": "AQV04226.1", "subject": "KAK1981135.1", "identity": 36.364, "coverage": 100.0, "evalue": 1.18e-61, "bitscore": 208.0}], "name": "KAK1981135.1", "ipg": "699132807", "start": 155, "end": 1073, "strand": 1, "sequence": null}], "clusters": []}]}, {"name": "Cadophora gregata f. sp. sojae", "strain": "", "scaffolds": [{"accession": "JASTTD010000017.1", "subjects": [{"id": null, "hits": [{"query": "AQV04226.1", "subject": "KAK0102840.1", "identity": 33.754, "coverage": 100.0, "evalue": 1.75e-60, "bitscore": 206.0}], "name": "KAK0102840.1", "ipg": "660467699", "start": 98307, "end": 99234, "strand": 1, "sequence": null}], "clusters": []}, {"accession": "JASTTD010000015.1", "subjects": [{"id": null, "hits": [{"query": "AQV04228.1", "subject": "KAK0105402.1", "identity": 46.179, "coverage": 98.36601307189542, "evalue": 1.94e-90, "bitscore": 282.0}, {"query": "AQV04229.1", "subject": "KAK0105402.1", "identity": 41.581, "coverage": 91.50943396226415, "evalue": 4.64e-73, "bitscore": 239.0}], "name": "KAK0105402.1", "ipg": "660470001", "start": 1326893, "end": 1328116, "strand": 1, "sequence": null}], "clusters": []}]}, {"name": "Phytophthora citrophthora", "strain": "", "scaffolds": [{"accession": "JASMQC010000014.1", "subjects": [{"id": null, "hits": [{"query": "AQV04226.1", "subject": "KAK1940676.1", "identity": 36.977, "coverage": 100.0, "evalue": 2.02e-60, "bitscore": 206.0}], "name": "KAK1940676.1", "ipg": "696745381", "start": 848740, "end": 849661, "strand": -1, "sequence": null}, {"id": null, "hits": [{"query": "AQV04226.1", "subject": "KAK1940678.1", "identity": 34.628, "coverage": 100.0, "evalue": 9.02e-53, "bitscore": 186.0}], "name": "KAK1940678.1", "ipg": "696745417", "start": 851095, "end": 852022, "strand": -1, "sequence": null}, {"id": null, "hits": [{"query": "AQV04226.1", "subject": "KAK1940671.1", "identity": 41.558, "coverage": 74.75409836065575, "evalue": 1e-51, "bitscore": 181.0}], "name": "KAK1940671.1", "ipg": "696745427", "start": 835987, "end": 836713, "strand": -1, "sequence": null}], "clusters": []}]}, {"name": "Nothophytophthora sp. Chile5", "strain": "", "scaffolds": [{"accession": "MBAC02007457.1", "subjects": [{"id": null, "hits": [{"query": "AQV04226.1", "subject": "RLN70186.1", "identity": 34.304, "coverage": 100.0, "evalue": 2.75e-60, "bitscore": 205.0}], "name": "RLN70186.1", "ipg": "214156317", "start": 21297, "end": 22224, "strand": -1, "sequence": null}], "clusters": []}, {"accession": "MBAC02006685.1", "subjects": [{"id": null, "hits": [{"query": "AQV04226.1", "subject": "RLN73120.1", "identity": 33.981, "coverage": 100.0, "evalue": 2e-59, "bitscore": 203.0}], "name": "RLN73120.1", "ipg": "214158196", "start": 8498, "end": 9425, "strand": -1, "sequence": null}], "clusters": []}]}, {"name": "Fusarium odoratissimum NRRL", "strain": "54006", "scaffolds": [{"accession": "NW_022158731.1", "subjects": [{"id": null, "hits": [{"query": "AQV04226.1", "subject": "XP_031053528.1", "identity": 39.13, "coverage": 82.95081967213115, "evalue": 5.11e-60, "bitscore": 203.0}], "name": "XP_031053528.1", "ipg": "34768446", "start": 22764, "end": 23538, "strand": -1, "sequence": null}], "clusters": []}, {"accession": "XM_031216695.1", "subjects": [{"id": null, "hits": [{"query": "AQV04226.1", "subject": "XP_031053528.1", "identity": 39.13, "coverage": 82.95081967213115, "evalue": 5.11e-60, "bitscore": 203.0}], "name": "XP_031053528.1", "ipg": "34768446", "start": 0, "end": 774, "strand": 1, "sequence": null}], "clusters": []}, {"accession": "JH658316.1", "subjects": [{"id": null, "hits": [{"query": "AQV04226.1", "subject": "EXL91438.1", "identity": 39.13, "coverage": 82.95081967213115, "evalue": 5.11e-60, "bitscore": 203.0}], "name": "EXL91438.1", "ipg": "34768446", "start": 22764, "end": 23538, "strand": -1, "sequence": null}], "clusters": []}, {"accession": "NW_022158693.1", "subjects": [{"id": null, "hits": [{"query": "AQV04227.1", "subject": "XP_031065839.1", "identity": 30.864, "coverage": 96.07250755287009, "evalue": 1.97e-43, "bitscore": 163.0}], "name": "XP_031065839.1", "ipg": "34769645", "start": 417754, "end": 418874, "strand": 1, "sequence": null}], "clusters": []}, {"accession": "XM_031204010.1", "subjects": [{"id": null, "hits": [{"query": "AQV04227.1", "subject": "XP_031065839.1", "identity": 30.864, "coverage": 96.07250755287009, "evalue": 1.97e-43, "bitscore": 163.0}], "name": "XP_031065839.1", "ipg": "34769645", "start": 248, "end": 1202, "strand": 1, "sequence": null}], "clusters": []}, {"accession": "JH658278.1", "subjects": [{"id": null, "hits": [{"query": "AQV04227.1", "subject": "EXM03750.1", "identity": 30.864, "coverage": 96.07250755287009, "evalue": 1.97e-43, "bitscore": 163.0}], "name": "EXM03750.1", "ipg": "34769645", "start": 417754, "end": 418874, "strand": 1, "sequence": null}], "clusters": []}]}, {"name": "Fusarium odoratissimum", "strain": "race 4", "scaffolds": [{"accession": "KB726994.1", "subjects": [{"id": null, "hits": [{"query": "AQV04226.1", "subject": "EMT62872.1", "identity": 39.13, "coverage": 82.95081967213115, "evalue": 5.11e-60, "bitscore": 203.0}], "name": "EMT62872.1", "ipg": "34768446", "start": 17361, "end": 18135, "strand": -1, "sequence": null}], "clusters": []}, {"accession": "KB726992.1", "subjects": [{"id": null, "hits": [{"query": "AQV04227.1", "subject": "EMT64232.1", "identity": 30.864, "coverage": 96.07250755287009, "evalue": 1.97e-43, "bitscore": 163.0}], "name": "EMT64232.1", "ipg": "34769645", "start": 1534020, "end": 1535140, "strand": -1, "sequence": null}], "clusters": []}]}, {"name": "Lithohypha guttulata", "strain": "CCFEE 5885", "scaffolds": [{"accession": "JAVRRG010000043.1", "subjects": [{"id": null, "hits": [{"query": "AQV04226.1", "subject": "KAK5093441.1", "identity": 34.528, "coverage": 100.0, "evalue": 6.62e-60, "bitscore": 204.0}], "name": "KAK5093441.1", "ipg": "775287409", "start": 120805, "end": 121717, "strand": 1, "sequence": null}], "clusters": []}]}, {"name": "Lithohypha guttulata", "strain": "CCFEE 5910", "scaffolds": [{"accession": "JAVRRJ010000005.1", "subjects": [{"id": null, "hits": [{"query": "AQV04226.1", "subject": "KAK5084640.1", "identity": 33.446, "coverage": 95.73770491803279, "evalue": 5.53e-55, "bitscore": 192.0}], "name": "KAK5084640.1", "ipg": "775279908", "start": 1194790, "end": 1195723, "strand": 1, "sequence": null}], "clusters": []}]}, {"name": "Lithohypha guttulata", "strain": "CCFEE 5907", "scaffolds": [{"accession": "JAVRRH010000010.1", "subjects": [{"id": null, "hits": [{"query": "AQV04226.1", "subject": "KAK5069778.1", "identity": 33.108, "coverage": 95.73770491803279, "evalue": 2.58e-54, "bitscore": 190.0}], "name": "KAK5069778.1", "ipg": "775265515", "start": 272809, "end": 273742, "strand": 1, "sequence": null}], "clusters": []}]}, {"name": "Lithohypha guttulata", "strain": "CCFEE 5928", "scaffolds": [{"accession": "JAVRRK010000013.1", "subjects": [{"id": null, "hits": [{"query": "AQV04226.1", "subject": "KAK5097960.1", "identity": 33.108, "coverage": 95.73770491803279, "evalue": 2.58e-54, "bitscore": 190.0}], "name": "KAK5097960.1", "ipg": "775265515", "start": 404763, "end": 405696, "strand": 1, "sequence": null}], "clusters": []}]}, {"name": "Phytophthora nicotianae", "strain": "P1976", "scaffolds": [{"accession": "ANJA01002254.1", "subjects": [{"id": null, "hits": [{"query": "AQV04226.1", "subject": "ETO70859.1", "identity": 33.981, "coverage": 100.0, "evalue": 1.84e-59, "bitscore": 203.0}], "name": "ETO70859.1", "ipg": "46988284", "start": 1479, "end": 2406, "strand": -1, "sequence": null}], "clusters": []}]}, {"name": "Phytophthora nicotianae", "strain": "CJ01A1", "scaffolds": [{"accession": "ANIX01002442.1", "subjects": [{"id": null, "hits": [{"query": "AQV04226.1", "subject": "ETP11974.1", "identity": 33.981, "coverage": 100.0, "evalue": 1.84e-59, "bitscore": 203.0}], "name": "ETP11974.1", "ipg": "46988284", "start": 875, "end": 1802, "strand": -1, "sequence": null}], "clusters": []}]}, {"name": "Phytophthora nicotianae", "strain": "race 1", "scaffolds": [{"accession": "LNFP01002903.1", "subjects": [{"id": null, "hits": [{"query": "AQV04226.1", "subject": "KUF82358.1", "identity": 33.657, "coverage": 100.0, "evalue": 7.62e-59, "bitscore": 202.0}], "name": "KUF82358.1", "ipg": "100398970", "start": 3046, "end": 3973, "strand": 1, "sequence": null}], "clusters": []}, {"accession": "LNFP01001391.1", "subjects": [{"id": null, "hits": [{"query": "AQV04226.1", "subject": "KUF86532.1", "identity": 33.657, "coverage": 100.0, "evalue": 1.28e-58, "bitscore": 201.0}], "name": "KUF86532.1", "ipg": "100401861", "start": 2591, "end": 3518, "strand": -1, "sequence": null}], "clusters": []}, {"accession": "LNFP01003617.1", "subjects": [{"id": null, "hits": [{"query": "AQV04226.1", "subject": "KUF80992.1", "identity": 33.333, "coverage": 100.0, "evalue": 4.32e-58, "bitscore": 200.0}], "name": "KUF80992.1", "ipg": "100398021", "start": 416, "end": 1343, "strand": -1, "sequence": null}], "clusters": []}, {"accession": "LNFP01001765.1", "subjects": [{"id": null, "hits": [{"query": "AQV04226.1", "subject": "KUF85150.1", "identity": 33.333, "coverage": 99.01639344262296, "evalue": 1.45e-57, "bitscore": 198.0}], "name": "KUF85150.1", "ipg": "100400889", "start": 4592, "end": 5510, "strand": -1, "sequence": null}], "clusters": []}]}, {"name": "Phytophthora nicotianae", "strain": "race 0", "scaffolds": [{"accession": "LNFO01001243.1", "subjects": [{"id": null, "hits": [{"query": "AQV04226.1", "subject": "KUF93460.1", "identity": 33.657, "coverage": 100.0, "evalue": 1.17e-58, "bitscore": 201.0}], "name": "KUF93460.1", "ipg": "100406596", "start": 4275, "end": 5202, "strand": -1, "sequence": null}], "clusters": []}, {"accession": "LNFO01000871.1", "subjects": [{"id": null, "hits": [{"query": "AQV04226.1", "subject": "KUF98680.1", "identity": 33.657, "coverage": 100.0, "evalue": 1.28e-58, "bitscore": 201.0}], "name": "KUF98680.1", "ipg": "100401861", "start": 4183, "end": 5110, "strand": 1, "sequence": null}], "clusters": []}]}, {"name": "Phytophthora nicotianae", "strain": "P1569", "scaffolds": [{"accession": "ANIZ01002119.1", "subjects": [{"id": null, "hits": [{"query": "AQV04226.1", "subject": "ETI42234.1", "identity": 33.657, "coverage": 100.0, "evalue": 3.78e-56, "bitscore": 195.0}], "name": "ETI42234.1", "ipg": "46476936", "start": 434, "end": 1361, "strand": 1, "sequence": null}], "clusters": []}]}, {"name": "Phytophthora nicotianae", "strain": "IAC_01/95", "scaffolds": [{"accession": "KI692342.1", "subjects": [{"id": null, "hits": [{"query": "AQV04226.1", "subject": "ETM48537.1", "identity": 33.762, "coverage": 100.0, "evalue": 1.02e-51, "bitscore": 183.0}], "name": "ETM48537.1", "ipg": "46687591", "start": 661, "end": 1585, "strand": 1, "sequence": null}], "clusters": []}]}, {"name": "Phytophthora nicotianae", "strain": "CJ05E6", "scaffolds": [{"accession": "KI672384.1", "subjects": [{"id": null, "hits": [{"query": "AQV04226.1", "subject": "ETL42171.1", "identity": 33.657, "coverage": 100.0, "evalue": 1.51e-51, "bitscore": 183.0}], "name": "ETL42171.1", "ipg": "46661901", "start": 575, "end": 1499, "strand": 1, "sequence": null}], "clusters": []}]}, {"name": "Phytophthora palmivora", "strain": "sbr112.9", "scaffolds": [{"accession": "NCKW01015687.1", "subjects": [{"id": null, "hits": [{"query": "AQV04226.1", "subject": "POM62026.1", "identity": 33.657, "coverage": 100.0, "evalue": 4.9e-59, "bitscore": 202.0}], "name": "POM62026.1", "ipg": "177520324", "start": 552, "end": 1479, "strand": 1, "sequence": null}], "clusters": []}, {"accession": "NCKW01003677.1", "subjects": [{"id": null, "hits": [{"query": "AQV04226.1", "subject": "POM75718.1", "identity": 33.657, "coverage": 100.0, "evalue": 6.1e-58, "bitscore": 199.0}], "name": "POM75718.1", "ipg": "177538933", "start": 587, "end": 1514, "strand": 1, "sequence": null}], "clusters": []}, {"accession": "NCKW01001889.1", "subjects": [{"id": null, "hits": [{"query": "AQV04226.1", "subject": "POM78860.1", "identity": 33.981, "coverage": 100.0, "evalue": 4.61e-56, "bitscore": 194.0}], "name": "POM78860.1", "ipg": "177542065", "start": 9210, "end": 10134, "strand": 1, "sequence": null}], "clusters": []}]}, {"name": "Colletotrichum asianum", "strain": "TYC-2", "scaffolds": [{"accession": "JAVFKK010000091.1", "subjects": [{"id": null, "hits": [{"query": "AQV04226.1", "subject": "KAL3292706.1", "identity": 35.41, "coverage": 99.672131147541, "evalue": 7.53e-59, "bitscore": 201.0}], "name": "KAL3292706.1", "ipg": "945905401", "start": 58571, "end": 59480, "strand": 1, "sequence": null}], "clusters": []}]}, {"name": "Neopestalotiopsis clavispora", "strain": "IHI 201606", "scaffolds": [{"accession": "JAANBA010000059.1", "subjects": [{"id": null, "hits": [{"query": "AQV04226.1", "subject": "KAF7535822.1", "identity": 35.831, "coverage": 100.0, "evalue": 2.41e-58, "bitscore": 200.0}], "name": "KAF7535822.1", "ipg": "360064900", "start": 76255, "end": 77164, "strand": -1, "sequence": null}], "clusters": []}, {"accession": "JAANBA010000117.1", "subjects": [{"id": null, "hits": [{"query": "AQV04230.1", "subject": "KAF7532602.1", "identity": 51.516, "coverage": 98.48242811501598, "evalue": 0.0, "bitscore": 2548.0}], "name": "KAF7532602.1", "ipg": "360061980", "start": 75144, "end": 82617, "strand": 1, "sequence": null}], "clusters": []}]}, {"name": "Colletotrichum fructicola", "strain": "Nara gc5", "scaffolds": [{"accession": "NW_027094051.1", "subjects": [{"id": null, "hits": [{"query": "AQV04226.1", "subject": "XP_031884254.1", "identity": 35.41, "coverage": 99.672131147541, "evalue": 3.68e-58, "bitscore": 200.0}], "name": "XP_031884254.1", "ipg": "32139187", "start": 1034024, "end": 1034933, "strand": 1, "sequence": null}], "clusters": []}, {"accession": "XM_032036892.1", "subjects": [{"id": null, "hits": [{"query": "AQV04226.1", "subject": "XP_031884254.1", "identity": 35.41, "coverage": 99.672131147541, "evalue": 3.68e-58, "bitscore": 200.0}], "name": "XP_031884254.1", "ipg": "32139187", "start": 0, "end": 909, "strand": 1, "sequence": null}], "clusters": []}, {"accession": "ANPB02000001.1", "subjects": [{"id": null, "hits": [{"query": "AQV04226.1", "subject": "KAF4492679.1", "identity": 35.41, "coverage": 99.672131147541, "evalue": 3.68e-58, "bitscore": 200.0}], "name": "KAF4492679.1", "ipg": "32139187", "start": 1034024, "end": 1034933, "strand": 1, "sequence": null}], "clusters": []}, {"accession": "NW_027094054.1", "subjects": [{"id": null, "hits": [{"query": "AQV04227.1", "subject": "XP_031883072.1", "identity": 33.333, "coverage": 94.25981873111783, "evalue": 1.06e-47, "bitscore": 174.0}], "name": "XP_031883072.1", "ipg": "285511361", "start": 629242, "end": 630350, "strand": 1, "sequence": null}], "clusters": []}, {"accession": "XM_032019832.1", "subjects": [{"id": null, "hits": [{"query": "AQV04227.1", "subject": "XP_031883072.1", "identity": 33.333, "coverage": 94.25981873111783, "evalue": 1.06e-47, "bitscore": 174.0}], "name": "XP_031883072.1", "ipg": "285511361", "start": 0, "end": 936, "strand": 1, "sequence": null}], "clusters": []}, {"accession": "ANPB02000004.1", "subjects": [{"id": null, "hits": [{"query": "AQV04227.1", "subject": "KAF4484871.1", "identity": 33.333, "coverage": 94.25981873111783, "evalue": 1.06e-47, "bitscore": 174.0}], "name": "KAF4484871.1", "ipg": "285511361", "start": 629242, "end": 630350, "strand": 1, "sequence": null}], "clusters": []}]}, {"name": "Colletotrichum fructicola", "strain": "CGMCC3.17371", "scaffolds": [{"accession": "SSNE01000024.1", "subjects": [{"id": null, "hits": [{"query": "AQV04226.1", "subject": "KAE9574707.1", "identity": 35.41, "coverage": 99.672131147541, "evalue": 3.68e-58, "bitscore": 200.0}], "name": "KAE9574707.1", "ipg": "32139187", "start": 370318, "end": 371227, "strand": 1, "sequence": null}], "clusters": []}, {"accession": "SSNE01000028.1", "subjects": [{"id": null, "hits": [{"query": "AQV04227.1", "subject": "KAE9573525.1", "identity": 33.333, "coverage": 94.25981873111783, "evalue": 1.06e-47, "bitscore": 174.0}], "name": "KAE9573525.1", "ipg": "285511361", "start": 569222, "end": 570330, "strand": 1, "sequence": null}], "clusters": []}]}, {"name": "Colletotrichum fructicola", "strain": "Cg38 S1", "scaffolds": [{"accession": "QLYQ01000006.1", "subjects": [{"id": null, "hits": [{"query": "AQV04226.1", "subject": "KAF4432804.1", "identity": 35.41, "coverage": 99.672131147541, "evalue": 3.68e-58, "bitscore": 200.0}], "name": "KAF4432804.1", "ipg": "32139187", "start": 768714, "end": 769623, "strand": -1, "sequence": null}], "clusters": []}, {"accession": "QLYQ01000033.1", "subjects": [{"id": null, "hits": [{"query": "AQV04227.1", "subject": "KAF4421423.1", "identity": 33.333, "coverage": 94.25981873111783, "evalue": 1.06e-47, "bitscore": 174.0}], "name": "KAF4421423.1", "ipg": "285511361", "start": 180088, "end": 181196, "strand": 1, "sequence": null}], "clusters": []}]}, {"name": "Colletotrichum fructicola", "strain": "CfS4", "scaffolds": [{"accession": "QPMV01000018.1", "subjects": [{"id": null, "hits": [{"query": "AQV04226.1", "subject": "KAF4899156.1", "identity": 35.41, "coverage": 99.672131147541, "evalue": 3.68e-58, "bitscore": 200.0}], "name": "KAF4899156.1", "ipg": "32139187", "start": 423801, "end": 424710, "strand": -1, "sequence": null}], "clusters": []}]}, {"name": "Colletotrichum fructicola", "strain": "Cf245", "scaffolds": [{"accession": "QPMY01000036.1", "subjects": [{"id": null, "hits": [{"query": "AQV04226.1", "subject": "KAF4936181.1", "identity": 35.41, "coverage": 99.672131147541, "evalue": 3.68e-58, "bitscore": 200.0}], "name": "KAF4936181.1", "ipg": "32139187", "start": 399316, "end": 400225, "strand": -1, "sequence": null}], "clusters": []}]}, {"name": "Colletotrichum fructicola", "strain": "Cf413", "scaffolds": [{"accession": "QPMX01000001.1", "subjects": [{"id": null, "hits": [{"query": "AQV04226.1", "subject": "KAF5513571.1", "identity": 35.41, "coverage": 99.672131147541, "evalue": 3.68e-58, "bitscore": 200.0}], "name": "KAF5513571.1", "ipg": "32139187", "start": 1021974, "end": 1022883, "strand": 1, "sequence": null}], "clusters": []}, {"accession": "QPMX01000004.1", "subjects": [{"id": null, "hits": [{"query": "AQV04227.1", "subject": "KAF5498289.1", "identity": 33.333, "coverage": 94.25981873111783, "evalue": 3.49e-44, "bitscore": 172.0}], "name": "KAF5498289.1", "ipg": "334687664", "start": 641847, "end": 644954, "strand": 1, "sequence": null}], "clusters": []}]}, {"name": "Colletotrichum fructicola", "strain": "Cf415", "scaffolds": [{"accession": "QPMW01000038.1", "subjects": [{"id": null, "hits": [{"query": "AQV04226.1", "subject": "KAF4906894.1", "identity": 35.082, "coverage": 99.672131147541, "evalue": 9.64e-57, "bitscore": 196.0}], "name": "KAF4906894.1", "ipg": "326951491", "start": 50267, "end": 51176, "strand": 1, "sequence": null}], "clusters": []}]}, {"name": "Fusarium decemcellulare", "strain": "Babe19", "scaffolds": [{"accession": "JANRMS010000366.1", "subjects": [{"id": null, "hits": [{"query": "AQV04226.1", "subject": "KAJ3541191.1", "identity": 35.621, "coverage": 100.0, "evalue": 4.61e-58, "bitscore": 199.0}], "name": "KAJ3541191.1", "ipg": "611505699", "start": 11613, "end": 12522, "strand": 1, "sequence": null}], "clusters": []}, {"accession": "JANRMS010001300.1", "subjects": [{"id": null, "hits": [{"query": "AQV04226.1", "subject": "KAJ3529333.1", "identity": 31.803, "coverage": 100.0, "evalue": 7.29e-54, "bitscore": 189.0}], "name": "KAJ3529333.1", "ipg": "611494169", "start": 6291, "end": 7203, "strand": -1, "sequence": null}], "clusters": []}, {"accession": "JANRMS010000219.1", "subjects": [{"id": null, "hits": [{"query": "AQV04227.1", "subject": "KAJ3543969.1", "identity": 33.333, "coverage": 93.65558912386706, "evalue": 7.67e-47, "bitscore": 172.0}], "name": "KAJ3543969.1", "ipg": "611508454", "start": 4145, "end": 5236, "strand": -1, "sequence": null}, {"id": null, "hits": [{"query": "AQV04227.1", "subject": "KAJ3543964.1", "identity": 32.177, "coverage": 94.5619335347432, "evalue": 2.33e-42, "bitscore": 160.0}], "name": "KAJ3543964.1", "ipg": "611508406", "start": 18726, "end": 19840, "strand": -1, "sequence": null}], "clusters": []}, {"accession": "JANRMS010001903.1", "subjects": [{"id": null, "hits": [{"query": "AQV04227.1", "subject": "KAJ3525473.1", "identity": 33.03, "coverage": 95.16616314199395, "evalue": 2.01e-44, "bitscore": 166.0}], "name": "KAJ3525473.1", "ipg": "611490066", "start": 4643, "end": 5774, "strand": -1, "sequence": null}], "clusters": []}, {"accession": "JANRMS010000196.1", "subjects": [{"id": null, "hits": [{"query": "AQV04227.1", "subject": "KAJ3544411.1", "identity": 31.962, "coverage": 95.16616314199395, "evalue": 4.68e-43, "bitscore": 162.0}], "name": "KAJ3544411.1", "ipg": "611508814", "start": 26790, "end": 27889, "strand": -1, "sequence": null}], "clusters": []}, {"accession": "JANRMS010000311.1", "subjects": [{"id": null, "hits": [{"query": "AQV04228.1", "subject": "KAJ3542138.1", "identity": 35.192, "coverage": 90.19607843137256, "evalue": 2.33e-49, "bitscore": 177.0}], "name": "KAJ3542138.1", "ipg": "611506746", "start": 24444, "end": 25474, "strand": 1, "sequence": null}], "clusters": []}]}, {"name": "Fusarium decemcellulare", "strain": "NRRL 13412", "scaffolds": [{"accession": "JAAGWO010001250.1", "subjects": [{"id": null, "hits": [{"query": "AQV04226.1", "subject": "KAF4993437.1", "identity": 35.294, "coverage": 100.0, "evalue": 1.93e-57, "bitscore": 198.0}], "name": "KAF4993437.1", "ipg": "328109192", "start": 12106, "end": 13015, "strand": -1, "sequence": null}], "clusters": []}, {"accession": "JAAGWO010000376.1", "subjects": [{"id": null, "hits": [{"query": "AQV04227.1", "subject": "KAF5008664.1", "identity": 33.654, "coverage": 93.65558912386706, "evalue": 8.05e-48, "bitscore": 174.0}], "name": "KAF5008664.1", "ipg": "328124020", "start": 43017, "end": 44108, "strand": 1, "sequence": null}, {"id": null, "hits": [{"query": "AQV04227.1", "subject": "KAF5008658.1", "identity": 32.923, "coverage": 94.86404833836858, "evalue": 1.08e-43, "bitscore": 164.0}], "name": "KAF5008658.1", "ipg": "328124028", "start": 28441, "end": 29565, "strand": 1, "sequence": null}], "clusters": []}, {"accession": "JAAGWO010000294.1", "subjects": [{"id": null, "hits": [{"query": "AQV04227.1", "subject": "KAF5009737.1", "identity": 34.848, "coverage": 95.16616314199395, "evalue": 9.81e-48, "bitscore": 174.0}], "name": "KAF5009737.1", "ipg": "328125124", "start": 65426, "end": 66556, "strand": -1, "sequence": null}], "clusters": []}, {"accession": "JAAGWO010000754.1", "subjects": [{"id": null, "hits": [{"query": "AQV04227.1", "subject": "KAF5004113.1", "identity": 32.188, "coverage": 94.86404833836858, "evalue": 6.03e-43, "bitscore": 162.0}], "name": "KAF5004113.1", "ipg": "328119657", "start": 26052, "end": 27234, "strand": -1, "sequence": null}], "clusters": []}]}, {"name": "Conoideocrella luteorostrata", "strain": "ARSEF 14590", "scaffolds": [{"accession": "JASWJB010000137.1", "subjects": [{"id": null, "hits": [{"query": "AQV04226.1", "subject": "KAK2595297.1", "identity": 35.154, "coverage": 95.08196721311475, "evalue": 7.79e-58, "bitscore": 199.0}], "name": "KAK2595297.1", "ipg": "706387483", "start": 90152, "end": 91073, "strand": 1, "sequence": null}], "clusters": []}, {"accession": "JASWJB010000258.1", "subjects": [{"id": null, "hits": [{"query": "AQV04227.1", "subject": "KAK2592578.1", "identity": 50.621, "coverage": 96.97885196374622, "evalue": 1.85e-121, "bitscore": 363.0}], "name": "KAK2592578.1", "ipg": "706384731", "start": 32754, "end": 33938, "strand": 1, "sequence": null}], "clusters": []}]}, {"name": "Colletotrichum gloeosporioides", "strain": "Lc1", "scaffolds": [{"accession": "NW_025544726.1", "subjects": [{"id": null, "hits": [{"query": "AQV04226.1", "subject": "XP_045259150.1", "identity": 34.098, "coverage": 99.672131147541, "evalue": 3.69e-57, "bitscore": 197.0}], "name": "XP_045259150.1", "ipg": "309505463", "start": 274752, "end": 275661, "strand": 1, "sequence": null}], "clusters": []}, {"accession": "XM_045401225.1", "subjects": [{"id": null, "hits": [{"query": "AQV04226.1", "subject": "XP_045259150.1", "identity": 34.098, "coverage": 99.672131147541, "evalue": 3.69e-57, "bitscore": 197.0}], "name": "XP_045259150.1", "ipg": "309505463", "start": 0, "end": 909, "strand": 1, "sequence": null}], "clusters": []}, {"accession": "WVTB01000081.1", "subjects": [{"id": null, "hits": [{"query": "AQV04226.1", "subject": "KAF3799990.1", "identity": 34.098, "coverage": 99.672131147541, "evalue": 3.69e-57, "bitscore": 197.0}], "name": "KAF3799990.1", "ipg": "309505463", "start": 274752, "end": 275661, "strand": 1, "sequence": null}], "clusters": []}]}, {"name": "Colletotrichum gloeosporioides", "strain": "23", "scaffolds": [{"accession": "MU270209.1", "subjects": [{"id": null, "hits": [{"query": "AQV04226.1", "subject": "KAH9242462.1", "identity": 33.77, "coverage": 99.672131147541, "evalue": 1.28e-53, "bitscore": 188.0}], "name": "KAH9242462.1", "ipg": "517844807", "start": 567511, "end": 568420, "strand": -1, "sequence": null}], "clusters": []}, {"accession": "MU270228.1", "subjects": [{"id": null, "hits": [{"query": "AQV04227.1", "subject": "KAH9229435.1", "identity": 33.651, "coverage": 94.25981873111783, "evalue": 1.6e-49, "bitscore": 179.0}], "name": "KAH9229435.1", "ipg": "517833121", "start": 369854, "end": 370955, "strand": -1, "sequence": null}], "clusters": []}, {"accession": "MU270241.1", "subjects": [{"id": null, "hits": [{"query": "AQV04227.1", "subject": "KAH9226556.1", "identity": 32.468, "coverage": 90.93655589123867, "evalue": 1.15e-42, "bitscore": 160.0}], "name": "KAH9226556.1", "ipg": "517830471", "start": 63217, "end": 64337, "strand": -1, "sequence": null}], "clusters": []}]}, {"name": "Colletotrichum gloeosporioides", "strain": "Cg-14", "scaffolds": [{"accession": "AMYD01001330.1", "subjects": [{"id": null, "hits": [{"query": "AQV04226.1", "subject": "EQB53652.1", "identity": 32.759, "coverage": 95.08196721311475, "evalue": 4.54e-53, "bitscore": 187.0}], "name": "EQB53652.1", "ipg": "42670188", "start": 48589, "end": 49501, "strand": 1, "sequence": null}], "clusters": []}, {"accession": "AMYD01002620.1", "subjects": [{"id": null, "hits": [{"query": "AQV04227.1", "subject": "EQB48441.1", "identity": 33.333, "coverage": 94.25981873111783, "evalue": 9.29e-50, "bitscore": 179.0}], "name": "EQB48441.1", "ipg": "42665144", "start": 35733, "end": 36834, "strand": -1, "sequence": null}], "clusters": []}, {"accession": "AMYD01004368.1", "subjects": [{"id": null, "hits": [{"query": "AQV04227.1", "subject": "EQB43253.1", "identity": 30.606, "coverage": 94.86404833836858, "evalue": 3.35e-44, "bitscore": 165.0}], "name": "EQB43253.1", "ipg": "42660105", "start": 732, "end": 1875, "strand": -1, "sequence": null}], "clusters": []}]}, {"name": "Fusarium keratoplasticum", "strain": "", "scaffolds": [{"accession": "NC_070529.1", "subjects": [{"id": null, "hits": [{"query": "AQV04226.1", "subject": "XP_052920459.1", "identity": 33.77, "coverage": 100.0, "evalue": 5.94e-57, "bitscore": 197.0}], "name": "XP_052920459.1", "ipg": "582713351", "start": 6426805, "end": 6427714, "strand": 1, "sequence": null}], "clusters": []}, {"accession": "XM_053051944.1", "subjects": [{"id": null, "hits": [{"query": "AQV04226.1", "subject": "XP_052920459.1", "identity": 33.77, "coverage": 100.0, "evalue": 5.94e-57, "bitscore": 197.0}], "name": "XP_052920459.1", "ipg": "582713351", "start": 0, "end": 909, "strand": 1, "sequence": null}], "clusters": []}, {"accession": "CM046503.1", "subjects": [{"id": null, "hits": [{"query": "AQV04226.1", "subject": "KAI8685210.1", "identity": 33.77, "coverage": 100.0, "evalue": 5.94e-57, "bitscore": 197.0}], "name": "KAI8685210.1", "ipg": "582713351", "start": 6426805, "end": 6427714, "strand": 1, "sequence": null}], "clusters": []}, {"accession": "JANGXZ010000001.1", "subjects": [{"id": null, "hits": [{"query": "AQV04226.1", "subject": "KAI8685210.1", "identity": 33.77, "coverage": 100.0, "evalue": 5.94e-57, "bitscore": 197.0}], "name": "KAI8685210.1", "ipg": "582713351", "start": 6426805, "end": 6427714, "strand": 1, "sequence": null}], "clusters": []}, {"accession": "CM046491.1", "subjects": [{"id": null, "hits": [{"query": "AQV04226.1", "subject": "KAI8689327.1", "identity": 33.77, "coverage": 100.0, "evalue": 5.94e-57, "bitscore": 197.0}], "name": "KAI8689327.1", "ipg": "582713351", "start": 6455598, "end": 6456507, "strand": 1, "sequence": null}], "clusters": []}, {"accession": "JANGYA010000001.1", "subjects": [{"id": null, "hits": [{"query": "AQV04226.1", "subject": "KAI8689327.1", "identity": 33.77, "coverage": 100.0, "evalue": 5.94e-57, "bitscore": 197.0}], "name": "KAI8689327.1", "ipg": "582713351", "start": 6455598, "end": 6456507, "strand": 1, "sequence": null}], "clusters": []}, {"accession": "CM046493.1", "subjects": [{"id": null, "hits": [{"query": "AQV04227.1", "subject": "KAI8682220.1", "identity": 33.437, "coverage": 94.86404833836858, "evalue": 2.09e-43, "bitscore": 162.0}], "name": "KAI8682220.1", "ipg": "582710570", "start": 4908812, "end": 4909906, "strand": 1, "sequence": null}], "clusters": []}, {"accession": "JANGYA010000003.1", "subjects": [{"id": null, "hits": [{"query": "AQV04227.1", "subject": "KAI8682220.1", "identity": 33.437, "coverage": 94.86404833836858, "evalue": 2.09e-43, "bitscore": 162.0}], "name": "KAI8682220.1", "ipg": "582710570", "start": 4908812, "end": 4909906, "strand": 1, "sequence": null}], "clusters": []}, {"accession": "NC_070531.1", "subjects": [{"id": null, "hits": [{"query": "AQV04227.1", "subject": "XP_052916919.1", "identity": 33.437, "coverage": 94.86404833836858, "evalue": 3.75e-43, "bitscore": 162.0}], "name": "XP_052916919.1", "ipg": "582705976", "start": 4874499, "end": 4875593, "strand": -1, "sequence": null}], "clusters": []}, {"accession": "XM_053054759.1", "subjects": [{"id": null, "hits": [{"query": "AQV04227.1", "subject": "XP_052916919.1", "identity": 33.437, "coverage": 94.86404833836858, "evalue": 3.75e-43, "bitscore": 162.0}], "name": "XP_052916919.1", "ipg": "582705976", "start": 0, "end": 930, "strand": 1, "sequence": null}], "clusters": []}, {"accession": "CM046505.1", "subjects": [{"id": null, "hits": [{"query": "AQV04227.1", "subject": "KAI8675787.1", "identity": 33.437, "coverage": 94.86404833836858, "evalue": 3.75e-43, "bitscore": 162.0}], "name": "KAI8675787.1", "ipg": "582705976", "start": 4874499, "end": 4875593, "strand": -1, "sequence": null}], "clusters": []}, {"accession": "JANGXZ010000003.1", "subjects": [{"id": null, "hits": [{"query": "AQV04227.1", "subject": "KAI8675787.1", "identity": 33.437, "coverage": 94.86404833836858, "evalue": 3.75e-43, "bitscore": 162.0}], "name": "KAI8675787.1", "ipg": "582705976", "start": 4874499, "end": 4875593, "strand": -1, "sequence": null}], "clusters": []}]}, {"name": "Fusarium vanettenii 77-13-4", "strain": "", "scaffolds": [{"accession": "NW_003315881.1", "subjects": [{"id": null, "hits": [{"query": "AQV04226.1", "subject": "XP_003054727.1", "identity": 33.115, "coverage": 100.0, "evalue": 9.43e-57, "bitscore": 196.0}], "name": "XP_003054727.1", "ipg": "18386822", "start": 4798878, "end": 4799787, "strand": -1, "sequence": null}], "clusters": []}, {"accession": "XM_003054681.1", "subjects": [{"id": null, "hits": [{"query": "AQV04226.1", "subject": "XP_003054727.1", "identity": 33.115, "coverage": 100.0, "evalue": 9.43e-57, "bitscore": 196.0}], "name": "XP_003054727.1", "ipg": "18386822", "start": 0, "end": 909, "strand": 1, "sequence": null}], "clusters": []}, {"accession": "GG698896.1", "subjects": [{"id": null, "hits": [{"query": "AQV04226.1", "subject": "EEU49014.1", "identity": 33.115, "coverage": 100.0, "evalue": 9.43e-57, "bitscore": 196.0}], "name": "EEU49014.1", "ipg": "18386822", "start": 4798878, "end": 4799787, "strand": -1, "sequence": null}], "clusters": []}]}, {"name": "Umbelopsis isabellina", "strain": "MPG-14A", "scaffolds": [{"accession": "JANJFK010000090.1", "subjects": [{"id": null, "hits": [{"query": "AQV04226.1", "subject": "KAJ2956511.1", "identity": 37.931, "coverage": 94.42622950819673, "evalue": 1.17e-56, "bitscore": 196.0}], "name": "KAJ2956511.1", "ipg": "610293087", "start": 18484, "end": 19408, "strand": 1, "sequence": null}], "clusters": []}]}, {"name": "Umbelopsis isabellina", "strain": "WA0000067209", "scaffolds": [{"accession": "JAEPQZ010000014.1", "subjects": [{"id": null, "hits": [{"query": "AQV04226.1", "subject": "KAG2173669.1", "identity": 36.301, "coverage": 95.08196721311475, "evalue": 1.79e-55, "bitscore": 193.0}], "name": "KAG2173669.1", "ipg": "397537028", "start": 269410, "end": 270334, "strand": 1, "sequence": null}], "clusters": []}]}, {"name": "Sistotremastrum niveocremeum", "strain": "HHB9708", "scaffolds": [{"accession": "KV419411.1", "subjects": [{"id": null, "hits": [{"query": "AQV04226.1", "subject": "KZS92299.1", "identity": 38.095, "coverage": 94.42622950819673, "evalue": 2.03e-56, "bitscore": 195.0}], "name": "KZS92299.1", "ipg": "108520430", "start": 629705, "end": 630793, "strand": 1, "sequence": null}], "clusters": []}]}, {"name": "Sistotremastrum suecicum", "strain": "HHB10207 ss-3", "scaffolds": [{"accession": "KV428055.1", "subjects": [{"id": null, "hits": [{"query": "AQV04226.1", "subject": "KZT38901.1", "identity": 38.095, "coverage": 94.42622950819673, "evalue": 2.26e-56, "bitscore": 195.0}], "name": "KZT38901.1", "ipg": "108565860", "start": 117619, "end": 118706, "strand": -1, "sequence": null}], "clusters": []}]}, {"name": "Colletotrichum chrysophilum", "strain": "AFK26", "scaffolds": [{"accession": "NW_026517475.1", "subjects": [{"id": null, "hits": [{"query": "AQV04226.1", "subject": "XP_053030695.1", "identity": 34.754, "coverage": 99.672131147541, "evalue": 2.54e-56, "bitscore": 195.0}], "name": "XP_053030695.1", "ipg": "596533404", "start": 69558, "end": 70467, "strand": 1, "sequence": null}], "clusters": []}, {"accession": "XM_053185379.1", "subjects": [{"id": null, "hits": [{"query": "AQV04226.1", "subject": "XP_053030695.1", "identity": 34.754, "coverage": 99.672131147541, "evalue": 2.54e-56, "bitscore": 195.0}], "name": "XP_053030695.1", "ipg": "596533404", "start": 0, "end": 909, "strand": 1, "sequence": null}], "clusters": []}, {"accession": "JANUHP010000188.1", "subjects": [{"id": null, "hits": [{"query": "AQV04226.1", "subject": "KAJ0363924.1", "identity": 34.754, "coverage": 99.672131147541, "evalue": 2.54e-56, "bitscore": 195.0}], "name": "KAJ0363924.1", "ipg": "596533404", "start": 69558, "end": 70467, "strand": 1, "sequence": null}], "clusters": []}]}, {"name": "Colletotrichum chrysophilum", "strain": "PMKnsl-1", "scaffolds": [{"accession": "JANUHN010000191.1", "subjects": [{"id": null, "hits": [{"query": "AQV04226.1", "subject": "KAJ0340050.1", "identity": 34.754, "coverage": 99.672131147541, "evalue": 2.54e-56, "bitscore": 195.0}], "name": "KAJ0340050.1", "ipg": "596533404", "start": 69537, "end": 70446, "strand": 1, "sequence": null}], "clusters": []}]}, {"name": "Colletotrichum chrysophilum", "strain": "AFK154", "scaffolds": [{"accession": "JANUHO010000176.1", "subjects": [{"id": null, "hits": [{"query": "AQV04226.1", "subject": "KAJ0353180.1", "identity": 34.754, "coverage": 99.672131147541, "evalue": 2.54e-56, "bitscore": 195.0}], "name": "KAJ0353180.1", "ipg": "596533404", "start": 12219, "end": 13128, "strand": -1, "sequence": null}], "clusters": []}]}, {"name": "Colletotrichum chrysophilum", "strain": "M932", "scaffolds": [{"accession": "JAQOWY010000209.1", "subjects": [{"id": null, "hits": [{"query": "AQV04226.1", "subject": "KAK1847237.1", "identity": 34.426, "coverage": 99.672131147541, "evalue": 4.85e-56, "bitscore": 194.0}], "name": "KAK1847237.1", "ipg": "691361497", "start": 69483, "end": 70392, "strand": 1, "sequence": null}], "clusters": []}, {"accession": "JAQOWY010000423.1", "subjects": [{"id": null, "hits": [{"query": "AQV04227.1", "subject": "KAK1842279.1", "identity": 32.53, "coverage": 94.25981873111783, "evalue": 1.06e-47, "bitscore": 174.0}], "name": "KAK1842279.1", "ipg": "691370742", "start": 17797, "end": 18898, "strand": -1, "sequence": null}], "clusters": []}]}, {"name": "[Neocosmospora] sp. MSC-2022a", "strain": "MFLUCC 17-0253", "scaffolds": [{"accession": "JAZGUX010000010.1", "subjects": [{"id": null, "hits": [{"query": "AQV04226.1", "subject": "KAL2675737.1", "identity": 32.459, "coverage": 100.0, "evalue": 5.58e-56, "bitscore": 194.0}], "name": "KAL2675737.1", "ipg": "928000926", "start": 2470023, "end": 2470932, "strand": -1, "sequence": null}], "clusters": []}, {"accession": "JAZGUX010000003.1", "subjects": [{"id": null, "hits": [{"query": "AQV04227.1", "subject": "KAL2688989.1", "identity": 33.746, "coverage": 94.86404833836858, "evalue": 9.23e-43, "bitscore": 161.0}], "name": "KAL2688989.1", "ipg": "928008431", "start": 253638, "end": 254724, "strand": -1, "sequence": null}], "clusters": []}]}, {"name": "Fusarium kuroshium", "strain": "", "scaffolds": [{"accession": "NKUJ01000338.1", "subjects": [{"id": null, "hits": [{"query": "AQV04226.1", "subject": "RMJ07492.1", "identity": 32.787, "coverage": 100.0, "evalue": 7.55e-56, "bitscore": 194.0}], "name": "RMJ07492.1", "ipg": "215928713", "start": 23211, "end": 24120, "strand": -1, "sequence": null}], "clusters": []}]}, {"name": "Fusarium euwallaceae", "strain": "UCR1854", "scaffolds": [{"accession": "MIKF01000242.1", "subjects": [{"id": null, "hits": [{"query": "AQV04226.1", "subject": "RTE73922.1", "identity": 32.787, "coverage": 100.0, "evalue": 7.55e-56, "bitscore": 194.0}], "name": "RTE73922.1", "ipg": "215928713", "start": 20402, "end": 21311, "strand": 1, "sequence": null}], "clusters": []}]}, {"name": "Cadophora malorum", "strain": "M34", "scaffolds": [{"accession": "JAFJYH010000088.1", "subjects": [{"id": null, "hits": [{"query": "AQV04226.1", "subject": "KAG4420250.1", "identity": 41.333, "coverage": 72.45901639344262, "evalue": 1.35e-55, "bitscore": 196.0}], "name": "KAG4420250.1", "ipg": "417664354", "start": 90093, "end": 92052, "strand": -1, "sequence": null}], "clusters": []}, {"accession": "JAFJYH010000175.1", "subjects": [{"id": null, "hits": [{"query": "AQV04227.1", "subject": "KAG4416760.1", "identity": 33.117, "coverage": 90.33232628398792, "evalue": 2.07e-42, "bitscore": 160.0}], "name": "KAG4416760.1", "ipg": "417660970", "start": 34570, "end": 35705, "strand": -1, "sequence": null}], "clusters": []}, {"accession": "JAFJYH010000237.1", "subjects": [{"id": null, "hits": [{"query": "AQV04228.1", "subject": "KAG4415065.1", "identity": 46.844, "coverage": 98.36601307189542, "evalue": 1.99e-91, "bitscore": 285.0}, {"query": "AQV04229.1", "subject": "KAG4415065.1", "identity": 40.893, "coverage": 91.50943396226415, "evalue": 3.24e-71, "bitscore": 234.0}], "name": "KAG4415065.1", "ipg": "417659329", "start": 23940, "end": 25076, "strand": -1, "sequence": null}], "clusters": []}]}, {"name": "Colletotrichum siamense", "strain": "CAD5", "scaffolds": [{"accession": "QPMR01000001.1", "subjects": [{"id": null, "hits": [{"query": "AQV04226.1", "subject": "KAF4825587.1", "identity": 32.566, "coverage": 99.672131147541, "evalue": 1.6e-55, "bitscore": 193.0}], "name": "KAF4825587.1", "ipg": "326913072", "start": 1645285, "end": 1646194, "strand": -1, "sequence": null}], "clusters": []}, {"accession": "QPMR01000064.1", "subjects": [{"id": null, "hits": [{"query": "AQV04227.1", "subject": "KAF4808268.1", "identity": 32.53, "coverage": 94.25981873111783, "evalue": 2.09e-46, "bitscore": 171.0}], "name": "KAF4808268.1", "ipg": "326897824", "start": 274651, "end": 275752, "strand": -1, "sequence": null}], "clusters": []}]}, {"name": "Colletotrichum siamense", "strain": "CAD1", "scaffolds": [{"accession": "QPMU01000009.1", "subjects": [{"id": null, "hits": [{"query": "AQV04226.1", "subject": "KAF4876568.1", "identity": 32.237, "coverage": 99.672131147541, "evalue": 1.13e-54, "bitscore": 191.0}], "name": "KAF4876568.1", "ipg": "326941348", "start": 237997, "end": 238906, "strand": -1, "sequence": null}], "clusters": []}, {"accession": "QPMU01000017.1", "subjects": [{"id": null, "hits": [{"query": "AQV04227.1", "subject": "KAF4874037.1", "identity": 32.53, "coverage": 94.25981873111783, "evalue": 2.09e-46, "bitscore": 171.0}], "name": "KAF4874037.1", "ipg": "326897824", "start": 174165, "end": 175266, "strand": 1, "sequence": null}], "clusters": []}]}, {"name": "Colletotrichum siamense", "strain": "CAD4", "scaffolds": [{"accession": "QPMS01000023.1", "subjects": [{"id": null, "hits": [{"query": "AQV04226.1", "subject": "KAF4843219.1", "identity": 33.115, "coverage": 99.672131147541, "evalue": 1.11e-53, "bitscore": 188.0}], "name": "KAF4843219.1", "ipg": "326927378", "start": 419067, "end": 419976, "strand": 1, "sequence": null}], "clusters": []}, {"accession": "QPMS01000019.1", "subjects": [{"id": null, "hits": [{"query": "AQV04227.1", "subject": "KAF4844808.1", "identity": 33.333, "coverage": 94.25981873111783, "evalue": 6.07e-48, "bitscore": 174.0}], "name": "KAF4844808.1", "ipg": "326928337", "start": 386460, "end": 387568, "strand": -1, "sequence": null}], "clusters": []}]}, {"name": "Colletotrichum siamense", "strain": "CAD2", "scaffolds": [{"accession": "QPMT01000018.1", "subjects": [{"id": null, "hits": [{"query": "AQV04226.1", "subject": "KAF4859022.1", "identity": 33.115, "coverage": 99.672131147541, "evalue": 1.11e-53, "bitscore": 188.0}], "name": "KAF4859022.1", "ipg": "326927378", "start": 418972, "end": 419881, "strand": 1, "sequence": null}], "clusters": []}, {"accession": "QPMT01000015.1", "subjects": [{"id": null, "hits": [{"query": "AQV04227.1", "subject": "KAF4859792.1", "identity": 33.333, "coverage": 94.25981873111783, "evalue": 6.07e-48, "bitscore": 174.0}], "name": "KAF4859792.1", "ipg": "326928337", "start": 583516, "end": 584624, "strand": 1, "sequence": null}], "clusters": []}]}, {"name": "Colletotrichum siamense", "strain": "Cg363", "scaffolds": [{"accession": "NW_023501017.1", "subjects": [{"id": null, "hits": [{"query": "AQV04227.1", "subject": "XP_036496651.1", "identity": 33.333, "coverage": 94.25981873111783, "evalue": 5.94e-48, "bitscore": 174.0}], "name": "XP_036496651.1", "ipg": "334689228", "start": 631922, "end": 633030, "strand": 1, "sequence": null}], "clusters": []}, {"accession": "XM_036637940.1", "subjects": [{"id": null, "hits": [{"query": "AQV04227.1", "subject": "XP_036496651.1", "identity": 33.333, "coverage": 94.25981873111783, "evalue": 5.94e-48, "bitscore": 174.0}], "name": "XP_036496651.1", "ipg": "334689228", "start": 0, "end": 936, "strand": 1, "sequence": null}], "clusters": []}, {"accession": "QPNA01000004.1", "subjects": [{"id": null, "hits": [{"query": "AQV04227.1", "subject": "KAF5501429.1", "identity": 33.333, "coverage": 94.25981873111783, "evalue": 5.94e-48, "bitscore": 174.0}], "name": "KAF5501429.1", "ipg": "334689228", "start": 631922, "end": 633030, "strand": 1, "sequence": null}], "clusters": []}]}, {"name": "Fusarium duplospermum", "strain": "NRRL62584", "scaffolds": [{"accession": "NKCI01000338.1", "subjects": [{"id": null, "hits": [{"query": "AQV04226.1", "subject": "RSL43054.1", "identity": 32.131, "coverage": 100.0, "evalue": 2.29e-55, "bitscore": 192.0}], "name": "RSL43054.1", "ipg": "224577344", "start": 7742, "end": 8651, "strand": -1, "sequence": null}], "clusters": []}]}, {"name": "Fusarium floridanum", "strain": "NRRL62606", "scaffolds": [{"accession": "NKCL01000257.1", "subjects": [{"id": null, "hits": [{"query": "AQV04226.1", "subject": "RSL77250.1", "identity": 32.573, "coverage": 100.0, "evalue": 4.66e-55, "bitscore": 192.0}], "name": "RSL77250.1", "ipg": "224608740", "start": 31453, "end": 32362, "strand": 1, "sequence": null}], "clusters": []}]}, {"name": "Pyricularia oryzae", "strain": "", "scaffolds": [{"accession": "CP034209.1", "subjects": [{"id": null, "hits": [{"query": "AQV04226.1", "subject": "QBZ63686.1", "identity": 36.013, "coverage": 100.0, "evalue": 5.82e-55, "bitscore": 191.0}], "name": "QBZ63686.1", "ipg": "243759728", "start": 917620, "end": 918532, "strand": 1, "sequence": null}], "clusters": []}]}, {"name": "Pyricularia oryzae", "strain": "70-15", "scaffolds": [{"accession": "NC_017844.1", "subjects": [{"id": null, "hits": [{"query": "AQV04226.1", "subject": "XP_003710804.1", "identity": 35.831, "coverage": 100.0, "evalue": 6.91e-55, "bitscore": 191.0}], "name": "XP_003710804.1", "ipg": "1883309", "start": 6837730, "end": 6838642, "strand": -1, "sequence": null}], "clusters": []}, {"accession": "XM_003710756.1", "subjects": [{"id": null, "hits": [{"query": "AQV04226.1", "subject": "XP_003710804.1", "identity": 35.831, "coverage": 100.0, "evalue": 6.91e-55, "bitscore": 191.0}], "name": "XP_003710804.1", "ipg": "1883309", "start": 0, "end": 912, "strand": 1, "sequence": null}], "clusters": []}, {"accession": "CM001231.1", "subjects": [{"id": null, "hits": [{"query": "AQV04226.1", "subject": "EHA58192.1", "identity": 35.831, "coverage": 100.0, "evalue": 6.91e-55, "bitscore": 191.0}], "name": "EHA58192.1", "ipg": "1883309", "start": 6837730, "end": 6838642, "strand": -1, "sequence": null}], "clusters": []}]}, {"name": "Pyricularia oryzae", "strain": "Y34", "scaffolds": [{"accession": "JH792890.1", "subjects": [{"id": null, "hits": [{"query": "AQV04226.1", "subject": "ELQ34661.1", "identity": 35.831, "coverage": 100.0, "evalue": 6.91e-55, "bitscore": 191.0}], "name": "ELQ34661.1", "ipg": "1883309", "start": 74529, "end": 75441, "strand": 1, "sequence": null}], "clusters": []}]}, {"name": "Pyricularia oryzae", "strain": "ZJG1", "scaffolds": [{"accession": "JAMKCN010000017.1", "subjects": [{"id": null, "hits": [{"query": "AQV04226.1", "subject": "KAI7929282.1", "identity": 35.831, "coverage": 100.0, "evalue": 6.91e-55, "bitscore": 191.0}], "name": "KAI7929282.1", "ipg": "1883309", "start": 4140, "end": 5052, "strand": -1, "sequence": null}], "clusters": []}]}, {"name": "Pyricularia oryzae", "strain": "K5/24W", "scaffolds": [{"accession": "JABWCZ010000071.1", "subjects": [{"id": null, "hits": [{"query": "AQV04226.1", "subject": "KAI6259190.1", "identity": 36.013, "coverage": 100.0, "evalue": 8.3e-55, "bitscore": 191.0}], "name": "KAI6259190.1", "ipg": "573543509", "start": 131909, "end": 132821, "strand": 1, "sequence": null}], "clusters": []}]}, {"name": "Pyricularia oryzae", "strain": "D1/s53b", "scaffolds": [{"accession": "JABSNC010000126.1", "subjects": [{"id": null, "hits": [{"query": "AQV04226.1", "subject": "KAI6276302.1", "identity": 36.013, "coverage": 100.0, "evalue": 8.3e-55, "bitscore": 191.0}], "name": "KAI6276302.1", "ipg": "573543509", "start": 93514, "end": 94426, "strand": 1, "sequence": null}], "clusters": []}]}, {"name": "Pyricularia oryzae", "strain": "D1/s50", "scaffolds": [{"accession": "JABSNB010000010.1", "subjects": [{"id": null, "hits": [{"query": "AQV04226.1", "subject": "KAI6286097.1", "identity": 36.013, "coverage": 100.0, "evalue": 8.3e-55, "bitscore": 191.0}], "name": "KAI6286097.1", "ipg": "573543509", "start": 130357, "end": 131269, "strand": 1, "sequence": null}], "clusters": []}]}, {"name": "Pyricularia oryzae", "strain": "T6", "scaffolds": [{"accession": "JABWDA010000035.1", "subjects": [{"id": null, "hits": [{"query": "AQV04226.1", "subject": "KAI6321963.1", "identity": 36.013, "coverage": 100.0, "evalue": 8.3e-55, "bitscore": 191.0}], "name": "KAI6321963.1", "ipg": "573543509", "start": 169852, "end": 170764, "strand": -1, "sequence": null}], "clusters": []}]}, {"name": "Pyricularia oryzae", "strain": "D10/s71", "scaffolds": [{"accession": "JABSNE010000095.1", "subjects": [{"id": null, "hits": [{"query": "AQV04226.1", "subject": "KAI6328164.1", "identity": 36.013, "coverage": 100.0, "evalue": 8.3e-55, "bitscore": 191.0}], "name": "KAI6328164.1", "ipg": "573543509", "start": 7090, "end": 8002, "strand": -1, "sequence": null}], "clusters": []}]}, {"name": "Pyricularia oryzae", "strain": "D9/s50", "scaffolds": [{"accession": "JABULT010000075.1", "subjects": [{"id": null, "hits": [{"query": "AQV04226.1", "subject": "KAI6342458.1", "identity": 36.013, "coverage": 100.0, "evalue": 8.3e-55, "bitscore": 191.0}], "name": "KAI6342458.1", "ipg": "573543509", "start": 141968, "end": 142880, "strand": 1, "sequence": null}], "clusters": []}]}, {"name": "Pyricularia oryzae", "strain": "D14/s30", "scaffolds": [{"accession": "JABSNG010000055.1", "subjects": [{"id": null, "hits": [{"query": "AQV04226.1", "subject": "KAI6372855.1", "identity": 36.013, "coverage": 100.0, "evalue": 8.3e-55, "bitscore": 191.0}], "name": "KAI6372855.1", "ipg": "573543509", "start": 133396, "end": 134308, "strand": 1, "sequence": null}], "clusters": []}]}, {"name": "Pyricularia oryzae", "strain": "D15/s6", "scaffolds": [{"accession": "JABSNH010000085.1", "subjects": [{"id": null, "hits": [{"query": "AQV04226.1", "subject": "KAI6373536.1", "identity": 36.013, "coverage": 100.0, "evalue": 8.3e-55, "bitscore": 191.0}], "name": "KAI6373536.1", "ipg": "573543509", "start": 7088, "end": 8000, "strand": -1, "sequence": null}], "clusters": []}]}, {"name": "Pyricularia oryzae", "strain": "K13", "scaffolds": [{"accession": "JABULV010000008.1", "subjects": [{"id": null, "hits": [{"query": "AQV04226.1", "subject": "KAI6409479.1", "identity": 36.013, "coverage": 100.0, "evalue": 8.3e-55, "bitscore": 191.0}], "name": "KAI6409479.1", "ipg": "573543509", "start": 135148, "end": 136060, "strand": 1, "sequence": null}], "clusters": []}]}, {"name": "Pyricularia oryzae", "strain": "K7/28w", "scaffolds": [{"accession": "JABSNI010000008.1", "subjects": [{"id": null, "hits": [{"query": "AQV04226.1", "subject": "KAI6416636.1", "identity": 36.013, "coverage": 100.0, "evalue": 8.3e-55, "bitscore": 191.0}], "name": "KAI6416636.1", "ipg": "573543509", "start": 100491, "end": 101403, "strand": 1, "sequence": null}], "clusters": []}]}, {"name": "Pyricularia oryzae", "strain": "K17", "scaffolds": [{"accession": "JABULU010000010.1", "subjects": [{"id": null, "hits": [{"query": "AQV04226.1", "subject": "KAI6434146.1", "identity": 36.013, "coverage": 100.0, "evalue": 8.3e-55, "bitscore": 191.0}], "name": "KAI6434146.1", "ipg": "573543509", "start": 86519, "end": 87431, "strand": 1, "sequence": null}], "clusters": []}]}, {"name": "Pyricularia oryzae", "strain": "K28/82w", "scaffolds": [{"accession": "JABSNJ010000002.1", "subjects": [{"id": null, "hits": [{"query": "AQV04226.1", "subject": "KAI6437933.1", "identity": 36.013, "coverage": 100.0, "evalue": 8.3e-55, "bitscore": 191.0}], "name": "KAI6437933.1", "ipg": "573543509", "start": 133476, "end": 134388, "strand": 1, "sequence": null}], "clusters": []}]}, {"name": "Pyricularia oryzae", "strain": "K65/159w", "scaffolds": [{"accession": "JABULW010000002.1", "subjects": [{"id": null, "hits": [{"query": "AQV04226.1", "subject": "KAI6454136.1", "identity": 36.013, "coverage": 100.0, "evalue": 8.3e-55, "bitscore": 191.0}], "name": "KAI6454136.1", "ipg": "573543509", "start": 135215, "end": 136127, "strand": 1, "sequence": null}], "clusters": []}]}, {"name": "Pyricularia oryzae", "strain": "T12", "scaffolds": [{"accession": "VRLM01000412.1", "subjects": [{"id": null, "hits": [{"query": "AQV04226.1", "subject": "KAI6455709.1", "identity": 36.013, "coverage": 100.0, "evalue": 8.3e-55, "bitscore": 191.0}], "name": "KAI6455709.1", "ipg": "573543509", "start": 1628, "end": 2540, "strand": 1, "sequence": null}], "clusters": []}]}, {"name": "Pyricularia oryzae", "strain": "T5", "scaffolds": [{"accession": "VRLL01000004.1", "subjects": [{"id": null, "hits": [{"query": "AQV04226.1", "subject": "KAI6472716.1", "identity": 36.013, "coverage": 100.0, "evalue": 8.3e-55, "bitscore": 191.0}], "name": "KAI6472716.1", "ipg": "573543509", "start": 67087, "end": 67999, "strand": 1, "sequence": null}], "clusters": []}]}, {"name": "Pyricularia oryzae", "strain": "T17", "scaffolds": [{"accession": "VRLK01000133.1", "subjects": [{"id": null, "hits": [{"query": "AQV04226.1", "subject": "KAI6482341.1", "identity": 36.013, "coverage": 100.0, "evalue": 8.3e-55, "bitscore": 191.0}], "name": "KAI6482341.1", "ipg": "573543509", "start": 7076, "end": 7988, "strand": -1, "sequence": null}], "clusters": []}]}, {"name": "Pyricularia oryzae", "strain": "U47", "scaffolds": [{"accession": "VRLI01000019.1", "subjects": [{"id": null, "hits": [{"query": "AQV04226.1", "subject": "KAI6501131.1", "identity": 36.013, "coverage": 100.0, "evalue": 8.3e-55, "bitscore": 191.0}], "name": "KAI6501131.1", "ipg": "573543509", "start": 180817, "end": 181729, "strand": -1, "sequence": null}], "clusters": []}]}, {"name": "Pyricularia oryzae", "strain": "E7", "scaffolds": [{"accession": "VRLJ01000051.1", "subjects": [{"id": null, "hits": [{"query": "AQV04226.1", "subject": "KAI6505354.1", "identity": 36.013, "coverage": 100.0, "evalue": 8.3e-55, "bitscore": 191.0}], "name": "KAI6505354.1", "ipg": "573543509", "start": 174001, "end": 174913, "strand": -1, "sequence": null}], "clusters": []}]}, {"name": "Pyricularia oryzae", "strain": "T11", "scaffolds": [{"accession": "VRLG01000007.1", "subjects": [{"id": null, "hits": [{"query": "AQV04226.1", "subject": "KAI6541722.1", "identity": 36.013, "coverage": 100.0, "evalue": 8.3e-55, "bitscore": 191.0}], "name": "KAI6541722.1", "ipg": "573543509", "start": 2126, "end": 3038, "strand": 1, "sequence": null}], "clusters": []}]}, {"name": "Pyricularia oryzae", "strain": "U13", "scaffolds": [{"accession": "VRLH01000005.1", "subjects": [{"id": null, "hits": [{"query": "AQV04226.1", "subject": "KAI6542367.1", "identity": 36.013, "coverage": 100.0, "evalue": 8.3e-55, "bitscore": 191.0}], "name": "KAI6542367.1", "ipg": "573543509", "start": 82187, "end": 83099, "strand": 1, "sequence": null}], "clusters": []}]}, {"name": "Pyricularia oryzae", "strain": "K5", "scaffolds": [{"accession": "VRLF01000002.1", "subjects": [{"id": null, "hits": [{"query": "AQV04226.1", "subject": "KAI6547117.1", "identity": 36.013, "coverage": 100.0, "evalue": 8.3e-55, "bitscore": 191.0}], "name": "KAI6547117.1", "ipg": "573543509", "start": 229753, "end": 230665, "strand": -1, "sequence": null}], "clusters": []}]}, {"name": "Pyricularia oryzae", "strain": "K13/67", "scaffolds": [{"accession": "VRLD01000034.1", "subjects": [{"id": null, "hits": [{"query": "AQV04226.1", "subject": "KAI6565738.1", "identity": 36.013, "coverage": 100.0, "evalue": 8.3e-55, "bitscore": 191.0}], "name": "KAI6565738.1", "ipg": "573543509", "start": 7021, "end": 7933, "strand": -1, "sequence": null}], "clusters": []}]}, {"name": "Pyricularia oryzae", "strain": "D15/s47", "scaffolds": [{"accession": "VRLC01000001.1", "subjects": [{"id": null, "hits": [{"query": "AQV04226.1", "subject": "KAI6578121.1", "identity": 36.013, "coverage": 100.0, "evalue": 8.3e-55, "bitscore": 191.0}], "name": "KAI6578121.1", "ipg": "573543509", "start": 126084, "end": 126996, "strand": 1, "sequence": null}], "clusters": []}]}, {"name": "Pyricularia oryzae", "strain": "K38", "scaffolds": [{"accession": "VRLB01000003.1", "subjects": [{"id": null, "hits": [{"query": "AQV04226.1", "subject": "KAI6601780.1", "identity": 36.013, "coverage": 100.0, "evalue": 8.3e-55, "bitscore": 191.0}], "name": "KAI6601780.1", "ipg": "573543509", "start": 67067, "end": 67979, "strand": 1, "sequence": null}], "clusters": []}]}, {"name": "Pyricularia oryzae", "strain": "E1", "scaffolds": [{"accession": "VRLA01000001.1", "subjects": [{"id": null, "hits": [{"query": "AQV04226.1", "subject": "KAI6607969.1", "identity": 36.013, "coverage": 100.0, "evalue": 8.3e-55, "bitscore": 191.0}], "name": "KAI6607969.1", "ipg": "573543509", "start": 433811, "end": 434723, "strand": -1, "sequence": null}], "clusters": []}]}, {"name": "Pyricularia oryzae", "strain": "K48/115n", "scaffolds": [{"accession": "VRLE01000003.1", "subjects": [{"id": null, "hits": [{"query": "AQV04226.1", "subject": "KAI6608283.1", "identity": 36.013, "coverage": 100.0, "evalue": 8.3e-55, "bitscore": 191.0}], "name": "KAI6608283.1", "ipg": "573543509", "start": 199125, "end": 200037, "strand": -1, "sequence": null}], "clusters": []}]}, {"name": "Pyricularia oryzae", "strain": "D8/s15", "scaffolds": [{"accession": "VRKZ01000954.1", "subjects": [{"id": null, "hits": [{"query": "AQV04226.1", "subject": "KAI6609600.1", "identity": 36.013, "coverage": 100.0, "evalue": 8.3e-55, "bitscore": 191.0}], "name": "KAI6609600.1", "ipg": "573543509", "start": 2133, "end": 3045, "strand": 1, "sequence": null}], "clusters": []}]}, {"name": "Pyricularia oryzae", "strain": "D1/s11", "scaffolds": [{"accession": "VRKY01000268.1", "subjects": [{"id": null, "hits": [{"query": "AQV04226.1", "subject": "KAI6618121.1", "identity": 36.013, "coverage": 100.0, "evalue": 8.3e-55, "bitscore": 191.0}], "name": "KAI6618121.1", "ipg": "573543509", "start": 39971, "end": 40883, "strand": 1, "sequence": null}], "clusters": []}]}, {"name": "Pyricularia oryzae", "strain": "E17", "scaffolds": [{"accession": "VRKX01000002.1", "subjects": [{"id": null, "hits": [{"query": "AQV04226.1", "subject": "KAI6645461.1", "identity": 36.013, "coverage": 100.0, "evalue": 8.3e-55, "bitscore": 191.0}], "name": "KAI6645461.1", "ipg": "573543509", "start": 67064, "end": 67976, "strand": 1, "sequence": null}], "clusters": []}]}, {"name": "Pyricularia oryzae", "strain": "K23/123", "scaffolds": [{"accession": "PHFK01000002.1", "subjects": [{"id": null, "hits": [{"query": "AQV04226.1", "subject": "KAH8844998.1", "identity": 35.691, "coverage": 100.0, "evalue": 3.78e-54, "bitscore": 189.0}], "name": "KAH8844998.1", "ipg": "515924097", "start": 954442, "end": 955354, "strand": 1, "sequence": null}], "clusters": []}]}, {"name": "Pyricularia oryzae", "strain": "D10/s9", "scaffolds": [{"accession": "JABULS010000001.1", "subjects": [{"id": null, "hits": [{"query": "AQV04226.1", "subject": "KAI6336749.1", "identity": 35.691, "coverage": 100.0, "evalue": 3.78e-54, "bitscore": 189.0}], "name": "KAI6336749.1", "ipg": "515924097", "start": 418511, "end": 419423, "strand": 1, "sequence": null}], "clusters": []}]}, {"name": "Pyricularia grisea", "strain": "D15/s37", "scaffolds": [{"accession": "JABSND010000464.1", "subjects": [{"id": null, "hits": [{"query": "AQV04226.1", "subject": "KAI6290456.1", "identity": 36.013, "coverage": 100.0, "evalue": 8.3e-55, "bitscore": 191.0}], "name": "KAI6290456.1", "ipg": "573543509", "start": 2121, "end": 3033, "strand": 1, "sequence": null}], "clusters": []}]}, {"name": "Knufia obscura", "strain": "CCFEE 5817", "scaffolds": [{"accession": "NW_027042688.1", "subjects": [{"id": null, "hits": [{"query": "AQV04226.1", "subject": "XP_064732848.1", "identity": 32.248, "coverage": 100.0, "evalue": 2.4e-54, "bitscore": 190.0}], "name": "XP_064732848.1", "ipg": "790927453", "start": 277998, "end": 278928, "strand": 1, "sequence": null}], "clusters": []}, {"accession": "XM_064870395.1", "subjects": [{"id": null, "hits": [{"query": "AQV04226.1", "subject": "XP_064732848.1", "identity": 32.248, "coverage": 100.0, "evalue": 2.4e-54, "bitscore": 190.0}], "name": "XP_064732848.1", "ipg": "790927453", "start": 0, "end": 930, "strand": 1, "sequence": null}], "clusters": []}, {"accession": "JAVHJV010000002.1", "subjects": [{"id": null, "hits": [{"query": "AQV04226.1", "subject": "KAK5944758.1", "identity": 32.248, "coverage": 100.0, "evalue": 2.4e-54, "bitscore": 190.0}], "name": "KAK5944758.1", "ipg": "790927453", "start": 277998, "end": 278928, "strand": 1, "sequence": null}], "clusters": []}]}, {"name": "Knufia fluminis", "strain": "FJI-L2-BK-P2", "scaffolds": [{"accession": "JAKLMC020000010.1", "subjects": [{"id": null, "hits": [{"query": "AQV04226.1", "subject": "KAK5953776.1", "identity": 32.248, "coverage": 100.0, "evalue": 2.4e-54, "bitscore": 190.0}], "name": "KAK5953776.1", "ipg": "790927453", "start": 275993, "end": 276923, "strand": 1, "sequence": null}], "clusters": []}]}, {"name": "Colletotrichum tropicale", "strain": "CgS9275", "scaffolds": [{"accession": "QPMP01000005.1", "subjects": [{"id": null, "hits": [{"query": "AQV04226.1", "subject": "KAF4835780.1", "identity": 33.007, "coverage": 99.672131147541, "evalue": 2.63e-54, "bitscore": 190.0}], "name": "KAF4835780.1", "ipg": "326921898", "start": 1004602, "end": 1005511, "strand": -1, "sequence": null}], "clusters": []}, {"accession": "QPMP01000001.1", "subjects": [{"id": null, "hits": [{"query": "AQV04227.1", "subject": "KAF4839113.1", "identity": 33.016, "coverage": 94.25981873111783, "evalue": 1.33e-48, "bitscore": 176.0}], "name": "KAF4839113.1", "ipg": "326924547", "start": 2111411, "end": 2112519, "strand": -1, "sequence": null}], "clusters": []}]}, {"name": "Fusarium ambrosium", "strain": "NRRL 20438", "scaffolds": [{"accession": "NIZV01000209.1", "subjects": [{"id": null, "hits": [{"query": "AQV04226.1", "subject": "RSM00246.1", "identity": 32.459, "coverage": 100.0, "evalue": 3.45e-54, "bitscore": 189.0}], "name": "RSM00246.1", "ipg": "224627569", "start": 34193, "end": 35102, "strand": 1, "sequence": null}], "clusters": []}]}, {"name": "Fusarium sp. LHS14.1", "strain": "", "scaffolds": [{"accession": "CM046481.1", "subjects": [{"id": null, "hits": [{"query": "AQV04226.1", "subject": "KAI8719888.1", "identity": 32.459, "coverage": 100.0, "evalue": 3.49e-54, "bitscore": 189.0}], "name": "KAI8719888.1", "ipg": "582743931", "start": 5890809, "end": 5891718, "strand": -1, "sequence": null}], "clusters": []}, {"accession": "JANGYB010000005.1", "subjects": [{"id": null, "hits": [{"query": "AQV04226.1", "subject": "KAI8719888.1", "identity": 32.459, "coverage": 100.0, "evalue": 3.49e-54, "bitscore": 189.0}], "name": "KAI8719888.1", "ipg": "582743931", "start": 5890809, "end": 5891718, "strand": -1, "sequence": null}], "clusters": []}]}, {"name": "Phytophthora cactorum", "strain": "62471", "scaffolds": [{"accession": "RCMN01000651.1", "subjects": [{"id": null, "hits": [{"query": "AQV04226.1", "subject": "KAG3007981.1", "identity": 33.762, "coverage": 100.0, "evalue": 6.26e-54, "bitscore": 189.0}], "name": "KAG3007981.1", "ipg": "404833746", "start": 22600, "end": 23521, "strand": 1, "sequence": null}], "clusters": []}]}, {"name": "Phytophthora cactorum", "strain": "P295", "scaffolds": [{"accession": "RCMO01000697.1", "subjects": [{"id": null, "hits": [{"query": "AQV04226.1", "subject": "KAG3051763.1", "identity": 33.762, "coverage": 100.0, "evalue": 6.26e-54, "bitscore": 189.0}], "name": "KAG3051763.1", "ipg": "404833746", "start": 19915, "end": 20836, "strand": 1, "sequence": null}], "clusters": []}]}, {"name": "Phytophthora cactorum", "strain": "R36-14", "scaffolds": [{"accession": "RCMQ01000652.1", "subjects": [{"id": null, "hits": [{"query": "AQV04226.1", "subject": "KAG4047951.1", "identity": 33.762, "coverage": 100.0, "evalue": 6.26e-54, "bitscore": 189.0}], "name": "KAG4047951.1", "ipg": "404833746", "start": 4733, "end": 5654, "strand": -1, "sequence": null}], "clusters": []}]}, {"name": "Phytophthora cactorum", "strain": "", "scaffolds": [{"accession": "JAENGZ010001372.1", "subjects": [{"id": null, "hits": [{"query": "AQV04226.1", "subject": "KAG6948507.1", "identity": 33.762, "coverage": 100.0, "evalue": 6.26e-54, "bitscore": 189.0}], "name": "KAG6948507.1", "ipg": "404833746", "start": 5382, "end": 6303, "strand": 1, "sequence": null}], "clusters": []}]}, {"name": "Phytophthora cactorum", "strain": "17-21", "scaffolds": [{"accession": "RCMU01000209.1", "subjects": [{"id": null, "hits": [{"query": "AQV04226.1", "subject": "KAG3193785.1", "identity": 33.762, "coverage": 100.0, "evalue": 1.88e-53, "bitscore": 188.0}], "name": "KAG3193785.1", "ipg": "404894478", "start": 61063, "end": 61984, "strand": 1, "sequence": null}], "clusters": []}]}, {"name": "Fusarium sp. AF-6", "strain": "NRRL62590", "scaffolds": [{"accession": "NKCJ01000142.1", "subjects": [{"id": null, "hits": [{"query": "AQV04226.1", "subject": "RSL55961.1", "identity": 31.475, "coverage": 100.0, "evalue": 1.03e-53, "bitscore": 188.0}], "name": "RSL55961.1", "ipg": "224589327", "start": 57767, "end": 58676, "strand": 1, "sequence": null}], "clusters": []}, {"accession": "NKCJ01000166.1", "subjects": [{"id": null, "hits": [{"query": "AQV04227.1", "subject": "RSL53855.1", "identity": 32.298, "coverage": 95.77039274924472, "evalue": 2.04e-42, "bitscore": 160.0}], "name": "RSL53855.1", "ipg": "224587409", "start": 7148, "end": 8190, "strand": 1, "sequence": null}], "clusters": []}]}, {"name": "Fusarium oligoseptatum", "strain": "NRRL62579", "scaffolds": [{"accession": "NKCK01000110.1", "subjects": [{"id": null, "hits": [{"query": "AQV04226.1", "subject": "RSL98918.1", "identity": 31.803, "coverage": 100.0, "evalue": 1.08e-53, "bitscore": 188.0}], "name": "RSL98918.1", "ipg": "224626528", "start": 60324, "end": 61233, "strand": -1, "sequence": null}], "clusters": []}, {"accession": "NKCK01000215.1", "subjects": [{"id": null, "hits": [{"query": "AQV04227.1", "subject": "RSL91686.1", "identity": 33.333, "coverage": 94.86404833836858, "evalue": 4.14e-44, "bitscore": 164.0}], "name": "RSL91686.1", "ipg": "224620476", "start": 59327, "end": 60424, "strand": -1, "sequence": null}], "clusters": []}]}, {"name": "Colletotrichum noveboracense", "strain": "", "scaffolds": [{"accession": "CAMGZC010000050.1", "subjects": [{"id": null, "hits": [{"query": "AQV04226.1", "subject": "CAI0642324.1", "identity": 33.77, "coverage": 99.672131147541, "evalue": 1.28e-53, "bitscore": 188.0}], "name": "CAI0642324.1", "ipg": "517844807", "start": 57112, "end": 58021, "strand": -1, "sequence": null}], "clusters": []}, {"accession": "CAMGZC010000331.1", "subjects": [{"id": null, "hits": [{"query": "AQV04227.1", "subject": "CAI0646437.1", "identity": 32.229, "coverage": 94.25981873111783, "evalue": 6.59e-46, "bitscore": 170.0}], "name": "CAI0646437.1", "ipg": "578774913", "start": 24306, "end": 25407, "strand": -1, "sequence": null}], "clusters": []}]}, {"name": "Colletotrichum noveboracense", "strain": "PMBrms-1", "scaffolds": [{"accession": "JANUHK010000038.1", "subjects": [{"id": null, "hits": [{"query": "AQV04226.1", "subject": "KAJ0317475.1", "identity": 33.77, "coverage": 99.672131147541, "evalue": 1.28e-53, "bitscore": 188.0}], "name": "KAJ0317475.1", "ipg": "517844807", "start": 181292, "end": 182201, "strand": 1, "sequence": null}], "clusters": []}]}, {"name": "Colletotrichum noveboracense", "strain": "Coll940", "scaffolds": [{"accession": "JANUHJ010000041.1", "subjects": [{"id": null, "hits": [{"query": "AQV04226.1", "subject": "KAJ0283172.1", "identity": 33.77, "coverage": 99.672131147541, "evalue": 1.71e-53, "bitscore": 188.0}], "name": "KAJ0283172.1", "ipg": "596501641", "start": 167409, "end": 168318, "strand": 1, "sequence": null}], "clusters": []}, {"accession": "JANUHJ010000119.1", "subjects": [{"id": null, "hits": [{"query": "AQV04227.1", "subject": "KAJ0275886.1", "identity": 32.229, "coverage": 94.25981873111783, "evalue": 6.59e-46, "bitscore": 170.0}], "name": "KAJ0275886.1", "ipg": "578774913", "start": 113498, "end": 114599, "strand": 1, "sequence": null}], "clusters": []}]}, {"name": "Phytophthora infestans", "strain": "KR_1_A1", "scaffolds": [{"accession": "WSZM01000168.1", "subjects": [{"id": null, "hits": [{"query": "AQV04226.1", "subject": "KAF4039679.1", "identity": 34.727, "coverage": 100.0, "evalue": 1.3e-53, "bitscore": 188.0}], "name": "KAF4039679.1", "ipg": "313406100", "start": 583862, "end": 584786, "strand": 1, "sequence": null}], "clusters": []}]}, {"name": "Phytophthora infestans", "strain": "KR_2_A2", "scaffolds": [{"accession": "JAACNO010001645.1", "subjects": [{"id": null, "hits": [{"query": "AQV04226.1", "subject": "KAF4138705.1", "identity": 34.727, "coverage": 100.0, "evalue": 1.3e-53, "bitscore": 188.0}], "name": "KAF4138705.1", "ipg": "313406100", "start": 96947, "end": 97871, "strand": 1, "sequence": null}], "clusters": []}, {"accession": "JAACNO010000518.1", "subjects": [{"id": null, "hits": [{"query": "AQV04226.1", "subject": "KAF4147036.1", "identity": 34.727, "coverage": 100.0, "evalue": 1.3e-53, "bitscore": 188.0}], "name": "KAF4147036.1", "ipg": "313406100", "start": 518, "end": 1442, "strand": 1, "sequence": null}], "clusters": []}]}, {"name": "Phytophthora infestans", "strain": "1306", "scaffolds": [{"accession": "CM047804.1", "subjects": [{"id": null, "hits": [{"query": "AQV04226.1", "subject": "KAI9980789.1", "identity": 34.727, "coverage": 100.0, "evalue": 1.77e-53, "bitscore": 188.0}], "name": "KAI9980789.1", "ipg": "595316834", "start": 2538377, "end": 2539301, "strand": 1, "sequence": null}], "clusters": []}, {"accession": "JAOYOA010000015.1", "subjects": [{"id": null, "hits": [{"query": "AQV04226.1", "subject": "KAI9980789.1", "identity": 34.727, "coverage": 100.0, "evalue": 1.77e-53, "bitscore": 188.0}], "name": "KAI9980789.1", "ipg": "595316834", "start": 2538377, "end": 2539301, "strand": 1, "sequence": null}], "clusters": []}]}, {"name": "Colletotrichum nupharicola", "strain": "CBS470", "scaffolds": [{"accession": "JANUHI010000038.1", "subjects": [{"id": null, "hits": [{"query": "AQV04226.1", "subject": "KAJ0290296.1", "identity": 33.77, "coverage": 99.672131147541, "evalue": 1.71e-53, "bitscore": 188.0}], "name": "KAJ0290296.1", "ipg": "596501641", "start": 167474, "end": 168383, "strand": 1, "sequence": null}], "clusters": []}]}, {"name": "Schizophyllum commune", "strain": "Loenen D", "scaffolds": [{"accession": "MU406812.1", "subjects": [{"id": null, "hits": [{"query": "AQV04226.1", "subject": "KAI4528895.1", "identity": 36.7, "coverage": 95.08196721311475, "evalue": 2.47e-53, "bitscore": 187.0}], "name": "KAI4528895.1", "ipg": "556957030", "start": 256020, "end": 257115, "strand": -1, "sequence": null}], "clusters": []}]}, {"name": "Schizophyllum commune", "strain": "Tattone D", "scaffolds": [{"accession": "MU408589.1", "subjects": [{"id": null, "hits": [{"query": "AQV04226.1", "subject": "KAI5836051.1", "identity": 36.364, "coverage": 95.08196721311475, "evalue": 4.85e-53, "bitscore": 187.0}], "name": "KAI5836051.1", "ipg": "570292928", "start": 79023, "end": 80118, "strand": 1, "sequence": null}], "clusters": []}]}, {"name": "Schizophyllum commune", "strain": "ZB2", "scaffolds": [{"accession": "MU977930.1", "subjects": [{"id": null, "hits": [{"query": "AQV04226.1", "subject": "KAL1670547.1", "identity": 36.364, "coverage": 95.08196721311475, "evalue": 2.8e-52, "bitscore": 185.0}], "name": "KAL1670547.1", "ipg": "897658986", "start": 55058, "end": 56153, "strand": 1, "sequence": null}], "clusters": []}]}, {"name": "Phytophthora boehmeriae", "strain": "", "scaffolds": [{"accession": "JAGDFL010000206.1", "subjects": [{"id": null, "hits": [{"query": "AQV04226.1", "subject": "KAG7395439.1", "identity": 33.981, "coverage": 100.0, "evalue": 7.36e-53, "bitscore": 186.0}], "name": "KAG7395439.1", "ipg": "468587830", "start": 530, "end": 1457, "strand": 1, "sequence": null}], "clusters": []}, {"accession": "JAGDFL010000190.1", "subjects": [{"id": null, "hits": [{"query": "AQV04226.1", "subject": "KAG7395750.1", "identity": 33.788, "coverage": 94.75409836065573, "evalue": 7.9e-52, "bitscore": 184.0}], "name": "KAG7395750.1", "ipg": "468588228", "start": 23292, "end": 24219, "strand": 1, "sequence": null}], "clusters": []}]}, {"name": "Colletotrichum aenigma", "strain": "Cg56", "scaffolds": [{"accession": "NW_023500907.1", "subjects": [{"id": null, "hits": [{"query": "AQV04226.1", "subject": "XP_037185904.1", "identity": 33.115, "coverage": 99.672131147541, "evalue": 8.6e-53, "bitscore": 186.0}], "name": "XP_037185904.1", "ipg": "334707788", "start": 1026406, "end": 1027315, "strand": -1, "sequence": null}], "clusters": []}, {"accession": "XM_037315537.1", "subjects": [{"id": null, "hits": [{"query": "AQV04226.1", "subject": "XP_037185904.1", "identity": 33.115, "coverage": 99.672131147541, "evalue": 8.6e-53, "bitscore": 186.0}], "name": "XP_037185904.1", "ipg": "334707788", "start": 0, "end": 909, "strand": 1, "sequence": null}], "clusters": []}, {"accession": "QPNB01000001.1", "subjects": [{"id": null, "hits": [{"query": "AQV04226.1", "subject": "KAF5528271.1", "identity": 33.115, "coverage": 99.672131147541, "evalue": 8.6e-53, "bitscore": 186.0}], "name": "KAF5528271.1", "ipg": "334707788", "start": 1026406, "end": 1027315, "strand": -1, "sequence": null}], "clusters": []}, {"accession": "NW_023500910.1", "subjects": [{"id": null, "hits": [{"query": "AQV04227.1", "subject": "XP_037180406.1", "identity": 34.496, "coverage": 77.34138972809667, "evalue": 9.24e-43, "bitscore": 159.0}], "name": "XP_037180406.1", "ipg": "334703120", "start": 6127564, "end": 6128494, "strand": -1, "sequence": null}], "clusters": []}, {"accession": "XM_037322726.1", "subjects": [{"id": null, "hits": [{"query": "AQV04227.1", "subject": "XP_037180406.1", "identity": 34.496, "coverage": 77.34138972809667, "evalue": 9.24e-43, "bitscore": 159.0}], "name": "XP_037180406.1", "ipg": "334703120", "start": 0, "end": 762, "strand": 1, "sequence": null}], "clusters": []}, {"accession": "QPNB01000004.1", "subjects": [{"id": null, "hits": [{"query": "AQV04227.1", "subject": "KAF5522763.1", "identity": 34.496, "coverage": 77.34138972809667, "evalue": 9.24e-43, "bitscore": 159.0}], "name": "KAF5522763.1", "ipg": "334703120", "start": 6127564, "end": 6128494, "strand": -1, "sequence": null}], "clusters": []}]}, {"name": "Rotaria sordida", "strain": "", "scaffolds": [{"accession": "CAJNOU010001649.1", "subjects": [{"id": null, "hits": [{"query": "AQV04226.1", "subject": "CAF1234366.1", "identity": 35.667, "coverage": 95.08196721311475, "evalue": 1.2e-52, "bitscore": 186.0}], "name": "CAF1234366.1", "ipg": "419110137", "start": 28357, "end": 29302, "strand": 1, "sequence": null}], "clusters": []}, {"accession": "CAJOBE010001763.1", "subjects": [{"id": null, "hits": [{"query": "AQV04226.1", "subject": "CAF3772590.1", "identity": 35.667, "coverage": 95.08196721311475, "evalue": 1.2e-52, "bitscore": 186.0}], "name": "CAF3772590.1", "ipg": "419110137", "start": 12291, "end": 13236, "strand": 1, "sequence": null}], "clusters": []}, {"accession": "CAJNOO010001423.1", "subjects": [{"id": null, "hits": [{"query": "AQV04226.1", "subject": "CAF1150579.1", "identity": 36.271, "coverage": 93.44262295081968, "evalue": 2.62e-52, "bitscore": 185.0}], "name": "CAF1150579.1", "ipg": "419181356", "start": 36574, "end": 37519, "strand": 1, "sequence": null}], "clusters": []}, {"accession": "CAJOAX010002143.1", "subjects": [{"id": null, "hits": [{"query": "AQV04226.1", "subject": "CAF3773711.1", "identity": 36.271, "coverage": 93.44262295081968, "evalue": 3.91e-52, "bitscore": 184.0}], "name": "CAF3773711.1", "ipg": "419481843", "start": 12290, "end": 13235, "strand": 1, "sequence": null}], "clusters": []}, {"accession": "CAJNOH010000177.1", "subjects": [{"id": null, "hits": [{"query": "AQV04226.1", "subject": "CAF0928204.1", "identity": 35.333, "coverage": 95.08196721311475, "evalue": 4.03e-52, "bitscore": 184.0}], "name": "CAF0928204.1", "ipg": "419354236", "start": 34744, "end": 35689, "strand": 1, "sequence": null}], "clusters": []}, {"accession": "CAJNOL010002015.1", "subjects": [{"id": null, "hits": [{"query": "AQV04226.1", "subject": "CAF1450351.1", "identity": 35.333, "coverage": 95.08196721311475, "evalue": 4.03e-52, "bitscore": 184.0}], "name": "CAF1450351.1", "ipg": "419354236", "start": 34744, "end": 35689, "strand": 1, "sequence": null}], "clusters": []}, {"accession": "CAJNOT010001192.1", "subjects": [{"id": null, "hits": [{"query": "AQV04226.1", "subject": "CAF1161531.1", "identity": 35.333, "coverage": 95.08196721311475, "evalue": 5.94e-52, "bitscore": 184.0}], "name": "CAF1161531.1", "ipg": "419150725", "start": 43519, "end": 44464, "strand": 1, "sequence": null}], "clusters": []}, {"accession": "CAJOBD010004273.1", "subjects": [{"id": null, "hits": [{"query": "AQV04226.1", "subject": "CAF3987744.1", "identity": 35.333, "coverage": 95.08196721311475, "evalue": 5.94e-52, "bitscore": 184.0}], "name": "CAF3987744.1", "ipg": "419150725", "start": 6998, "end": 7943, "strand": 1, "sequence": null}], "clusters": []}]}, {"name": "Pyricularia sp. CBS 133598", "strain": "NI919", "scaffolds": [{"accession": "RRCJ01000010.1", "subjects": [{"id": null, "hits": [{"query": "AQV04226.1", "subject": "TLD20451.1", "identity": 34.936, "coverage": 100.0, "evalue": 2.16e-52, "bitscore": 185.0}], "name": "TLD20451.1", "ipg": "250040753", "start": 1386518, "end": 1387430, "strand": 1, "sequence": null}], "clusters": []}]}, {"name": "Aphanocladium album", "strain": "MX95", "scaffolds": [{"accession": "JARDXD010001363.1", "subjects": [{"id": null, "hits": [{"query": "AQV04226.1", "subject": "KAJ6782795.1", "identity": 32.131, "coverage": 100.0, "evalue": 3.52e-52, "bitscore": 184.0}], "name": "KAJ6782795.1", "ipg": "636905694", "start": 4632, "end": 5547, "strand": -1, "sequence": null}], "clusters": []}]}, {"name": "Schizophyllum amplum", "strain": "NL-1724", "scaffolds": [{"accession": "VDMD01000004.1", "subjects": [{"id": null, "hits": [{"query": "AQV04226.1", "subject": "TRM66250.1", "identity": 34.899, "coverage": 94.75409836065573, "evalue": 9.82e-52, "bitscore": 184.0}], "name": "TRM66250.1", "ipg": "260194955", "start": 1447906, "end": 1449013, "strand": 1, "sequence": null}], "clusters": []}]}, {"name": "Neoarthrinium moseri", "strain": "TUCIM 5827", "scaffolds": [{"accession": "JAFIMQ010000108.1", "subjects": [{"id": null, "hits": [{"query": "AQV04227.1", "subject": "KAI1840730.1", "identity": 74.503, "coverage": 91.23867069486404, "evalue": 3.26e-171, "bitscore": 489.0}], "name": "KAI1840730.1", "ipg": "540708082", "start": 58504, "end": 59637, "strand": 1, "sequence": null}, {"id": null, "hits": [{"query": "AQV04227.1", "subject": "KAI1840725.1", "identity": 49.53, "coverage": 95.77039274924472, "evalue": 2.54e-106, "bitscore": 324.0}], "name": "KAI1840725.1", "ipg": "540708104", "start": 43743, "end": 44882, "strand": -1, "sequence": null}, {"id": null, "hits": [{"query": "AQV04228.1", "subject": "KAI1840731.1", "identity": 77.377, "coverage": 99.67320261437908, "evalue": 0.0, "bitscore": 518.0}, {"query": "AQV04229.1", "subject": "KAI1840731.1", "identity": 46.465, "coverage": 93.08176100628931, "evalue": 6.84e-88, "bitscore": 276.0}], "name": "KAI1840731.1", "ipg": "540708236", "start": 60118, "end": 61112, "strand": 1, "sequence": null}, {"id": null, "hits": [{"query": "AQV04228.1", "subject": "KAI1840728.1", "identity": 45.791, "coverage": 96.40522875816994, "evalue": 3.59e-87, "bitscore": 275.0}, {"query": "AQV04229.1", "subject": "KAI1840728.1", "identity": 83.648, "coverage": 100.0, "evalue": 0.0, "bitscore": 560.0}], "name": "KAI1840728.1", "ipg": "540708126", "start": 54669, "end": 55685, "strand": 1, "sequence": null}, {"id": null, "hits": [{"query": "AQV04230.1", "subject": "KAI1840727.1", "identity": 50.632, "coverage": 74.40095846645367, "evalue": 0.0, "bitscore": 1835.0}], "name": "KAI1840727.1", "ipg": "540708121", "start": 47465, "end": 53159, "strand": 1, "sequence": null}], "clusters": [{"indices": [1, 4, 3, 0, 2], "subjects": [], "intermediate_genes": [{"id": null, "hits": [], "name": "KAI1840723.1", "ipg": null, "start": 38743, "end": 40436, "strand": 1, "sequence": "MPCLKPSDDLEKYKDLIWCWYIGEDKSMKDVVQRLNDRGVNIKQSNLERRMRLWDMRKNVTDAEGKWMARQQKLRKDKNKKTHFLLSGKRMAEEKIRRAIQRHSLEEYSLLHKFQLSSETEFASSGPGSALVVCSPLTSVERPWQPWPNTPAPLPWIQFNDRVLEGSVRLEFVLPSRPRLSVETTSLATGTDPSKGYQRLKVDKLASALDWLVPESFPEENVRAADSLAQSWPKFDIVALKVFIFRLSNNLIQDEDSMDRPDVVLRLCESLGLAQVGVIRELFKLAPANPTIAAVLDTLFEAAWMTESVDLVSLILAENKRVDNGKPASVIEFPVWHAIQYAIYHANRRLLDAAICLSSDYPTDNFNVIQRNQALYLCAGHRNQVFANGATLLLLGKGAKVVNDAGHGGNALFAALRRGNIQLVKLLNMSGVDFTITSPCAKHRIRRIPGADYVYQITISDHDNAFTSAVVRCCSSNSYLVEASEDDGIHYHYRQDGTLILEDDKEELERHHFRAQELAVAMFAYLISPQSLITGRGSTWPQIFPVQQPVSVDILIAASLQGYDGLMEKLISGPEDLNRANSHGLWPLYAAIIGPSSNPARVRSSSLHQAINYDSADCVVVLLDYGANIEFKCQLDDIIENGIHPYHGEEMSPLDLAIYRGFWGIAQILVSRGAFVTSGNLFTAVEHSEVSLVQAMMTNQMFDKYMVNPNYGGRTVLEVAIQRANPEMYETLMRIAGSDPVPADQFIAAARAGSFGLVVESMIDADLNLSQQDFSMALMYALENRHKAITDLLIAEHTRFSTTCPLSASNKVVCEILQRRSCATEESFDPLLENTAIALAAYHGQDELLAAILNRSWPGHLCAIPEPQFWEMRYTGQKRYQDLRGLVPNESIMMGDSDHVDFYYEWCSPDWKLSSQMIGDWNSWRDSPSTFSPLLMAVKGQNFDAVNWLMDRGYVADGPTLKAAIMSEWPIGKLKYLVLSCNDVDDRESPNASTALFEAIYCRNIEATRALIEHGANVNEGPFYCPGERLTTWWTCLQMAIRQLTVWSLASAPDYEAIDLLLDAGADVNATGKGHGGLTALQLACTTGYIPLARRLMEMGANINDLPVFPHGRSCLECAALYGRLDMVQFLINCGVSVVGRARLQYASAVKLAEETGRTTLKILLQKYGGWTVEDEELLLEDNRIRDEQYDSRSKIKRYSISERQRINLWIRKYYRHDKDDLVDEADDFEQDSPFESSVFDENCNSDDAQSSDAKEMREQEPPGTQRADFRSMRHTEKNAAGSPAGGITHDEVSASMSALLALPQSQPIDESSDIALLFPTEFSASIPTVDTSTRPATEENKILAFKMPLHTSFIERTSVDFHEQGDFHAFPI"}, {"id": null, "hits": [], "name": "KAI1840724.1", "ipg": null, "start": 40919, "end": 43063, "strand": -1, "sequence": "MRPGTPGVELAVMGDSMEHANPRGREHVSSTSEAEFFLRCESPDRESRTQQRGPSPGFRDASRTSLHSDDTRSFLPRRQVSGTREVVYDTDEHGKGTEKDAYRSFWEAAQAMDWWWWWEIGATTLSIACVAAIAGVLIYINNRTIDQWTFGIAPNSLIAIMTTISKAAMMVPIASCISQLKWDYFSKRPRPIKDLELFDTASRGPWGSICFLSLMRTQAITASALAIVTILALGVEPTAQQILELSSRRWDSPGNNNVSLPIASSYTSKKAAFEGIDPTSTFEQPATSDILFQQASIARGVAGDIPSLEVNCPSPAVECMWERFNTLGVCTTVQNVTDSIRPACSSGDKGSFDEGEATCVFDFAPIRNSSLLGPTILVPPPFNETEVAPAPIIMRWSFNDGGIPGDFNYFESVGSTGINNGGSNLDIVRYKFDPNWKYATDGMPKTASPQPMEAWNIQWYWCSHWYSDVVATPTRIQSFKLETESVYRDPDVDRKGVYVANKTNVQYRFDPETWTTSHFQASEVALFKYISHAFTDQIYENTFLIDQHDNNRILSLGRFMYGADIPQLAQNVADTLSVLVRQNSSGDNLDSTYHYGTVSYTATYYHVRWGWLVLPLAEAILTAILLAVAILRARSQPLLKSSQLALVSYGIEARGQEQLALTKPAWSATALETEVGKKRVRLTRNETGNIGFIGS"}, {"id": null, "hits": [], "name": "KAI1840726.1", "ipg": null, "start": 45623, "end": 47351, "strand": 1, "sequence": "MGTISKSDYQALVADFNATDEPNFLAHRLDRLFETVAESHASNTAVIHDETQISYQELNESANLVARGLSKRGVQHGDLVGLAVERSIDLVVVMLAVLKVGAAYVPIDPAFPAERISQMIEDADPKLVLTSTEPTGGLAFWKNMCLSVDEARDSDVTAVTNLNSEIGMRDLAYVIYTSGSTGKPKGVEISHGAASNFLTSLRWREPGCSPHDRLLAITTISFDMSALELLLPILSGATMVMAHSDAVKDPHELLKIMKRSSITIMQATPATWTMLLESGWESKPRLSKVLCGGEAFPRRLADRLLAAADSVWNVYGPSETTYGSVGRVNHGAEIYAGNPVANGRIYVLSDDLSPVPVGCTGEVYIGGGSVSNGYRNKPELTASCFLKNPFHSGTMFRTGDLGRFDSPGKLQILGRIDGMVKIRGLRIEVGEIEAAIVDHKAVSEAVVISREGRLVAYCVLDPDFNITLGPIEETRTSIGERLRSWLAERLPKHMVPAFFIVMDALPLSPNQKVDRRALPNPVDMLQVAGSMQPTTEMERQVQAVWSSILGHDRFGADDSFFNIGGDSMRLIRVQL"}, {"id": null, "hits": [], "name": "KAI1840729.1", "ipg": null, "start": 56187, "end": 57152, "strand": -1, "sequence": "MISSQLTIVGCGVFGRAIVNGLLSDTSQSYSLSLTHRRPDAAKRLQNDYPNVLITTDNTDVRIWRSPQDLGTKHIVVIATQPRYTGDVCRDIRQAFLAADRTQQLVVVTVCPGITIKQLESWLPLNTSIVRAMPNTPIAVRQGATGIFPNQCTSSVVASEVQSIFKRMSPVVALLPREDLLDIVASISGSAPAYFFYLLQNLVASGAARGLPIDIGRDLVVQSCLGAAVLAQTAPRTTLLELLGHVCVPGGSTEKAIQTLDRFKSSMAIQAAVEESWHANCAMSKEALTEMGNIS"}, {"id": null, "hits": [], "name": "KAI1840732.1", "ipg": null, "start": 61882, "end": 63400, "strand": -1, "sequence": "MEGKNRTSNAVDGRYSIPKEDGSTQPAVINVNEQKQDAAGELQMDHGLRAWLQVLGCWILFANTWGLSNSFGVFQAYYTTTLLPDTSPSAVAWIGSIQIFLMMLIGVCAGWLLDAGYLQFILICGTALTSLGLFMLSLCTQYWQILLAQAFCVGTGSGLLGLTSVAVIPLYFQKKRMVATGIAATGSSLAGIVYPIMERRLLVSIGFPWAVRIFAFVVTTLLLICLAIMRLRPNLKRRGALFRLKHFRDTPYVAFCIAFALMIGSVYVPFFFVDAYAIRLGVDPDTSFYVLSMMNAASLFGRLVPNWLADKFAHDLPGLIIVSMVYGFVSGGMVSLPPATIANLTEELSEYGTRMGMGYTIASIGALIGNPIGGAAQKFQGDSTADVQREFQGTWIFAGGFMLAAVTAMAISKYLKFGSVLRGKC"}, {"id": null, "hits": [], "name": "KAI1840733.1", "ipg": null, "start": 64523, "end": 66045, "strand": 1, "sequence": "MINEPIRFPYEAQYSSVIESKKRDQSYRYFRNVNRLAREFPLAHSAEGKSISVWCTNDYLGMGGNPEVLQAMHAALDKYGACSGGSRNISGHNQFAVSLEKALAKLHRKEAALYFSSGYNANDCALTVLGQQLPGCVFLSDASNHSSIIEGIRHSGARKSVWRHNDLVDLESKLAAIPLGTPKVVCFESIYSMCGTVAPIAEVCDLAERYGALTFLDEVHAVGLYGPHGAGVSEHLDFDAHVSGSASSERTVLSRIDIISGALGKGFGTMGGYVAGSKDLVDMIRSLSRGFIFTTAAGPATMAGAEAAINFQRHNPQDRIQLQRNTRLVKQRLLEHKLPVLPNASHIIPLMVGDAARCKMAADRLYDDYGIYVQPINSPSVPVGQERLRISPTAAHTKEHQDILVSALAKIWDQLGLRRLDDWAKDERGQAVEGWETSGLDAAVWGNEQLGLAASTPNQHGEGFMAQHLAAERFVLEDSLLASK"}], "score": 7.3726, "start": 43743, "end": 61112, "number": 89}]}]}, {"name": "Neoarthrinium moseri", "strain": "TUCIM 5799", "scaffolds": [{"accession": "JAFIMR010000003.1", "subjects": [{"id": null, "hits": [{"query": "AQV04227.1", "subject": "KAI1880472.1", "identity": 74.503, "coverage": 91.23867069486404, "evalue": 3.26e-171, "bitscore": 489.0}], "name": "KAI1880472.1", "ipg": "540708082", "start": 2057984, "end": 2059117, "strand": 1, "sequence": null}, {"id": null, "hits": [{"query": "AQV04227.1", "subject": "KAI1880468.1", "identity": 49.057, "coverage": 95.77039274924472, "evalue": 5.92e-105, "bitscore": 321.0}], "name": "KAI1880468.1", "ipg": "540739820", "start": 2043236, "end": 2044375, "strand": -1, "sequence": null}, {"id": null, "hits": [{"query": "AQV04228.1", "subject": "KAI1880473.1", "identity": 77.705, "coverage": 99.67320261437908, "evalue": 0.0, "bitscore": 520.0}, {"query": "AQV04229.1", "subject": "KAI1880473.1", "identity": 46.801, "coverage": 93.08176100628931, "evalue": 1.16e-88, "bitscore": 278.0}], "name": "KAI1880473.1", "ipg": "540739798", "start": 2059598, "end": 2060592, "strand": 1, "sequence": null}, {"id": null, "hits": [{"query": "AQV04228.1", "subject": "KAI1880470.1", "identity": 45.791, "coverage": 96.40522875816994, "evalue": 3.59e-87, "bitscore": 275.0}, {"query": "AQV04229.1", "subject": "KAI1880470.1", "identity": 83.648, "coverage": 100.0, "evalue": 0.0, "bitscore": 560.0}], "name": "KAI1880470.1", "ipg": "540708126", "start": 2054149, "end": 2055165, "strand": 1, "sequence": null}, {"id": null, "hits": [{"query": "AQV04230.1", "subject": "KAI1880469.1", "identity": 53.239, "coverage": 99.20127795527156, "evalue": 0.0, "bitscore": 2623.0}], "name": "KAI1880469.1", "ipg": "540739774", "start": 2045103, "end": 2052639, "strand": 1, "sequence": null}], "clusters": [{"indices": [1, 4, 3, 0, 2], "subjects": [], "intermediate_genes": [{"id": null, "hits": [], "name": "KAI1880466.1", "ipg": null, "start": 2038236, "end": 2039948, "strand": 1, "sequence": "MPCLKPSDDLEKYKDLIWCWYIGEDRSMKDVVQRLNDHGVNIKQSNLERRMRLWDMRKNVTDAEGKWMARQQKLRKDKNKKTHFLLSGKRMAEEKIRRAIQRHSLEEYSLLHKFQLSSETEFASSGPGSALVACSPLTSVERPWQPWPNTPAPLPWIQFNDRVLEGSVRLVSVLPSRPRLAVETTSLATGTDPSKGFQRLKVDKVAAALDWLVPESFPEENVRAADSLAQSWPKFDIVALKVFIFRLSNNLIQSEYSTYQSVLRLCESLGLAQVGVIRELFKLAPANPTLAAVLDFLFDVAWKTESVDLVSHLLAENKRVDNGKPTSVVEFPVLHAMEHAIQRSNRRLLDAFICLSSDDPADNFSFTHRNTALHICASHRNQVFANGATSLLLGKGARVVNDTGYVGNALFAALRRGNIQLVKLLAMSGVDFTITSPCVNRSIRKIPGTGYASTIIISDHDNAFTSAVVSCCTRAPCLGVTFLEDDGINYHYRQDGTLILEDDKEELERHHFRAQELVVAMFAYLISPQSLITGRGSTWPRIFPVQQPVSVDILIAASLQGYDGLMEKLISGPEDLNRANSHGLWPLYAAIIGHNSNFQRCCKRLLQMGADANFRPSSKPARVRLSSLHQAINYNSADCVVALLDYGADIECKCRVDGIILNGIHPYHGEEMSPLDLAIYRGFWGIAQILVSRGAFVTSGNFFTAVEHSEVSLVQAIMTNQMFDKYMVNPNYGGRKALEVAIHRGNPEMYETLMRTAGSDSVPADQFIAAARAGSFGLVVESMVDADLNLSQQEFSMALMYALENRHKAITNLLIAEHTRFSTTCPLSELSNGNRGRAVELAILDGQESVVSTILSWHPKAYSSGMLCASLVMDQLLSPASNKVVCEILRRRSCATKENFDPLLENTAIALAAYHGQDELLAALLNRSWPGHFCAIPEPQFWEMRYTGQNRYRHLRGLVPNESIMMGDSDHVDFYYEWFSPDWKLSSQMIGDWNSWRDCPPTFSPLLMAVKGQNFDAVNWLMDRGYVADGPTLKAAIMSEWPIEKLNYLVLSCNDVDDRESPNASTALFEAIHYRNIEATRALIEHGANVNEGPFYHADERFYHVEGHLTTRRTCLQMVIRQLPVWSLASAPDYEAIDLLLDAGADVNATGTGREALTALQLACTTGYIPLARRLVEMGADIDDLPVFPHGWSCLESAAAYGRLDMVQFLINCGVSVVGRARLQYASAVKLAKSFGQTALKVLLQKYGGWTVEDEELLQENFRIYNDWHVLCYKIKRYSNSERERVNLWILKYYQHDKNNLVDEADDFEQDGSLKRSVFDDSCSSDDSCSSDDSCSSDDSCGSDDAESSDAEEMREQEPPGTQQADFLSIRHTEKNAAGGTAGGTTHDEVPASMSALLALPQSQPIDESSDIALLFPTEFSASDPTVDTSTRPGTEENKLLAFKMPLHTSFIERTSVDFHEQDDFNAFLI"}, {"id": null, "hits": [], "name": "KAI1880467.1", "ipg": null, "start": 2040426, "end": 2042531, "strand": -1, "sequence": "MGDSLEHANPQGRKQVPSTSEAEFFLRCESPDRESRTQQRGPSPGFRDANRTSLHSDDTRSFLPQRQVSGTREVASDTDEHGKGTEKDAYRSFWEAAQAMDWWWWWEIGATTLSIACVAAIAGVLIYINNRTIDQWTFGIAPNSLIAIVTTISKAAMMVPIASCISQLKWDYFSKRPRPIKDLELFDTASRGPWGSICFLSLMRTQAITASALAIVTVLALGVEPTAQQILELSSRRWDSPGNNNVSLPIASSYTSKKAAFEGIDPTSTFEQPATSDILFQQASIARGVAGDIPSLEVNCPSPAVECIWERFNTLGVCTTVQNVTDSIRPACSSGDKGSFDEGEATCVFDFAPIRNSSLVGPTILVPPPFNETEVAPAPITMRWSFSDGGIPGDFNYFESVGSTGINHGGSNLDIVRYKFDPNWKYATDGMPKTANPQPMEAWNIQWYWCSHWYSGVVATPTGIQSFKLETESVYRDPDVDRKGVYVANKTNVQYRFNPETWTTSHFQASEVALFKYISHAFTDQIYENTFLIDQHDNNRILSLGRFMYGADIPRLAQNVADTLTVLVRQNSSGDNLDSTYHYGTASYTATYYHVRWGWLVLPLAEAILTAILLAVAILRARSQPLLKSSQLALVSYGIAARGQQLALTKPARSATALETEVGKKRVRLTRNETGNIGFIGS"}, {"id": null, "hits": [], "name": "KAI1880471.1", "ipg": null, "start": 2055667, "end": 2056632, "strand": -1, "sequence": "MISSQLTIVGCGVFGRAIVNGLLSDTSQSYSLSLTHRRPDAAKRLQNDYPNVLITTDNTDVRIWRSPQDLGTKHIVVIATQPRYTGDVCRDIRQAFLAADRTQQLVVVTVCPGITIKQLESWLPLNTSIVRAMPNTPIAVRQGATGIFPNQCTSSVVASEVQSIFKRMSPVVALLPREDLLDIVASISGSAPAYFFYLLQNLVASGAARGLPIDIGRDLVVQSCLGAAVLAQTAPKTTLLELLGHVCVPGGSTEKAIQTLDRFKSSMAIQAAVEESWHANCAMSKEALTEMGNIL"}, {"id": null, "hits": [], "name": "KAI1880474.1", "ipg": null, "start": 2061362, "end": 2062880, "strand": -1, "sequence": "MEGKNRTSNAVDGRYSIPKEDGSTQPAVINVNEQKQDAAGELQMDHGLRAWLQVLGCWILFANTWGLSNSFGVFQAYYTTTLLPDTSPSAVAWIGSIQIFLMMLIGVCAGWLLDAGYLQFILICGTALTSLGLFMLSLCTQYWQILLAQAFCVGTGSGLLGLTSVAVIPLYFQKKRMVATGIAATGSSLAGIVYPIMERRLLVSIGFPWAVRIFAFVVTTLLLICLAIMRLRPNLKRRGALFRLKHFRDTPYVAFCIAFALMIGSVYVPFFFVDAYAIRLGVDPDTSFYVLSMMNAASLFGRLVPNWLADKFAHDLPGLIIVSMVYGFVSGGMVSLPPATIANLTEELSEYGTRMGMGYTIASIGALIGNPIGGAAQKFQGDSTADVQREFQGTWIFAGGFMLAAVTAMAISKYLKFGSVLRGKC"}, {"id": null, "hits": [], "name": "KAI1880475.1", "ipg": null, "start": 2064003, "end": 2065525, "strand": 1, "sequence": "MINEPVRFPYEAQYSSVIESKKRDQSYRYFRNVNRLAREFPLAHSAEGKSINVWCTNDYLGMGGNPEVLQAMHAALDKYGACSGGSRNISGHNQFAVSLEKALAKLHRKEAALYFSSGYNANDCALTVLGQQLPGCVFLSDASNHSSIIEGIRHSGARKSVWRHNDLVDLESKLAAIPLGTPKVVCFESIYSMCGTVAPIAEVCDLAERYGALTFLDEVHAVGLYGPHGAGVSEHLDFDAHVSGSASSERTVLSRIDIISGALGKGFGTMGGYVAGSKDLVDMIRSLSRGFIFTTAAGPATMAGAEAAINFQRHNPQDRIQLQRNTRLVKQRLLEHKLPVLPNASHIIPLMVGDAARCKMAADRLYDDYGIYVQPINSPSVPVGQERLRISPTAAHTKEHQDILVSALAKIWDQLGLRRLDDWAKDERGQAVEGWETSGLDAAVWGNEQLGLAASTPNQHGEGFMAQHLAAERFVLEDSLLASK"}], "score": 7.4513, "start": 2043236, "end": 2060592, "number": 90}]}]}, {"name": "Neoarthrinium moseri", "strain": "CBS 164.80", "scaffolds": [{"accession": "NW_026055184.1", "subjects": [{"id": null, "hits": [{"query": "AQV04227.1", "subject": "XP_049166463.1", "identity": 49.216, "coverage": 95.77039274924472, "evalue": 7.54e-106, "bitscore": 323.0}], "name": "XP_049166463.1", "ipg": "540725999", "start": 141448, "end": 142587, "strand": -1, "sequence": null}, {"id": null, "hits": [{"query": "AQV04228.1", "subject": "XP_049166466.1", "identity": 78.033, "coverage": 99.67320261437908, "evalue": 0.0, "bitscore": 524.0}, {"query": "AQV04229.1", "subject": "XP_049166466.1", "identity": 47.475, "coverage": 93.08176100628931, "evalue": 8.04e-91, "bitscore": 284.0}], "name": "XP_049166466.1", "ipg": "540726003", "start": 158637, "end": 159631, "strand": 1, "sequence": null}, {"id": null, "hits": [{"query": "AQV04228.1", "subject": "XP_049166464.1", "identity": 45.791, "coverage": 96.40522875816994, "evalue": 3.48e-87, "bitscore": 275.0}, {"query": "AQV04229.1", "subject": "XP_049166464.1", "identity": 83.962, "coverage": 100.0, "evalue": 0.0, "bitscore": 561.0}], "name": "XP_049166464.1", "ipg": "540725938", "start": 153186, "end": 154202, "strand": 1, "sequence": null}], "clusters": [{"indices": [0, 2, 1], "subjects": [], "intermediate_genes": [{"id": null, "hits": [], "name": "XP_049166461.1", "ipg": null, "start": 136448, "end": 138104, "strand": 1, "sequence": "MPSLKPSDDLEKYKDLIWCWYIGEDRSKKDVVQRLNDRGVNIKQSNLERRMRLWDMRKNVTDAEGKWMARQQKLRKDKNKKTHFLLSGKRMAEEKIRRAIQRHSLEEYSLLHKFQLFSETEFVSSGPGSALVVCSPLTSVERPWQPWIQFNDRVLEGSVRLEFVLPSRPRLSVETTSLATVTDPSKGFQRLKVDKVAAVLDWLVPESFPEENVRAADSLTQSWPKFDIVALKFFIFRLSNNLIQNENHIDRPVVILRLCQSLGLAQVGIIRGLFKLAPENPTIAAVLDALFQTAWITESVDLMSLILAENKRVDNGKPTSVVEFPVWHAIEHAIRRSNRRLLDAAICFSSDYPEDNFNVTQRNEALHLCAGHRNHVFANGAISLLLGKGAKVVNDTGHVGNALFAALQRGNIQLVELLAMSGVNFTITSPCAERPIRRIPAAGYASKITISDHDNAFTSAVVRCCSRNSFLEEFPEDDGIYYHHRQDGTLILEDDKEELERHHFRAQELAVAMFAYLISPQSLITGRGSTWPRIFPVQQTVCVDILIAASFQGYDGLMEKLISGPEDLNRANSHGLWPLYAAIIGPLSKSARVRSSSLHQAINYDSADCVVALLDYGADIECKCQLDDIIGNGKGIHPYHGEQMSPLDLAIYRGFWGIAQILVSRGAFVTSGNFFTAVEHSEISLVQTMMTNQMFDKYMVNPNYGDKTALEVAIHRGNPEMYETLMRTAGSDPVTADQFIAAAKAGSFVLVVESMVDADLNLSQQEFSMALMYALENGHKAITNLLIAEHTRFSTMCPLSDLSNSDRGRAVELAILDGQESVVSTILFWHPKAYSSGMLCACLVMDQLLSPASNKVVCEILRRRSCATEENFDPLLENTAIALAAYHGQDELLAAILNRSWPGHLCAIPEPRFWEMRYTGQDRYRRVKGLIPNESIMMGDSNRECFYYEWCSPDWKLSSQMIGDWNSWRDCPSTCSPLLMAVKGQNFVAVNWLMDRGYVADGPTLKAAIMTEWPIEKLKYLVLSCNDVDHRESPNVSTALFEAIHYRNIEATRALIEHGANVNEGPFYHAEGSFYHAEGHLTTRRTCLQMVIQNFPVWSLASAPDYEAIDLLLDAGADVNAAGTGYGRVTALQLACTTGYIPLARRLIEMGADIDDLPVFPHGWSCLEHAAQSGRLDMVQFLINCGVSVVGRARLQYASAVRLAEDSGRTTLKILLQKYGGWTVADEELLQEDLRIRKDRQILRSKIKRYSKSERERVNLWIRKYYRHDKDDLVDVADDLEQDGPLESSVIDDGCNSDDAESSDTEEMREQEPPGTQQADFLSIRHAEKNAEGGTAGGITHDEVSASMSALLALPQSRPMDESSDIALLFPTEFSTSEPTVDTSTRPGTEENKLLAFKMPLHTSFIERTSVDFHEQDDFNVFLI"}, {"id": null, "hits": [], "name": "XP_049166462.1", "ipg": null, "start": 138626, "end": 140769, "strand": -1, "sequence": "MRPGTPGVELAVMGDSLEHANPRGREQVPSTSEAEFFLRCESPDGESRTQQRGPSPSFRDASRTSLHSDDTRSFLPQRQVSGTRKVASDTDEHGKGTEKDAYRSFWEAAQAMDWWWWWEIGATTLGIACVAAIAGVLIYINNRTIDQWTFGIAPNSLIAIMTTISKAAMMVPIASCISQLKWDYFSKRPRPIKDLELFDTASRGPWGSICFLSLMRTQAITASALAIVTVLALGVEPTAQQILELSSRRWDSPGNNNVRLPIASSYTSKKAAFEGIDPTSTFEQPATSDILFQQASIARGVAGDIPSLEVNCPSPAVECMWERFNTLGVCTTVQNVTDSIKPACSSADKGSFDKGEATCVFDFALIRNSSLVGPTILVPPPFNETEVAPAPITMRWSFNDGGIPGDFNYFESVGSTGINNGGSNLDIVRYKFDPDWKYATDGMPKTANPQPMEAWNIQWYWCSHWYSDVVATPTGIQSFKLETESVYRDPDVDRKGVYVANKTNVQYRFNPETWTTSHFQASEVALFKYISHAFTDQIYENTFLIDQHDNNRILSLGRFMYGADIPRLAQNVADTLSVLVRQNSSGDNLDSTYHYGNASYTATYYHVRWGWLVLPLAEAILTAILLAVAILRARSQPLLKSSQLALVSYGIEARGQEQLALTKPARSATALETEVGKKRVRLTRNETGNIGFIGS"}, {"id": null, "hits": [], "name": "XP_049166465.1", "ipg": null, "start": 154704, "end": 155669, "strand": -1, "sequence": "MISSQLTIVGCGVFGRAIVNGLLSDTSQSYSLSLTHRRPDAAKRLQNDYPNVLITTDNTDVRIWRSPQDLGTKHIVVIATQPRYTGDVCRDIRQAFLAADRTQQLVVVTVCPGITIKQLESWLPLNTSIVRAMPNTPIAVRQGATGIFPNQCTSSVVASEVQSIFKRMSPVVALLPREDLLDIVASISGSAPAYFFYLLQNLVASGAARGLPIDIGRDLVVQSCLGAAVLAQTAPKTTLLELLGDVCVPGGSTEKAIQTLDRFESSMAIQAAVEESWHANCAMSKEALTEMGNIS"}, {"id": null, "hits": [], "name": "XP_049166467.1", "ipg": null, "start": 160422, "end": 161942, "strand": -1, "sequence": "MEGKSRTSNAVDGRYSIPKEDGSTQPAVINVNEQKQDAAGELQMDHGLRAWLQVLGCWILFANTWGLSNSFGVFQAYYTTTLLPDTSPSAVAWIGSIQIFLMMLIGVCAGWLLDAGYLQFILICGTALTSLGLFMLSLCTQYWQILLAQAFCVGTGSGLLGLTSVAVIPLYFQKKRMVATGIAATGSSLAGIVYPIMERRLIVSIGFPWAVRIFAFVVTTLLLICLAIMRLRPNLKRRGALFRLKHFRDTPYVAFCIAFALMIGSVYVPFFFVDAYAIRLGVDPDTSFYVLSMMNAASLFGRLVPNWLADKFAHDLPGLIIVSIVYGFVSGGMVSLPPATIANLTEELSEYGTRMGMGYTIASIGALIGNPIGGAAQKFQGDSTAAGQGDFQGTWIFAGGFMLAAVTAMAISKNLKFGSVLRGKC"}, {"id": null, "hits": [], "name": "XP_049166468.1", "ipg": null, "start": 163064, "end": 164586, "strand": 1, "sequence": "MINEPVRFPYEAQYSSVIESKKRDQSYRYFRNVNRLAREFPLAHSAEGKSINVWCTNDYLGMGGNPEVLQAMHAALDKYGACSGGSRNISGHNQFAVSLEKALAKLHRKEAALYFSSGYNANDCALTVLGQQLPGCVFLSDASNHSSIIEGIRHSGARKSVWRHNDLVDLESKLAAIPLGTPKVVCFESIYSMCGTVAPIAEVCDLAERYGALTFLDEVHAVGLYGPHGAGVSEHLDFDAHVSGSASSERTVLSRIDIISGALGKGFGTMGGYVAGSKDLVDMIRSLSRGFIFTTAAGPATMAGAEAAINFQRHNPQDRIQLQRNTRLVKQRLLEHKLPVLPNASHIIPLMVGDAARCKMAADRLYDDYGIYVQPINSPSVPVGQERLRISPTAAHTKEHQDILVSALAKIWDQLGLRRLDDWAKDERGQAVEGWETSGLDAAVWGSEQLGLAASTPNRHGKGFVAQHLAAERFVLEDSLLASK"}], "score": 4.1408000000000005, "start": 141448, "end": 159631, "number": 91}]}, {"accession": "XM_049309984.1", "subjects": [{"id": null, "hits": [{"query": "AQV04227.1", "subject": "XP_049166463.1", "identity": 49.216, "coverage": 95.77039274924472, "evalue": 7.54e-106, "bitscore": 323.0}], "name": "XP_049166463.1", "ipg": "540725999", "start": 0, "end": 972, "strand": 1, "sequence": null}], "clusters": []}, {"accession": "JAFEVA010000070.1", "subjects": [{"id": null, "hits": [{"query": "AQV04227.1", "subject": "KAI1860335.1", "identity": 49.216, "coverage": 95.77039274924472, "evalue": 7.54e-106, "bitscore": 323.0}], "name": "KAI1860335.1", "ipg": "540725999", "start": 141448, "end": 142587, "strand": -1, "sequence": null}, {"id": null, "hits": [{"query": "AQV04228.1", "subject": "KAI1860338.1", "identity": 78.033, "coverage": 99.67320261437908, "evalue": 0.0, "bitscore": 524.0}, {"query": "AQV04229.1", "subject": "KAI1860338.1", "identity": 47.475, "coverage": 93.08176100628931, "evalue": 8.04e-91, "bitscore": 284.0}], "name": "KAI1860338.1", "ipg": "540726003", "start": 158637, "end": 159631, "strand": 1, "sequence": null}, {"id": null, "hits": [{"query": "AQV04228.1", "subject": "KAI1860336.1", "identity": 45.791, "coverage": 96.40522875816994, "evalue": 3.48e-87, "bitscore": 275.0}, {"query": "AQV04229.1", "subject": "KAI1860336.1", "identity": 83.962, "coverage": 100.0, "evalue": 0.0, "bitscore": 561.0}], "name": "KAI1860336.1", "ipg": "540725938", "start": 153186, "end": 154202, "strand": 1, "sequence": null}], "clusters": []}, {"accession": "XM_049309987.1", "subjects": [{"id": null, "hits": [{"query": "AQV04228.1", "subject": "XP_049166466.1", "identity": 78.033, "coverage": 99.67320261437908, "evalue": 0.0, "bitscore": 524.0}, {"query": "AQV04229.1", "subject": "XP_049166466.1", "identity": 47.475, "coverage": 93.08176100628931, "evalue": 8.04e-91, "bitscore": 284.0}], "name": "XP_049166466.1", "ipg": "540726003", "start": 0, "end": 921, "strand": 1, "sequence": null}], "clusters": []}, {"accession": "XM_049309985.1", "subjects": [{"id": null, "hits": [{"query": "AQV04228.1", "subject": "XP_049166464.1", "identity": 45.791, "coverage": 96.40522875816994, "evalue": 3.48e-87, "bitscore": 275.0}, {"query": "AQV04229.1", "subject": "XP_049166464.1", "identity": 83.962, "coverage": 100.0, "evalue": 0.0, "bitscore": 561.0}], "name": "XP_049166464.1", "ipg": "540725938", "start": 0, "end": 957, "strand": 1, "sequence": null}], "clusters": []}]}, {"name": "Trichophyton tonsurans", "strain": "CBS 112818", "scaffolds": [{"accession": "GG698499.1", "subjects": [{"id": null, "hits": [{"query": "AQV04227.1", "subject": "EGD97142.1", "identity": 70.861, "coverage": 91.23867069486404, "evalue": 4.38e-157, "bitscore": 453.0}], "name": "EGD97142.1", "ipg": "22675759", "start": 238179, "end": 239322, "strand": 1, "sequence": null}, {"id": null, "hits": [{"query": "AQV04228.1", "subject": "EGD97144.1", "identity": 80.392, "coverage": 99.67320261437908, "evalue": 0.0, "bitscore": 535.0}, {"query": "AQV04229.1", "subject": "EGD97144.1", "identity": 49.342, "coverage": 94.9685534591195, "evalue": 1.6e-95, "bitscore": 296.0}], "name": "EGD97144.1", "ipg": "22675761", "start": 242154, "end": 243189, "strand": 1, "sequence": null}, {"id": null, "hits": [{"query": "AQV04228.1", "subject": "EGD97140.1", "identity": 48.639, "coverage": 95.42483660130719, "evalue": 1.09e-91, "bitscore": 286.0}, {"query": "AQV04229.1", "subject": "EGD97140.1", "identity": 81.759, "coverage": 96.54088050314465, "evalue": 0.0, "bitscore": 542.0}], "name": "EGD97140.1", "ipg": "22675757", "start": 233845, "end": 234843, "strand": 1, "sequence": null}, {"id": null, "hits": [{"query": "AQV04230.1", "subject": "EGD97139.1", "identity": 63.327, "coverage": 99.32108626198082, "evalue": 0.0, "bitscore": 3239.0}], "name": "EGD97139.1", "ipg": "22675756", "start": 224832, "end": 232491, "strand": -1, "sequence": null}], "clusters": [{"indices": [3, 2, 0, 1], "subjects": [], "intermediate_genes": [{"id": null, "hits": [], "name": "EGD97137.1", "ipg": null, "start": 222061, "end": 222814, "strand": -1, "sequence": "MALIYNKDPTAGGATLTSLSTELLCMVAAELGMSDVKPYLWTKMAGIKPSQYAYKSPVATWETAHVTSMLVTHTPLEWAALMNLDNAITRRIGSKPDRNFFVDMHFGHALELASMVGSAAALKALAATHAGRWPRGKWGYYPMHQAAFNDHIDAIQVLLDAGCPINKFDDRHMTPLAVATARKKIATARFLLEKGARKTKLCCDAQLALDTLLEESLPDQESEKAIN"}, {"id": null, "hits": [], "name": "EGD97138.1", "ipg": null, "start": 223649, "end": 224598, "strand": 1, "sequence": "MLSLLNRFFIPSASRPSRLILKKPNLDIIHRLSHPNAAPSRSKSHISKLNSAHKRCSTAASSSNEPRNQYYGNNNANNTDEPRSRSRYSFGRNAALDIFLFTIQGLALFIVFREHVLDVKWISGASMSPYLNKGYNIDNIDSEMVLVDVTYATKLHLKRGMVVVFPSLRGSSSRTEPSKLSVKRIIALPGDIVTTRPPKSGEGGQKTQIVPWNHVWVEGDATDPDLSFDSNTYGPISMGLIKGQVMCVLRPKWRTLKWWEWENENDPVESGGDYGKSQRMRVKKDAVNVYDPNMH"}, {"id": null, "hits": [], "name": "EGD97141.1", "ipg": null, "start": 235827, "end": 237309, "strand": 1, "sequence": "MHLEFEKAHDVLHEDVRDAVNIRQAHFSAPKRLANRWDHRLSDESLSQGASPLKNSVKTATTFVPIPLGVGRPASLFYPWQSMTMTGTKESNTRNPMVCNIGEAAFDLSSALNYADPSGSTELVACFRENTRLIHNPPYQDWDTTLTCGSTSAIDIVLRMLCNRGDWILAEASTYTGTVMATKAHGLNIQSIEMDEEGLLPVDLDNKLRHWDTLRSRKPFVLYTIPSGHNPTGVTQSTARKAAIYQVAERHDLLILEDDPYFFLRLNGSFSSLDINPPYSSFEKLRKSLPSSYLSLDKSGRVIRVDSTSKILAPGLRCGWLTASKQIVEIFENFAEVGPAPPSGPSQVMLYKLFVESWGQEGFANWVNHLSGEYKSRRDIMIAACSQHLPKGLCTWTTPTHGMFLWITIDLLRHPDYLEKRTHLSLDLEDKIYERAASHGVAVAKGSWFNVETCLDKVFFRITFVSTTCLDDLENGVKRLGAAVRDEFRLAQA"}, {"id": null, "hits": [], "name": "EGD97143.1", "ipg": null, "start": 239628, "end": 241125, "strand": -1, "sequence": "MSLKNDEQNEKRAVVGKVDSHLSSPVQEEIIHIQTQKPFTTLSAIGIGYGVTNTAVGLLLVLGTGIPMGGSPVIFWGFLAMAAVGLATATTLSELISAIPHPGGQYIWVHKIAPERYRRGLSYATAMISWIAAIAIGASGNLAVPVNAFTIVTLLNPNFVYQRWMGFVVFQLINIVTCFGACFEYFLPKTSKALLLVNVLSVSAIIITLFATAKTHTSAKDFFKVVNVSGWPNGVAFLIGLNGSNWCFSCLDVATHLAEEISSPSTNIPKALIWTIVIAFTSGLLMILAVLVNVGPINTPDYSGLTVLHHITGSKAAAISLWVPVLFLVFASVWSIQTWQSRLAWSISRESGFPLHRHFSKIFPAPFYTPVWSLIGSAVGTALFGCLYLASELAFNSLIATGILLQYASYSIPTILVLYRGRSKFRHGPFWYPKFGFIANIVMLAWTLVALIFYCFPVYSEVIPSQVNYVSAVLVLIAIFITSLWFLYAKKHYHVVEI"}, {"id": null, "hits": [], "name": "EGD97145.1", "ipg": null, "start": 243764, "end": 244491, "strand": 1, "sequence": "MRQDRSAGASPRELVVEACRRDQPYLIEEIQEKSYKDKPDEFADFINGVTDSMGNHALHICAAYGSYDTMDYLLDIYHFEVDPTNRVDGDTPLHLAVQHGNEKDIELAMSMLEMMLEAGCDPRVRNKKGQKPADCVMPQYNQMRTALMKVEYMMQEGQGVEGQGRDDDDDGPSDGPSDDEDDGQGKKQ"}, {"id": null, "hits": [], "name": "EGD97146.1", "ipg": null, "start": 244809, "end": 245904, "strand": -1, "sequence": "MPPKRRATDDDDDDEQDEYEDSPARMQTQGATQHRRSATPESDNEYQPGGHLQTSVSMNVMVKKLVRLALASEYSRQPIRRADISAKVLGDGGSRHFKLVFLDAQKTLKEVFGMQMVEQPSKEKVTISQRRAAQRAEKSSTSKSWTVISALPDAYRTPKILHPSKAPDSSTESSYIAIYTFIISLIMLSGGSISEDRLNRHLRRVNAEYNTPLDRTDKLLARLCKEGYLVKVRDSDTGEEVIEYFVGPRGKIEVGVTGVSGMAKEVFGIGQGGEDAEDSEQFEKRLKRSLGIRENNAPETENAELETPRRRGRRDDDDSD"}, {"id": null, "hits": [], "name": "EGD97147.1", "ipg": null, "start": 247649, "end": 248189, "strand": 1, "sequence": "MPIALAPGMGLNAYFTYTVVGFHGSGPVSYGLALTAVFVEGFIFFALSLFGMRQWLARAMPKCIKLASGVGIGLYLSLIGLTYSASIGAITGDRDTPVTLGGCVPSEMVDGVCPGGAKMRNPTLWVGIFCGGILTCVLMMYRVKGAIIAGILLVSVISWPRPTNVTYFPHSALGNDSSGIWEKAGGQFGLALITFLYVDILDAAGTMYSMARFCGAIDERTQDFEGSAMAYTVDALSISIGSLFGSSPVTAFVESGAGISEGGKTGLTAMTTGVCFFVAIFFSPIFASIPPWATGCTLILVGSMMVRVAADINWRYMGDAIPAFVCLAVMPFTYSIAYGLIAGILTYALLNALVKVVEVLSCGKIVPENKEFKDPWTYKVPGGVLPGWMQRLARGKREFWREDEDEFGEARDGAGDGAGAGAGSESQVELDGVVKGGLRVKPLSASEEFDKLS"}], "score": 6.4769, "start": 224832, "end": 243189, "number": 93}]}]}, {"name": "Daldinia decipiens", "strain": "CBS 113046", "scaffolds": [{"accession": "NW_026054578.1", "subjects": [{"id": null, "hits": [{"query": "AQV04227.1", "subject": "XP_049096698.1", "identity": 67.881, "coverage": 91.23867069486404, "evalue": 8.15e-146, "bitscore": 424.0}], "name": "XP_049096698.1", "ipg": "538144175", "start": 398911, "end": 400054, "strand": -1, "sequence": null}, {"id": null, "hits": [{"query": "AQV04228.1", "subject": "XP_049096695.1", "identity": 82.063, "coverage": 72.87581699346404, "evalue": 4.91e-138, "bitscore": 400.0}, {"query": "AQV04229.1", "subject": "XP_049096695.1", "identity": 47.085, "coverage": 70.12578616352201, "evalue": 4.49e-66, "bitscore": 218.0}], "name": "XP_049096695.1", "ipg": "538144114", "start": 393621, "end": 394400, "strand": -1, "sequence": null}, {"id": null, "hits": [{"query": "AQV04230.1", "subject": "XP_049096700.1", "identity": 60.79, "coverage": 54.2332268370607, "evalue": 0.0, "bitscore": 1569.0}], "name": "XP_049096700.1", "ipg": "538144132", "start": 404611, "end": 408722, "strand": -1, "sequence": null}], "clusters": [{"indices": [1, 0, 2], "subjects": [], "intermediate_genes": [{"id": null, "hits": [], "name": "XP_049096694.1", "ipg": null, "start": 391754, "end": 393124, "strand": 1, "sequence": "MFEIAYNRLFTSEALWFLFLAPVLLALTQIIKIFNRKLETKTLKEKSSKDDEIEPLWDFDFRKVDPIKYQPYKTQGHVTMGIQKRVRSDWIRMDRGYLGRIQERLPLIREKAEFTIGTGEAVNPAIEELYEEIMIRYLPARFPTMFKTQGKMRGKSVKNLATGATYPLTTEGLTHAQMLAYMGENVEEDFYFMCPDADGEYRLQGYIACFPGGFLSPSRVGESVREIHKPVPGYERKLGLSVDRYFARMQPGDFIGRMNWSLQVDGADLFRTDGNNYYPGTDQEVSDYKEDPSLDECYLRVEHQTLTKLPRTSAVIFTVRSYMTPLHQVKAEGDGKALAEAIQSMPEGLGHYKMVQYWGKKVLPWLMEDVVQ"}, {"id": null, "hits": [], "name": "XP_049096696.1", "ipg": null, "start": 395306, "end": 396773, "strand": -1, "sequence": "MSPTTVPSQGQDGVPPVGNGSYERLGETLAILGCGHMGTAILLGVLSALALRSKPDSSDLLPSRFRACVRHPEAADRIRSRLPLHALDTAVTLHVNDNLAAVERADMVLLACQPHLFEAVLGEPGLANALQGKLVMSVLAGVTSEEIESSLERAATRRSGGAFSVVRIMPNIASAVQASSTVLEARGSNGLHAQFAATVGAIFSCVGATFTTPPETFPICTTLNGSTPAFFAMVVDGLVDGAVALGLSRAEATRMVAATMRGTAELMLAGKDTHDLRYEVACPGGATMQGIRVLEEARTRGVWMDAVRVTTSKQSGLRDGL"}, {"id": null, "hits": [], "name": "XP_049096697.1", "ipg": null, "start": 397907, "end": 398425, "strand": 1, "sequence": "MMMLSYGLWCLNGTNWCFSCLDVATHLAEEIPSPSTNIPKALVWTVVVAFGSGILMVFAILVNLGPLDANTDYTGAAVIYSITGSKASTIALWVPVLFLIFMSVWGVQTWQSRLAWTISRESGFPLHRHFSKSYSIPTLLVIWHGRKNFQHGPFWYPKLGLLANLV"}, {"id": null, "hits": [], "name": "XP_049096699.1", "ipg": null, "start": 401706, "end": 402117, "strand": -1, "sequence": "MSSVLPVDYLCGTIAALVAGGQQRVGEDYDFVSLRAPTFEEFFKVMNRVSGGKGLISFREWHSRALEYAATHPNNPLARITTITDGHNDETAAYLVKGGQIDNKHVLGLDFESAILVDEGYIRKYLDRIHAASYSG"}, {"id": null, "hits": [], "name": "XP_049096701.1", "ipg": null, "start": 409705, "end": 412275, "strand": -1, "sequence": "MNYACEACRISKIKCQPGTQPGICKRCSEFKRECVFRTGPRTRRPKVARPDAEARPPPPGPSQTFSIDFTMPADDDLHDNFDALREKHERFIDGLIPSSDDESADDPAQLLSTGEAFNFNDLSMPTPSGAPARCASRPVSSLGIKPRFNLESAEKLLESFRAMLPSSPCIALPDDADVRSLARDMPFVLLSLLAVTSCSTSLQGHSLYDEEYRKILALKFVAGGERSIELLQGIMIYCSWYPFHLRPKNRQLQQYLRMATDIVRDLGLDEETRIDLATMPPERKAAKLQSIRAYLSCFHYNSVYAWAWSKSSTLRYTPWMAKCCDMLEQYSDLEQDHILVWLVRLQYVLNEFEELHRSYKKHDASNQSDHHKQLIRAGLEMQLRDFQARIPIRLSTKPSILMASLAGDAFLLAAPLMQTVRPRPEDASALMIDPAKLQSAAYTARTLLDYVVNLSPTQMSYFCGADLTRFILTIILGYRLSFPMSFCPSYDYSQGRKVLDFGTYLTKLSSNNDSGGGNTNDDAANSGTGRASKITDVVSALKVVLGSVKTSFYKKSAVLEAAAEEHNKRARLCPMFDGSLEQYLPQWEGEEQQGSSNNTSGSSYAPSSHSGSGSGSGSGSSAAHPAAPSTAGEDGVASPESAKPMLFQDLWATMTVGWATDLDMNLQQGVDVPEMNGVEYVDLMGMRESFHDL"}, {"id": null, "hits": [], "name": "XP_049096702.1", "ipg": null, "start": 413241, "end": 413722, "strand": -1, "sequence": "MSDHEATQGKRRSPELLALPKLIVPTTIVEDFDANSSNGNVVLQPHALSVDFPYNTGEPVSPCSDLAPSSRCSVVSLSPSLFPLPPSSATPPTTAHSSMLDSPPPCTSHSHSSINSWFSPPSPPPSTPLPPTPTQKRIASLIGLASGLEHIQVPAYAKVKCPLSESPEISPASPINDPRAPPRRLTTFTIDSQGFRESVIDPDVTLTPPPPRSSLPLPYSPGLCTPERLSNASVPSTRVDSTTPLAYNLADYEHGRTPHSPESERERRKQLRDVEAGGTGWWARHRQTKLQKRRKKMTMVIIGAASTAVLIIVAGVAVGIYLAVSGSVS"}], "score": 4.2393, "start": 393621, "end": 408722, "number": 94}]}, {"accession": "XM_049248102.1", "subjects": [{"id": null, "hits": [{"query": "AQV04227.1", "subject": "XP_049096698.1", "identity": 67.881, "coverage": 91.23867069486404, "evalue": 8.15e-146, "bitscore": 424.0}], "name": "XP_049096698.1", "ipg": "538144175", "start": 685, "end": 1585, "strand": 1, "sequence": null}], "clusters": []}, {"accession": "MU375612.1", "subjects": [{"id": null, "hits": [{"query": "AQV04227.1", "subject": "KAI1654733.1", "identity": 67.881, "coverage": 91.23867069486404, "evalue": 8.15e-146, "bitscore": 424.0}], "name": "KAI1654733.1", "ipg": "538144175", "start": 398911, "end": 400054, "strand": -1, "sequence": null}, {"id": null, "hits": [{"query": "AQV04228.1", "subject": "KAI1654730.1", "identity": 82.063, "coverage": 72.87581699346404, "evalue": 4.91e-138, "bitscore": 400.0}, {"query": "AQV04229.1", "subject": "KAI1654730.1", "identity": 47.085, "coverage": 70.12578616352201, "evalue": 4.49e-66, "bitscore": 218.0}], "name": "KAI1654730.1", "ipg": "538144114", "start": 393621, "end": 394400, "strand": -1, "sequence": null}, {"id": null, "hits": [{"query": "AQV04230.1", "subject": "KAI1654735.1", "identity": 60.79, "coverage": 54.2332268370607, "evalue": 0.0, "bitscore": 1569.0}], "name": "KAI1654735.1", "ipg": "538144132", "start": 404611, "end": 408722, "strand": -1, "sequence": null}], "clusters": []}, {"accession": "XM_049244486.1", "subjects": [{"id": null, "hits": [{"query": "AQV04228.1", "subject": "XP_049096695.1", "identity": 82.063, "coverage": 72.87581699346404, "evalue": 4.91e-138, "bitscore": 400.0}, {"query": "AQV04229.1", "subject": "XP_049096695.1", "identity": 47.085, "coverage": 70.12578616352201, "evalue": 4.49e-66, "bitscore": 218.0}], "name": "XP_049096695.1", "ipg": "538144114", "start": 33, "end": 711, "strand": 1, "sequence": null}], "clusters": []}, {"accession": "XM_049245817.1", "subjects": [{"id": null, "hits": [{"query": "AQV04230.1", "subject": "XP_049096700.1", "identity": 60.79, "coverage": 54.2332268370607, "evalue": 0.0, "bitscore": 1569.0}], "name": "XP_049096700.1", "ipg": "538144132", "start": 0, "end": 3666, "strand": 1, "sequence": null}], "clusters": []}]}, {"name": "Apiospora kogelbergensis", "strain": "CBS 113332", "scaffolds": [{"accession": "NW_027117422.1", "subjects": [{"id": null, "hits": [{"query": "AQV04227.1", "subject": "XP_066729890.1", "identity": 52.941, "coverage": 95.77039274924472, "evalue": 1.18e-114, "bitscore": 346.0}], "name": "XP_066729890.1", "ipg": "833224552", "start": 1689030, "end": 1690170, "strand": 1, "sequence": null}, {"id": null, "hits": [{"query": "AQV04230.1", "subject": "XP_066729888.1", "identity": 48.096, "coverage": 80.55111821086261, "evalue": 0.0, "bitscore": 1848.0}], "name": "XP_066729888.1", "ipg": "833233953", "start": 1677114, "end": 1685869, "strand": -1, "sequence": null}], "clusters": []}, {"accession": "XM_066873945.1", "subjects": [{"id": null, "hits": [{"query": "AQV04227.1", "subject": "XP_066729890.1", "identity": 52.941, "coverage": 95.77039274924472, "evalue": 1.18e-114, "bitscore": 346.0}], "name": "XP_066729890.1", "ipg": "833224552", "start": 0, "end": 996, "strand": 1, "sequence": null}], "clusters": []}, {"accession": "XM_066873943.1", "subjects": [{"id": null, "hits": [{"query": "AQV04230.1", "subject": "XP_066729888.1", "identity": 48.096, "coverage": 80.55111821086261, "evalue": 0.0, "bitscore": 1848.0}], "name": "XP_066729888.1", "ipg": "833233953", "start": 0, "end": 8589, "strand": 1, "sequence": null}], "clusters": []}, {"accession": "NW_027117438.1", "subjects": [{"id": null, "hits": [{"query": "AQV04230.1", "subject": "XP_066722929.1", "identity": 52.212, "coverage": 58.626198083067095, "evalue": 0.0, "bitscore": 1551.0}], "name": "XP_066722929.1", "ipg": "833214674", "start": 28224, "end": 32835, "strand": 1, "sequence": null}], "clusters": []}, {"accession": "XM_066882014.1", "subjects": [{"id": null, "hits": [{"query": "AQV04230.1", "subject": "XP_066722929.1", "identity": 52.212, "coverage": 58.626198083067095, "evalue": 0.0, "bitscore": 1551.0}], "name": "XP_066722929.1", "ipg": "833214674", "start": 0, "end": 4611, "strand": 1, "sequence": null}], "clusters": []}]}, {"name": "Apiospora arundinis", "strain": "CBS 124788", "scaffolds": [{"accession": "JAQSVG010000014.1", "subjects": [{"id": null, "hits": [{"query": "AQV04227.1", "subject": "KAK6852907.1", "identity": 52.941, "coverage": 95.77039274924472, "evalue": 2.61e-114, "bitscore": 345.0}], "name": "KAK6852907.1", "ipg": "819691160", "start": 1713704, "end": 1714847, "strand": -1, "sequence": null}, {"id": null, "hits": [{"query": "AQV04230.1", "subject": "KAK6852909.1", "identity": 47.814, "coverage": 80.67092651757189, "evalue": 0.0, "bitscore": 1853.0}], "name": "KAK6852909.1", "ipg": "819691189", "start": 1718613, "end": 1727379, "strand": 1, "sequence": null}], "clusters": []}, {"accession": "JAQSVG010000016.1", "subjects": [{"id": null, "hits": [{"query": "AQV04230.1", "subject": "KAK6851349.1", "identity": 50.952, "coverage": 98.20287539936102, "evalue": 0.0, "bitscore": 2434.0}], "name": "KAK6851349.1", "ipg": "819689847", "start": 30017, "end": 37550, "strand": 1, "sequence": null}], "clusters": []}]}, {"name": "Apiospora arundinis", "strain": "IDT 41787", "scaffolds": [{"accession": "JAQSVF010000009.1", "subjects": [{"id": null, "hits": [{"query": "AQV04227.1", "subject": "KAK6828362.1", "identity": 47.059, "coverage": 70.69486404833837, "evalue": 2.1e-66, "bitscore": 220.0}], "name": "KAK6828362.1", "ipg": "819673288", "start": 3467901, "end": 3468698, "strand": 1, "sequence": null}, {"id": null, "hits": [{"query": "AQV04230.1", "subject": "KAK6828360.1", "identity": 47.23, "coverage": 79.55271565495208, "evalue": 0.0, "bitscore": 1782.0}], "name": "KAK6828360.1", "ipg": "819673234", "start": 3455362, "end": 3464127, "strand": -1, "sequence": null}], "clusters": []}, {"accession": "JAQSVF010000008.1", "subjects": [{"id": null, "hits": [{"query": "AQV04230.1", "subject": "KAK6829438.1", "identity": 47.375, "coverage": 99.00159744408946, "evalue": 0.0, "bitscore": 2207.0}], "name": "KAK6829438.1", "ipg": "819674132", "start": 748486, "end": 755951, "strand": 1, "sequence": null}], "clusters": []}]}, {"name": "Moelleriella libera", "strain": "RCEF 2490", "scaffolds": [{"accession": "AZGY01000014.1", "subjects": [{"id": null, "hits": [{"query": "AQV04227.1", "subject": "KZZ92942.1", "identity": 49.062, "coverage": 95.77039274924472, "evalue": 2.14e-111, "bitscore": 338.0}], "name": "KZZ92942.1", "ipg": "108887211", "start": 522028, "end": 523314, "strand": 1, "sequence": null}], "clusters": []}]}, {"name": "Pestalotiopsis fici", "strain": "W106-1", "scaffolds": [{"accession": "NW_006917094.1", "subjects": [{"id": null, "hits": [{"query": "AQV04227.1", "subject": "XP_007833124.1", "identity": 49.689, "coverage": 96.97885196374622, "evalue": 3.74e-111, "bitscore": 336.0}], "name": "XP_007833124.1", "ipg": "47254132", "start": 1239339, "end": 1240493, "strand": 1, "sequence": null}, {"id": null, "hits": [{"query": "AQV04230.1", "subject": "XP_007833123.1", "identity": 49.901, "coverage": 99.32108626198082, "evalue": 0.0, "bitscore": 2400.0}], "name": "XP_007833123.1", "ipg": "47254131", "start": 1231025, "end": 1238513, "strand": -1, "sequence": null}], "clusters": []}, {"accession": "XM_007834933.1", "subjects": [{"id": null, "hits": [{"query": "AQV04227.1", "subject": "XP_007833124.1", "identity": 49.689, "coverage": 96.97885196374622, "evalue": 3.74e-111, "bitscore": 336.0}], "name": "XP_007833124.1", "ipg": "47254132", "start": 0, "end": 933, "strand": 1, "sequence": null}], "clusters": []}, {"accession": "KI912112.1", "subjects": [{"id": null, "hits": [{"query": "AQV04227.1", "subject": "ETS81350.1", "identity": 49.689, "coverage": 96.97885196374622, "evalue": 3.74e-111, "bitscore": 336.0}], "name": "ETS81350.1", "ipg": "47254132", "start": 1239339, "end": 1240493, "strand": 1, "sequence": null}, {"id": null, "hits": [{"query": "AQV04230.1", "subject": "ETS81349.1", "identity": 49.901, "coverage": 99.32108626198082, "evalue": 0.0, "bitscore": 2400.0}], "name": "ETS81349.1", "ipg": "47254131", "start": 1231025, "end": 1238513, "strand": -1, "sequence": null}], "clusters": []}, {"accession": "NW_006917095.1", "subjects": [{"id": null, "hits": [{"query": "AQV04230.1", "subject": "XP_007834561.1", "identity": 51.194, "coverage": 98.48242811501598, "evalue": 0.0, "bitscore": 2495.0}], "name": "XP_007834561.1", "ipg": "47253043", "start": 1540683, "end": 1548193, "strand": -1, "sequence": null}], "clusters": []}, {"accession": "XM_007836370.1", "subjects": [{"id": null, "hits": [{"query": "AQV04230.1", "subject": "XP_007834561.1", "identity": 51.194, "coverage": 98.48242811501598, "evalue": 0.0, "bitscore": 2495.0}], "name": "XP_007834561.1", "ipg": "47253043", "start": 0, "end": 7407, "strand": 1, "sequence": null}], "clusters": []}, {"accession": "KI912113.1", "subjects": [{"id": null, "hits": [{"query": "AQV04230.1", "subject": "ETS80260.1", "identity": 51.194, "coverage": 98.48242811501598, "evalue": 0.0, "bitscore": 2495.0}], "name": "ETS80260.1", "ipg": "47253043", "start": 1540683, "end": 1548193, "strand": -1, "sequence": null}], "clusters": []}, {"accession": "XM_007834932.1", "subjects": [{"id": null, "hits": [{"query": "AQV04230.1", "subject": "XP_007833123.1", "identity": 49.901, "coverage": 99.32108626198082, "evalue": 0.0, "bitscore": 2400.0}], "name": "XP_007833123.1", "ipg": "47254131", "start": 0, "end": 7488, "strand": 1, "sequence": null}], "clusters": []}]}, {"name": "Microdochium bolleyi", "strain": "J235TASD1", "scaffolds": [{"accession": "KQ964248.1", "subjects": [{"id": null, "hits": [{"query": "AQV04227.1", "subject": "KXJ93605.1", "identity": 48.93, "coverage": 97.58308157099698, "evalue": 1.39e-100, "bitscore": 309.0}], "name": "KXJ93605.1", "ipg": "104522054", "start": 3234575, "end": 3235743, "strand": 1, "sequence": null}, {"id": null, "hits": [{"query": "AQV04230.1", "subject": "KXJ93604.1", "identity": 49.046, "coverage": 98.8817891373802, "evalue": 0.0, "bitscore": 2352.0}], "name": "KXJ93604.1", "ipg": "104522053", "start": 3226130, "end": 3233892, "strand": -1, "sequence": null}], "clusters": []}]}, {"name": "Penicillium brevicompactum", "strain": "IBT 35675", "scaffolds": [{"accession": "JAPZBR010000002.1", "subjects": [{"id": null, "hits": [{"query": "AQV04227.1", "subject": "KAJ5361862.1", "identity": 45.794, "coverage": 95.77039274924472, "evalue": 4.19e-93, "bitscore": 291.0}], "name": "KAJ5361862.1", "ipg": "629397288", "start": 2250348, "end": 2251491, "strand": -1, "sequence": null}], "clusters": []}, {"accession": "JAPZBR010000001.1", "subjects": [{"id": null, "hits": [{"query": "AQV04227.1", "subject": "KAJ5366737.1", "identity": 30.794, "coverage": 95.16616314199395, "evalue": 1.91e-42, "bitscore": 160.0}], "name": "KAJ5366737.1", "ipg": "629401685", "start": 1920392, "end": 1921487, "strand": -1, "sequence": null}], "clusters": []}, {"accession": "JAPZBR010000006.1", "subjects": [{"id": null, "hits": [{"query": "AQV04229.1", "subject": "KAJ5350351.1", "identity": 31.01, "coverage": 87.10691823899371, "evalue": 3.97e-37, "bitscore": 145.0}], "name": "KAJ5350351.1", "ipg": "629386846", "start": 3438191, "end": 3439160, "strand": -1, "sequence": null}], "clusters": []}]}, {"name": "Penicillium brevicompactum", "strain": "IBT 35673", "scaffolds": [{"accession": "JAPZBQ010000005.1", "subjects": [{"id": null, "hits": [{"query": "AQV04227.1", "subject": "KAJ5329188.1", "identity": 31.429, "coverage": 95.16616314199395, "evalue": 6.81e-43, "bitscore": 161.0}], "name": "KAJ5329188.1", "ipg": "629368972", "start": 4031063, "end": 4032159, "strand": 1, "sequence": null}], "clusters": []}]}, {"name": "Exophiala aquamarina", "strain": "CBS 119918", "scaffolds": [{"accession": "NW_013550587.1", "subjects": [{"id": null, "hits": [{"query": "AQV04227.1", "subject": "XP_013266305.1", "identity": 36.982, "coverage": 95.16616314199395, "evalue": 3.16e-59, "bitscore": 204.0}], "name": "XP_013266305.1", "ipg": "57362789", "start": 4817515, "end": 4818653, "strand": -1, "sequence": null}], "clusters": []}, {"accession": "XM_013410851.1", "subjects": [{"id": null, "hits": [{"query": "AQV04227.1", "subject": "XP_013266305.1", "identity": 36.982, "coverage": 95.16616314199395, "evalue": 3.16e-59, "bitscore": 204.0}], "name": "XP_013266305.1", "ipg": "57362789", "start": 0, "end": 996, "strand": 1, "sequence": null}], "clusters": []}, {"accession": "AMGV01000001.1", "subjects": [{"id": null, "hits": [{"query": "AQV04227.1", "subject": "KEF63715.1", "identity": 36.982, "coverage": 95.16616314199395, "evalue": 3.16e-59, "bitscore": 204.0}], "name": "KEF63715.1", "ipg": "57362789", "start": 4817515, "end": 4818653, "strand": -1, "sequence": null}], "clusters": []}, {"accession": "NW_013550571.1", "subjects": [{"id": null, "hits": [{"query": "AQV04228.1", "subject": "XP_013255105.1", "identity": 56.721, "coverage": 98.69281045751634, "evalue": 9.13e-119, "bitscore": 355.0}, {"query": "AQV04229.1", "subject": "XP_013255105.1", "identity": 49.007, "coverage": 93.39622641509435, "evalue": 5.29e-92, "bitscore": 287.0}], "name": "XP_013255105.1", "ipg": "57351597", "start": 228520, "end": 229574, "strand": 1, "sequence": null}], "clusters": []}, {"accession": "XM_013399651.1", "subjects": [{"id": null, "hits": [{"query": "AQV04228.1", "subject": "XP_013255105.1", "identity": 56.721, "coverage": 98.69281045751634, "evalue": 9.13e-119, "bitscore": 355.0}, {"query": "AQV04229.1", "subject": "XP_013255105.1", "identity": 49.007, "coverage": 93.39622641509435, "evalue": 5.29e-92, "bitscore": 287.0}], "name": "XP_013255105.1", "ipg": "57351597", "start": 0, "end": 942, "strand": 1, "sequence": null}], "clusters": []}, {"accession": "AMGV01000017.1", "subjects": [{"id": null, "hits": [{"query": "AQV04228.1", "subject": "KEF52515.1", "identity": 56.721, "coverage": 98.69281045751634, "evalue": 9.13e-119, "bitscore": 355.0}, {"query": "AQV04229.1", "subject": "KEF52515.1", "identity": 49.007, "coverage": 93.39622641509435, "evalue": 5.29e-92, "bitscore": 287.0}], "name": "KEF52515.1", "ipg": "57351597", "start": 228520, "end": 229574, "strand": 1, "sequence": null}], "clusters": []}]}, {"name": "Cucurbitaria berberidis", "strain": "CBS 394.84", "scaffolds": [{"accession": "NW_024468935.1", "subjects": [{"id": null, "hits": [{"query": "AQV04227.1", "subject": "XP_040794195.1", "identity": 33.435, "coverage": 96.07250755287009, "evalue": 1.58e-57, "bitscore": 200.0}], "name": "XP_040794195.1", "ipg": "296856537", "start": 5710791, "end": 5711890, "strand": 1, "sequence": null}], "clusters": []}, {"accession": "XM_040935850.1", "subjects": [{"id": null, "hits": [{"query": "AQV04227.1", "subject": "XP_040794195.1", "identity": 33.435, "coverage": 96.07250755287009, "evalue": 1.58e-57, "bitscore": 200.0}], "name": "XP_040794195.1", "ipg": "296856537", "start": 146, "end": 1121, "strand": 1, "sequence": null}], "clusters": []}, {"accession": "ML976614.1", "subjects": [{"id": null, "hits": [{"query": "AQV04227.1", "subject": "KAF1851632.1", "identity": 33.435, "coverage": 96.07250755287009, "evalue": 1.58e-57, "bitscore": 200.0}], "name": "KAF1851632.1", "ipg": "296856537", "start": 5710791, "end": 5711890, "strand": 1, "sequence": null}], "clusters": []}, {"accession": "NW_024468936.1", "subjects": [{"id": null, "hits": [{"query": "AQV04230.1", "subject": "XP_040789498.1", "identity": 50.157, "coverage": 98.64217252396166, "evalue": 0.0, "bitscore": 2376.0}], "name": "XP_040789498.1", "ipg": "296851849", "start": 210732, "end": 218337, "strand": 1, "sequence": null}], "clusters": []}, {"accession": "XM_040938469.1", "subjects": [{"id": null, "hits": [{"query": "AQV04230.1", "subject": "XP_040789498.1", "identity": 50.157, "coverage": 98.64217252396166, "evalue": 0.0, "bitscore": 2376.0}], "name": "XP_040789498.1", "ipg": "296851849", "start": 413, "end": 8018, "strand": 1, "sequence": null}], "clusters": []}, {"accession": "ML976615.1", "subjects": [{"id": null, "hits": [{"query": "AQV04230.1", "subject": "KAF1846935.1", "identity": 50.157, "coverage": 98.64217252396166, "evalue": 0.0, "bitscore": 2376.0}], "name": "KAF1846935.1", "ipg": "296851849", "start": 210732, "end": 218337, "strand": 1, "sequence": null}], "clusters": []}]}, {"name": "Exophiala mesophila", "strain": "CCFEE 6314", "scaffolds": [{"accession": "NAJM01000002.1", "subjects": [{"id": null, "hits": [{"query": "AQV04227.1", "subject": "RVX75534.1", "identity": 35.913, "coverage": 95.16616314199395, "evalue": 2.95e-56, "bitscore": 198.0}], "name": "RVX75534.1", "ipg": "228094920", "start": 1095750, "end": 1097120, "strand": -1, "sequence": null}], "clusters": []}, {"accession": "NAJM01000062.1", "subjects": [{"id": null, "hits": [{"query": "AQV04228.1", "subject": "RVX66395.1", "identity": 35.793, "coverage": 87.90849673202614, "evalue": 8.75e-47, "bitscore": 170.0}, {"query": "AQV04229.1", "subject": "RVX66395.1", "identity": 38.372, "coverage": 80.81761006289308, "evalue": 2.01e-50, "bitscore": 180.0}], "name": "RVX66395.1", "ipg": "228086116", "start": 49461, "end": 50355, "strand": -1, "sequence": null}], "clusters": []}]}, {"name": "Exophiala mesophila", "strain": "CBS 40295", "scaffolds": [{"accession": "NW_015622509.1", "subjects": [{"id": null, "hits": [{"query": "AQV04228.1", "subject": "XP_016220314.1", "identity": 36.029, "coverage": 88.23529411764706, "evalue": 7.05e-48, "bitscore": 173.0}, {"query": "AQV04229.1", "subject": "XP_016220314.1", "identity": 37.354, "coverage": 80.50314465408806, "evalue": 1.47e-48, "bitscore": 175.0}], "name": "XP_016220314.1", "ipg": "76018631", "start": 1361238, "end": 1362132, "strand": 1, "sequence": null}], "clusters": []}, {"accession": "XM_016373403.1", "subjects": [{"id": null, "hits": [{"query": "AQV04228.1", "subject": "XP_016220314.1", "identity": 36.029, "coverage": 88.23529411764706, "evalue": 7.05e-48, "bitscore": 173.0}, {"query": "AQV04229.1", "subject": "XP_016220314.1", "identity": 37.354, "coverage": 80.50314465408806, "evalue": 1.47e-48, "bitscore": 175.0}], "name": "XP_016220314.1", "ipg": "76018631", "start": 0, "end": 894, "strand": 1, "sequence": null}], "clusters": []}, {"accession": "KN847525.1", "subjects": [{"id": null, "hits": [{"query": "AQV04228.1", "subject": "KIV88740.1", "identity": 36.029, "coverage": 88.23529411764706, "evalue": 7.05e-48, "bitscore": 173.0}, {"query": "AQV04229.1", "subject": "KIV88740.1", "identity": 37.354, "coverage": 80.50314465408806, "evalue": 1.47e-48, "bitscore": 175.0}], "name": "KIV88740.1", "ipg": "76018631", "start": 1361238, "end": 1362132, "strand": 1, "sequence": null}], "clusters": []}]}, {"name": "Dendryphion nanum", "strain": "MPI-CAGE-CH-0243", "scaffolds": [{"accession": "JAGMWT010000010.1", "subjects": [{"id": null, "hits": [{"query": "AQV04227.1", "subject": "KAH7121169.1", "identity": 33.956, "coverage": 96.67673716012085, "evalue": 5.62e-56, "bitscore": 196.0}], "name": "KAH7121169.1", "ipg": "500790364", "start": 1253096, "end": 1254231, "strand": -1, "sequence": null}], "clusters": []}, {"accession": "JAGMWT010000027.1", "subjects": [{"id": null, "hits": [{"query": "AQV04227.1", "subject": "KAH7110618.1", "identity": 32.407, "coverage": 95.16616314199395, "evalue": 2.99e-43, "bitscore": 162.0}], "name": "KAH7110618.1", "ipg": "500779972", "start": 272792, "end": 273995, "strand": -1, "sequence": null}], "clusters": []}]}, {"name": "Thyridium curvatum", "strain": "D216", "scaffolds": [{"accession": "NW_022156838.1", "subjects": [{"id": null, "hits": [{"query": "AQV04227.1", "subject": "XP_030989656.1", "identity": 38.603, "coverage": 81.57099697885197, "evalue": 5.45e-55, "bitscore": 204.0}], "name": "XP_030989656.1", "ipg": "257651564", "start": 126221, "end": 130248, "strand": -1, "sequence": null}], "clusters": []}, {"accession": "XM_031133014.1", "subjects": [{"id": null, "hits": [{"query": "AQV04227.1", "subject": "XP_030989656.1", "identity": 38.603, "coverage": 81.57099697885197, "evalue": 5.45e-55, "bitscore": 204.0}], "name": "XP_030989656.1", "ipg": "257651564", "start": 0, "end": 2748, "strand": 1, "sequence": null}], "clusters": []}, {"accession": "SKBQ01000083.1", "subjects": [{"id": null, "hits": [{"query": "AQV04227.1", "subject": "TPX07945.1", "identity": 38.603, "coverage": 81.57099697885197, "evalue": 5.45e-55, "bitscore": 204.0}], "name": "TPX07945.1", "ipg": "257651564", "start": 126221, "end": 130248, "strand": -1, "sequence": null}], "clusters": []}, {"accession": "NW_022156758.1", "subjects": [{"id": null, "hits": [{"query": "AQV04228.1", "subject": "XP_030994433.1", "identity": 35.0, "coverage": 90.52287581699346, "evalue": 2.3e-46, "bitscore": 169.0}], "name": "XP_030994433.1", "ipg": "257656102", "start": 646702, "end": 647747, "strand": -1, "sequence": null}], "clusters": []}, {"accession": "XM_031143912.1", "subjects": [{"id": null, "hits": [{"query": "AQV04228.1", "subject": "XP_030994433.1", "identity": 35.0, "coverage": 90.52287581699346, "evalue": 2.3e-46, "bitscore": 169.0}], "name": "XP_030994433.1", "ipg": "257656102", "start": 0, "end": 885, "strand": 1, "sequence": null}], "clusters": []}, {"accession": "SKBQ01000003.1", "subjects": [{"id": null, "hits": [{"query": "AQV04228.1", "subject": "TPX12722.1", "identity": 35.0, "coverage": 90.52287581699346, "evalue": 2.3e-46, "bitscore": 169.0}], "name": "TPX12722.1", "ipg": "257656102", "start": 646702, "end": 647747, "strand": -1, "sequence": null}], "clusters": []}, {"accession": "NW_022156846.1", "subjects": [{"id": null, "hits": [{"query": "AQV04230.1", "subject": "XP_030989002.1", "identity": 49.822, "coverage": 98.24281150159744, "evalue": 0.0, "bitscore": 2367.0}], "name": "XP_030989002.1", "ipg": "257651056", "start": 66514, "end": 74192, "strand": 1, "sequence": null}], "clusters": []}, {"accession": "XM_031133445.1", "subjects": [{"id": null, "hits": [{"query": "AQV04230.1", "subject": "XP_030989002.1", "identity": 49.822, "coverage": 98.24281150159744, "evalue": 0.0, "bitscore": 2367.0}], "name": "XP_030989002.1", "ipg": "257651056", "start": 0, "end": 7587, "strand": 1, "sequence": null}], "clusters": []}, {"accession": "SKBQ01000091.1", "subjects": [{"id": null, "hits": [{"query": "AQV04230.1", "subject": "TPX07291.1", "identity": 49.822, "coverage": 98.24281150159744, "evalue": 0.0, "bitscore": 2367.0}], "name": "TPX07291.1", "ipg": "257651056", "start": 66514, "end": 74192, "strand": 1, "sequence": null}], "clusters": []}]}, {"name": "Aspergillus rambellii", "strain": "SRRC1468", "scaffolds": [{"accession": "JZBS01001281.1", "subjects": [{"id": null, "hits": [{"query": "AQV04227.1", "subject": "KKK23361.1", "identity": 34.568, "coverage": 95.16616314199395, "evalue": 1.24e-54, "bitscore": 192.0}], "name": "KKK23361.1", "ipg": "81049180", "start": 41915, "end": 43108, "strand": -1, "sequence": null}], "clusters": []}]}, {"name": "Aspergillus ochraceoroseus", "strain": "IBT 24754", "scaffolds": [{"accession": "NW_024468478.1", "subjects": [{"id": null, "hits": [{"query": "AQV04227.1", "subject": "XP_040752842.1", "identity": 34.568, "coverage": 95.16616314199395, "evalue": 1.33e-54, "bitscore": 192.0}], "name": "XP_040752842.1", "ipg": "185452461", "start": 452919, "end": 454103, "strand": 1, "sequence": null}], "clusters": []}, {"accession": "XM_040900694.1", "subjects": [{"id": null, "hits": [{"query": "AQV04227.1", "subject": "XP_040752842.1", "identity": 34.568, "coverage": 95.16616314199395, "evalue": 1.33e-54, "bitscore": 192.0}], "name": "XP_040752842.1", "ipg": "185452461", "start": 30, "end": 1005, "strand": 1, "sequence": null}], "clusters": []}, {"accession": "MSFN02000003.1", "subjects": [{"id": null, "hits": [{"query": "AQV04227.1", "subject": "PTU21450.1", "identity": 34.568, "coverage": 95.16616314199395, "evalue": 1.33e-54, "bitscore": 192.0}], "name": "PTU21450.1", "ipg": "185452461", "start": 452919, "end": 454103, "strand": 1, "sequence": null}], "clusters": []}]}, {"name": "Xanthomendoza cf. fulva", "strain": "", "scaffolds": [{"accession": "JALAIN010000010.1", "subjects": [{"id": null, "hits": [{"query": "AQV04227.1", "subject": "KAI4247187.1", "identity": 34.877, "coverage": 96.07250755287009, "evalue": 3.08e-51, "bitscore": 183.0}], "name": "KAI4247187.1", "ipg": "555772985", "start": 72907, "end": 74033, "strand": -1, "sequence": null}], "clusters": []}]}, {"name": "Didymosphaeria variabile", "strain": "IMI 356815", "scaffolds": [{"accession": "NW_026611623.1", "subjects": [{"id": null, "hits": [{"query": "AQV04227.1", "subject": "XP_056070977.1", "identity": 33.754, "coverage": 94.25981873111783, "evalue": 1.31e-50, "bitscore": 182.0}], "name": "XP_056070977.1", "ipg": "614097658", "start": 126358, "end": 127429, "strand": 1, "sequence": null}], "clusters": []}, {"accession": "XM_056213710.1", "subjects": [{"id": null, "hits": [{"query": "AQV04227.1", "subject": "XP_056070977.1", "identity": 33.754, "coverage": 94.25981873111783, "evalue": 1.31e-50, "bitscore": 182.0}], "name": "XP_056070977.1", "ipg": "614097658", "start": 0, "end": 957, "strand": 1, "sequence": null}], "clusters": []}, {"accession": "JAPEUX010000004.1", "subjects": [{"id": null, "hits": [{"query": "AQV04227.1", "subject": "KAJ4353203.1", "identity": 33.754, "coverage": 94.25981873111783, "evalue": 1.31e-50, "bitscore": 182.0}], "name": "KAJ4353203.1", "ipg": "614097658", "start": 126358, "end": 127429, "strand": 1, "sequence": null}], "clusters": []}, {"accession": "NW_026611628.1", "subjects": [{"id": null, "hits": [{"query": "AQV04229.1", "subject": "XP_056065727.1", "identity": 32.803, "coverage": 91.50943396226415, "evalue": 3.18e-37, "bitscore": 146.0}], "name": "XP_056065727.1", "ipg": "614090037", "start": 1165310, "end": 1166340, "strand": -1, "sequence": null}], "clusters": []}, {"accession": "XM_056220424.1", "subjects": [{"id": null, "hits": [{"query": "AQV04229.1", "subject": "XP_056065727.1", "identity": 32.803, "coverage": 91.50943396226415, "evalue": 3.18e-37, "bitscore": 146.0}], "name": "XP_056065727.1", "ipg": "614090037", "start": 0, "end": 933, "strand": 1, "sequence": null}], "clusters": []}, {"accession": "JAPEUX010000009.1", "subjects": [{"id": null, "hits": [{"query": "AQV04229.1", "subject": "KAJ4345563.1", "identity": 32.803, "coverage": 91.50943396226415, "evalue": 3.18e-37, "bitscore": 146.0}], "name": "KAJ4345563.1", "ipg": "614090037", "start": 1165310, "end": 1166340, "strand": -1, "sequence": null}], "clusters": []}]}, {"name": "Aspergillus udagawae", "strain": "IFM 46972", "scaffolds": [{"accession": "BLKC01000059.1", "subjects": [{"id": null, "hits": [{"query": "AQV04227.1", "subject": "GFF44751.1", "identity": 32.602, "coverage": 94.86404833836858, "evalue": 2.17e-50, "bitscore": 181.0}], "name": "GFF44751.1", "ipg": "296609906", "start": 119432, "end": 120544, "strand": -1, "sequence": null}], "clusters": []}]}, {"name": "Aspergillus udagawae", "strain": "IFM 61606", "scaffolds": [{"accession": "BLKK01000025.1", "subjects": [{"id": null, "hits": [{"query": "AQV04227.1", "subject": "GFG22040.1", "identity": 32.602, "coverage": 94.86404833836858, "evalue": 2.96e-50, "bitscore": 181.0}], "name": "GFG22040.1", "ipg": "296621971", "start": 90802, "end": 91914, "strand": -1, "sequence": null}], "clusters": []}]}, {"name": "Aspergillus udagawae", "strain": "IFM 5058", "scaffolds": [{"accession": "BLKE01000466.1", "subjects": [{"id": null, "hits": [{"query": "AQV04227.1", "subject": "GFG20810.1", "identity": 32.012, "coverage": 94.86404833836858, "evalue": 8.4e-44, "bitscore": 164.0}], "name": "GFG20810.1", "ipg": "296632099", "start": 3995, "end": 5101, "strand": -1, "sequence": null}], "clusters": []}]}, {"name": "Alternaria arborescens", "strain": "FERA 675", "scaffolds": [{"accession": "NW_021167872.1", "subjects": [{"id": null, "hits": [{"query": "AQV04227.1", "subject": "XP_028504994.1", "identity": 32.602, "coverage": 95.77039274924472, "evalue": 2.55e-50, "bitscore": 181.0}], "name": "XP_028504994.1", "ipg": "231928438", "start": 557361, "end": 558420, "strand": -1, "sequence": null}], "clusters": []}, {"accession": "XM_028653992.1", "subjects": [{"id": null, "hits": [{"query": "AQV04227.1", "subject": "XP_028504994.1", "identity": 32.602, "coverage": 95.77039274924472, "evalue": 2.55e-50, "bitscore": 181.0}], "name": "XP_028504994.1", "ipg": "231928438", "start": 0, "end": 942, "strand": 1, "sequence": null}], "clusters": []}, {"accession": "PDUP01000017.1", "subjects": [{"id": null, "hits": [{"query": "AQV04227.1", "subject": "RYO27270.1", "identity": 32.602, "coverage": 95.77039274924472, "evalue": 2.55e-50, "bitscore": 181.0}], "name": "RYO27270.1", "ipg": "231928438", "start": 557361, "end": 558420, "strand": -1, "sequence": null}], "clusters": []}, {"accession": "NW_021167858.1", "subjects": [{"id": null, "hits": [{"query": "AQV04227.1", "subject": "XP_028510649.1", "identity": 31.269, "coverage": 95.16616314199395, "evalue": 1.48e-43, "bitscore": 163.0}], "name": "XP_028510649.1", "ipg": "231931336", "start": 591983, "end": 593099, "strand": -1, "sequence": null}], "clusters": []}, {"accession": "XM_028647340.1", "subjects": [{"id": null, "hits": [{"query": "AQV04227.1", "subject": "XP_028510649.1", "identity": 31.269, "coverage": 95.16616314199395, "evalue": 1.48e-43, "bitscore": 163.0}], "name": "XP_028510649.1", "ipg": "231931336", "start": 0, "end": 942, "strand": 1, "sequence": null}], "clusters": []}, {"accession": "PDUP01000003.1", "subjects": [{"id": null, "hits": [{"query": "AQV04227.1", "subject": "RYO39398.1", "identity": 31.269, "coverage": 95.16616314199395, "evalue": 1.48e-43, "bitscore": 163.0}], "name": "RYO39398.1", "ipg": "231931336", "start": 591983, "end": 593099, "strand": -1, "sequence": null}], "clusters": []}]}, {"name": "Alternaria arborescens", "strain": "RGR 97.0013", "scaffolds": [{"accession": "PDWY01000007.1", "subjects": [{"id": null, "hits": [{"query": "AQV04227.1", "subject": "RYN40107.1", "identity": 32.602, "coverage": 95.77039274924472, "evalue": 2.55e-50, "bitscore": 181.0}], "name": "RYN40107.1", "ipg": "231928438", "start": 957328, "end": 958387, "strand": -1, "sequence": null}], "clusters": []}, {"accession": "PDWY01000001.1", "subjects": [{"id": null, "hits": [{"query": "AQV04227.1", "subject": "RYN43803.1", "identity": 31.269, "coverage": 95.16616314199395, "evalue": 1.48e-43, "bitscore": 163.0}], "name": "RYN43803.1", "ipg": "231931336", "start": 588428, "end": 589544, "strand": -1, "sequence": null}], "clusters": []}]}, {"name": "Alternaria arborescens", "strain": "RGR 97.0016", "scaffolds": [{"accession": "PEJP01000001.1", "subjects": [{"id": null, "hits": [{"query": "AQV04227.1", "subject": "RYO73524.1", "identity": 32.602, "coverage": 95.77039274924472, "evalue": 2.55e-50, "bitscore": 181.0}], "name": "RYO73524.1", "ipg": "231928438", "start": 960130, "end": 961189, "strand": -1, "sequence": null}], "clusters": []}, {"accession": "PEJP01000014.1", "subjects": [{"id": null, "hits": [{"query": "AQV04227.1", "subject": "RYO69206.1", "identity": 31.269, "coverage": 95.16616314199395, "evalue": 1.48e-43, "bitscore": 163.0}], "name": "RYO69206.1", "ipg": "231931336", "start": 100402, "end": 101518, "strand": 1, "sequence": null}], "clusters": []}]}, {"name": "Aspergillus felis", "strain": "", "scaffolds": [{"accession": "JACBAG010001890.1", "subjects": [{"id": null, "hits": [{"query": "AQV04227.1", "subject": "KAF7177894.1", "identity": 32.919, "coverage": 94.86404833836858, "evalue": 3.42e-50, "bitscore": 180.0}], "name": "KAF7177894.1", "ipg": "353301724", "start": 75232, "end": 76342, "strand": -1, "sequence": null}], "clusters": []}, {"accession": "JACBAE010001383.1", "subjects": [{"id": null, "hits": [{"query": "AQV04227.1", "subject": "KAF7158918.1", "identity": 32.919, "coverage": 94.86404833836858, "evalue": 5.35e-50, "bitscore": 180.0}], "name": "KAF7158918.1", "ipg": "353290015", "start": 123911, "end": 125021, "strand": 1, "sequence": null}], "clusters": []}]}, {"name": "Trichoderma simmonsii", "strain": "GH-Sj1", "scaffolds": [{"accession": "CP075870.1", "subjects": [{"id": null, "hits": [{"query": "AQV04227.1", "subject": "QYT06425.1", "identity": 35.494, "coverage": 95.16616314199395, "evalue": 3.55e-50, "bitscore": 181.0}], "name": "QYT06425.1", "ipg": "477805145", "start": 4236033, "end": 4237109, "strand": 1, "sequence": null}], "clusters": []}, {"accession": "CP075866.1", "subjects": [{"id": null, "hits": [{"query": "AQV04227.1", "subject": "QYS99520.1", "identity": 32.595, "coverage": 93.65558912386706, "evalue": 1.97e-45, "bitscore": 168.0}], "name": "QYS99520.1", "ipg": "477798905", "start": 4685940, "end": 4687051, "strand": -1, "sequence": null}], "clusters": []}, {"accession": "CP075867.1", "subjects": [{"id": null, "hits": [{"query": "AQV04227.1", "subject": "QYT01023.1", "identity": 32.298, "coverage": 92.14501510574019, "evalue": 5.61e-44, "bitscore": 165.0}], "name": "QYT01023.1", "ipg": "477800266", "start": 2736683, "end": 2737894, "strand": -1, "sequence": null}], "clusters": []}]}, {"name": "Colletotrichum sojae", "strain": "LFN0009", "scaffolds": [{"accession": "WIGN01000250.1", "subjects": [{"id": null, "hits": [{"query": "AQV04227.1", "subject": "KAF6803047.1", "identity": 35.11, "coverage": 94.25981873111783, "evalue": 6.09e-50, "bitscore": 180.0}], "name": "KAF6803047.1", "ipg": "351961074", "start": 29012, "end": 30153, "strand": 1, "sequence": null}], "clusters": []}, {"accession": "WIGN01000196.1", "subjects": [{"id": null, "hits": [{"query": "AQV04227.1", "subject": "KAF6804912.1", "identity": 31.348, "coverage": 95.77039274924472, "evalue": 5.81e-43, "bitscore": 161.0}], "name": "KAF6804912.1", "ipg": "351962818", "start": 49222, "end": 50379, "strand": -1, "sequence": null}], "clusters": []}]}, {"name": "Alternaria burnsii", "strain": "CBS107.38", "scaffolds": [{"accession": "NW_024066107.1", "subjects": [{"id": null, "hits": [{"query": "AQV04227.1", "subject": "XP_038792258.1", "identity": 32.399, "coverage": 95.77039274924472, "evalue": 2.01e-49, "bitscore": 178.0}], "name": "XP_038792258.1", "ipg": "363097376", "start": 3850739, "end": 3851798, "strand": -1, "sequence": null}], "clusters": []}, {"accession": "XM_038926402.1", "subjects": [{"id": null, "hits": [{"query": "AQV04227.1", "subject": "XP_038792258.1", "identity": 32.399, "coverage": 95.77039274924472, "evalue": 2.01e-49, "bitscore": 178.0}], "name": "XP_038792258.1", "ipg": "363097376", "start": 0, "end": 942, "strand": 1, "sequence": null}], "clusters": []}, {"accession": "JAAABM010000001.1", "subjects": [{"id": null, "hits": [{"query": "AQV04227.1", "subject": "KAF7682379.1", "identity": 32.399, "coverage": 95.77039274924472, "evalue": 2.01e-49, "bitscore": 178.0}], "name": "KAF7682379.1", "ipg": "363097376", "start": 3850739, "end": 3851798, "strand": -1, "sequence": null}], "clusters": []}]}, {"name": "Alternaria burnsii", "strain": "", "scaffolds": [{"accession": "CATNWF010000401.1", "subjects": [{"id": null, "hits": [{"query": "AQV04227.1", "subject": "CAI9636384.1", "identity": 32.399, "coverage": 95.77039274924472, "evalue": 2.01e-49, "bitscore": 178.0}], "name": "CAI9636384.1", "ipg": "363097376", "start": 1395259, "end": 1396318, "strand": -1, "sequence": null}], "clusters": []}]}, {"name": "Trichoderma asperellum", "strain": "FT101", "scaffolds": [{"accession": "NC_089417.1", "subjects": [{"id": null, "hits": [{"query": "AQV04227.1", "subject": "XP_065983397.1", "identity": 32.716, "coverage": 95.16616314199395, "evalue": 2.04e-49, "bitscore": 179.0}], "name": "XP_065983397.1", "ipg": "184448520", "start": 619806, "end": 620910, "strand": -1, "sequence": null}], "clusters": []}, {"accession": "XM_066127286.1", "subjects": [{"id": null, "hits": [{"query": "AQV04227.1", "subject": "XP_065983397.1", "identity": 32.716, "coverage": 95.16616314199395, "evalue": 2.04e-49, "bitscore": 179.0}], "name": "XP_065983397.1", "ipg": "184448520", "start": 185, "end": 1166, "strand": 1, "sequence": null}], "clusters": []}, {"accession": "CP084945.1", "subjects": [{"id": null, "hits": [{"query": "AQV04227.1", "subject": "UKZ89768.1", "identity": 32.716, "coverage": 95.16616314199395, "evalue": 2.04e-49, "bitscore": 179.0}], "name": "UKZ89768.1", "ipg": "184448520", "start": 619806, "end": 620910, "strand": -1, "sequence": null}], "clusters": []}, {"accession": "NC_089420.1", "subjects": [{"id": null, "hits": [{"query": "AQV04227.1", "subject": "XP_065985142.1", "identity": 32.362, "coverage": 93.05135951661632, "evalue": 5.64e-43, "bitscore": 161.0}], "name": "XP_065985142.1", "ipg": "524578342", "start": 3522694, "end": 3523799, "strand": -1, "sequence": null}], "clusters": []}, {"accession": "XM_066129012.1", "subjects": [{"id": null, "hits": [{"query": "AQV04227.1", "subject": "XP_065985142.1", "identity": 32.362, "coverage": 93.05135951661632, "evalue": 5.64e-43, "bitscore": 161.0}], "name": "XP_065985142.1", "ipg": "524578342", "start": 0, "end": 924, "strand": 1, "sequence": null}], "clusters": []}, {"accession": "CP084948.1", "subjects": [{"id": null, "hits": [{"query": "AQV04227.1", "subject": "UKZ95785.1", "identity": 32.362, "coverage": 93.05135951661632, "evalue": 5.64e-43, "bitscore": 161.0}], "name": "UKZ95785.1", "ipg": "524578342", "start": 3522694, "end": 3523799, "strand": -1, "sequence": null}], "clusters": []}]}, {"name": "Trichoderma asperellum", "strain": "CBS 433.97", "scaffolds": [{"accession": "KZ679263.1", "subjects": [{"id": null, "hits": [{"query": "AQV04227.1", "subject": "PTB40149.1", "identity": 32.716, "coverage": 95.16616314199395, "evalue": 2.04e-49, "bitscore": 179.0}], "name": "PTB40149.1", "ipg": "184448520", "start": 1178597, "end": 1179701, "strand": 1, "sequence": null}], "clusters": []}, {"accession": "KZ679273.1", "subjects": [{"id": null, "hits": [{"query": "AQV04227.1", "subject": "PTB35754.1", "identity": 32.372, "coverage": 93.05135951661632, "evalue": 2.75e-43, "bitscore": 162.0}], "name": "PTB35754.1", "ipg": "184444172", "start": 157605, "end": 158710, "strand": -1, "sequence": null}], "clusters": []}]}, {"name": "Trichoderma asperellum", "strain": "IC-1", "scaffolds": [{"accession": "BLZH01000010.1", "subjects": [{"id": null, "hits": [{"query": "AQV04227.1", "subject": "GFP58478.1", "identity": 32.099, "coverage": 95.16616314199395, "evalue": 2.09e-46, "bitscore": 171.0}], "name": "GFP58478.1", "ipg": "340814986", "start": 1183332, "end": 1184436, "strand": 1, "sequence": null}], "clusters": []}, {"accession": "BLZH01000012.1", "subjects": [{"id": null, "hits": [{"query": "AQV04227.1", "subject": "GFP59048.1", "identity": 32.686, "coverage": 93.05135951661632, "evalue": 1.14e-43, "bitscore": 163.0}], "name": "GFP59048.1", "ipg": "340814109", "start": 280332, "end": 281437, "strand": 1, "sequence": null}], "clusters": []}]}, {"name": "Trichoderma asperellum", "strain": "ICC 012", "scaffolds": [{"accession": "MU868018.1", "subjects": [{"id": null, "hits": [{"query": "AQV04227.1", "subject": "KAK6446746.1", "identity": 32.686, "coverage": 93.05135951661632, "evalue": 1.14e-43, "bitscore": 163.0}], "name": "KAK6446746.1", "ipg": "340814109", "start": 477377, "end": 478482, "strand": -1, "sequence": null}], "clusters": []}]}, {"name": "Trichoderma guizhouense", "strain": "NJAU 4742", "scaffolds": [{"accession": "LVVK01000006.1", "subjects": [{"id": null, "hits": [{"query": "AQV04227.1", "subject": "OPB44718.1", "identity": 35.494, "coverage": 95.16616314199395, "evalue": 2.36e-49, "bitscore": 178.0}], "name": "OPB44718.1", "ipg": "139604916", "start": 79964, "end": 81040, "strand": -1, "sequence": null}], "clusters": []}, {"accession": "LVVK01000003.1", "subjects": [{"id": null, "hits": [{"query": "AQV04227.1", "subject": "OPB46109.1", "identity": 33.333, "coverage": 93.65558912386706, "evalue": 2.39e-46, "bitscore": 170.0}], "name": "OPB46109.1", "ipg": "139606252", "start": 535326, "end": 536434, "strand": -1, "sequence": null}], "clusters": []}]}, {"name": "Trichoderma harzianum", "strain": "CBS 354.33", "scaffolds": [{"accession": "JAWRVH010000009.1", "subjects": [{"id": null, "hits": [{"query": "AQV04227.1", "subject": "KAK4065675.1", "identity": 35.294, "coverage": 94.86404833836858, "evalue": 2.49e-49, "bitscore": 178.0}], "name": "KAK4065675.1", "ipg": "717854049", "start": 1471957, "end": 1473033, "strand": 1, "sequence": null}], "clusters": []}, {"accession": "JAWRVH010000016.1", "subjects": [{"id": null, "hits": [{"query": "AQV04227.1", "subject": "KAK4060886.1", "identity": 33.013, "coverage": 93.65558912386706, "evalue": 2.46e-44, "bitscore": 165.0}], "name": "KAK4060886.1", "ipg": "717849805", "start": 38219, "end": 39329, "strand": -1, "sequence": null}], "clusters": []}]}, {"name": "Trichoderma harzianum", "strain": "CBS 226.95", "scaffolds": [{"accession": "NW_020209290.1", "subjects": [{"id": null, "hits": [{"query": "AQV04227.1", "subject": "XP_024767216.1", "identity": 35.185, "coverage": 95.16616314199395, "evalue": 1.87e-48, "bitscore": 176.0}], "name": "XP_024767216.1", "ipg": "184455729", "start": 39156, "end": 40232, "strand": -1, "sequence": null}], "clusters": []}, {"accession": "XM_024911383.1", "subjects": [{"id": null, "hits": [{"query": "AQV04227.1", "subject": "XP_024767216.1", "identity": 35.185, "coverage": 95.16616314199395, "evalue": 1.87e-48, "bitscore": 176.0}], "name": "XP_024767216.1", "ipg": "184455729", "start": 0, "end": 960, "strand": 1, "sequence": null}], "clusters": []}, {"accession": "KZ679716.1", "subjects": [{"id": null, "hits": [{"query": "AQV04227.1", "subject": "PTB47539.1", "identity": 35.185, "coverage": 95.16616314199395, "evalue": 1.87e-48, "bitscore": 176.0}], "name": "PTB47539.1", "ipg": "184455729", "start": 39156, "end": 40232, "strand": -1, "sequence": null}], "clusters": []}, {"accession": "NW_020209270.1", "subjects": [{"id": null, "hits": [{"query": "AQV04227.1", "subject": "XP_024768590.1", "identity": 32.595, "coverage": 93.65558912386706, "evalue": 1.26e-44, "bitscore": 166.0}], "name": "XP_024768590.1", "ipg": "172459370", "start": 382033, "end": 383146, "strand": -1, "sequence": null}], "clusters": []}, {"accession": "XM_024916468.1", "subjects": [{"id": null, "hits": [{"query": "AQV04227.1", "subject": "XP_024768590.1", "identity": 32.595, "coverage": 93.65558912386706, "evalue": 1.26e-44, "bitscore": 166.0}], "name": "XP_024768590.1", "ipg": "172459370", "start": 0, "end": 924, "strand": 1, "sequence": null}], "clusters": []}, {"accession": "KZ679696.1", "subjects": [{"id": null, "hits": [{"query": "AQV04227.1", "subject": "PTB48913.1", "identity": 32.595, "coverage": 93.65558912386706, "evalue": 1.26e-44, "bitscore": 166.0}], "name": "PTB48913.1", "ipg": "172459370", "start": 382033, "end": 383146, "strand": -1, "sequence": null}], "clusters": []}]}, {"name": "Trichoderma harzianum", "strain": "PAR3", "scaffolds": [{"accession": "JAOPFW010000017.1", "subjects": [{"id": null, "hits": [{"query": "AQV04227.1", "subject": "KAK0760462.1", "identity": 35.185, "coverage": 95.16616314199395, "evalue": 1.87e-48, "bitscore": 176.0}], "name": "KAK0760462.1", "ipg": "184455729", "start": 164573, "end": 165649, "strand": -1, "sequence": null}], "clusters": []}, {"accession": "JAOPFW010000029.1", "subjects": [{"id": null, "hits": [{"query": "AQV04227.1", "subject": "KAK0756456.1", "identity": 32.595, "coverage": 93.65558912386706, "evalue": 1.26e-44, "bitscore": 166.0}], "name": "KAK0756456.1", "ipg": "172459370", "start": 443100, "end": 444213, "strand": -1, "sequence": null}], "clusters": []}, {"accession": "JAOPFW010000001.1", "subjects": [{"id": null, "hits": [{"query": "AQV04227.1", "subject": "KAK0766610.1", "identity": 31.833, "coverage": 92.74924471299094, "evalue": 1.96e-44, "bitscore": 166.0}], "name": "KAK0766610.1", "ipg": "676752770", "start": 1067128, "end": 1068339, "strand": -1, "sequence": null}], "clusters": []}]}, {"name": "Trichoderma harzianum", "strain": "Tr1", "scaffolds": [{"accession": "MTYI01000162.1", "subjects": [{"id": null, "hits": [{"query": "AQV04227.1", "subject": "PNP50299.1", "identity": 33.544, "coverage": 93.65558912386706, "evalue": 7.39e-47, "bitscore": 172.0}], "name": "PNP50299.1", "ipg": "176347930", "start": 134560, "end": 135671, "strand": -1, "sequence": null}], "clusters": []}, {"accession": "MTYI01000074.1", "subjects": [{"id": null, "hits": [{"query": "AQV04227.1", "subject": "PNP53746.1", "identity": 32.166, "coverage": 92.74924471299094, "evalue": 1.66e-43, "bitscore": 163.0}], "name": "PNP53746.1", "ipg": "176351293", "start": 504696, "end": 505918, "strand": 1, "sequence": null}], "clusters": []}]}, {"name": "Trichoderma harzianum", "strain": "CBMAI-0179", "scaffolds": [{"accession": "OR633220.1", "subjects": [{"id": null, "hits": [{"query": "AQV04227.1", "subject": "WNZ75477.1", "identity": 32.372, "coverage": 93.65558912386706, "evalue": 8.31e-47, "bitscore": 171.0}], "name": "WNZ75477.1", "ipg": "709283373", "start": 905, "end": 2015, "strand": 1, "sequence": null}], "clusters": []}]}, {"name": "Trichoderma harzianum", "strain": "T6776", "scaffolds": [{"accession": "JOKZ01000299.1", "subjects": [{"id": null, "hits": [{"query": "AQV04227.1", "subject": "KKO99786.1", "identity": 33.01, "coverage": 92.14501510574019, "evalue": 9.38e-47, "bitscore": 171.0}], "name": "KKO99786.1", "ipg": "81609971", "start": 24872, "end": 26092, "strand": -1, "sequence": null}], "clusters": []}, {"accession": "JOKZ01000412.1", "subjects": [{"id": null, "hits": [{"query": "AQV04227.1", "subject": "KKO98518.1", "identity": 31.41, "coverage": 93.65558912386706, "evalue": 5.14e-44, "bitscore": 164.0}], "name": "KKO98518.1", "ipg": "81608712", "start": 20055, "end": 21165, "strand": -1, "sequence": null}], "clusters": []}, {"accession": "JOKZ01000154.1", "subjects": [{"id": null, "hits": [{"query": "AQV04230.1", "subject": "KKP02356.1", "identity": 47.217, "coverage": 83.6661341853035, "evalue": 0.0, "bitscore": 1894.0}], "name": "KKP02356.1", "ipg": "81612512", "start": 52414, "end": 60923, "strand": -1, "sequence": null}], "clusters": []}]}, {"name": "Trichoderma harzianum", "strain": "TR274", "scaffolds": [{"accession": "NQLC01000429.1", "subjects": [{"id": null, "hits": [{"query": "AQV04227.1", "subject": "PKK46324.1", "identity": 32.595, "coverage": 93.65558912386706, "evalue": 1.26e-44, "bitscore": 166.0}], "name": "PKK46324.1", "ipg": "172459370", "start": 21980, "end": 23093, "strand": -1, "sequence": null}], "clusters": []}]}, {"name": "Diplodia seriata", "strain": "FDS-637", "scaffolds": [{"accession": "NW_027117310.1", "subjects": [{"id": null, "hits": [{"query": "AQV04227.1", "subject": "XP_066634939.1", "identity": 33.648, "coverage": 95.77039274924472, "evalue": 2.67e-49, "bitscore": 178.0}], "name": "XP_066634939.1", "ipg": "859973082", "start": 2043662, "end": 2044751, "strand": 1, "sequence": null}], "clusters": []}, {"accession": "XM_066774820.1", "subjects": [{"id": null, "hits": [{"query": "AQV04227.1", "subject": "XP_066634939.1", "identity": 33.648, "coverage": 95.77039274924472, "evalue": 2.67e-49, "bitscore": 178.0}], "name": "XP_066634939.1", "ipg": "859973082", "start": 0, "end": 918, "strand": 1, "sequence": null}], "clusters": []}]}, {"name": "Diplodia seriata", "strain": "M28-159", "scaffolds": [{"accession": "JAJVDA020000039.1", "subjects": [{"id": null, "hits": [{"query": "AQV04227.1", "subject": "KAL1618128.1", "identity": 33.648, "coverage": 95.77039274924472, "evalue": 2.67e-49, "bitscore": 178.0}], "name": "KAL1618128.1", "ipg": "859973082", "start": 81981, "end": 83070, "strand": -1, "sequence": null}], "clusters": []}, {"accession": "JAJVDA020000019.1", "subjects": [{"id": null, "hits": [{"query": "AQV04228.1", "subject": "KAL1623129.1", "identity": 51.678, "coverage": 96.40522875816994, "evalue": 3.06e-101, "bitscore": 310.0}, {"query": "AQV04229.1", "subject": "KAL1623129.1", "identity": 44.108, "coverage": 92.45283018867924, "evalue": 1.42e-76, "bitscore": 248.0}], "name": "KAL1623129.1", "ipg": "893844576", "start": 262910, "end": 263963, "strand": -1, "sequence": null}], "clusters": []}]}, {"name": "Diplodia seriata", "strain": "", "scaffolds": [{"accession": "LAQI01000079.1", "subjects": [{"id": null, "hits": [{"query": "AQV04227.1", "subject": "KKY22118.1", "identity": 33.333, "coverage": 98.48942598187311, "evalue": 7.77e-46, "bitscore": 177.0}], "name": "KKY22118.1", "ipg": "82203705", "start": 443816, "end": 446447, "strand": 1, "sequence": null}], "clusters": []}]}, {"name": "Fusarium anthophilum", "strain": "NRRL 25214", "scaffolds": [{"accession": "JABEVY010000812.1", "subjects": [{"id": null, "hits": [{"query": "AQV04227.1", "subject": "KAF5227405.1", "identity": 35.032, "coverage": 93.65558912386706, "evalue": 3.51e-49, "bitscore": 177.0}], "name": "KAF5227405.1", "ipg": "331887213", "start": 5840, "end": 6967, "strand": 1, "sequence": null}], "clusters": []}, {"accession": "JABEVY010000162.1", "subjects": [{"id": null, "hits": [{"query": "AQV04227.1", "subject": "KAF5245490.1", "identity": 31.776, "coverage": 95.16616314199395, "evalue": 1.91e-42, "bitscore": 160.0}], "name": "KAF5245490.1", "ipg": "331903107", "start": 42930, "end": 44059, "strand": 1, "sequence": null}], "clusters": []}, {"accession": "JABEVY010000072.1", "subjects": [{"id": null, "hits": [{"query": "AQV04227.1", "subject": "KAF5251244.1", "identity": 33.229, "coverage": 94.86404833836858, "evalue": 2.43e-42, "bitscore": 160.0}], "name": "KAF5251244.1", "ipg": "331908326", "start": 172438, "end": 173405, "strand": -1, "sequence": null}], "clusters": []}]}, {"name": "Trichoderma lentiforme", "strain": "CFAM-422", "scaffolds": [{"accession": "QLNT01000042.1", "subjects": [{"id": null, "hits": [{"query": "AQV04227.1", "subject": "KAF3054714.1", "identity": 34.877, "coverage": 95.16616314199395, "evalue": 3.73e-49, "bitscore": 178.0}], "name": "KAF3054714.1", "ipg": "303885715", "start": 60120, "end": 61196, "strand": 1, "sequence": null}], "clusters": []}, {"accession": "QLNT01000009.1", "subjects": [{"id": null, "hits": [{"query": "AQV04227.1", "subject": "KAF3072113.1", "identity": 31.715, "coverage": 92.14501510574019, "evalue": 1.76e-44, "bitscore": 166.0}], "name": "KAF3072113.1", "ipg": "303902522", "start": 596842, "end": 598053, "strand": -1, "sequence": null}], "clusters": []}, {"accession": "QLNT01000005.1", "subjects": [{"id": null, "hits": [{"query": "AQV04227.1", "subject": "KAF3074351.1", "identity": 32.051, "coverage": 93.65558912386706, "evalue": 1.17e-43, "bitscore": 163.0}], "name": "KAF3074351.1", "ipg": "303904555", "start": 1347344, "end": 1348456, "strand": 1, "sequence": null}], "clusters": []}]}, {"name": "Ascochyta rabiei", "strain": "", "scaffolds": [{"accession": "NC_082416.1", "subjects": [{"id": null, "hits": [{"query": "AQV04227.1", "subject": "XP_038793798.2", "identity": 34.385, "coverage": 93.65558912386706, "evalue": 4.08e-49, "bitscore": 177.0}], "name": "XP_038793798.2", "ipg": "574529606", "start": 1626114, "end": 1627186, "strand": 1, "sequence": null}], "clusters": []}, {"accession": "XM_038943266.2", "subjects": [{"id": null, "hits": [{"query": "AQV04227.1", "subject": "XP_038793798.2", "identity": 34.385, "coverage": 93.65558912386706, "evalue": 4.08e-49, "bitscore": 177.0}], "name": "XP_038793798.2", "ipg": "574529606", "start": 0, "end": 921, "strand": 1, "sequence": null}], "clusters": []}, {"accession": "CP095299.1", "subjects": [{"id": null, "hits": [{"query": "AQV04227.1", "subject": "UPX17228.1", "identity": 34.385, "coverage": 93.65558912386706, "evalue": 4.08e-49, "bitscore": 177.0}], "name": "UPX17228.1", "ipg": "574529606", "start": 1626114, "end": 1627186, "strand": 1, "sequence": null}], "clusters": []}]}, {"name": "Aspergillus pseudoviridinutans", "strain": "IFM 55266", "scaffolds": [{"accession": "NW_025091281.1", "subjects": [{"id": null, "hits": [{"query": "AQV04227.1", "subject": "XP_043153885.1", "identity": 32.492, "coverage": 94.86404833836858, "evalue": 4.4e-49, "bitscore": 177.0}], "name": "XP_043153885.1", "ipg": "416738829", "start": 4776598, "end": 4777708, "strand": 1, "sequence": null}], "clusters": []}, {"accession": "XM_043297950.1", "subjects": [{"id": null, "hits": [{"query": "AQV04227.1", "subject": "XP_043153885.1", "identity": 32.492, "coverage": 94.86404833836858, "evalue": 4.4e-49, "bitscore": 177.0}], "name": "XP_043153885.1", "ipg": "416738829", "start": 0, "end": 939, "strand": 1, "sequence": null}], "clusters": []}, {"accession": "BHVY01000001.1", "subjects": [{"id": null, "hits": [{"query": "AQV04227.1", "subject": "GIJ83138.1", "identity": 32.492, "coverage": 94.86404833836858, "evalue": 4.4e-49, "bitscore": 177.0}], "name": "GIJ83138.1", "ipg": "416738829", "start": 4776598, "end": 4777708, "strand": 1, "sequence": null}], "clusters": []}]}, {"name": "Penicillium sp. str.", "strain": "#12", "scaffolds": [{"accession": "JAASRZ010000050.1", "subjects": [{"id": null, "hits": [{"query": "AQV04227.1", "subject": "KAF4763546.1", "identity": 32.317, "coverage": 94.86404833836858, "evalue": 5.01e-49, "bitscore": 177.0}], "name": "KAF4763546.1", "ipg": "325077352", "start": 2714215, "end": 2715320, "strand": -1, "sequence": null}], "clusters": []}]}, {"name": "Eutypa lata", "strain": "UCREL1", "scaffolds": [{"accession": "KB706241.1", "subjects": [{"id": null, "hits": [{"query": "AQV04227.1", "subject": "EMR68411.1", "identity": 33.131, "coverage": 94.86404833836858, "evalue": 5.11e-49, "bitscore": 177.0}], "name": "EMR68411.1", "ipg": "34562724", "start": 53195, "end": 54310, "strand": -1, "sequence": null}], "clusters": []}, {"accession": "KB707096.1", "subjects": [{"id": null, "hits": [{"query": "AQV04228.1", "subject": "EMR64309.1", "identity": 49.169, "coverage": 98.36601307189542, "evalue": 5.39e-102, "bitscore": 312.0}, {"query": "AQV04229.1", "subject": "EMR64309.1", "identity": 46.053, "coverage": 94.9685534591195, "evalue": 5.73e-84, "bitscore": 266.0}], "name": "EMR64309.1", "ipg": "34558623", "start": 182630, "end": 183631, "strand": -1, "sequence": null}], "clusters": []}, {"accession": "KB707390.1", "subjects": [{"id": null, "hits": [{"query": "AQV04230.1", "subject": "EMR62731.1", "identity": 53.14, "coverage": 99.04153354632588, "evalue": 0.0, "bitscore": 2633.0}], "name": "EMR62731.1", "ipg": "34557046", "start": 13968, "end": 21589, "strand": -1, "sequence": null}], "clusters": []}]}, {"name": "Eutypa lata", "strain": "TAS7", "scaffolds": [{"accession": "JAKUDF010000021.1", "subjects": [{"id": null, "hits": [{"query": "AQV04227.1", "subject": "KAI1244570.1", "identity": 33.131, "coverage": 94.86404833836858, "evalue": 7.43e-49, "bitscore": 177.0}], "name": "KAI1244570.1", "ipg": "535438008", "start": 3213586, "end": 3214701, "strand": -1, "sequence": null}], "clusters": []}, {"accession": "JAKUDF010000013.1", "subjects": [{"id": null, "hits": [{"query": "AQV04228.1", "subject": "KAI1250252.1", "identity": 48.505, "coverage": 98.36601307189542, "evalue": 1.59e-101, "bitscore": 311.0}, {"query": "AQV04229.1", "subject": "KAI1250252.1", "identity": 46.382, "coverage": 94.9685534591195, "evalue": 4.31e-85, "bitscore": 270.0}], "name": "KAI1250252.1", "ipg": "535442809", "start": 435138, "end": 436139, "strand": 1, "sequence": null}], "clusters": []}, {"accession": "JAKUDF010000012.1", "subjects": [{"id": null, "hits": [{"query": "AQV04230.1", "subject": "KAI1252122.1", "identity": 53.14, "coverage": 99.04153354632588, "evalue": 0.0, "bitscore": 2634.0}], "name": "KAI1252122.1", "ipg": "535444491", "start": 3077025, "end": 3084646, "strand": -1, "sequence": null}], "clusters": []}]}, {"name": "Trichoderma atroviride", "strain": "P1", "scaffolds": [{"accession": "NC_089404.1", "subjects": [{"id": null, "hits": [{"query": "AQV04227.1", "subject": "XP_013945009.1", "identity": 34.877, "coverage": 95.16616314199395, "evalue": 6.57e-49, "bitscore": 177.0}], "name": "XP_013945009.1", "ipg": "25902901", "start": 4042846, "end": 4043924, "strand": 1, "sequence": null}, {"id": null, "hits": [{"query": "AQV04227.1", "subject": "XP_013946533.2", "identity": 32.326, "coverage": 96.07250755287009, "evalue": 6.2e-44, "bitscore": 164.0}], "name": "XP_013946533.2", "ipg": "524558872", "start": 630809, "end": 631895, "strand": -1, "sequence": null}], "clusters": []}, {"accession": "XM_014089534.2", "subjects": [{"id": null, "hits": [{"query": "AQV04227.1", "subject": "XP_013945009.1", "identity": 34.877, "coverage": 95.16616314199395, "evalue": 6.57e-49, "bitscore": 177.0}], "name": "XP_013945009.1", "ipg": "25902901", "start": 100, "end": 1060, "strand": 1, "sequence": null}], "clusters": []}, {"accession": "CP084939.1", "subjects": [{"id": null, "hits": [{"query": "AQV04227.1", "subject": "UKZ69580.1", "identity": 34.877, "coverage": 95.16616314199395, "evalue": 6.57e-49, "bitscore": 177.0}], "name": "UKZ69580.1", "ipg": "25902901", "start": 4042846, "end": 4043924, "strand": 1, "sequence": null}, {"id": null, "hits": [{"query": "AQV04227.1", "subject": "UKZ68351.1", "identity": 32.326, "coverage": 96.07250755287009, "evalue": 6.2e-44, "bitscore": 164.0}], "name": "UKZ68351.1", "ipg": "524558872", "start": 630809, "end": 631895, "strand": -1, "sequence": null}], "clusters": []}, {"accession": "NC_089406.1", "subjects": [{"id": null, "hits": [{"query": "AQV04227.1", "subject": "XP_065971487.1", "identity": 33.657, "coverage": 93.05135951661632, "evalue": 8.32e-45, "bitscore": 166.0}], "name": "XP_065971487.1", "ipg": "524560997", "start": 333565, "end": 334672, "strand": 1, "sequence": null}], "clusters": []}, {"accession": "XM_066115389.1", "subjects": [{"id": null, "hits": [{"query": "AQV04227.1", "subject": "XP_065971487.1", "identity": 33.657, "coverage": 93.05135951661632, "evalue": 8.32e-45, "bitscore": 166.0}], "name": "XP_065971487.1", "ipg": "524560997", "start": 44, "end": 968, "strand": 1, "sequence": null}], "clusters": []}, {"accession": "CP084941.1", "subjects": [{"id": null, "hits": [{"query": "AQV04227.1", "subject": "UKZ71136.1", "identity": 33.657, "coverage": 93.05135951661632, "evalue": 8.32e-45, "bitscore": 166.0}], "name": "UKZ71136.1", "ipg": "524560997", "start": 333565, "end": 334672, "strand": 1, "sequence": null}], "clusters": []}, {"accession": "XM_014091058.2", "subjects": [{"id": null, "hits": [{"query": "AQV04227.1", "subject": "XP_013946533.2", "identity": 32.326, "coverage": 96.07250755287009, "evalue": 6.2e-44, "bitscore": 164.0}], "name": "XP_013946533.2", "ipg": "524558872", "start": 0, "end": 981, "strand": 1, "sequence": null}], "clusters": []}]}, {"name": "Trichoderma atroviride", "strain": "IMI 206040", "scaffolds": [{"accession": "ABDG02000021.1", "subjects": [{"id": null, "hits": [{"query": "AQV04227.1", "subject": "EHK46819.1", "identity": 34.877, "coverage": 95.16616314199395, "evalue": 6.57e-49, "bitscore": 177.0}], "name": "EHK46819.1", "ipg": "25902901", "start": 24768, "end": 25846, "strand": -1, "sequence": null}], "clusters": []}, {"accession": "ABDG02000020.1", "subjects": [{"id": null, "hits": [{"query": "AQV04227.1", "subject": "EHK47748.1", "identity": 33.333, "coverage": 93.05135951661632, "evalue": 5.66e-45, "bitscore": 167.0}], "name": "EHK47748.1", "ipg": "25903825", "start": 1285013, "end": 1286120, "strand": -1, "sequence": null}], "clusters": []}]}, {"name": "Diplodia intermedia", "strain": "M45-28", "scaffolds": [{"accession": "JAKEKT020000078.1", "subjects": [{"id": null, "hits": [{"query": "AQV04227.1", "subject": "KAL1638581.1", "identity": 33.962, "coverage": 95.77039274924472, "evalue": 1.43e-48, "bitscore": 176.0}], "name": "KAL1638581.1", "ipg": "893857729", "start": 74391, "end": 75479, "strand": 1, "sequence": null}], "clusters": []}, {"accession": "JAKEKT020000099.1", "subjects": [{"id": null, "hits": [{"query": "AQV04228.1", "subject": "KAL1636651.1", "identity": 51.839, "coverage": 96.40522875816994, "evalue": 3.05e-107, "bitscore": 325.0}, {"query": "AQV04229.1", "subject": "KAL1636651.1", "identity": 43.624, "coverage": 92.45283018867924, "evalue": 6.78e-81, "bitscore": 259.0}], "name": "KAL1636651.1", "ipg": "893855776", "start": 52257, "end": 53325, "strand": -1, "sequence": null}], "clusters": []}, {"accession": "JAKEKT020000009.1", "subjects": [{"id": null, "hits": [{"query": "AQV04229.1", "subject": "KAL1648384.1", "identity": 33.225, "coverage": 92.45283018867924, "evalue": 4.91e-37, "bitscore": 153.0}], "name": "KAL1648384.1", "ipg": "893866568", "start": 186075, "end": 190351, "strand": -1, "sequence": null}], "clusters": []}]}, {"name": "Fusarium oxysporum f. sp. vasinfectum", "strain": "", "scaffolds": [{"accession": "CP130307.1", "subjects": [{"id": null, "hits": [{"query": "AQV04227.1", "subject": "WKT53432.1", "identity": 35.0, "coverage": 95.77039274924472, "evalue": 1.87e-48, "bitscore": 176.0}], "name": "WKT53432.1", "ipg": "682573873", "start": 2095169, "end": 2096271, "strand": 1, "sequence": null}], "clusters": []}, {"accession": "CP130299.1", "subjects": [{"id": null, "hits": [{"query": "AQV04227.1", "subject": "WKT42488.1", "identity": 30.864, "coverage": 96.07250755287009, "evalue": 5.4e-43, "bitscore": 162.0}], "name": "WKT42488.1", "ipg": "682569249", "start": 846114, "end": 847234, "strand": 1, "sequence": null}], "clusters": []}, {"accession": "JAVSMJ010000004.1", "subjects": [{"id": null, "hits": [{"query": "AQV04228.1", "subject": "KAK2677971.1", "identity": 34.615, "coverage": 90.19607843137256, "evalue": 1.5e-47, "bitscore": 172.0}, {"query": "AQV04229.1", "subject": "KAK2677971.1", "identity": 32.432, "coverage": 90.25157232704403, "evalue": 2.78e-38, "bitscore": 149.0}], "name": "KAK2677971.1", "ipg": "49324932", "start": 3393040, "end": 3394070, "strand": 1, "sequence": null}], "clusters": []}, {"accession": "JAVENW010000012.1", "subjects": [{"id": null, "hits": [{"query": "AQV04228.1", "subject": "KAK2924241.1", "identity": 34.615, "coverage": 90.19607843137256, "evalue": 1.5e-47, "bitscore": 172.0}, {"query": "AQV04229.1", "subject": "KAK2924241.1", "identity": 32.432, "coverage": 90.25157232704403, "evalue": 2.78e-38, "bitscore": 149.0}], "name": "KAK2924241.1", "ipg": "49324932", "start": 2092154, "end": 2093184, "strand": -1, "sequence": null}], "clusters": []}, {"accession": "CP130298.1", "subjects": [{"id": null, "hits": [{"query": "AQV04228.1", "subject": "WKT41479.1", "identity": 34.615, "coverage": 90.19607843137256, "evalue": 2.05e-47, "bitscore": 172.0}, {"query": "AQV04229.1", "subject": "WKT41479.1", "identity": 32.432, "coverage": 90.25157232704403, "evalue": 4.43e-38, "bitscore": 148.0}], "name": "WKT41479.1", "ipg": "162453864", "start": 3421462, "end": 3422492, "strand": 1, "sequence": null}], "clusters": []}]}, {"name": "Fusarium oxysporum f. sp. vasinfectum", "strain": "25433", "scaffolds": [{"accession": "KK035225.1", "subjects": [{"id": null, "hits": [{"query": "AQV04228.1", "subject": "EXM15932.1", "identity": 34.615, "coverage": 90.19607843137256, "evalue": 1.5e-47, "bitscore": 172.0}, {"query": "AQV04229.1", "subject": "EXM15932.1", "identity": 32.432, "coverage": 90.25157232704403, "evalue": 2.78e-38, "bitscore": 149.0}], "name": "EXM15932.1", "ipg": "49324932", "start": 17641, "end": 18671, "strand": -1, "sequence": null}], "clusters": []}]}, {"name": "Fusarium oxysporum f. sp. vasinfectum", "strain": "F17", "scaffolds": [{"accession": "JBBJCF010000002.1", "subjects": [{"id": null, "hits": [{"query": "AQV04228.1", "subject": "KAK7596879.1", "identity": 34.615, "coverage": 90.19607843137256, "evalue": 1.5e-47, "bitscore": 172.0}, {"query": "AQV04229.1", "subject": "KAK7596879.1", "identity": 32.432, "coverage": 90.25157232704403, "evalue": 2.78e-38, "bitscore": 149.0}], "name": "KAK7596879.1", "ipg": "49324932", "start": 3472001, "end": 3473031, "strand": 1, "sequence": null}], "clusters": []}]}, {"name": "Trichoderma virens", "strain": "Gv29-8", "scaffolds": [{"accession": "NW_014013681.1", "subjects": [{"id": null, "hits": [{"query": "AQV04227.1", "subject": "XP_013955827.1", "identity": 34.877, "coverage": 95.16616314199395, "evalue": 1.91e-48, "bitscore": 176.0}], "name": "XP_013955827.1", "ipg": "25889612", "start": 91686, "end": 92765, "strand": -1, "sequence": null}], "clusters": []}, {"accession": "XM_014100352.1", "subjects": [{"id": null, "hits": [{"query": "AQV04227.1", "subject": "XP_013955827.1", "identity": 34.877, "coverage": 95.16616314199395, "evalue": 1.91e-48, "bitscore": 176.0}], "name": "XP_013955827.1", "ipg": "25889612", "start": 0, "end": 960, "strand": 1, "sequence": null}], "clusters": []}, {"accession": "ABDF02000068.1", "subjects": [{"id": null, "hits": [{"query": "AQV04227.1", "subject": "EHK21634.1", "identity": 34.877, "coverage": 95.16616314199395, "evalue": 1.91e-48, "bitscore": 176.0}], "name": "EHK21634.1", "ipg": "25889612", "start": 91686, "end": 92765, "strand": -1, "sequence": null}], "clusters": []}, {"accession": "CP071109.1", "subjects": [{"id": null, "hits": [{"query": "AQV04227.1", "subject": "UKZ51075.1", "identity": 34.877, "coverage": 95.16616314199395, "evalue": 1.91e-48, "bitscore": 176.0}], "name": "UKZ51075.1", "ipg": "25889612", "start": 237968, "end": 239047, "strand": -1, "sequence": null}], "clusters": []}, {"accession": "NW_014013691.1", "subjects": [{"id": null, "hits": [{"query": "AQV04228.1", "subject": "XP_013956078.1", "identity": 36.232, "coverage": 87.25490196078431, "evalue": 5.53e-49, "bitscore": 176.0}], "name": "XP_013956078.1", "ipg": "25889856", "start": 46234, "end": 47185, "strand": -1, "sequence": null}], "clusters": []}, {"accession": "XM_014100603.1", "subjects": [{"id": null, "hits": [{"query": "AQV04228.1", "subject": "XP_013956078.1", "identity": 36.232, "coverage": 87.25490196078431, "evalue": 5.53e-49, "bitscore": 176.0}], "name": "XP_013956078.1", "ipg": "25889856", "start": 0, "end": 897, "strand": 1, "sequence": null}], "clusters": []}, {"accession": "ABDF02000058.1", "subjects": [{"id": null, "hits": [{"query": "AQV04228.1", "subject": "EHK21885.1", "identity": 36.232, "coverage": 87.25490196078431, "evalue": 5.53e-49, "bitscore": 176.0}], "name": "EHK21885.1", "ipg": "25889856", "start": 46234, "end": 47185, "strand": -1, "sequence": null}], "clusters": []}]}, {"name": "Trichoderma virens", "strain": "FT-333", "scaffolds": [{"accession": "CP071117.1", "subjects": [{"id": null, "hits": [{"query": "AQV04227.1", "subject": "UKZ76905.1", "identity": 35.185, "coverage": 95.16616314199395, "evalue": 5.54e-48, "bitscore": 175.0}], "name": "UKZ76905.1", "ipg": "524565815", "start": 209618, "end": 210696, "strand": -1, "sequence": null}, {"id": null, "hits": [{"query": "AQV04227.1", "subject": "UKZ78246.1", "identity": 32.278, "coverage": 93.65558912386706, "evalue": 7.15e-44, "bitscore": 164.0}], "name": "UKZ78246.1", "ipg": "524566984", "start": 4792289, "end": 4793396, "strand": -1, "sequence": null}], "clusters": []}]}, {"name": "Aspergillus ruber", "strain": "CBS 135680", "scaffolds": [{"accession": "NW_024467344.1", "subjects": [{"id": null, "hits": [{"query": "AQV04227.1", "subject": "XP_040634182.1", "identity": 33.438, "coverage": 94.86404833836858, "evalue": 1.93e-48, "bitscore": 176.0}], "name": "XP_040634182.1", "ipg": "50120532", "start": 49759, "end": 50837, "strand": -1, "sequence": null}], "clusters": []}, {"accession": "XM_040779824.1", "subjects": [{"id": null, "hits": [{"query": "AQV04227.1", "subject": "XP_040634182.1", "identity": 33.438, "coverage": 94.86404833836858, "evalue": 1.93e-48, "bitscore": 176.0}], "name": "XP_040634182.1", "ipg": "50120532", "start": 49, "end": 967, "strand": 1, "sequence": null}], "clusters": []}, {"accession": "KK088458.1", "subjects": [{"id": null, "hits": [{"query": "AQV04227.1", "subject": "EYE90492.1", "identity": 33.438, "coverage": 94.86404833836858, "evalue": 1.93e-48, "bitscore": 176.0}], "name": "EYE90492.1", "ipg": "50120532", "start": 49759, "end": 50837, "strand": -1, "sequence": null}], "clusters": []}, {"accession": "NW_024467339.1", "subjects": [{"id": null, "hits": [{"query": "AQV04227.1", "subject": "XP_040634468.1", "identity": 32.609, "coverage": 95.16616314199395, "evalue": 9.05e-43, "bitscore": 161.0}], "name": "XP_040634468.1", "ipg": "50120817", "start": 58820, "end": 59915, "strand": -1, "sequence": null}], "clusters": []}, {"accession": "XM_040783116.1", "subjects": [{"id": null, "hits": [{"query": "AQV04227.1", "subject": "XP_040634468.1", "identity": 32.609, "coverage": 95.16616314199395, "evalue": 9.05e-43, "bitscore": 161.0}], "name": "XP_040634468.1", "ipg": "50120817", "start": 11, "end": 947, "strand": 1, "sequence": null}], "clusters": []}, {"accession": "KK088453.1", "subjects": [{"id": null, "hits": [{"query": "AQV04227.1", "subject": "EYE90778.1", "identity": 32.609, "coverage": 95.16616314199395, "evalue": 9.05e-43, "bitscore": 161.0}], "name": "EYE90778.1", "ipg": "50120817", "start": 58820, "end": 59915, "strand": -1, "sequence": null}], "clusters": []}, {"accession": "NW_024467300.1", "subjects": [{"id": null, "hits": [{"query": "AQV04228.1", "subject": "XP_040641816.1", "identity": 49.495, "coverage": 93.79084967320262, "evalue": 2.39e-93, "bitscore": 290.0}, {"query": "AQV04229.1", "subject": "XP_040641816.1", "identity": 44.156, "coverage": 93.08176100628931, "evalue": 8.95e-81, "bitscore": 259.0}], "name": "XP_040641816.1", "ipg": "50128155", "start": 790463, "end": 791480, "strand": -1, "sequence": null}], "clusters": []}, {"accession": "XM_040786834.1", "subjects": [{"id": null, "hits": [{"query": "AQV04228.1", "subject": "XP_040641816.1", "identity": 49.495, "coverage": 93.79084967320262, "evalue": 2.39e-93, "bitscore": 290.0}, {"query": "AQV04229.1", "subject": "XP_040641816.1", "identity": 44.156, "coverage": 93.08176100628931, "evalue": 8.95e-81, "bitscore": 259.0}], "name": "XP_040641816.1", "ipg": "50128155", "start": 282, "end": 1245, "strand": 1, "sequence": null}], "clusters": []}, {"accession": "KK088414.1", "subjects": [{"id": null, "hits": [{"query": "AQV04228.1", "subject": "EYE98128.1", "identity": 49.495, "coverage": 93.79084967320262, "evalue": 2.39e-93, "bitscore": 290.0}, {"query": "AQV04229.1", "subject": "EYE98128.1", "identity": 44.156, "coverage": 93.08176100628931, "evalue": 8.95e-81, "bitscore": 259.0}], "name": "EYE98128.1", "ipg": "50128155", "start": 790463, "end": 791480, "strand": -1, "sequence": null}], "clusters": []}]}, {"name": "Alternaria atra", "strain": "", "scaffolds": [{"accession": "NW_025091319.1", "subjects": [{"id": null, "hits": [{"query": "AQV04227.1", "subject": "XP_043164918.1", "identity": 32.602, "coverage": 95.77039274924472, "evalue": 2.87e-48, "bitscore": 176.0}], "name": "XP_043164918.1", "ipg": "451699748", "start": 2963235, "end": 2964284, "strand": 1, "sequence": null}], "clusters": []}, {"accession": "XM_043308983.1", "subjects": [{"id": null, "hits": [{"query": "AQV04227.1", "subject": "XP_043164918.1", "identity": 32.602, "coverage": 95.77039274924472, "evalue": 2.87e-48, "bitscore": 176.0}], "name": "XP_043164918.1", "ipg": "451699748", "start": 0, "end": 942, "strand": 1, "sequence": null}], "clusters": []}, {"accession": "CAJRGZ010000015.1", "subjects": [{"id": null, "hits": [{"query": "AQV04227.1", "subject": "CAG5143625.1", "identity": 32.602, "coverage": 95.77039274924472, "evalue": 2.87e-48, "bitscore": 176.0}], "name": "CAG5143625.1", "ipg": "451699748", "start": 2963235, "end": 2964284, "strand": 1, "sequence": null}], "clusters": []}]}, {"name": "Alternaria alternata", "strain": "SRC1lrK2f", "scaffolds": [{"accession": "NW_017306193.1", "subjects": [{"id": null, "hits": [{"query": "AQV04227.1", "subject": "XP_018389564.1", "identity": 32.087, "coverage": 95.77039274924472, "evalue": 3.87e-48, "bitscore": 175.0}], "name": "XP_018389564.1", "ipg": "109569285", "start": 1456143, "end": 1457201, "strand": -1, "sequence": null}], "clusters": []}, {"accession": "XM_018532631.1", "subjects": [{"id": null, "hits": [{"query": "AQV04227.1", "subject": "XP_018389564.1", "identity": 32.087, "coverage": 95.77039274924472, "evalue": 3.87e-48, "bitscore": 175.0}], "name": "XP_018389564.1", "ipg": "109569285", "start": 159, "end": 1101, "strand": 1, "sequence": null}], "clusters": []}, {"accession": "KV441472.1", "subjects": [{"id": null, "hits": [{"query": "AQV04227.1", "subject": "OAG24143.1", "identity": 32.087, "coverage": 95.77039274924472, "evalue": 3.87e-48, "bitscore": 175.0}], "name": "OAG24143.1", "ipg": "109569285", "start": 1456143, "end": 1457201, "strand": -1, "sequence": null}], "clusters": []}, {"accession": "NW_017306204.1", "subjects": [{"id": null, "hits": [{"query": "AQV04227.1", "subject": "XP_018384068.1", "identity": 30.96, "coverage": 95.16616314199395, "evalue": 1.43e-42, "bitscore": 160.0}], "name": "XP_018384068.1", "ipg": "109563843", "start": 588780, "end": 589896, "strand": -1, "sequence": null}], "clusters": []}, {"accession": "XM_018526761.1", "subjects": [{"id": null, "hits": [{"query": "AQV04227.1", "subject": "XP_018384068.1", "identity": 30.96, "coverage": 95.16616314199395, "evalue": 1.43e-42, "bitscore": 160.0}], "name": "XP_018384068.1", "ipg": "109563843", "start": 0, "end": 942, "strand": 1, "sequence": null}], "clusters": []}, {"accession": "KV441483.1", "subjects": [{"id": null, "hits": [{"query": "AQV04227.1", "subject": "OAG18647.1", "identity": 30.96, "coverage": 95.16616314199395, "evalue": 1.43e-42, "bitscore": 160.0}], "name": "OAG18647.1", "ipg": "109563843", "start": 588780, "end": 589896, "strand": -1, "sequence": null}], "clusters": []}]}, {"name": "Alternaria alternata", "strain": "MPI-PUGE-AT-0064", "scaffolds": [{"accession": "JAHBNJ010000001.1", "subjects": [{"id": null, "hits": [{"query": "AQV04227.1", "subject": "KAH6864034.1", "identity": 32.087, "coverage": 95.77039274924472, "evalue": 3.87e-48, "bitscore": 175.0}], "name": "KAH6864034.1", "ipg": "109569285", "start": 2925990, "end": 2927048, "strand": 1, "sequence": null}, {"id": null, "hits": [{"query": "AQV04227.1", "subject": "KAH6863772.1", "identity": 30.96, "coverage": 95.16616314199395, "evalue": 2.2e-42, "bitscore": 160.0}], "name": "KAH6863772.1", "ipg": "499929713", "start": 2197418, "end": 2198567, "strand": 1, "sequence": null}], "clusters": []}]}, {"name": "Alternaria alternata", "strain": "Z7", "scaffolds": [{"accession": "LPVP01000007.1", "subjects": [{"id": null, "hits": [{"query": "AQV04227.1", "subject": "OWY57590.1", "identity": 32.087, "coverage": 95.77039274924472, "evalue": 3.87e-48, "bitscore": 175.0}], "name": "OWY57590.1", "ipg": "109569285", "start": 86596, "end": 87654, "strand": 1, "sequence": null}], "clusters": []}]}, {"name": "Alternaria alternata", "strain": "FERA 1177", "scaffolds": [{"accession": "PDXD01000054.1", "subjects": [{"id": null, "hits": [{"query": "AQV04227.1", "subject": "RYN67346.1", "identity": 32.087, "coverage": 95.77039274924472, "evalue": 3.87e-48, "bitscore": 175.0}], "name": "RYN67346.1", "ipg": "109569285", "start": 19733, "end": 20791, "strand": 1, "sequence": null}], "clusters": []}, {"accession": "PDXD01000007.1", "subjects": [{"id": null, "hits": [{"query": "AQV04227.1", "subject": "RYN78571.1", "identity": 30.96, "coverage": 95.16616314199395, "evalue": 1.43e-42, "bitscore": 160.0}], "name": "RYN78571.1", "ipg": "109563843", "start": 295614, "end": 296730, "strand": 1, "sequence": null}], "clusters": []}]}, {"name": "Alternaria postmessia", "strain": "BMP 2775", "scaffolds": [{"accession": "NW_026260081.1", "subjects": [{"id": null, "hits": [{"query": "AQV04227.1", "subject": "XP_051591736.1", "identity": 32.087, "coverage": 95.77039274924472, "evalue": 3.87e-48, "bitscore": 175.0}], "name": "XP_051591736.1", "ipg": "109569285", "start": 86572, "end": 87630, "strand": 1, "sequence": null}], "clusters": []}, {"accession": "XM_051728323.1", "subjects": [{"id": null, "hits": [{"query": "AQV04227.1", "subject": "XP_051591736.1", "identity": 32.087, "coverage": 95.77039274924472, "evalue": 3.87e-48, "bitscore": 175.0}], "name": "XP_051591736.1", "ipg": "109569285", "start": 0, "end": 942, "strand": 1, "sequence": null}], "clusters": []}, {"accession": "JAFVLS010000008.1", "subjects": [{"id": null, "hits": [{"query": "AQV04227.1", "subject": "KAI5379033.1", "identity": 32.087, "coverage": 95.77039274924472, "evalue": 3.87e-48, "bitscore": 175.0}], "name": "KAI5379033.1", "ipg": "109569285", "start": 86572, "end": 87630, "strand": 1, "sequence": null}], "clusters": []}, {"accession": "NW_026260079.1", "subjects": [{"id": null, "hits": [{"query": "AQV04227.1", "subject": "XP_051592325.1", "identity": 30.96, "coverage": 95.16616314199395, "evalue": 1.43e-42, "bitscore": 160.0}], "name": "XP_051592325.1", "ipg": "109563843", "start": 447175, "end": 448291, "strand": -1, "sequence": null}], "clusters": []}, {"accession": "XM_051727970.1", "subjects": [{"id": null, "hits": [{"query": "AQV04227.1", "subject": "XP_051592325.1", "identity": 30.96, "coverage": 95.16616314199395, "evalue": 1.43e-42, "bitscore": 160.0}], "name": "XP_051592325.1", "ipg": "109563843", "start": 0, "end": 942, "strand": 1, "sequence": null}], "clusters": []}, {"accession": "JAFVLS010000006.1", "subjects": [{"id": null, "hits": [{"query": "AQV04227.1", "subject": "KAI5379622.1", "identity": 30.96, "coverage": 95.16616314199395, "evalue": 1.43e-42, "bitscore": 160.0}], "name": "KAI5379622.1", "ipg": "109563843", "start": 447175, "end": 448291, "strand": -1, "sequence": null}], "clusters": []}]}, {"name": "Alternaria sp.", "strain": "MG1", "scaffolds": [{"accession": "QPFE01000113.1", "subjects": [{"id": null, "hits": [{"query": "AQV04227.1", "subject": "RII05698.1", "identity": 32.087, "coverage": 95.77039274924472, "evalue": 3.87e-48, "bitscore": 175.0}], "name": "RII05698.1", "ipg": "109569285", "start": 2769950, "end": 2771008, "strand": -1, "sequence": null}], "clusters": []}]}, {"name": "Alternaria tenuissima", "strain": "FERA 1164", "scaffolds": [{"accession": "PDXB01000026.1", "subjects": [{"id": null, "hits": [{"query": "AQV04227.1", "subject": "RYN23026.1", "identity": 32.087, "coverage": 95.77039274924472, "evalue": 3.87e-48, "bitscore": 175.0}], "name": "RYN23026.1", "ipg": "109569285", "start": 316597, "end": 317655, "strand": -1, "sequence": null}], "clusters": []}, {"accession": "PDXB01000007.1", "subjects": [{"id": null, "hits": [{"query": "AQV04227.1", "subject": "RYN32641.1", "identity": 30.96, "coverage": 95.16616314199395, "evalue": 1.23e-42, "bitscore": 161.0}], "name": "RYN32641.1", "ipg": "231923630", "start": 591662, "end": 592778, "strand": -1, "sequence": null}], "clusters": []}]}, {"name": "Alternaria tenuissima", "strain": "FERA 24350", "scaffolds": [{"accession": "PDXE01000001.1", "subjects": [{"id": null, "hits": [{"query": "AQV04227.1", "subject": "RYN70101.1", "identity": 32.087, "coverage": 95.77039274924472, "evalue": 3.87e-48, "bitscore": 175.0}], "name": "RYN70101.1", "ipg": "109569285", "start": 1812375, "end": 1813433, "strand": -1, "sequence": null}], "clusters": []}]}, {"name": "Alternaria tenuissima", "strain": "FERA 635", "scaffolds": [{"accession": "PDXF01000018.1", "subjects": [{"id": null, "hits": [{"query": "AQV04227.1", "subject": "RYO00547.1", "identity": 32.087, "coverage": 95.77039274924472, "evalue": 3.87e-48, "bitscore": 175.0}], "name": "RYO00547.1", "ipg": "109569285", "start": 19420, "end": 20478, "strand": 1, "sequence": null}], "clusters": []}, {"accession": "PDXF01000007.1", "subjects": [{"id": null, "hits": [{"query": "AQV04227.1", "subject": "RYO06249.1", "identity": 30.96, "coverage": 95.16616314199395, "evalue": 1.23e-42, "bitscore": 161.0}], "name": "RYO06249.1", "ipg": "231923630", "start": 589478, "end": 590594, "strand": -1, "sequence": null}], "clusters": []}]}, {"name": "Alternaria tenuissima", "strain": "FERA 648", "scaffolds": [{"accession": "PDXG01000001.1", "subjects": [{"id": null, "hits": [{"query": "AQV04227.1", "subject": "RYO02341.1", "identity": 32.087, "coverage": 95.77039274924472, "evalue": 3.87e-48, "bitscore": 175.0}], "name": "RYO02341.1", "ipg": "109569285", "start": 3416293, "end": 3417351, "strand": -1, "sequence": null}], "clusters": []}, {"accession": "PDXG01000009.1", "subjects": [{"id": null, "hits": [{"query": "AQV04227.1", "subject": "RYN90631.1", "identity": 30.96, "coverage": 95.16616314199395, "evalue": 1.43e-42, "bitscore": 160.0}], "name": "RYN90631.1", "ipg": "109563843", "start": 765969, "end": 767085, "strand": 1, "sequence": null}], "clusters": []}]}, {"name": "Alternaria tenuissima", "strain": "FERA 743", "scaffolds": [{"accession": "PDXH01000019.1", "subjects": [{"id": null, "hits": [{"query": "AQV04227.1", "subject": "RYO14404.1", "identity": 32.087, "coverage": 95.77039274924472, "evalue": 3.87e-48, "bitscore": 175.0}], "name": "RYO14404.1", "ipg": "109569285", "start": 450748, "end": 451806, "strand": -1, "sequence": null}], "clusters": []}, {"accession": "PDXH01000010.1", "subjects": [{"id": null, "hits": [{"query": "AQV04227.1", "subject": "RYO17639.1", "identity": 30.96, "coverage": 95.16616314199395, "evalue": 1.23e-42, "bitscore": 161.0}], "name": "RYO17639.1", "ipg": "231923630", "start": 588875, "end": 589991, "strand": -1, "sequence": null}], "clusters": []}]}, {"name": "Alternaria tenuissima", "strain": "FERA 1166", "scaffolds": [{"accession": "PDXC01000002.1", "subjects": [{"id": null, "hits": [{"query": "AQV04227.1", "subject": "RYO65503.1", "identity": 32.087, "coverage": 95.77039274924472, "evalue": 3.87e-48, "bitscore": 175.0}], "name": "RYO65503.1", "ipg": "109569285", "start": 713841, "end": 714899, "strand": -1, "sequence": null}, {"id": null, "hits": [{"query": "AQV04227.1", "subject": "RYO65573.1", "identity": 30.96, "coverage": 95.16616314199395, "evalue": 1.43e-42, "bitscore": 160.0}], "name": "RYO65573.1", "ipg": "109563843", "start": 1438794, "end": 1439910, "strand": -1, "sequence": null}], "clusters": []}]}, {"name": "Alternaria tenuissima", "strain": "FERA 1082", "scaffolds": [{"accession": "PDXA01000035.1", "subjects": [{"id": null, "hits": [{"query": "AQV04227.1", "subject": "RYN45251.1", "identity": 31.776, "coverage": 95.77039274924472, "evalue": 6.7e-47, "bitscore": 172.0}], "name": "RYN45251.1", "ipg": "231932218", "start": 261502, "end": 262560, "strand": -1, "sequence": null}], "clusters": []}, {"accession": "PDXA01000012.1", "subjects": [{"id": null, "hits": [{"query": "AQV04227.1", "subject": "RYN53405.1", "identity": 30.96, "coverage": 95.16616314199395, "evalue": 1.43e-42, "bitscore": 160.0}], "name": "RYN53405.1", "ipg": "109563843", "start": 151912, "end": 153028, "strand": 1, "sequence": null}], "clusters": []}]}, {"name": "Trichoderma aggressivum f. europaeum", "strain": "CBS 100526", "scaffolds": [{"accession": "NW_026946433.1", "subjects": [{"id": null, "hits": [{"query": "AQV04227.1", "subject": "XP_062750828.1", "identity": 33.54, "coverage": 95.16616314199395, "evalue": 5.39e-48, "bitscore": 175.0}], "name": "XP_062750828.1", "ipg": "717850393", "start": 26475, "end": 27553, "strand": -1, "sequence": null}], "clusters": []}, {"accession": "XM_062894222.1", "subjects": [{"id": null, "hits": [{"query": "AQV04227.1", "subject": "XP_062750828.1", "identity": 33.54, "coverage": 95.16616314199395, "evalue": 5.39e-48, "bitscore": 175.0}], "name": "XP_062750828.1", "ipg": "717850393", "start": 0, "end": 960, "strand": 1, "sequence": null}], "clusters": []}, {"accession": "JAWRVG010000067.1", "subjects": [{"id": null, "hits": [{"query": "AQV04227.1", "subject": "KAK4061637.1", "identity": 33.54, "coverage": 95.16616314199395, "evalue": 5.39e-48, "bitscore": 175.0}], "name": "KAK4061637.1", "ipg": "717850393", "start": 26475, "end": 27553, "strand": -1, "sequence": null}], "clusters": []}, {"accession": "NW_026946382.1", "subjects": [{"id": null, "hits": [{"query": "AQV04227.1", "subject": "XP_062756033.1", "identity": 32.051, "coverage": 92.74924471299094, "evalue": 7.67e-44, "bitscore": 164.0}], "name": "XP_062756033.1", "ipg": "717862074", "start": 51617, "end": 52826, "strand": -1, "sequence": null}], "clusters": []}, {"accession": "XM_062899301.1", "subjects": [{"id": null, "hits": [{"query": "AQV04227.1", "subject": "XP_062756033.1", "identity": 32.051, "coverage": 92.74924471299094, "evalue": 7.67e-44, "bitscore": 164.0}], "name": "XP_062756033.1", "ipg": "717862074", "start": 0, "end": 942, "strand": 1, "sequence": null}], "clusters": []}, {"accession": "JAWRVG010000016.1", "subjects": [{"id": null, "hits": [{"query": "AQV04227.1", "subject": "KAK4074703.1", "identity": 32.051, "coverage": 92.74924471299094, "evalue": 7.67e-44, "bitscore": 164.0}], "name": "KAK4074703.1", "ipg": "717862074", "start": 51617, "end": 52826, "strand": -1, "sequence": null}], "clusters": []}, {"accession": "NW_026946378.1", "subjects": [{"id": null, "hits": [{"query": "AQV04230.1", "subject": "XP_062756950.1", "identity": 50.023, "coverage": 83.42651757188499, "evalue": 0.0, "bitscore": 2066.0}], "name": "XP_062756950.1", "ipg": "717864176", "start": 116515, "end": 123643, "strand": -1, "sequence": null}], "clusters": []}, {"accession": "XM_062898277.1", "subjects": [{"id": null, "hits": [{"query": "AQV04230.1", "subject": "XP_062756950.1", "identity": 50.023, "coverage": 83.42651757188499, "evalue": 0.0, "bitscore": 2066.0}], "name": "XP_062756950.1", "ipg": "717864176", "start": 0, "end": 7128, "strand": 1, "sequence": null}], "clusters": []}, {"accession": "JAWRVG010000012.1", "subjects": [{"id": null, "hits": [{"query": "AQV04230.1", "subject": "KAK4076963.1", "identity": 50.023, "coverage": 83.42651757188499, "evalue": 0.0, "bitscore": 2066.0}], "name": "KAK4076963.1", "ipg": "717864176", "start": 116515, "end": 123643, "strand": -1, "sequence": null}], "clusters": []}]}, {"name": "Aspergillus novofumigatus", "strain": "IBT 16806", "scaffolds": [{"accession": "NW_020194279.1", "subjects": [{"id": null, "hits": [{"query": "AQV04227.1", "subject": "XP_024679994.1", "identity": 32.317, "coverage": 94.86404833836858, "evalue": 6.1e-48, "bitscore": 174.0}], "name": "XP_024679994.1", "ipg": "173729947", "start": 241656, "end": 242761, "strand": 1, "sequence": null}], "clusters": []}, {"accession": "XM_024832033.1", "subjects": [{"id": null, "hits": [{"query": "AQV04227.1", "subject": "XP_024679994.1", "identity": 32.317, "coverage": 94.86404833836858, "evalue": 6.1e-48, "bitscore": 174.0}], "name": "XP_024679994.1", "ipg": "173729947", "start": 42, "end": 981, "strand": 1, "sequence": null}], "clusters": []}, {"accession": "MSZS01000006.1", "subjects": [{"id": null, "hits": [{"query": "AQV04227.1", "subject": "PKX91399.1", "identity": 32.317, "coverage": 94.86404833836858, "evalue": 6.1e-48, "bitscore": 174.0}], "name": "PKX91399.1", "ipg": "173729947", "start": 241656, "end": 242761, "strand": 1, "sequence": null}], "clusters": []}]}, {"name": "Fusarium solani", "strain": "SB1", "scaffolds": [{"accession": "NW_027072148.1", "subjects": [{"id": null, "hits": [{"query": "AQV04227.1", "subject": "XP_046126384.1", "identity": 35.202, "coverage": 94.86404833836858, "evalue": 6.61e-48, "bitscore": 174.0}], "name": "XP_046126384.1", "ipg": "500888246", "start": 3048520, "end": 3049614, "strand": -1, "sequence": null}], "clusters": []}, {"accession": "XM_046277505.2", "subjects": [{"id": null, "hits": [{"query": "AQV04227.1", "subject": "XP_046126384.1", "identity": 35.202, "coverage": 94.86404833836858, "evalue": 6.61e-48, "bitscore": 174.0}], "name": "XP_046126384.1", "ipg": "500888246", "start": 0, "end": 930, "strand": 1, "sequence": null}], "clusters": []}, {"accession": "JAMBZA010000010.1", "subjects": [{"id": null, "hits": [{"query": "AQV04227.1", "subject": "KAJ3458915.1", "identity": 35.202, "coverage": 94.86404833836858, "evalue": 6.61e-48, "bitscore": 174.0}], "name": "KAJ3458915.1", "ipg": "500888246", "start": 3048520, "end": 3049614, "strand": -1, "sequence": null}], "clusters": []}, {"accession": "NW_027072144.1", "subjects": [{"id": null, "hits": [{"query": "AQV04227.1", "subject": "XP_065473003.1", "identity": 33.866, "coverage": 93.65558912386706, "evalue": 1.27e-46, "bitscore": 171.0}], "name": "XP_065473003.1", "ipg": "611399582", "start": 1246968, "end": 1248071, "strand": -1, "sequence": null}], "clusters": []}, {"accession": "XM_065616931.1", "subjects": [{"id": null, "hits": [{"query": "AQV04227.1", "subject": "XP_065473003.1", "identity": 33.866, "coverage": 93.65558912386706, "evalue": 1.27e-46, "bitscore": 171.0}], "name": "XP_065473003.1", "ipg": "611399582", "start": 0, "end": 921, "strand": 1, "sequence": null}], "clusters": []}, {"accession": "JAMBZA010000006.1", "subjects": [{"id": null, "hits": [{"query": "AQV04227.1", "subject": "KAJ3454858.1", "identity": 33.866, "coverage": 93.65558912386706, "evalue": 1.27e-46, "bitscore": 171.0}], "name": "KAJ3454858.1", "ipg": "611399582", "start": 1246968, "end": 1248071, "strand": -1, "sequence": null}], "clusters": []}, {"accession": "NW_027072141.1", "subjects": [{"id": null, "hits": [{"query": "AQV04227.1", "subject": "XP_065471910.1", "identity": 33.866, "coverage": 93.65558912386706, "evalue": 3.88e-46, "bitscore": 170.0}], "name": "XP_065471910.1", "ipg": "611398423", "start": 1485976, "end": 1487079, "strand": 1, "sequence": null}], "clusters": []}, {"accession": "XM_065615838.1", "subjects": [{"id": null, "hits": [{"query": "AQV04227.1", "subject": "XP_065471910.1", "identity": 33.866, "coverage": 93.65558912386706, "evalue": 3.88e-46, "bitscore": 170.0}], "name": "XP_065471910.1", "ipg": "611398423", "start": 0, "end": 921, "strand": 1, "sequence": null}], "clusters": []}, {"accession": "JAMBZA010000003.1", "subjects": [{"id": null, "hits": [{"query": "AQV04227.1", "subject": "KAJ3453705.1", "identity": 33.866, "coverage": 93.65558912386706, "evalue": 3.88e-46, "bitscore": 170.0}], "name": "KAJ3453705.1", "ipg": "611398423", "start": 1485976, "end": 1487079, "strand": 1, "sequence": null}], "clusters": []}, {"accession": "NW_027072155.1", "subjects": [{"id": null, "hits": [{"query": "AQV04227.1", "subject": "XP_046124063.2", "identity": 33.23, "coverage": 94.86404833836858, "evalue": 2.68e-44, "bitscore": 165.0}], "name": "XP_046124063.2", "ipg": "611392807", "start": 293331, "end": 294422, "strand": -1, "sequence": null}], "clusters": []}, {"accession": "XM_046283096.2", "subjects": [{"id": null, "hits": [{"query": "AQV04227.1", "subject": "XP_046124063.2", "identity": 33.23, "coverage": 94.86404833836858, "evalue": 2.68e-44, "bitscore": 165.0}], "name": "XP_046124063.2", "ipg": "611392807", "start": 0, "end": 930, "strand": 1, "sequence": null}], "clusters": []}, {"accession": "JAMBZA010000017.1", "subjects": [{"id": null, "hits": [{"query": "AQV04227.1", "subject": "KAJ3466470.1", "identity": 33.23, "coverage": 94.86404833836858, "evalue": 2.68e-44, "bitscore": 165.0}], "name": "KAJ3466470.1", "ipg": "611392807", "start": 293331, "end": 294422, "strand": -1, "sequence": null}], "clusters": []}]}, {"name": "Fusarium solani", "strain": "FSSC 5 MPI-SDFR-AT-0091", "scaffolds": [{"accession": "JAGTJS010000020.1", "subjects": [{"id": null, "hits": [{"query": "AQV04227.1", "subject": "KAH7240427.1", "identity": 35.202, "coverage": 94.86404833836858, "evalue": 6.61e-48, "bitscore": 174.0}], "name": "KAH7240427.1", "ipg": "500888246", "start": 159805, "end": 160899, "strand": -1, "sequence": null}], "clusters": []}, {"accession": "JAGTJS010000032.1", "subjects": [{"id": null, "hits": [{"query": "AQV04227.1", "subject": "KAH7231555.1", "identity": 33.437, "coverage": 94.86404833836858, "evalue": 3.81e-44, "bitscore": 164.0}], "name": "KAH7231555.1", "ipg": "500879354", "start": 243702, "end": 244793, "strand": -1, "sequence": null}], "clusters": []}]}, {"name": "Fusarium solani", "strain": "A01-1", "scaffolds": [{"accession": "JAOQAT010000054.1", "subjects": [{"id": null, "hits": [{"query": "AQV04227.1", "subject": "KAJ4209680.1", "identity": 35.202, "coverage": 94.86404833836858, "evalue": 6.61e-48, "bitscore": 174.0}], "name": "KAJ4209680.1", "ipg": "500888246", "start": 185149, "end": 186243, "strand": 1, "sequence": null}], "clusters": []}, {"accession": "JAOQAT010000081.1", "subjects": [{"id": null, "hits": [{"query": "AQV04227.1", "subject": "KAJ4203073.1", "identity": 32.919, "coverage": 94.86404833836858, "evalue": 2.09e-43, "bitscore": 162.0}], "name": "KAJ4203073.1", "ipg": "613991392", "start": 88988, "end": 90079, "strand": 1, "sequence": null}], "clusters": []}]}, {"name": "Aspergillus campestris", "strain": "IBT 28561", "scaffolds": [{"accession": "NW_020194338.1", "subjects": [{"id": null, "hits": [{"query": "AQV04227.1", "subject": "XP_024694862.1", "identity": 31.707, "coverage": 94.86404833836858, "evalue": 6.97e-48, "bitscore": 174.0}], "name": "XP_024694862.1", "ipg": "173744604", "start": 358940, "end": 360104, "strand": 1, "sequence": null}], "clusters": []}, {"accession": "XM_024840961.1", "subjects": [{"id": null, "hits": [{"query": "AQV04227.1", "subject": "XP_024694862.1", "identity": 31.707, "coverage": 94.86404833836858, "evalue": 6.97e-48, "bitscore": 174.0}], "name": "XP_024694862.1", "ipg": "173744604", "start": 297, "end": 1239, "strand": 1, "sequence": null}], "clusters": []}, {"accession": "MSFM01000003.1", "subjects": [{"id": null, "hits": [{"query": "AQV04227.1", "subject": "PKY06268.1", "identity": 31.707, "coverage": 94.86404833836858, "evalue": 6.97e-48, "bitscore": 174.0}], "name": "PKY06268.1", "ipg": "173744604", "start": 358940, "end": 360104, "strand": 1, "sequence": null}], "clusters": []}, {"accession": "NW_020194342.1", "subjects": [{"id": null, "hits": [{"query": "AQV04228.1", "subject": "XP_024692493.1", "identity": 35.439, "coverage": 92.81045751633987, "evalue": 3.11e-48, "bitscore": 174.0}, {"query": "AQV04229.1", "subject": "XP_024692493.1", "identity": 30.952, "coverage": 91.50943396226415, "evalue": 3.56e-38, "bitscore": 148.0}], "name": "XP_024692493.1", "ipg": "173742200", "start": 1355589, "end": 1356553, "strand": -1, "sequence": null}, {"id": null, "hits": [{"query": "AQV04229.1", "subject": "XP_024692494.1", "identity": 33.451, "coverage": 88.67924528301887, "evalue": 3.18e-40, "bitscore": 154.0}], "name": "XP_024692494.1", "ipg": "173742211", "start": 1357012, "end": 1358163, "strand": 1, "sequence": null}], "clusters": []}, {"accession": "XM_024840271.1", "subjects": [{"id": null, "hits": [{"query": "AQV04228.1", "subject": "XP_024692493.1", "identity": 35.439, "coverage": 92.81045751633987, "evalue": 3.11e-48, "bitscore": 174.0}, {"query": "AQV04229.1", "subject": "XP_024692493.1", "identity": 30.952, "coverage": 91.50943396226415, "evalue": 3.56e-38, "bitscore": 148.0}], "name": "XP_024692493.1", "ipg": "173742200", "start": 0, "end": 903, "strand": 1, "sequence": null}], "clusters": []}, {"accession": "MSFM01000007.1", "subjects": [{"id": null, "hits": [{"query": "AQV04228.1", "subject": "PKY03899.1", "identity": 35.439, "coverage": 92.81045751633987, "evalue": 3.11e-48, "bitscore": 174.0}, {"query": "AQV04229.1", "subject": "PKY03899.1", "identity": 30.952, "coverage": 91.50943396226415, "evalue": 3.56e-38, "bitscore": 148.0}], "name": "PKY03899.1", "ipg": "173742200", "start": 1355589, "end": 1356553, "strand": -1, "sequence": null}, {"id": null, "hits": [{"query": "AQV04229.1", "subject": "PKY03900.1", "identity": 33.451, "coverage": 88.67924528301887, "evalue": 3.18e-40, "bitscore": 154.0}], "name": "PKY03900.1", "ipg": "173742211", "start": 1357012, "end": 1358163, "strand": 1, "sequence": null}], "clusters": []}, {"accession": "XM_024833587.1", "subjects": [{"id": null, "hits": [{"query": "AQV04229.1", "subject": "XP_024692494.1", "identity": 33.451, "coverage": 88.67924528301887, "evalue": 3.18e-40, "bitscore": 154.0}], "name": "XP_024692494.1", "ipg": "173742211", "start": 0, "end": 972, "strand": 1, "sequence": null}], "clusters": []}]}, {"name": "Alternaria gaisen", "strain": "FERA 650", "scaffolds": [{"accession": "PDWZ02000005.1", "subjects": [{"id": null, "hits": [{"query": "AQV04227.1", "subject": "KAB2105737.1", "identity": 32.087, "coverage": 95.77039274924472, "evalue": 7.92e-48, "bitscore": 174.0}], "name": "KAB2105737.1", "ipg": "274907220", "start": 2027056, "end": 2028115, "strand": -1, "sequence": null}], "clusters": []}]}, {"name": "Trichoderma breve", "strain": "T069", "scaffolds": [{"accession": "NC_079237.1", "subjects": [{"id": null, "hits": [{"query": "AQV04227.1", "subject": "XP_056025823.1", "identity": 34.451, "coverage": 95.16616314199395, "evalue": 8.9e-48, "bitscore": 174.0}], "name": "XP_056025823.1", "ipg": "622228021", "start": 3971077, "end": 3972153, "strand": 1, "sequence": null}], "clusters": []}, {"accession": "XM_056177345.1", "subjects": [{"id": null, "hits": [{"query": "AQV04227.1", "subject": "XP_056025823.1", "identity": 34.451, "coverage": 95.16616314199395, "evalue": 8.9e-48, "bitscore": 174.0}], "name": "XP_056025823.1", "ipg": "622228021", "start": 0, "end": 960, "strand": 1, "sequence": null}], "clusters": []}, {"accession": "CM052953.1", "subjects": [{"id": null, "hits": [{"query": "AQV04227.1", "subject": "KAJ4856767.1", "identity": 34.451, "coverage": 95.16616314199395, "evalue": 8.9e-48, "bitscore": 174.0}], "name": "KAJ4856767.1", "ipg": "622228021", "start": 3971077, "end": 3972153, "strand": 1, "sequence": null}], "clusters": []}, {"accession": "JAOPEN010000006.1", "subjects": [{"id": null, "hits": [{"query": "AQV04227.1", "subject": "KAJ4856767.1", "identity": 34.451, "coverage": 95.16616314199395, "evalue": 8.9e-48, "bitscore": 174.0}], "name": "KAJ4856767.1", "ipg": "622228021", "start": 3971077, "end": 3972153, "strand": 1, "sequence": null}], "clusters": []}, {"accession": "NC_079235.1", "subjects": [{"id": null, "hits": [{"query": "AQV04227.1", "subject": "XP_056027820.1", "identity": 33.333, "coverage": 92.14501510574019, "evalue": 4.41e-46, "bitscore": 170.0}], "name": "XP_056027820.1", "ipg": "622229770", "start": 2554127, "end": 2555338, "strand": -1, "sequence": null}], "clusters": []}, {"accession": "XM_056174241.1", "subjects": [{"id": null, "hits": [{"query": "AQV04227.1", "subject": "XP_056027820.1", "identity": 33.333, "coverage": 92.14501510574019, "evalue": 4.41e-46, "bitscore": 170.0}], "name": "XP_056027820.1", "ipg": "622229770", "start": 0, "end": 939, "strand": 1, "sequence": null}], "clusters": []}, {"accession": "CM052951.1", "subjects": [{"id": null, "hits": [{"query": "AQV04227.1", "subject": "KAJ4858764.1", "identity": 33.333, "coverage": 92.14501510574019, "evalue": 4.41e-46, "bitscore": 170.0}], "name": "KAJ4858764.1", "ipg": "622229770", "start": 2554127, "end": 2555338, "strand": -1, "sequence": null}], "clusters": []}, {"accession": "JAOPEN010000004.1", "subjects": [{"id": null, "hits": [{"query": "AQV04227.1", "subject": "KAJ4858764.1", "identity": 33.333, "coverage": 92.14501510574019, "evalue": 4.41e-46, "bitscore": 170.0}], "name": "KAJ4858764.1", "ipg": "622229770", "start": 2554127, "end": 2555338, "strand": -1, "sequence": null}], "clusters": []}, {"accession": "NC_079234.1", "subjects": [{"id": null, "hits": [{"query": "AQV04227.1", "subject": "XP_056029000.1", "identity": 32.051, "coverage": 93.65558912386706, "evalue": 5.04e-46, "bitscore": 169.0}], "name": "XP_056029000.1", "ipg": "622230909", "start": 1642232, "end": 1643343, "strand": 1, "sequence": null}], "clusters": []}, {"accession": "XM_056172142.1", "subjects": [{"id": null, "hits": [{"query": "AQV04227.1", "subject": "XP_056029000.1", "identity": 32.051, "coverage": 93.65558912386706, "evalue": 5.04e-46, "bitscore": 169.0}], "name": "XP_056029000.1", "ipg": "622230909", "start": 0, "end": 924, "strand": 1, "sequence": null}], "clusters": []}, {"accession": "CM052950.1", "subjects": [{"id": null, "hits": [{"query": "AQV04227.1", "subject": "KAJ4859944.1", "identity": 32.051, "coverage": 93.65558912386706, "evalue": 5.04e-46, "bitscore": 169.0}], "name": "KAJ4859944.1", "ipg": "622230909", "start": 1642232, "end": 1643343, "strand": 1, "sequence": null}], "clusters": []}, {"accession": "JAOPEN010000003.1", "subjects": [{"id": null, "hits": [{"query": "AQV04227.1", "subject": "KAJ4859944.1", "identity": 32.051, "coverage": 93.65558912386706, "evalue": 5.04e-46, "bitscore": 169.0}], "name": "KAJ4859944.1", "ipg": "622230909", "start": 1642232, "end": 1643343, "strand": 1, "sequence": null}], "clusters": []}]}, {"name": "Gyalolechia ehrenbergii", "strain": "", "scaffolds": [{"accession": "JALAIJ010000095.1", "subjects": [{"id": null, "hits": [{"query": "AQV04227.1", "subject": "KAI4169809.1", "identity": 32.143, "coverage": 95.77039274924472, "evalue": 9.81e-48, "bitscore": 174.0}], "name": "KAI4169809.1", "ipg": "555697351", "start": 120426, "end": 121617, "strand": -1, "sequence": null}], "clusters": []}, {"accession": "JALAIJ010000094.1", "subjects": [{"id": null, "hits": [{"query": "AQV04228.1", "subject": "KAI4169817.1", "identity": 51.007, "coverage": 96.73202614379085, "evalue": 3.61e-93, "bitscore": 298.0}, {"query": "AQV04229.1", "subject": "KAI4169817.1", "identity": 40.764, "coverage": 97.79874213836479, "evalue": 3.89e-69, "bitscore": 236.0}], "name": "KAI4169817.1", "ipg": "555697403", "start": 49220, "end": 51025, "strand": 1, "sequence": null}], "clusters": []}]}, {"name": "Fusarium oxysporum f. sp. raphani", "strain": "54005", "scaffolds": [{"accession": "JH658418.1", "subjects": [{"id": null, "hits": [{"query": "AQV04227.1", "subject": "EXK81993.1", "identity": 34.375, "coverage": 95.77039274924472, "evalue": 1.14e-47, "bitscore": 174.0}], "name": "EXK81993.1", "ipg": "49214030", "start": 64958, "end": 66061, "strand": 1, "sequence": null}], "clusters": []}, {"accession": "JH658380.1", "subjects": [{"id": null, "hits": [{"query": "AQV04227.1", "subject": "EXK88569.1", "identity": 31.173, "coverage": 96.07250755287009, "evalue": 3.37e-44, "bitscore": 165.0}], "name": "EXK88569.1", "ipg": "49217163", "start": 360639, "end": 361759, "strand": 1, "sequence": null}], "clusters": []}]}, {"name": "Fusarium oxysporum f. sp. raphani", "strain": "Tf1262", "scaffolds": [{"accession": "JAELUR010000010.1", "subjects": [{"id": null, "hits": [{"query": "AQV04227.1", "subject": "KAG7426751.1", "identity": 34.375, "coverage": 95.77039274924472, "evalue": 2.18e-44, "bitscore": 173.0}], "name": "KAG7426751.1", "ipg": "468615297", "start": 1941910, "end": 1944939, "strand": 1, "sequence": null}], "clusters": []}, {"accession": "JAELUR010000002.1", "subjects": [{"id": null, "hits": [{"query": "AQV04227.1", "subject": "KAG7435638.1", "identity": 31.173, "coverage": 96.07250755287009, "evalue": 3.37e-44, "bitscore": 165.0}], "name": "KAG7435638.1", "ipg": "49217163", "start": 4745877, "end": 4746997, "strand": -1, "sequence": null}], "clusters": []}]}, {"name": "Penicillium camemberti", "strain": "FM013", "scaffolds": [{"accession": "HG793151.1", "subjects": [{"id": null, "hits": [{"query": "AQV04227.1", "subject": "CRL26569.1", "identity": 32.012, "coverage": 94.86404833836858, "evalue": 1.43e-47, "bitscore": 174.0}], "name": "CRL26569.1", "ipg": "86575187", "start": 616612, "end": 617718, "strand": 1, "sequence": null}], "clusters": []}]}, {"name": "Fusarium globosum", "strain": "NRRL 26131", "scaffolds": [{"accession": "JAAQPF010000221.1", "subjects": [{"id": null, "hits": [{"query": "AQV04227.1", "subject": "KAF5710333.1", "identity": 33.333, "coverage": 94.86404833836858, "evalue": 3.82e-47, "bitscore": 172.0}], "name": "KAF5710333.1", "ipg": "336971455", "start": 87106, "end": 88216, "strand": -1, "sequence": null}], "clusters": []}, {"accession": "JAAQPF010000481.1", "subjects": [{"id": null, "hits": [{"query": "AQV04227.1", "subject": "KAF5701518.1", "identity": 32.099, "coverage": 96.07250755287009, "evalue": 8.73e-46, "bitscore": 169.0}], "name": "KAF5701518.1", "ipg": "336963450", "start": 84315, "end": 85431, "strand": 1, "sequence": null}], "clusters": []}, {"accession": "JAAQPF010000303.1", "subjects": [{"id": null, "hits": [{"query": "AQV04228.1", "subject": "KAF5707217.1", "identity": 34.965, "coverage": 90.19607843137256, "evalue": 1.47e-48, "bitscore": 175.0}], "name": "KAF5707217.1", "ipg": "336968561", "start": 59080, "end": 60109, "strand": 1, "sequence": null}], "clusters": []}]}, {"name": "Fusarium oxysporum f. sp. conglutinans race 2", "strain": "54008", "scaffolds": [{"accession": "KK033202.1", "subjects": [{"id": null, "hits": [{"query": "AQV04227.1", "subject": "EXL74242.1", "identity": 34.375, "coverage": 95.77039274924472, "evalue": 4.02e-47, "bitscore": 172.0}], "name": "EXL74242.1", "ipg": "49307117", "start": 128381, "end": 129483, "strand": 1, "sequence": null}], "clusters": []}, {"accession": "JH658816.1", "subjects": [{"id": null, "hits": [{"query": "AQV04227.1", "subject": "EXL83106.1", "identity": 31.173, "coverage": 96.07250755287009, "evalue": 2.54e-43, "bitscore": 163.0}], "name": "EXL83106.1", "ipg": "49309629", "start": 210836, "end": 211956, "strand": -1, "sequence": null}], "clusters": []}, {"accession": "JH658902.1", "subjects": [{"id": null, "hits": [{"query": "AQV04228.1", "subject": "EXL70551.1", "identity": 34.965, "coverage": 90.19607843137256, "evalue": 1.01e-47, "bitscore": 173.0}, {"query": "AQV04229.1", "subject": "EXL70551.1", "identity": 32.432, "coverage": 90.25157232704403, "evalue": 7.06e-38, "bitscore": 148.0}], "name": "EXL70551.1", "ipg": "49305578", "start": 13282, "end": 14312, "strand": 1, "sequence": null}], "clusters": []}]}, {"name": "Fusarium oxysporum f. sp. conglutinans", "strain": "Cong1-1", "scaffolds": [{"accession": "RSAI01000001.1", "subjects": [{"id": null, "hits": [{"query": "AQV04227.1", "subject": "KAG7003511.1", "identity": 34.375, "coverage": 95.77039274924472, "evalue": 4.02e-47, "bitscore": 172.0}], "name": "KAG7003511.1", "ipg": "49307117", "start": 345372, "end": 346474, "strand": -1, "sequence": null}], "clusters": []}, {"accession": "RSAI01000015.1", "subjects": [{"id": null, "hits": [{"query": "AQV04227.1", "subject": "KAG6981571.1", "identity": 31.173, "coverage": 96.07250755287009, "evalue": 2.54e-43, "bitscore": 163.0}], "name": "KAG6981571.1", "ipg": "49309629", "start": 1290934, "end": 1292054, "strand": 1, "sequence": null}], "clusters": []}]}, {"name": "Fusarium oxysporum f. sp. conglutinans", "strain": "Fo5176", "scaffolds": [{"accession": "JACDXP010000017.1", "subjects": [{"id": null, "hits": [{"query": "AQV04227.1", "subject": "KAF6513799.1", "identity": 34.375, "coverage": 95.77039274924472, "evalue": 3.18e-44, "bitscore": 172.0}], "name": "KAF6513799.1", "ipg": "347515309", "start": 1675030, "end": 1677938, "strand": 1, "sequence": null}], "clusters": []}, {"accession": "AFQF01006688.1", "subjects": [{"id": null, "hits": [{"query": "AQV04227.1", "subject": "EGU72251.1", "identity": 34.375, "coverage": 95.77039274924472, "evalue": 7.07e-44, "bitscore": 172.0}], "name": "EGU72251.1", "ipg": "24333704", "start": 20400, "end": 23948, "strand": 1, "sequence": null}], "clusters": []}, {"accession": "CM024362.1", "subjects": [{"id": null, "hits": [{"query": "AQV04227.1", "subject": "KAF6527202.1", "identity": 31.173, "coverage": 96.07250755287009, "evalue": 2.54e-43, "bitscore": 163.0}], "name": "KAF6527202.1", "ipg": "49309629", "start": 4498308, "end": 4499428, "strand": -1, "sequence": null}], "clusters": []}, {"accession": "JACDXP010000003.1", "subjects": [{"id": null, "hits": [{"query": "AQV04227.1", "subject": "KAF6527202.1", "identity": 31.173, "coverage": 96.07250755287009, "evalue": 2.54e-43, "bitscore": 163.0}], "name": "KAF6527202.1", "ipg": "49309629", "start": 4498308, "end": 4499428, "strand": -1, "sequence": null}], "clusters": []}, {"accession": "AFQF01002779.1", "subjects": [{"id": null, "hits": [{"query": "AQV04227.1", "subject": "EGU78569.1", "identity": 31.212, "coverage": 96.07250755287009, "evalue": 3.42e-43, "bitscore": 162.0}], "name": "EGU78569.1", "ipg": "24340005", "start": 12545, "end": 13665, "strand": -1, "sequence": null}], "clusters": []}, {"accession": "CM024365.1", "subjects": [{"id": null, "hits": [{"query": "AQV04229.1", "subject": "KAF6522625.1", "identity": 31.757, "coverage": 90.25157232704403, "evalue": 4.95e-38, "bitscore": 148.0}], "name": "KAF6522625.1", "ipg": "347518499", "start": 2983093, "end": 2984123, "strand": 1, "sequence": null}], "clusters": []}, {"accession": "JACDXP010000006.1", "subjects": [{"id": null, "hits": [{"query": "AQV04229.1", "subject": "KAF6522625.1", "identity": 31.757, "coverage": 90.25157232704403, "evalue": 4.95e-38, "bitscore": 148.0}], "name": "KAF6522625.1", "ipg": "347518499", "start": 2983093, "end": 2984123, "strand": 1, "sequence": null}], "clusters": []}]}, {"name": "Fusarium xylarioides", "strain": "IMI 127659i", "scaffolds": [{"accession": "JADFTT010000047.1", "subjects": [{"id": null, "hits": [{"query": "AQV04227.1", "subject": "KAG5770979.1", "identity": 32.198, "coverage": 96.07250755287009, "evalue": 9.32e-47, "bitscore": 172.0}], "name": "KAG5770979.1", "ipg": "449746467", "start": 12526, "end": 13637, "strand": 1, "sequence": null}], "clusters": []}]}, {"name": "Fusarium xylarioides", "strain": "IMI 392674", "scaffolds": [{"accession": "JADFTY010000431.1", "subjects": [{"id": null, "hits": [{"query": "AQV04227.1", "subject": "KAG5790164.1", "identity": 32.198, "coverage": 96.07250755287009, "evalue": 9.32e-47, "bitscore": 172.0}], "name": "KAG5790164.1", "ipg": "449746467", "start": 2073, "end": 3184, "strand": 1, "sequence": null}], "clusters": []}]}, {"name": "Fusarium xylarioides", "strain": "IMI 389563", "scaffolds": [{"accession": "JADFTW010000228.1", "subjects": [{"id": null, "hits": [{"query": "AQV04227.1", "subject": "KAG5809552.1", "identity": 32.198, "coverage": 96.07250755287009, "evalue": 9.32e-47, "bitscore": 172.0}], "name": "KAG5809552.1", "ipg": "449746467", "start": 53492, "end": 54603, "strand": -1, "sequence": null}], "clusters": []}]}, {"name": "Fusarium xylarioides", "strain": "IMI 375908i", "scaffolds": [{"accession": "JADFTX010000110.1", "subjects": [{"id": null, "hits": [{"query": "AQV04227.1", "subject": "KAG5826411.1", "identity": 32.198, "coverage": 96.07250755287009, "evalue": 9.32e-47, "bitscore": 172.0}], "name": "KAG5826411.1", "ipg": "449746467", "start": 4345, "end": 5456, "strand": 1, "sequence": null}], "clusters": []}]}, {"name": "Fusarium xylarioides", "strain": "IMI 392277", "scaffolds": [{"accession": "JADFTU010000079.1", "subjects": [{"id": null, "hits": [{"query": "AQV04227.1", "subject": "KAG5753896.1", "identity": 32.308, "coverage": 96.07250755287009, "evalue": 1.72e-44, "bitscore": 166.0}], "name": "KAG5753896.1", "ipg": "449736335", "start": 14933, "end": 16035, "strand": 1, "sequence": null}], "clusters": []}]}, {"name": "Fusarium xylarioides", "strain": "IMI 392254", "scaffolds": [{"accession": "JADFTV010000048.1", "subjects": [{"id": null, "hits": [{"query": "AQV04227.1", "subject": "KAG5783995.1", "identity": 32.308, "coverage": 96.07250755287009, "evalue": 1.72e-44, "bitscore": 166.0}], "name": "KAG5783995.1", "ipg": "449736335", "start": 17174, "end": 18276, "strand": 1, "sequence": null}], "clusters": []}]}, {"name": "Lentithecium fluviatile", "strain": "CBS 122367", "scaffolds": [{"accession": "MU005611.1", "subjects": [{"id": null, "hits": [{"query": "AQV04227.1", "subject": "KAF2678502.1", "identity": 33.654, "coverage": 93.65558912386706, "evalue": 1.1e-46, "bitscore": 171.0}], "name": "KAF2678502.1", "ipg": "300328015", "start": 29662, "end": 30749, "strand": 1, "sequence": null}], "clusters": []}]}, {"name": "Karstenula rhodostoma", "strain": "CBS 690.94", "scaffolds": [{"accession": "MU001492.1", "subjects": [{"id": null, "hits": [{"query": "AQV04227.1", "subject": "KAF2452201.1", "identity": 32.308, "coverage": 95.77039274924472, "evalue": 1.26e-46, "bitscore": 171.0}], "name": "KAF2452201.1", "ipg": "298945837", "start": 2928858, "end": 2929908, "strand": 1, "sequence": null}], "clusters": []}, {"accession": "MU001504.1", "subjects": [{"id": null, "hits": [{"query": "AQV04229.1", "subject": "KAF2442111.1", "identity": 32.797, "coverage": 90.56603773584906, "evalue": 1.31e-38, "bitscore": 150.0}], "name": "KAF2442111.1", "ipg": "298935772", "start": 440468, "end": 441507, "strand": 1, "sequence": null}], "clusters": []}]}, {"name": "Fusarium redolens", "strain": "MPI-CAGE-AT-0023", "scaffolds": [{"accession": "NW_025763703.1", "subjects": [{"id": null, "hits": [{"query": "AQV04227.1", "subject": "XP_046040889.1", "identity": 33.636, "coverage": 95.16616314199395, "evalue": 2.05e-46, "bitscore": 171.0}], "name": "XP_046040889.1", "ipg": "500861838", "start": 85304, "end": 86431, "strand": 1, "sequence": null}], "clusters": []}, {"accession": "XM_046194641.1", "subjects": [{"id": null, "hits": [{"query": "AQV04227.1", "subject": "XP_046040889.1", "identity": 33.636, "coverage": 95.16616314199395, "evalue": 2.05e-46, "bitscore": 171.0}], "name": "XP_046040889.1", "ipg": "500861838", "start": 81, "end": 1056, "strand": 1, "sequence": null}], "clusters": []}, {"accession": "JAGMUX010000040.1", "subjects": [{"id": null, "hits": [{"query": "AQV04227.1", "subject": "KAH7205117.1", "identity": 33.636, "coverage": 95.16616314199395, "evalue": 2.05e-46, "bitscore": 171.0}], "name": "KAH7205117.1", "ipg": "500861838", "start": 85304, "end": 86431, "strand": 1, "sequence": null}], "clusters": []}, {"accession": "NW_025763665.1", "subjects": [{"id": null, "hits": [{"query": "AQV04227.1", "subject": "XP_046055448.1", "identity": 30.556, "coverage": 96.07250755287009, "evalue": 1.6e-42, "bitscore": 160.0}], "name": "XP_046055448.1", "ipg": "500915192", "start": 3172868, "end": 3173987, "strand": -1, "sequence": null}], "clusters": []}, {"accession": "XM_046195024.1", "subjects": [{"id": null, "hits": [{"query": "AQV04227.1", "subject": "XP_046055448.1", "identity": 30.556, "coverage": 96.07250755287009, "evalue": 1.6e-42, "bitscore": 160.0}], "name": "XP_046055448.1", "ipg": "500915192", "start": 0, "end": 963, "strand": 1, "sequence": null}], "clusters": []}, {"accession": "JAGMUX010000002.1", "subjects": [{"id": null, "hits": [{"query": "AQV04227.1", "subject": "KAH7267629.1", "identity": 30.556, "coverage": 96.07250755287009, "evalue": 1.6e-42, "bitscore": 160.0}], "name": "KAH7267629.1", "ipg": "500915192", "start": 3172868, "end": 3173987, "strand": -1, "sequence": null}], "clusters": []}, {"accession": "NW_025763670.1", "subjects": [{"id": null, "hits": [{"query": "AQV04228.1", "subject": "XP_046050027.1", "identity": 33.566, "coverage": 90.19607843137256, "evalue": 2.43e-46, "bitscore": 169.0}, {"query": "AQV04229.1", "subject": "XP_046050027.1", "identity": 34.122, "coverage": 90.25157232704403, "evalue": 4.36e-40, "bitscore": 154.0}], "name": "XP_046050027.1", "ipg": "500901395", "start": 879714, "end": 880744, "strand": 1, "sequence": null}], "clusters": []}, {"accession": "XM_046192612.1", "subjects": [{"id": null, "hits": [{"query": "AQV04228.1", "subject": "XP_046050027.1", "identity": 33.566, "coverage": 90.19607843137256, "evalue": 2.43e-46, "bitscore": 169.0}, {"query": "AQV04229.1", "subject": "XP_046050027.1", "identity": 34.122, "coverage": 90.25157232704403, "evalue": 4.36e-40, "bitscore": 154.0}], "name": "XP_046050027.1", "ipg": "500901395", "start": 119, "end": 1040, "strand": 1, "sequence": null}], "clusters": []}, {"accession": "JAGMUX010000007.1", "subjects": [{"id": null, "hits": [{"query": "AQV04228.1", "subject": "KAH7253780.1", "identity": 33.566, "coverage": 90.19607843137256, "evalue": 2.43e-46, "bitscore": 169.0}, {"query": "AQV04229.1", "subject": "KAH7253780.1", "identity": 34.122, "coverage": 90.25157232704403, "evalue": 4.36e-40, "bitscore": 154.0}], "name": "KAH7253780.1", "ipg": "500901395", "start": 879714, "end": 880744, "strand": 1, "sequence": null}], "clusters": []}]}, {"name": "Helicocarpus griseus", "strain": "UAMH5409", "scaffolds": [{"accession": "PDNB01000392.1", "subjects": [{"id": null, "hits": [{"query": "AQV04227.1", "subject": "PGG95147.1", "identity": 31.498, "coverage": 94.86404833836858, "evalue": 3.82e-46, "bitscore": 170.0}], "name": "PGG95147.1", "ipg": "164271268", "start": 7208, "end": 8370, "strand": -1, "sequence": null}], "clusters": []}, {"accession": "PDNB01000186.1", "subjects": [{"id": null, "hits": [{"query": "AQV04227.1", "subject": "PGH00427.1", "identity": 31.498, "coverage": 94.86404833836858, "evalue": 3.82e-46, "bitscore": 170.0}], "name": "PGH00427.1", "ipg": "164271268", "start": 767, "end": 1927, "strand": -1, "sequence": null}], "clusters": []}]}, {"name": "Fusarium denticulatum", "strain": "NRRL 25311", "scaffolds": [{"accession": "JAAOAK010000258.1", "subjects": [{"id": null, "hits": [{"query": "AQV04227.1", "subject": "KAF5679269.1", "identity": 32.099, "coverage": 96.07250755287009, "evalue": 1.1e-45, "bitscore": 169.0}], "name": "KAF5679269.1", "ipg": "336943106", "start": 38770, "end": 39872, "strand": -1, "sequence": null}], "clusters": []}]}, {"name": "Fusarium proliferatum", "strain": "FFSC RH7", "scaffolds": [{"accession": "JAJALB010000634.1", "subjects": [{"id": null, "hits": [{"query": "AQV04227.1", "subject": "KAI1027055.1", "identity": 32.407, "coverage": 96.07250755287009, "evalue": 1.16e-45, "bitscore": 169.0}], "name": "KAI1027055.1", "ipg": "533736280", "start": 707310, "end": 708429, "strand": -1, "sequence": null}], "clusters": []}]}, {"name": "Fusarium proliferatum", "strain": "R16", "scaffolds": [{"accession": "PKMG01000067.1", "subjects": [{"id": null, "hits": [{"query": "AQV04227.1", "subject": "KAG4260695.1", "identity": 32.099, "coverage": 96.07250755287009, "evalue": 2.64e-45, "bitscore": 168.0}], "name": "KAG4260695.1", "ipg": "415292359", "start": 1941037, "end": 1942156, "strand": -1, "sequence": null}], "clusters": []}, {"accession": "PKMG01000133.1", "subjects": [{"id": null, "hits": [{"query": "AQV04228.1", "subject": "KAG4253700.1", "identity": 34.965, "coverage": 90.19607843137256, "evalue": 8.8e-48, "bitscore": 173.0}], "name": "KAG4253700.1", "ipg": "415288292", "start": 1978236, "end": 1979265, "strand": 1, "sequence": null}], "clusters": []}]}, {"name": "Fusarium proliferatum", "strain": "KF3377", "scaffolds": [{"accession": "PKMH01000736.1", "subjects": [{"id": null, "hits": [{"query": "AQV04227.1", "subject": "KAG4267903.1", "identity": 32.099, "coverage": 96.07250755287009, "evalue": 2.64e-45, "bitscore": 168.0}], "name": "KAG4267903.1", "ipg": "415292359", "start": 898326, "end": 899445, "strand": -1, "sequence": null}], "clusters": []}, {"accession": "PKMH01000179.1", "subjects": [{"id": null, "hits": [{"query": "AQV04228.1", "subject": "KAG4274895.1", "identity": 34.965, "coverage": 90.19607843137256, "evalue": 8.8e-48, "bitscore": 173.0}], "name": "KAG4274895.1", "ipg": "415288292", "start": 143802, "end": 144831, "strand": -1, "sequence": null}], "clusters": []}]}, {"name": "Fusarium proliferatum", "strain": "MPVP 328", "scaffolds": [{"accession": "PKMJ01000005.1", "subjects": [{"id": null, "hits": [{"query": "AQV04227.1", "subject": "KAG4290315.1", "identity": 32.407, "coverage": 96.07250755287009, "evalue": 3.2e-45, "bitscore": 167.0}], "name": "KAG4290315.1", "ipg": "415313430", "start": 810379, "end": 811497, "strand": 1, "sequence": null}], "clusters": []}]}, {"name": "Fusarium proliferatum", "strain": "NRRL62905", "scaffolds": [{"accession": "FCQG01000068.1", "subjects": [{"id": null, "hits": [{"query": "AQV04227.1", "subject": "CVL13610.1", "identity": 32.407, "coverage": 96.07250755287009, "evalue": 5.69e-45, "bitscore": 167.0}], "name": "CVL13610.1", "ipg": "131216848", "start": 35739, "end": 36858, "strand": -1, "sequence": null}], "clusters": []}, {"accession": "FCQG01000016.1", "subjects": [{"id": null, "hits": [{"query": "AQV04228.1", "subject": "CVL01443.1", "identity": 34.615, "coverage": 90.19607843137256, "evalue": 1.27e-47, "bitscore": 173.0}], "name": "CVL01443.1", "ipg": "131223566", "start": 357115, "end": 358144, "strand": -1, "sequence": null}], "clusters": []}]}, {"name": "Fusarium proliferatum", "strain": "ITEM 2341", "scaffolds": [{"accession": "PKMI01000016.1", "subjects": [{"id": null, "hits": [{"query": "AQV04227.1", "subject": "RBA17791.1", "identity": 31.498, "coverage": 96.07250755287009, "evalue": 7.29e-45, "bitscore": 167.0}], "name": "RBA17791.1", "ipg": "195066947", "start": 891662, "end": 892783, "strand": 1, "sequence": null}], "clusters": []}]}, {"name": "Fusarium proliferatum", "strain": "ET1", "scaffolds": [{"accession": "NW_022194793.1", "subjects": [{"id": null, "hits": [{"query": "AQV04227.1", "subject": "XP_031080881.1", "identity": 31.79, "coverage": 96.07250755287009, "evalue": 9.55e-44, "bitscore": 164.0}], "name": "XP_031080881.1", "ipg": "131237900", "start": 3152166, "end": 3153287, "strand": -1, "sequence": null}], "clusters": []}, {"accession": "XM_031230778.1", "subjects": [{"id": null, "hits": [{"query": "AQV04227.1", "subject": "XP_031080881.1", "identity": 31.79, "coverage": 96.07250755287009, "evalue": 9.55e-44, "bitscore": 164.0}], "name": "XP_031080881.1", "ipg": "131237900", "start": 0, "end": 954, "strand": 1, "sequence": null}], "clusters": []}, {"accession": "FJOF01000004.1", "subjects": [{"id": null, "hits": [{"query": "AQV04227.1", "subject": "CZR40288.1", "identity": 31.79, "coverage": 96.07250755287009, "evalue": 9.55e-44, "bitscore": 164.0}], "name": "CZR40288.1", "ipg": "131237900", "start": 3152166, "end": 3153287, "strand": -1, "sequence": null}], "clusters": []}, {"accession": "NW_022194799.1", "subjects": [{"id": null, "hits": [{"query": "AQV04228.1", "subject": "XP_031087175.1", "identity": 34.965, "coverage": 90.19607843137256, "evalue": 1.32e-47, "bitscore": 172.0}], "name": "XP_031087175.1", "ipg": "131233206", "start": 1877009, "end": 1878038, "strand": 1, "sequence": null}], "clusters": []}, {"accession": "XM_031221635.1", "subjects": [{"id": null, "hits": [{"query": "AQV04228.1", "subject": "XP_031087175.1", "identity": 34.965, "coverage": 90.19607843137256, "evalue": 1.32e-47, "bitscore": 172.0}], "name": "XP_031087175.1", "ipg": "131233206", "start": 0, "end": 921, "strand": 1, "sequence": null}], "clusters": []}, {"accession": "FJOF01000010.1", "subjects": [{"id": null, "hits": [{"query": "AQV04228.1", "subject": "CZR46641.1", "identity": 34.965, "coverage": 90.19607843137256, "evalue": 1.32e-47, "bitscore": 172.0}], "name": "CZR46641.1", "ipg": "131233206", "start": 1877009, "end": 1878038, "strand": 1, "sequence": null}], "clusters": []}]}, {"name": "Fusarium proliferatum", "strain": "Fp_A8", "scaffolds": [{"accession": "MRDB01000013.1", "subjects": [{"id": null, "hits": [{"query": "AQV04228.1", "subject": "RKL42388.1", "identity": 34.615, "coverage": 90.19607843137256, "evalue": 8.34e-48, "bitscore": 173.0}], "name": "RKL42388.1", "ipg": "211929742", "start": 433852, "end": 434881, "strand": 1, "sequence": null}], "clusters": []}]}, {"name": "Mycothermus thermophilus", "strain": "CBS 620.91", "scaffolds": [{"accession": "JAZGSY010000230.1", "subjects": [{"id": null, "hits": [{"query": "AQV04227.1", "subject": "KAL1838205.1", "identity": 31.861, "coverage": 94.86404833836858, "evalue": 1.52e-45, "bitscore": 168.0}], "name": "KAL1838205.1", "ipg": "903235374", "start": 5270, "end": 6383, "strand": 1, "sequence": null}], "clusters": []}]}, {"name": "Mycothermus thermophilus", "strain": "CBS 625.91", "scaffolds": [{"accession": "NW_027191430.1", "subjects": [{"id": null, "hits": [{"query": "AQV04227.1", "subject": "XP_069218922.1", "identity": 32.177, "coverage": 94.86404833836858, "evalue": 9.64e-45, "bitscore": 166.0}], "name": "XP_069218922.1", "ipg": "906542520", "start": 3242549, "end": 3243681, "strand": 1, "sequence": null}], "clusters": []}, {"accession": "XM_069365167.1", "subjects": [{"id": null, "hits": [{"query": "AQV04227.1", "subject": "XP_069218922.1", "identity": 32.177, "coverage": 94.86404833836858, "evalue": 9.64e-45, "bitscore": 166.0}], "name": "XP_069218922.1", "ipg": "906542520", "start": 0, "end": 936, "strand": 1, "sequence": null}], "clusters": []}, {"accession": "MU988990.1", "subjects": [{"id": null, "hits": [{"query": "AQV04227.1", "subject": "KAL2119937.1", "identity": 32.177, "coverage": 94.86404833836858, "evalue": 9.64e-45, "bitscore": 166.0}], "name": "KAL2119937.1", "ipg": "906542520", "start": 3242549, "end": 3243681, "strand": 1, "sequence": null}], "clusters": []}]}, {"name": "Fusarium acutatum", "strain": "NRRL 13308", "scaffolds": [{"accession": "JAADJF010000047.1", "subjects": [{"id": null, "hits": [{"query": "AQV04227.1", "subject": "KAF4442330.1", "identity": 31.804, "coverage": 96.07250755287009, "evalue": 1.66e-45, "bitscore": 169.0}], "name": "KAF4442330.1", "ipg": "319968212", "start": 236729, "end": 237846, "strand": 1, "sequence": null}], "clusters": []}]}, {"name": "Fusarium mexicanum", "strain": "NRRL 53147", "scaffolds": [{"accession": "JAAOAM010000361.1", "subjects": [{"id": null, "hits": [{"query": "AQV04227.1", "subject": "KAF5532582.1", "identity": 32.71, "coverage": 95.16616314199395, "evalue": 1.73e-45, "bitscore": 168.0}], "name": "KAF5532582.1", "ipg": "336806446", "start": 225247, "end": 226376, "strand": 1, "sequence": null}], "clusters": []}]}, {"name": "Colletotrichum zoysiae", "strain": "MAFF 238573", "scaffolds": [{"accession": "MU842893.1", "subjects": [{"id": null, "hits": [{"query": "AQV04227.1", "subject": "KAK2027517.1", "identity": 32.381, "coverage": 94.86404833836858, "evalue": 1.81e-45, "bitscore": 168.0}], "name": "KAK2027517.1", "ipg": "699180378", "start": 12138, "end": 13266, "strand": -1, "sequence": null}], "clusters": []}]}, {"name": "Fusarium pseudocircinatum", "strain": "NRRL 36939", "scaffolds": [{"accession": "JAAOAS010000417.1", "subjects": [{"id": null, "hits": [{"query": "AQV04227.1", "subject": "KAF5576687.1", "identity": 33.019, "coverage": 95.77039274924472, "evalue": 1.93e-45, "bitscore": 168.0}], "name": "KAF5576687.1", "ipg": "336848247", "start": 50488, "end": 51588, "strand": -1, "sequence": null}], "clusters": []}, {"accession": "JAAOAS010000059.1", "subjects": [{"id": null, "hits": [{"query": "AQV04227.1", "subject": "KAF5598786.1", "identity": 32.099, "coverage": 96.07250755287009, "evalue": 4.8e-45, "bitscore": 167.0}], "name": "KAF5598786.1", "ipg": "336868684", "start": 338964, "end": 340075, "strand": 1, "sequence": null}], "clusters": []}, {"accession": "JAAOAS010000372.1", "subjects": [{"id": null, "hits": [{"query": "AQV04227.1", "subject": "KAF5577864.1", "identity": 31.776, "coverage": 95.77039274924472, "evalue": 3.1e-43, "bitscore": 162.0}], "name": "KAF5577864.1", "ipg": "336849376", "start": 8321, "end": 9416, "strand": -1, "sequence": null}], "clusters": []}]}, {"name": "Fusarium sp. Ph1", "strain": "", "scaffolds": [{"accession": "JANGYC010000007.1", "subjects": [{"id": null, "hits": [{"query": "AQV04227.1", "subject": "KAI8680826.1", "identity": 34.365, "coverage": 94.86404833836858, "evalue": 1.95e-45, "bitscore": 168.0}], "name": "KAI8680826.1", "ipg": "582709749", "start": 880482, "end": 881573, "strand": 1, "sequence": null}], "clusters": []}]}, {"name": "Fusarium coicis", "strain": "NRRL 66233", "scaffolds": [{"accession": "JAAOAJ010000639.1", "subjects": [{"id": null, "hits": [{"query": "AQV04227.1", "subject": "KAF5966946.1", "identity": 32.407, "coverage": 95.16616314199395, "evalue": 2.03e-45, "bitscore": 168.0}], "name": "KAF5966946.1", "ipg": "343701354", "start": 20735, "end": 21855, "strand": -1, "sequence": null}], "clusters": []}]}, {"name": "Stylonectria norvegica", "strain": "IHI 201603", "scaffolds": [{"accession": "JAANBC010000259.1", "subjects": [{"id": null, "hits": [{"query": "AQV04227.1", "subject": "KAF7556239.1", "identity": 33.546, "coverage": 93.95770392749245, "evalue": 2.23e-45, "bitscore": 168.0}], "name": "KAF7556239.1", "ipg": "360086771", "start": 41613, "end": 42710, "strand": -1, "sequence": null}], "clusters": []}]}, {"name": "Fusarium chuoi", "strain": "FFSC RH3", "scaffolds": [{"accession": "JAJALD010001196.1", "subjects": [{"id": null, "hits": [{"query": "AQV04227.1", "subject": "KAI1021421.1", "identity": 32.407, "coverage": 96.07250755287009, "evalue": 2.43e-45, "bitscore": 168.0}], "name": "KAI1021421.1", "ipg": "533731120", "start": 987856, "end": 988975, "strand": -1, "sequence": null}], "clusters": []}]}, {"name": "Fusarium chuoi", "strain": "FFSC RH1", "scaffolds": [{"accession": "JAJALE010000836.1", "subjects": [{"id": null, "hits": [{"query": "AQV04227.1", "subject": "KAI1037216.1", "identity": 32.5, "coverage": 94.86404833836858, "evalue": 1.15e-44, "bitscore": 166.0}], "name": "KAI1037216.1", "ipg": "533745157", "start": 292687, "end": 293807, "strand": 1, "sequence": null}], "clusters": []}]}, {"name": "Trichoderma arundinaceum", "strain": "IBT 40837", "scaffolds": [{"accession": "PXOA01000128.1", "subjects": [{"id": null, "hits": [{"query": "AQV04227.1", "subject": "RFU79992.1", "identity": 33.127, "coverage": 95.16616314199395, "evalue": 2.62e-45, "bitscore": 167.0}], "name": "RFU79992.1", "ipg": "201860042", "start": 84927, "end": 85945, "strand": -1, "sequence": null}], "clusters": []}]}, {"name": "Fusarium tjaetaba", "strain": "NRRL 66243", "scaffolds": [{"accession": "NW_023501312.1", "subjects": [{"id": null, "hits": [{"query": "AQV04227.1", "subject": "XP_037206881.1", "identity": 31.79, "coverage": 96.07250755287009, "evalue": 3.45e-45, "bitscore": 167.0}], "name": "XP_037206881.1", "ipg": "336903436", "start": 61048, "end": 62159, "strand": 1, "sequence": null}], "clusters": []}, {"accession": "XM_037352613.1", "subjects": [{"id": null, "hits": [{"query": "AQV04227.1", "subject": "XP_037206881.1", "identity": 31.79, "coverage": 96.07250755287009, "evalue": 3.45e-45, "bitscore": 167.0}], "name": "XP_037206881.1", "ipg": "336903436", "start": 0, "end": 954, "strand": 1, "sequence": null}], "clusters": []}, {"accession": "JAAQRI010000116.1", "subjects": [{"id": null, "hits": [{"query": "AQV04227.1", "subject": "KAF5636519.1", "identity": 31.79, "coverage": 96.07250755287009, "evalue": 3.45e-45, "bitscore": 167.0}], "name": "KAF5636519.1", "ipg": "336903436", "start": 61048, "end": 62159, "strand": 1, "sequence": null}], "clusters": []}]}, {"name": "Fusarium nygamai", "strain": "CS10214", "scaffolds": [{"accession": "MTQA01000060.1", "subjects": [{"id": null, "hits": [{"query": "AQV04227.1", "subject": "PNP82347.1", "identity": 31.481, "coverage": 96.07250755287009, "evalue": 3.56e-45, "bitscore": 167.0}], "name": "PNP82347.1", "ipg": "176367902", "start": 639567, "end": 640677, "strand": 1, "sequence": null}], "clusters": []}, {"accession": "MTQA01000114.1", "subjects": [{"id": null, "hits": [{"query": "AQV04228.1", "subject": "PNP78147.1", "identity": 35.069, "coverage": 90.84967320261438, "evalue": 2.14e-47, "bitscore": 172.0}, {"query": "AQV04229.1", "subject": "PNP78147.1", "identity": 34.602, "coverage": 87.10691823899371, "evalue": 3.1e-39, "bitscore": 151.0}], "name": "PNP78147.1", "ipg": "176363937", "start": 16368, "end": 17399, "strand": -1, "sequence": null}], "clusters": []}]}, {"name": "Fusarium sarcochroum", "strain": "NRRL 20472", "scaffolds": [{"accession": "JABEXW010000756.1", "subjects": [{"id": null, "hits": [{"query": "AQV04227.1", "subject": "KAF4956396.1", "identity": 31.546, "coverage": 94.86404833836858, "evalue": 3.79e-45, "bitscore": 167.0}], "name": "KAF4956396.1", "ipg": "328072515", "start": 30414, "end": 31513, "strand": 1, "sequence": null}], "clusters": []}, {"accession": "JABEXW010000331.1", "subjects": [{"id": null, "hits": [{"query": "AQV04227.1", "subject": "KAF4965707.1", "identity": 31.529, "coverage": 94.86404833836858, "evalue": 1.15e-42, "bitscore": 161.0}], "name": "KAF4965707.1", "ipg": "328081773", "start": 4395, "end": 5502, "strand": 1, "sequence": null}], "clusters": []}, {"accession": "JABEXW010000556.1", "subjects": [{"id": null, "hits": [{"query": "AQV04228.1", "subject": "KAF4962263.1", "identity": 49.502, "coverage": 97.38562091503267, "evalue": 3.67e-102, "bitscore": 312.0}, {"query": "AQV04229.1", "subject": "KAF4962263.1", "identity": 44.0, "coverage": 93.71069182389937, "evalue": 6.19e-83, "bitscore": 264.0}], "name": "KAF4962263.1", "ipg": "328078348", "start": 39393, "end": 40395, "strand": -1, "sequence": null}], "clusters": []}]}, {"name": "Remersonia thermophila", "strain": "ATCC 22073", "scaffolds": [{"accession": "NC_092221.1", "subjects": [{"id": null, "hits": [{"query": "AQV04227.1", "subject": "XP_070864724.1", "identity": 31.464, "coverage": 94.86404833836858, "evalue": 3.88e-45, "bitscore": 167.0}], "name": "XP_070864724.1", "ipg": "911123890", "start": 428885, "end": 430058, "strand": -1, "sequence": null}], "clusters": []}, {"accession": "XM_071011939.1", "subjects": [{"id": null, "hits": [{"query": "AQV04227.1", "subject": "XP_070864724.1", "identity": 31.464, "coverage": 94.86404833836858, "evalue": 3.88e-45, "bitscore": 167.0}], "name": "XP_070864724.1", "ipg": "911123890", "start": 0, "end": 933, "strand": 1, "sequence": null}], "clusters": []}, {"accession": "CM091140.1", "subjects": [{"id": null, "hits": [{"query": "AQV04227.1", "subject": "KAL2265997.1", "identity": 31.464, "coverage": 94.86404833836858, "evalue": 3.88e-45, "bitscore": 167.0}], "name": "KAL2265997.1", "ipg": "911123890", "start": 428885, "end": 430058, "strand": -1, "sequence": null}], "clusters": []}, {"accession": "JAZGUE010000005.1", "subjects": [{"id": null, "hits": [{"query": "AQV04227.1", "subject": "KAL2265997.1", "identity": 31.464, "coverage": 94.86404833836858, "evalue": 3.88e-45, "bitscore": 167.0}], "name": "KAL2265997.1", "ipg": "911123890", "start": 428885, "end": 430058, "strand": -1, "sequence": null}], "clusters": []}]}, {"name": "Fusarium annulatum", "strain": "FFSC RH5", "scaffolds": [{"accession": "JAJATS010001723.1", "subjects": [{"id": null, "hits": [{"query": "AQV04227.1", "subject": "KAI1059492.1", "identity": 32.099, "coverage": 96.07250755287009, "evalue": 3.88e-45, "bitscore": 167.0}], "name": "KAI1059492.1", "ipg": "533762273", "start": 121407, "end": 122528, "strand": 1, "sequence": null}], "clusters": []}]}, {"name": "Fusarium mundagurra", "strain": "NRRL 66235", "scaffolds": [{"accession": "JAAOAN010000162.1", "subjects": [{"id": null, "hits": [{"query": "AQV04227.1", "subject": "KAF5718623.1", "identity": 31.776, "coverage": 95.16616314199395, "evalue": 6.55e-45, "bitscore": 167.0}], "name": "KAF5718623.1", "ipg": "336978984", "start": 259438, "end": 260552, "strand": 1, "sequence": null}], "clusters": []}, {"accession": "JAAOAN010000044.1", "subjects": [{"id": null, "hits": [{"query": "AQV04228.1", "subject": "KAF5724196.1", "identity": 34.708, "coverage": 93.13725490196079, "evalue": 2.32e-47, "bitscore": 172.0}], "name": "KAF5724196.1", "ipg": "336984152", "start": 81195, "end": 82173, "strand": 1, "sequence": null}], "clusters": []}]}, {"name": "Lizonia empirigonia", "strain": "CBS 542.76", "scaffolds": [{"accession": "JAADKA010000024.1", "subjects": [{"id": null, "hits": [{"query": "AQV04227.1", "subject": "KAF1358317.1", "identity": 32.595, "coverage": 93.65558912386706, "evalue": 7.65e-45, "bitscore": 167.0}], "name": "KAF1358317.1", "ipg": "294606657", "start": 499372, "end": 500474, "strand": -1, "sequence": null}], "clusters": []}]}, {"name": "Fusarium fujikuroi", "strain": "KSU X-10626", "scaffolds": [{"accession": "JRVG01000083.1", "subjects": [{"id": null, "hits": [{"query": "AQV04227.1", "subject": "KLO89607.1", "identity": 31.481, "coverage": 96.07250755287009, "evalue": 9e-45, "bitscore": 166.0}], "name": "KLO89607.1", "ipg": "83059276", "start": 780848, "end": 781969, "strand": 1, "sequence": null}], "clusters": []}, {"accession": "JRVG01000170.1", "subjects": [{"id": null, "hits": [{"query": "AQV04228.1", "subject": "KLO80335.1", "identity": 34.965, "coverage": 90.19607843137256, "evalue": 1.82e-49, "bitscore": 177.0}, {"query": "AQV04229.1", "subject": "KLO80335.1", "identity": 33.108, "coverage": 90.25157232704403, "evalue": 1.82e-38, "bitscore": 149.0}], "name": "KLO80335.1", "ipg": "39119354", "start": 371314, "end": 372343, "strand": -1, "sequence": null}], "clusters": []}]}, {"name": "Fusarium fujikuroi", "strain": "FGSC 8932", "scaffolds": [{"accession": "JRVF01000704.1", "subjects": [{"id": null, "hits": [{"query": "AQV04227.1", "subject": "KLO93909.1", "identity": 31.481, "coverage": 96.07250755287009, "evalue": 1.21e-44, "bitscore": 166.0}], "name": "KLO93909.1", "ipg": "83061999", "start": 29233, "end": 30354, "strand": -1, "sequence": null}], "clusters": []}, {"accession": "JRVF01000694.1", "subjects": [{"id": null, "hits": [{"query": "AQV04228.1", "subject": "KLO95116.1", "identity": 34.965, "coverage": 90.19607843137256, "evalue": 1.11e-46, "bitscore": 170.0}], "name": "KLO95116.1", "ipg": "83062676", "start": 78924, "end": 79953, "strand": -1, "sequence": null}], "clusters": []}]}, {"name": "Fusarium fujikuroi", "strain": "KSU 3368", "scaffolds": [{"accession": "JRVH01000569.1", "subjects": [{"id": null, "hits": [{"query": "AQV04227.1", "subject": "KLP20560.1", "identity": 31.481, "coverage": 96.07250755287009, "evalue": 1.21e-44, "bitscore": 166.0}], "name": "KLP20560.1", "ipg": "83061999", "start": 23229, "end": 24350, "strand": -1, "sequence": null}], "clusters": []}, {"accession": "JRVH01000249.1", "subjects": [{"id": null, "hits": [{"query": "AQV04228.1", "subject": "KLP22167.1", "identity": 34.965, "coverage": 90.19607843137256, "evalue": 1.11e-46, "bitscore": 170.0}], "name": "KLP22167.1", "ipg": "83062676", "start": 7223, "end": 8252, "strand": -1, "sequence": null}], "clusters": []}]}, {"name": "Fusarium fujikuroi", "strain": "CSV1", "scaffolds": [{"accession": "CP023079.1", "subjects": [{"id": null, "hits": [{"query": "AQV04227.1", "subject": "QGI62577.1", "identity": 31.481, "coverage": 96.07250755287009, "evalue": 1.21e-44, "bitscore": 166.0}], "name": "QGI62577.1", "ipg": "83061999", "start": 4276939, "end": 4278060, "strand": -1, "sequence": null}], "clusters": []}]}, {"name": "Fusarium fujikuroi", "strain": "I1.3", "scaffolds": [{"accession": "CP023103.1", "subjects": [{"id": null, "hits": [{"query": "AQV04227.1", "subject": "QGI79741.1", "identity": 31.481, "coverage": 96.07250755287009, "evalue": 1.21e-44, "bitscore": 166.0}], "name": "QGI79741.1", "ipg": "83061999", "start": 4332991, "end": 4334112, "strand": -1, "sequence": null}], "clusters": []}]}, {"name": "Fusarium fujikuroi", "strain": "Augusto2", "scaffolds": [{"accession": "CP023091.1", "subjects": [{"id": null, "hits": [{"query": "AQV04227.1", "subject": "QGI93470.1", "identity": 31.481, "coverage": 96.07250755287009, "evalue": 1.21e-44, "bitscore": 166.0}], "name": "QGI93470.1", "ipg": "83061999", "start": 4279827, "end": 4280948, "strand": -1, "sequence": null}], "clusters": []}]}, {"name": "Fusarium fujikuroi", "strain": "E282", "scaffolds": [{"accession": "FMJT01000003.1", "subjects": [{"id": null, "hits": [{"query": "AQV04227.1", "subject": "SCN78969.1", "identity": 31.481, "coverage": 96.07250755287009, "evalue": 1.21e-44, "bitscore": 166.0}], "name": "SCN78969.1", "ipg": "83061999", "start": 3286423, "end": 3287544, "strand": -1, "sequence": null}], "clusters": []}, {"accession": "FMJT01000017.1", "subjects": [{"id": null, "hits": [{"query": "AQV04228.1", "subject": "SCO15611.1", "identity": 34.965, "coverage": 90.19607843137256, "evalue": 1.11e-46, "bitscore": 170.0}], "name": "SCO15611.1", "ipg": "83062676", "start": 546641, "end": 547670, "strand": 1, "sequence": null}], "clusters": []}]}, {"name": "Fusarium fujikuroi", "strain": "C1995", "scaffolds": [{"accession": "FMJU01000005.1", "subjects": [{"id": null, "hits": [{"query": "AQV04227.1", "subject": "SCN97324.1", "identity": 31.481, "coverage": 96.07250755287009, "evalue": 1.21e-44, "bitscore": 166.0}], "name": "SCN97324.1", "ipg": "83061999", "start": 3371544, "end": 3372665, "strand": -1, "sequence": null}], "clusters": []}, {"accession": "FMJU01000009.1", "subjects": [{"id": null, "hits": [{"query": "AQV04228.1", "subject": "SCO12815.1", "identity": 34.965, "coverage": 90.19607843137256, "evalue": 1.11e-46, "bitscore": 170.0}], "name": "SCO12815.1", "ipg": "83062676", "start": 1943700, "end": 1944729, "strand": 1, "sequence": null}], "clusters": []}]}, {"name": "Fusarium fujikuroi", "strain": "", "scaffolds": [{"accession": "FMJS01000232.1", "subjects": [{"id": null, "hits": [{"query": "AQV04227.1", "subject": "SCO19176.1", "identity": 31.481, "coverage": 96.07250755287009, "evalue": 1.21e-44, "bitscore": 166.0}], "name": "SCO19176.1", "ipg": "83061999", "start": 21075, "end": 22196, "strand": -1, "sequence": null}], "clusters": []}, {"accession": "FMJS01000005.1", "subjects": [{"id": null, "hits": [{"query": "AQV04228.1", "subject": "SCN65208.1", "identity": 34.965, "coverage": 90.19607843137256, "evalue": 1.11e-46, "bitscore": 170.0}], "name": "SCN65208.1", "ipg": "83062676", "start": 348581, "end": 349610, "strand": -1, "sequence": null}], "clusters": []}]}, {"name": "Fusarium fujikuroi", "strain": "MRC2276", "scaffolds": [{"accession": "FMJW01000002.1", "subjects": [{"id": null, "hits": [{"query": "AQV04227.1", "subject": "SCO32615.1", "identity": 31.481, "coverage": 96.07250755287009, "evalue": 1.21e-44, "bitscore": 166.0}], "name": "SCO32615.1", "ipg": "83061999", "start": 801163, "end": 802284, "strand": 1, "sequence": null}], "clusters": []}, {"accession": "FMJW01000008.1", "subjects": [{"id": null, "hits": [{"query": "AQV04228.1", "subject": "SCO54747.1", "identity": 34.965, "coverage": 90.19607843137256, "evalue": 1.11e-46, "bitscore": 170.0}], "name": "SCO54747.1", "ipg": "83062676", "start": 1268574, "end": 1269603, "strand": -1, "sequence": null}], "clusters": []}]}, {"name": "Fusarium fujikuroi", "strain": "NCIM1100", "scaffolds": [{"accession": "FMJX01000006.1", "subjects": [{"id": null, "hits": [{"query": "AQV04227.1", "subject": "SCO39504.1", "identity": 31.481, "coverage": 96.07250755287009, "evalue": 1.21e-44, "bitscore": 166.0}], "name": "SCO39504.1", "ipg": "83061999", "start": 1874657, "end": 1875778, "strand": -1, "sequence": null}], "clusters": []}, {"accession": "FMJX01000007.1", "subjects": [{"id": null, "hits": [{"query": "AQV04228.1", "subject": "SCO39954.1", "identity": 34.965, "coverage": 90.19607843137256, "evalue": 1.11e-46, "bitscore": 170.0}], "name": "SCO39954.1", "ipg": "83062676", "start": 405220, "end": 406249, "strand": -1, "sequence": null}], "clusters": []}]}, {"name": "Fusarium fujikuroi", "strain": "B14", "scaffolds": [{"accession": "FMSL01000001.1", "subjects": [{"id": null, "hits": [{"query": "AQV04227.1", "subject": "SCV25426.1", "identity": 31.481, "coverage": 96.07250755287009, "evalue": 1.21e-44, "bitscore": 166.0}], "name": "SCV25426.1", "ipg": "83061999", "start": 796150, "end": 797271, "strand": 1, "sequence": null}], "clusters": []}, {"accession": "FMSL01000005.1", "subjects": [{"id": null, "hits": [{"query": "AQV04228.1", "subject": "SCV38405.1", "identity": 34.965, "coverage": 90.19607843137256, "evalue": 2.73e-49, "bitscore": 177.0}, {"query": "AQV04229.1", "subject": "SCV38405.1", "identity": 33.108, "coverage": 90.25157232704403, "evalue": 2.16e-38, "bitscore": 149.0}], "name": "SCV38405.1", "ipg": "162429741", "start": 2000447, "end": 2001476, "strand": 1, "sequence": null}], "clusters": []}]}, {"name": "Fusarium fujikuroi", "strain": "FSU48", "scaffolds": [{"accession": "FMSM01000002.1", "subjects": [{"id": null, "hits": [{"query": "AQV04227.1", "subject": "SCV29844.1", "identity": 31.481, "coverage": 96.07250755287009, "evalue": 1.21e-44, "bitscore": 166.0}], "name": "SCV29844.1", "ipg": "83061999", "start": 792871, "end": 793992, "strand": 1, "sequence": null}], "clusters": []}, {"accession": "FMSM01000017.1", "subjects": [{"id": null, "hits": [{"query": "AQV04228.1", "subject": "SCV58732.1", "identity": 34.965, "coverage": 90.19607843137256, "evalue": 5.04e-47, "bitscore": 171.0}], "name": "SCV58732.1", "ipg": "162442033", "start": 390014, "end": 391043, "strand": -1, "sequence": null}], "clusters": []}]}, {"name": "Fusarium fujikuroi", "strain": "SG4", "scaffolds": [{"accession": "CABFJW010000068.1", "subjects": [{"id": null, "hits": [{"query": "AQV04227.1", "subject": "VTT61209.1", "identity": 31.481, "coverage": 96.07250755287009, "evalue": 1.21e-44, "bitscore": 166.0}], "name": "VTT61209.1", "ipg": "83061999", "start": 573138, "end": 574259, "strand": 1, "sequence": null}], "clusters": []}]}, {"name": "Fusarium fujikuroi", "strain": "IMI 58289", "scaffolds": [{"accession": "NC_036624.1", "subjects": [{"id": null, "hits": [{"query": "AQV04227.1", "subject": "XP_023428461.1", "identity": 31.481, "coverage": 96.07250755287009, "evalue": 2.25e-44, "bitscore": 166.0}], "name": "XP_023428461.1", "ipg": "39111590", "start": 4273052, "end": 4274173, "strand": -1, "sequence": null}], "clusters": []}, {"accession": "XM_023575250.1", "subjects": [{"id": null, "hits": [{"query": "AQV04227.1", "subject": "XP_023428461.1", "identity": 31.481, "coverage": 96.07250755287009, "evalue": 2.25e-44, "bitscore": 166.0}], "name": "XP_023428461.1", "ipg": "39111590", "start": 0, "end": 954, "strand": 1, "sequence": null}], "clusters": []}, {"accession": "HF679025.1", "subjects": [{"id": null, "hits": [{"query": "AQV04227.1", "subject": "CCT66380.1", "identity": 31.481, "coverage": 96.07250755287009, "evalue": 2.25e-44, "bitscore": 166.0}], "name": "CCT66380.1", "ipg": "39111590", "start": 4273052, "end": 4274173, "strand": -1, "sequence": null}], "clusters": []}, {"accession": "NC_036629.1", "subjects": [{"id": null, "hits": [{"query": "AQV04228.1", "subject": "XP_023434638.1", "identity": 34.965, "coverage": 90.19607843137256, "evalue": 1.82e-49, "bitscore": 177.0}, {"query": "AQV04229.1", "subject": "XP_023434638.1", "identity": 33.108, "coverage": 90.25157232704403, "evalue": 1.82e-38, "bitscore": 149.0}], "name": "XP_023434638.1", "ipg": "39119354", "start": 1971345, "end": 1972374, "strand": 1, "sequence": null}], "clusters": []}, {"accession": "XM_023582044.1", "subjects": [{"id": null, "hits": [{"query": "AQV04228.1", "subject": "XP_023434638.1", "identity": 34.965, "coverage": 90.19607843137256, "evalue": 1.82e-49, "bitscore": 177.0}, {"query": "AQV04229.1", "subject": "XP_023434638.1", "identity": 33.108, "coverage": 90.25157232704403, "evalue": 1.82e-38, "bitscore": 149.0}], "name": "XP_023434638.1", "ipg": "39119354", "start": 0, "end": 921, "strand": 1, "sequence": null}], "clusters": []}, {"accession": "HF679030.1", "subjects": [{"id": null, "hits": [{"query": "AQV04228.1", "subject": "CCT72560.1", "identity": 34.965, "coverage": 90.19607843137256, "evalue": 1.82e-49, "bitscore": 177.0}, {"query": "AQV04229.1", "subject": "CCT72560.1", "identity": 33.108, "coverage": 90.25157232704403, "evalue": 1.82e-38, "bitscore": 149.0}], "name": "CCT72560.1", "ipg": "39119354", "start": 1971345, "end": 1972374, "strand": 1, "sequence": null}], "clusters": []}]}, {"name": "Fusarium fujikuroi", "strain": "m567", "scaffolds": [{"accession": "FMJV01000002.1", "subjects": [{"id": null, "hits": [{"query": "AQV04227.1", "subject": "SCN80984.1", "identity": 31.481, "coverage": 96.07250755287009, "evalue": 2.25e-44, "bitscore": 166.0}], "name": "SCN80984.1", "ipg": "39111590", "start": 3299683, "end": 3300804, "strand": -1, "sequence": null}], "clusters": []}, {"accession": "FMJV01000018.1", "subjects": [{"id": null, "hits": [{"query": "AQV04228.1", "subject": "SCO23016.1", "identity": 34.965, "coverage": 90.19607843137256, "evalue": 1.82e-49, "bitscore": 177.0}, {"query": "AQV04229.1", "subject": "SCO23016.1", "identity": 33.108, "coverage": 90.25157232704403, "evalue": 1.82e-38, "bitscore": 149.0}], "name": "SCO23016.1", "ipg": "39119354", "start": 383742, "end": 384771, "strand": -1, "sequence": null}], "clusters": []}]}, {"name": "Fusarium fujikuroi", "strain": "C2S", "scaffolds": [{"accession": "CABFJX010000112.1", "subjects": [{"id": null, "hits": [{"query": "AQV04227.1", "subject": "VTT63893.1", "identity": 31.481, "coverage": 96.07250755287009, "evalue": 2.55e-44, "bitscore": 165.0}], "name": "VTT63893.1", "ipg": "485599407", "start": 681774, "end": 682895, "strand": 1, "sequence": null}], "clusters": []}]}, {"name": "Aspergillus pseudotamarii", "strain": "CBS 117625", "scaffolds": [{"accession": "NW_022475015.1", "subjects": [{"id": null, "hits": [{"query": "AQV04227.1", "subject": "XP_031919800.1", "identity": 31.23, "coverage": 94.86404833836858, "evalue": 1.47e-44, "bitscore": 166.0}], "name": "XP_031919800.1", "ipg": "277299873", "start": 666686, "end": 667775, "strand": 1, "sequence": null}], "clusters": []}, {"accession": "XM_032052993.1", "subjects": [{"id": null, "hits": [{"query": "AQV04227.1", "subject": "XP_031919800.1", "identity": 31.23, "coverage": 94.86404833836858, "evalue": 1.47e-44, "bitscore": 166.0}], "name": "XP_031919800.1", "ipg": "277299873", "start": 38, "end": 965, "strand": 1, "sequence": null}], "clusters": []}, {"accession": "ML743551.1", "subjects": [{"id": null, "hits": [{"query": "AQV04227.1", "subject": "KAE8143737.1", "identity": 31.23, "coverage": 94.86404833836858, "evalue": 1.47e-44, "bitscore": 166.0}], "name": "KAE8143737.1", "ipg": "277299873", "start": 666686, "end": 667775, "strand": 1, "sequence": null}], "clusters": []}, {"accession": "NW_022475032.1", "subjects": [{"id": null, "hits": [{"query": "AQV04228.1", "subject": "XP_031915055.1", "identity": 48.675, "coverage": 95.75163398692811, "evalue": 1.57e-96, "bitscore": 298.0}, {"query": "AQV04229.1", "subject": "XP_031915055.1", "identity": 43.533, "coverage": 95.9119496855346, "evalue": 5.1e-82, "bitscore": 262.0}], "name": "XP_031915055.1", "ipg": "277295064", "start": 303554, "end": 304578, "strand": 1, "sequence": null}], "clusters": []}, {"accession": "XM_032061807.1", "subjects": [{"id": null, "hits": [{"query": "AQV04228.1", "subject": "XP_031915055.1", "identity": 48.675, "coverage": 95.75163398692811, "evalue": 1.57e-96, "bitscore": 298.0}, {"query": "AQV04229.1", "subject": "XP_031915055.1", "identity": 43.533, "coverage": 95.9119496855346, "evalue": 5.1e-82, "bitscore": 262.0}], "name": "XP_031915055.1", "ipg": "277295064", "start": 0, "end": 960, "strand": 1, "sequence": null}], "clusters": []}, {"accession": "ML743568.1", "subjects": [{"id": null, "hits": [{"query": "AQV04228.1", "subject": "KAE8138992.1", "identity": 48.675, "coverage": 95.75163398692811, "evalue": 1.57e-96, "bitscore": 298.0}, {"query": "AQV04229.1", "subject": "KAE8138992.1", "identity": 43.533, "coverage": 95.9119496855346, "evalue": 5.1e-82, "bitscore": 262.0}], "name": "KAE8138992.1", "ipg": "277295064", "start": 303554, "end": 304578, "strand": 1, "sequence": null}], "clusters": []}]}, {"name": "Fusarium oxysporum f. sp. rapae", "strain": "Tf1208", "scaffolds": [{"accession": "JAELUQ010000002.1", "subjects": [{"id": null, "hits": [{"query": "AQV04227.1", "subject": "KAG7418910.1", "identity": 31.79, "coverage": 96.07250755287009, "evalue": 1.56e-44, "bitscore": 166.0}], "name": "KAG7418910.1", "ipg": "468610294", "start": 4090494, "end": 4091613, "strand": -1, "sequence": null}], "clusters": []}]}, {"name": "Trichoderma sp.", "strain": "CBMAI-0020", "scaffolds": [{"accession": "JAJNCI010000011.1", "subjects": [{"id": null, "hits": [{"query": "AQV04227.1", "subject": "KAK1238876.1", "identity": 33.333, "coverage": 93.05135951661632, "evalue": 1.77e-44, "bitscore": 166.0}], "name": "KAK1238876.1", "ipg": "682377327", "start": 263998, "end": 265105, "strand": 1, "sequence": null}], "clusters": []}, {"accession": "JAJNCI010000010.1", "subjects": [{"id": null, "hits": [{"query": "AQV04227.1", "subject": "KAK1239812.1", "identity": 35.494, "coverage": 95.16616314199395, "evalue": 1.9e-44, "bitscore": 175.0}], "name": "KAK1239812.1", "ipg": "682377932", "start": 5810, "end": 17283, "strand": -1, "sequence": null}], "clusters": []}]}, {"name": "Fusarium pseudoanthophilum", "strain": "NRRL 25211", "scaffolds": [{"accession": "JAAOAR010000440.1", "subjects": [{"id": null, "hits": [{"query": "AQV04227.1", "subject": "KAF5582291.1", "identity": 32.716, "coverage": 96.07250755287009, "evalue": 1.92e-44, "bitscore": 166.0}], "name": "KAF5582291.1", "ipg": "336853420", "start": 55453, "end": 56573, "strand": 1, "sequence": null}], "clusters": []}]}, {"name": "Trichoderma gamsii", "strain": "A5MH", "scaffolds": [{"accession": "MTYH01000074.1", "subjects": [{"id": null, "hits": [{"query": "AQV04227.1", "subject": "PNP39875.1", "identity": 33.025, "coverage": 94.86404833836858, "evalue": 2.28e-44, "bitscore": 166.0}], "name": "PNP39875.1", "ipg": "176339190", "start": 195217, "end": 196310, "strand": -1, "sequence": null}], "clusters": []}, {"accession": "MTYH01000026.1", "subjects": [{"id": null, "hits": [{"query": "AQV04228.1", "subject": "PNP45052.1", "identity": 33.7, "coverage": 86.9281045751634, "evalue": 4.11e-46, "bitscore": 169.0}], "name": "PNP45052.1", "ipg": "176343345", "start": 54682, "end": 55638, "strand": -1, "sequence": null}], "clusters": []}]}, {"name": "Trichoderma gamsii", "strain": "T6085", "scaffolds": [{"accession": "NW_020171370.1", "subjects": [{"id": null, "hits": [{"query": "AQV04227.1", "subject": "XP_018656019.1", "identity": 32.508, "coverage": 94.86404833836858, "evalue": 2.28e-44, "bitscore": 166.0}], "name": "XP_018656019.1", "ipg": "100277735", "start": 355512, "end": 356605, "strand": -1, "sequence": null}], "clusters": []}, {"accession": "XM_018810762.1", "subjects": [{"id": null, "hits": [{"query": "AQV04227.1", "subject": "XP_018656019.1", "identity": 32.508, "coverage": 94.86404833836858, "evalue": 2.28e-44, "bitscore": 166.0}], "name": "XP_018656019.1", "ipg": "100277735", "start": 0, "end": 981, "strand": 1, "sequence": null}], "clusters": []}, {"accession": "JPDN02000033.1", "subjects": [{"id": null, "hits": [{"query": "AQV04227.1", "subject": "PON22995.1", "identity": 32.508, "coverage": 94.86404833836858, "evalue": 2.28e-44, "bitscore": 166.0}], "name": "PON22995.1", "ipg": "100277735", "start": 355512, "end": 356605, "strand": -1, "sequence": null}], "clusters": []}, {"accession": "NW_020171400.1", "subjects": [{"id": null, "hits": [{"query": "AQV04228.1", "subject": "XP_018657096.1", "identity": 34.066, "coverage": 86.9281045751634, "evalue": 2.41e-47, "bitscore": 172.0}], "name": "XP_018657096.1", "ipg": "100278794", "start": 80319, "end": 81275, "strand": -1, "sequence": null}], "clusters": []}, {"accession": "XM_018809694.1", "subjects": [{"id": null, "hits": [{"query": "AQV04228.1", "subject": "XP_018657096.1", "identity": 34.066, "coverage": 86.9281045751634, "evalue": 2.41e-47, "bitscore": 172.0}], "name": "XP_018657096.1", "ipg": "100278794", "start": 0, "end": 903, "strand": 1, "sequence": null}], "clusters": []}, {"accession": "JPDN02000063.1", "subjects": [{"id": null, "hits": [{"query": "AQV04228.1", "subject": "PON20674.1", "identity": 34.066, "coverage": 86.9281045751634, "evalue": 2.41e-47, "bitscore": 172.0}], "name": "PON20674.1", "ipg": "100278794", "start": 80319, "end": 81275, "strand": -1, "sequence": null}], "clusters": []}]}, {"name": "Fusarium oxysporum f. sp. pisi", "strain": "HDV247", "scaffolds": [{"accession": "JH650980.1", "subjects": [{"id": null, "hits": [{"query": "AQV04227.1", "subject": "EXA34759.1", "identity": 34.688, "coverage": 95.77039274924472, "evalue": 4.9e-44, "bitscore": 174.0}], "name": "EXA34759.1", "ipg": "48805171", "start": 401241, "end": 406059, "strand": -1, "sequence": null}], "clusters": []}, {"accession": "JH650972.1", "subjects": [{"id": null, "hits": [{"query": "AQV04228.1", "subject": "EXA43270.1", "identity": 34.615, "coverage": 90.19607843137256, "evalue": 1.92e-47, "bitscore": 172.0}, {"query": "AQV04229.1", "subject": "EXA43270.1", "identity": 32.432, "coverage": 90.25157232704403, "evalue": 3.95e-38, "bitscore": 148.0}], "name": "EXA43270.1", "ipg": "48810511", "start": 2887387, "end": 2888417, "strand": 1, "sequence": null}], "clusters": []}]}, {"name": "Fusarium phyllophilum", "strain": "NRRL 13617", "scaffolds": [{"accession": "JAAOAQ010000650.1", "subjects": [{"id": null, "hits": [{"query": "AQV04227.1", "subject": "KAF5538404.1", "identity": 32.188, "coverage": 95.16616314199395, "evalue": 5.84e-44, "bitscore": 164.0}], "name": "KAF5538404.1", "ipg": "336811913", "start": 6068, "end": 7179, "strand": 1, "sequence": null}], "clusters": []}]}, {"name": "Epicoccum nigrum", "strain": "cf0051", "scaffolds": [{"accession": "JAASLF010000047.1", "subjects": [{"id": null, "hits": [{"query": "AQV04227.1", "subject": "KAG9200436.1", "identity": 32.808, "coverage": 93.65558912386706, "evalue": 6.73e-44, "bitscore": 164.0}], "name": "KAG9200436.1", "ipg": "480724641", "start": 5636, "end": 6731, "strand": -1, "sequence": null}], "clusters": []}]}, {"name": "Epicoccum nigrum", "strain": "ICMP 19927", "scaffolds": [{"accession": "KZ107840.1", "subjects": [{"id": null, "hits": [{"query": "AQV04227.1", "subject": "OSS51942.1", "identity": 32.808, "coverage": 93.65558912386706, "evalue": 1.23e-43, "bitscore": 163.0}], "name": "OSS51942.1", "ipg": "148407015", "start": 1524228, "end": 1525323, "strand": -1, "sequence": null}], "clusters": []}]}, {"name": "Fusarium napiforme", "strain": "NRRL 25196", "scaffolds": [{"accession": "JAAOAO010000028.1", "subjects": [{"id": null, "hits": [{"query": "AQV04227.1", "subject": "KAF5567219.1", "identity": 31.481, "coverage": 96.07250755287009, "evalue": 8.05e-44, "bitscore": 164.0}], "name": "KAF5567219.1", "ipg": "336839109", "start": 198840, "end": 199951, "strand": 1, "sequence": null}], "clusters": []}]}, {"name": "Bisporella sp.", "strain": "PMI_857", "scaffolds": [{"accession": "JAJSPD010000108.1", "subjects": [{"id": null, "hits": [{"query": "AQV04227.1", "subject": "KAH8586948.1", "identity": 32.298, "coverage": 95.16616314199395, "evalue": 8.82e-44, "bitscore": 164.0}], "name": "KAH8586948.1", "ipg": "513092852", "start": 10063, "end": 11223, "strand": 1, "sequence": null}], "clusters": []}, {"accession": "JAJSPD010000090.1", "subjects": [{"id": null, "hits": [{"query": "AQV04228.1", "subject": "KAH8587743.1", "identity": 46.535, "coverage": 99.01960784313727, "evalue": 3.73e-95, "bitscore": 295.0}, {"query": "AQV04229.1", "subject": "KAH8587743.1", "identity": 41.066, "coverage": 97.16981132075472, "evalue": 4.91e-78, "bitscore": 251.0}], "name": "KAH8587743.1", "ipg": "513093666", "start": 90413, "end": 91430, "strand": 1, "sequence": null}], "clusters": []}]}, {"name": "Aspergillus thermomutatus", "strain": "HMR AF 39", "scaffolds": [{"accession": "NW_020798134.1", "subjects": [{"id": null, "hits": [{"query": "AQV04227.1", "subject": "XP_026614776.1", "identity": 31.402, "coverage": 94.86404833836858, "evalue": 1.1e-43, "bitscore": 164.0}], "name": "XP_026614776.1", "ipg": "155991824", "start": 87771, "end": 88873, "strand": 1, "sequence": null}], "clusters": []}, {"accession": "XM_026761392.1", "subjects": [{"id": null, "hits": [{"query": "AQV04227.1", "subject": "XP_026614776.1", "identity": 31.402, "coverage": 94.86404833836858, "evalue": 1.1e-43, "bitscore": 164.0}], "name": "XP_026614776.1", "ipg": "155991824", "start": 0, "end": 939, "strand": 1, "sequence": null}], "clusters": []}, {"accession": "NKHU02000087.1", "subjects": [{"id": null, "hits": [{"query": "AQV04227.1", "subject": "RHZ56606.1", "identity": 31.402, "coverage": 94.86404833836858, "evalue": 1.1e-43, "bitscore": 164.0}], "name": "RHZ56606.1", "ipg": "155991824", "start": 87771, "end": 88873, "strand": 1, "sequence": null}], "clusters": []}]}, {"name": "Fusarium mangiferae", "strain": "MRC7560", "scaffolds": [{"accession": "NW_024573923.1", "subjects": [{"id": null, "hits": [{"query": "AQV04227.1", "subject": "XP_041679146.1", "identity": 32.099, "coverage": 96.07250755287009, "evalue": 1.12e-43, "bitscore": 164.0}], "name": "XP_041679146.1", "ipg": "131252886", "start": 381049, "end": 382169, "strand": 1, "sequence": null}], "clusters": []}, {"accession": "XM_041828266.1", "subjects": [{"id": null, "hits": [{"query": "AQV04227.1", "subject": "XP_041679146.1", "identity": 32.099, "coverage": 96.07250755287009, "evalue": 1.12e-43, "bitscore": 164.0}], "name": "XP_041679146.1", "ipg": "131252886", "start": 0, "end": 954, "strand": 1, "sequence": null}], "clusters": []}, {"accession": "FCQH01000003.1", "subjects": [{"id": null, "hits": [{"query": "AQV04227.1", "subject": "CVK88343.1", "identity": 32.099, "coverage": 96.07250755287009, "evalue": 1.12e-43, "bitscore": 164.0}], "name": "CVK88343.1", "ipg": "131252886", "start": 381049, "end": 382169, "strand": 1, "sequence": null}], "clusters": []}, {"accession": "NW_024573928.1", "subjects": [{"id": null, "hits": [{"query": "AQV04228.1", "subject": "XP_041684698.1", "identity": 34.615, "coverage": 90.19607843137256, "evalue": 2.45e-46, "bitscore": 169.0}], "name": "XP_041684698.1", "ipg": "131249121", "start": 1945490, "end": 1946519, "strand": 1, "sequence": null}], "clusters": []}, {"accession": "XM_041834434.1", "subjects": [{"id": null, "hits": [{"query": "AQV04228.1", "subject": "XP_041684698.1", "identity": 34.615, "coverage": 90.19607843137256, "evalue": 2.45e-46, "bitscore": 169.0}], "name": "XP_041684698.1", "ipg": "131249121", "start": 0, "end": 921, "strand": 1, "sequence": null}], "clusters": []}, {"accession": "FCQH01000008.1", "subjects": [{"id": null, "hits": [{"query": "AQV04228.1", "subject": "CVK97583.1", "identity": 34.615, "coverage": 90.19607843137256, "evalue": 2.45e-46, "bitscore": 169.0}], "name": "CVK97583.1", "ipg": "131249121", "start": 1945490, "end": 1946519, "strand": 1, "sequence": null}], "clusters": []}]}, {"name": "Trichoderma asperelloides", "strain": "T203", "scaffolds": [{"accession": "JAJKFY010000122.1", "subjects": [{"id": null, "hits": [{"query": "AQV04227.1", "subject": "KAH8128190.1", "identity": 32.686, "coverage": 93.05135951661632, "evalue": 1.14e-43, "bitscore": 163.0}], "name": "KAH8128190.1", "ipg": "340814109", "start": 292025, "end": 293130, "strand": 1, "sequence": null}], "clusters": []}]}, {"name": "Fusarium torreyae", "strain": "CF00136", "scaffolds": [{"accession": "JAOQAZ010000018.1", "subjects": [{"id": null, "hits": [{"query": "AQV04227.1", "subject": "KAJ4256886.1", "identity": 31.861, "coverage": 94.86404833836858, "evalue": 1.21e-43, "bitscore": 163.0}], "name": "KAJ4256886.1", "ipg": "614014136", "start": 690805, "end": 691901, "strand": 1, "sequence": null}], "clusters": []}, {"accession": "JAOQAZ010000008.1", "subjects": [{"id": null, "hits": [{"query": "AQV04227.1", "subject": "KAJ4264306.1", "identity": 31.746, "coverage": 94.86404833836858, "evalue": 2.3e-42, "bitscore": 160.0}], "name": "KAJ4264306.1", "ipg": "614018257", "start": 371028, "end": 372132, "strand": 1, "sequence": null}], "clusters": []}, {"accession": "JAOQAZ010000043.1", "subjects": [{"id": null, "hits": [{"query": "AQV04229.1", "subject": "KAJ4246267.1", "identity": 34.114, "coverage": 90.25157232704403, "evalue": 1.9e-38, "bitscore": 149.0}], "name": "KAJ4246267.1", "ipg": "614007828", "start": 90991, "end": 92026, "strand": 1, "sequence": null}], "clusters": []}]}, {"name": "Lipomyces kononenkoae", "strain": "NRRL Y-11553", "scaffolds": [{"accession": "MU970833.1", "subjects": [{"id": null, "hits": [{"query": "AQV04227.1", "subject": "KAK9366688.1", "identity": 31.19, "coverage": 93.65558912386706, "evalue": 1.42e-43, "bitscore": 163.0}], "name": "KAK9366688.1", "ipg": "846492811", "start": 8317, "end": 9399, "strand": 1, "sequence": null}], "clusters": []}]}, {"name": "Didymella sp.", "strain": "IMI 355093", "scaffolds": [{"accession": "JAPEUZ010000013.1", "subjects": [{"id": null, "hits": [{"query": "AQV04227.1", "subject": "KAJ4378201.1", "identity": 32.803, "coverage": 93.65558912386706, "evalue": 1.43e-43, "bitscore": 163.0}], "name": "KAJ4378201.1", "ipg": "614122347", "start": 22909, "end": 24001, "strand": -1, "sequence": null}], "clusters": []}]}, {"name": "Aspergillus egyptiacus", "strain": "CBS 656.73", "scaffolds": [{"accession": "MU628431.1", "subjects": [{"id": null, "hits": [{"query": "AQV04227.1", "subject": "KAI9375480.1", "identity": 33.229, "coverage": 94.86404833836858, "evalue": 1.59e-43, "bitscore": 163.0}], "name": "KAI9375480.1", "ipg": "587831971", "start": 60745, "end": 61837, "strand": -1, "sequence": null}], "clusters": []}]}, {"name": "Pyrenochaeta sp.", "strain": "MPI-SDFR-AT-0127", "scaffolds": [{"accession": "JAGTJM010000071.1", "subjects": [{"id": null, "hits": [{"query": "AQV04227.1", "subject": "KAH7350425.1", "identity": 32.298, "coverage": 94.86404833836858, "evalue": 1.92e-43, "bitscore": 163.0}], "name": "KAH7350425.1", "ipg": "501038276", "start": 86449, "end": 87502, "strand": -1, "sequence": null}], "clusters": []}]}, {"name": "Pyrenochaeta sp.", "strain": "DS3sAY3a", "scaffolds": [{"accession": "KV441653.1", "subjects": [{"id": null, "hits": [{"query": "AQV04229.1", "subject": "OAL46791.1", "identity": 32.5, "coverage": 87.10691823899371, "evalue": 7.54e-38, "bitscore": 148.0}], "name": "OAL46791.1", "ipg": "110211150", "start": 334351, "end": 335476, "strand": 1, "sequence": null}], "clusters": []}]}, {"name": "Fusarium circinatum", "strain": "NRRL 25331", "scaffolds": [{"accession": "JAAQPE010000033.1", "subjects": [{"id": null, "hits": [{"query": "AQV04227.1", "subject": "KAF5690322.1", "identity": 31.776, "coverage": 95.16616314199395, "evalue": 1.99e-43, "bitscore": 163.0}], "name": "KAF5690322.1", "ipg": "336953161", "start": 26930, "end": 28061, "strand": -1, "sequence": null}], "clusters": []}]}, {"name": "Aspergillus melleus", "strain": "IMV 1140", "scaffolds": [{"accession": "JAOPJF010000014.1", "subjects": [{"id": null, "hits": [{"query": "AQV04227.1", "subject": "KAK1146971.1", "identity": 31.269, "coverage": 96.67673716012085, "evalue": 2.19e-43, "bitscore": 162.0}], "name": "KAK1146971.1", "ipg": "679480557", "start": 385162, "end": 386289, "strand": -1, "sequence": null}], "clusters": []}]}, {"name": "Aspergillus melleus", "strain": "CBS 546.65", "scaffolds": [{"accession": "NW_025763375.1", "subjects": [{"id": null, "hits": [{"query": "AQV04228.1", "subject": "XP_045948664.1", "identity": 49.351, "coverage": 97.38562091503267, "evalue": 5.36e-99, "bitscore": 305.0}, {"query": "AQV04229.1", "subject": "XP_045948664.1", "identity": 45.928, "coverage": 93.08176100628931, "evalue": 3.37e-83, "bitscore": 265.0}], "name": "XP_045948664.1", "ipg": "511738068", "start": 3353484, "end": 3354501, "strand": 1, "sequence": null}], "clusters": []}, {"accession": "XM_046092686.1", "subjects": [{"id": null, "hits": [{"query": "AQV04228.1", "subject": "XP_045948664.1", "identity": 49.351, "coverage": 97.38562091503267, "evalue": 5.36e-99, "bitscore": 305.0}, {"query": "AQV04229.1", "subject": "XP_045948664.1", "identity": 45.928, "coverage": 93.08176100628931, "evalue": 3.37e-83, "bitscore": 265.0}], "name": "XP_045948664.1", "ipg": "511738068", "start": 0, "end": 963, "strand": 1, "sequence": null}], "clusters": []}, {"accession": "JADPPX010000006.1", "subjects": [{"id": null, "hits": [{"query": "AQV04228.1", "subject": "KAH8433306.1", "identity": 49.351, "coverage": 97.38562091503267, "evalue": 5.36e-99, "bitscore": 305.0}, {"query": "AQV04229.1", "subject": "KAH8433306.1", "identity": 45.928, "coverage": 93.08176100628931, "evalue": 3.37e-83, "bitscore": 265.0}], "name": "KAH8433306.1", "ipg": "511738068", "start": 3353484, "end": 3354501, "strand": 1, "sequence": null}], "clusters": []}]}, {"name": "Aspergillus candidus", "strain": "CBS 102.13", "scaffolds": [{"accession": "NW_020194047.1", "subjects": [{"id": null, "hits": [{"query": "AQV04227.1", "subject": "XP_024669809.1", "identity": 31.077, "coverage": 94.86404833836858, "evalue": 2.5e-43, "bitscore": 162.0}], "name": "XP_024669809.1", "ipg": "173931987", "start": 162333, "end": 163498, "strand": -1, "sequence": null}], "clusters": []}, {"accession": "XM_024813567.1", "subjects": [{"id": null, "hits": [{"query": "AQV04227.1", "subject": "XP_024669809.1", "identity": 31.077, "coverage": 94.86404833836858, "evalue": 2.5e-43, "bitscore": 162.0}], "name": "XP_024669809.1", "ipg": "173931987", "start": 128, "end": 1070, "strand": 1, "sequence": null}], "clusters": []}, {"accession": "KZ559158.1", "subjects": [{"id": null, "hits": [{"query": "AQV04227.1", "subject": "PLB35797.1", "identity": 31.077, "coverage": 94.86404833836858, "evalue": 2.5e-43, "bitscore": 162.0}], "name": "PLB35797.1", "ipg": "173931987", "start": 162333, "end": 163498, "strand": -1, "sequence": null}], "clusters": []}, {"accession": "NW_020194062.1", "subjects": [{"id": null, "hits": [{"query": "AQV04230.1", "subject": "XP_024668732.1", "identity": 48.573, "coverage": 98.84185303514377, "evalue": 0.0, "bitscore": 2241.0}], "name": "XP_024668732.1", "ipg": "173931008", "start": 6799, "end": 14296, "strand": 1, "sequence": null}], "clusters": []}, {"accession": "XM_024819675.1", "subjects": [{"id": null, "hits": [{"query": "AQV04230.1", "subject": "XP_024668732.1", "identity": 48.573, "coverage": 98.84185303514377, "evalue": 0.0, "bitscore": 2241.0}], "name": "XP_024668732.1", "ipg": "173931008", "start": 232, "end": 7729, "strand": 1, "sequence": null}], "clusters": []}, {"accession": "KZ559173.1", "subjects": [{"id": null, "hits": [{"query": "AQV04230.1", "subject": "PLB34720.1", "identity": 48.573, "coverage": 98.84185303514377, "evalue": 0.0, "bitscore": 2241.0}], "name": "PLB34720.1", "ipg": "173931008", "start": 6799, "end": 14296, "strand": 1, "sequence": null}], "clusters": []}]}, {"name": "Dothidotthia symphoricarpi", "strain": "CBS 119687", "scaffolds": [{"accession": "NW_022985017.1", "subjects": [{"id": null, "hits": [{"query": "AQV04227.1", "subject": "XP_033523938.1", "identity": 34.365, "coverage": 95.77039274924472, "evalue": 2.54e-43, "bitscore": 162.0}], "name": "XP_033523938.1", "ipg": "297812378", "start": 917159, "end": 918268, "strand": 1, "sequence": null}], "clusters": []}, {"accession": "XM_033662585.1", "subjects": [{"id": null, "hits": [{"query": "AQV04227.1", "subject": "XP_033523938.1", "identity": 34.365, "coverage": 95.77039274924472, "evalue": 2.54e-43, "bitscore": 162.0}], "name": "XP_033523938.1", "ipg": "297812378", "start": 306, "end": 1239, "strand": 1, "sequence": null}], "clusters": []}, {"accession": "ML977506.1", "subjects": [{"id": null, "hits": [{"query": "AQV04227.1", "subject": "KAF2129549.1", "identity": 34.365, "coverage": 95.77039274924472, "evalue": 2.54e-43, "bitscore": 162.0}], "name": "KAF2129549.1", "ipg": "297812378", "start": 917159, "end": 918268, "strand": 1, "sequence": null}], "clusters": []}]}, {"name": "Fusarium musae", "strain": "F31", "scaffolds": [{"accession": "NC_058388.1", "subjects": [{"id": null, "hits": [{"query": "AQV04227.1", "subject": "XP_044684281.1", "identity": 31.481, "coverage": 96.07250755287009, "evalue": 3.21e-43, "bitscore": 162.0}], "name": "XP_044684281.1", "ipg": "484557582", "start": 876386, "end": 877497, "strand": 1, "sequence": null}], "clusters": []}, {"accession": "XM_044819981.1", "subjects": [{"id": null, "hits": [{"query": "AQV04227.1", "subject": "XP_044684281.1", "identity": 31.481, "coverage": 96.07250755287009, "evalue": 3.21e-43, "bitscore": 162.0}], "name": "XP_044684281.1", "ipg": "484557582", "start": 0, "end": 954, "strand": 1, "sequence": null}], "clusters": []}, {"accession": "CM034115.1", "subjects": [{"id": null, "hits": [{"query": "AQV04227.1", "subject": "KAG9505282.1", "identity": 31.481, "coverage": 96.07250755287009, "evalue": 3.21e-43, "bitscore": 162.0}], "name": "KAG9505282.1", "ipg": "484557582", "start": 876386, "end": 877497, "strand": 1, "sequence": null}], "clusters": []}, {"accession": "JAHBCI010000002.1", "subjects": [{"id": null, "hits": [{"query": "AQV04227.1", "subject": "KAG9505282.1", "identity": 31.481, "coverage": 96.07250755287009, "evalue": 3.21e-43, "bitscore": 162.0}], "name": "KAG9505282.1", "ipg": "484557582", "start": 876386, "end": 877497, "strand": 1, "sequence": null}], "clusters": []}]}, {"name": "Fusarium avenaceum", "strain": "F156N33", "scaffolds": [{"accession": "JAGPUO010000017.1", "subjects": [{"id": null, "hits": [{"query": "AQV04227.1", "subject": "KAG5657360.1", "identity": 31.889, "coverage": 94.5619335347432, "evalue": 3.6e-43, "bitscore": 162.0}], "name": "KAG5657360.1", "ipg": "449510416", "start": 302155, "end": 303271, "strand": 1, "sequence": null}], "clusters": []}, {"accession": "JAGPUO010000020.1", "subjects": [{"id": null, "hits": [{"query": "AQV04228.1", "subject": "KAG5656741.1", "identity": 35.714, "coverage": 90.19607843137256, "evalue": 4.09e-46, "bitscore": 179.0}], "name": "KAG5656741.1", "ipg": "449509822", "start": 455267, "end": 464728, "strand": 1, "sequence": null}], "clusters": []}]}, {"name": "Fusarium avenaceum", "strain": "MPI-SDFR-AT-0044", "scaffolds": [{"accession": "JAGMVH010000006.1", "subjects": [{"id": null, "hits": [{"query": "AQV04228.1", "subject": "KAH6954834.1", "identity": 34.155, "coverage": 90.19607843137256, "evalue": 3.01e-49, "bitscore": 177.0}], "name": "KAH6954834.1", "ipg": "500386579", "start": 1919900, "end": 1920931, "strand": -1, "sequence": null}], "clusters": []}]}, {"name": "Fusarium avenaceum", "strain": "Fa05001", "scaffolds": [{"accession": "JPYM01000003.1", "subjects": [{"id": null, "hits": [{"query": "AQV04228.1", "subject": "KIL94322.1", "identity": 34.859, "coverage": 90.19607843137256, "evalue": 3.11e-49, "bitscore": 177.0}], "name": "KIL94322.1", "ipg": "73693977", "start": 1873059, "end": 1874088, "strand": -1, "sequence": null}], "clusters": []}]}, {"name": "Fusarium avenaceum", "strain": "KA13", "scaffolds": [{"accession": "JABCRA010000011.1", "subjects": [{"id": null, "hits": [{"query": "AQV04228.1", "subject": "KAI6758773.1", "identity": 33.451, "coverage": 90.19607843137256, "evalue": 1.45e-46, "bitscore": 170.0}], "name": "KAI6758773.1", "ipg": "574539151", "start": 1337578, "end": 1338609, "strand": -1, "sequence": null}], "clusters": []}]}, {"name": "Paecilomyces lecythidis", "strain": "CMW 18170", "scaffolds": [{"accession": "JAVDPE010000045.1", "subjects": [{"id": null, "hits": [{"query": "AQV04227.1", "subject": "KAL1846745.1", "identity": 31.677, "coverage": 95.16616314199395, "evalue": 5.44e-43, "bitscore": 162.0}], "name": "KAL1846745.1", "ipg": "903244974", "start": 187220, "end": 188313, "strand": 1, "sequence": null}], "clusters": []}, {"accession": "JAVDPE010000006.1", "subjects": [{"id": null, "hits": [{"query": "AQV04228.1", "subject": "KAL1858387.1", "identity": 47.635, "coverage": 93.79084967320262, "evalue": 2.02e-89, "bitscore": 280.0}, {"query": "AQV04229.1", "subject": "KAL1858387.1", "identity": 45.928, "coverage": 93.08176100628931, "evalue": 2.11e-85, "bitscore": 270.0}], "name": "KAL1858387.1", "ipg": "903256454", "start": 106839, "end": 107856, "strand": 1, "sequence": null}, {"id": null, "hits": [{"query": "AQV04229.1", "subject": "KAL1858606.1", "identity": 32.143, "coverage": 85.53459119496856, "evalue": 5e-38, "bitscore": 148.0}], "name": "KAL1858606.1", "ipg": "903256738", "start": 719317, "end": 720323, "strand": 1, "sequence": null}], "clusters": []}]}, {"name": "Paecilomyces lecythidis", "strain": "CMW 18167", "scaffolds": [{"accession": "JAVDPF010000026.1", "subjects": [{"id": null, "hits": [{"query": "AQV04228.1", "subject": "KAL1871757.1", "identity": 47.635, "coverage": 93.79084967320262, "evalue": 2.02e-89, "bitscore": 280.0}, {"query": "AQV04229.1", "subject": "KAL1871757.1", "identity": 45.928, "coverage": 93.08176100628931, "evalue": 2.11e-85, "bitscore": 270.0}], "name": "KAL1871757.1", "ipg": "903256454", "start": 106870, "end": 107887, "strand": 1, "sequence": null}], "clusters": []}, {"accession": "JAVDPF010000008.1", "subjects": [{"id": null, "hits": [{"query": "AQV04229.1", "subject": "KAL1880983.1", "identity": 32.143, "coverage": 85.53459119496856, "evalue": 1.09e-37, "bitscore": 147.0}], "name": "KAL1880983.1", "ipg": "903276535", "start": 536625, "end": 537631, "strand": -1, "sequence": null}], "clusters": []}]}, {"name": "Fusarium sambucinum", "strain": "", "scaffolds": [{"accession": "CP167251.1", "subjects": [{"id": null, "hits": [{"query": "AQV04227.1", "subject": "XEV04793.1", "identity": 32.919, "coverage": 94.5619335347432, "evalue": 5.91e-43, "bitscore": 162.0}], "name": "XEV04793.1", "ipg": "899537598", "start": 10953, "end": 12069, "strand": -1, "sequence": null}], "clusters": []}]}, {"name": "Diplodia corticola", "strain": "CBS 112549", "scaffolds": [{"accession": "NW_017971524.1", "subjects": [{"id": null, "hits": [{"query": "AQV04227.1", "subject": "XP_020127924.1", "identity": 33.333, "coverage": 94.86404833836858, "evalue": 6e-43, "bitscore": 170.0}], "name": "XP_020127924.1", "ipg": "129671086", "start": 224957, "end": 227637, "strand": 1, "sequence": null}], "clusters": []}, {"accession": "XM_020276244.1", "subjects": [{"id": null, "hits": [{"query": "AQV04227.1", "subject": "XP_020127924.1", "identity": 33.333, "coverage": 94.86404833836858, "evalue": 6e-43, "bitscore": 170.0}], "name": "XP_020127924.1", "ipg": "129671086", "start": 0, "end": 2307, "strand": 1, "sequence": null}], "clusters": []}, {"accession": "MNUE01000045.1", "subjects": [{"id": null, "hits": [{"query": "AQV04227.1", "subject": "OJD31664.1", "identity": 33.333, "coverage": 94.86404833836858, "evalue": 6e-43, "bitscore": 170.0}], "name": "OJD31664.1", "ipg": "129671086", "start": 224957, "end": 227637, "strand": 1, "sequence": null}], "clusters": []}, {"accession": "NW_017971542.1", "subjects": [{"id": null, "hits": [{"query": "AQV04228.1", "subject": "XP_020126550.1", "identity": 53.041, "coverage": 96.07843137254902, "evalue": 2.5e-108, "bitscore": 328.0}, {"query": "AQV04229.1", "subject": "XP_020126550.1", "identity": 46.284, "coverage": 92.13836477987421, "evalue": 1.79e-84, "bitscore": 268.0}], "name": "XP_020126550.1", "ipg": "129669725", "start": 81886, "end": 82925, "strand": 1, "sequence": null}], "clusters": []}, {"accession": "XM_020278114.1", "subjects": [{"id": null, "hits": [{"query": "AQV04228.1", "subject": "XP_020126550.1", "identity": 53.041, "coverage": 96.07843137254902, "evalue": 2.5e-108, "bitscore": 328.0}, {"query": "AQV04229.1", "subject": "XP_020126550.1", "identity": 46.284, "coverage": 92.13836477987421, "evalue": 1.79e-84, "bitscore": 268.0}], "name": "XP_020126550.1", "ipg": "129669725", "start": 0, "end": 939, "strand": 1, "sequence": null}], "clusters": []}, {"accession": "MNUE01000063.1", "subjects": [{"id": null, "hits": [{"query": "AQV04228.1", "subject": "OJD30290.1", "identity": 53.041, "coverage": 96.07843137254902, "evalue": 2.5e-108, "bitscore": 328.0}, {"query": "AQV04229.1", "subject": "OJD30290.1", "identity": 46.284, "coverage": 92.13836477987421, "evalue": 1.79e-84, "bitscore": 268.0}], "name": "OJD30290.1", "ipg": "129669725", "start": 81886, "end": 82925, "strand": 1, "sequence": null}], "clusters": []}, {"accession": "NW_017971503.1", "subjects": [{"id": null, "hits": [{"query": "AQV04228.1", "subject": "XP_020130527.1", "identity": 33.115, "coverage": 94.11764705882352, "evalue": 3.67e-46, "bitscore": 169.0}], "name": "XP_020130527.1", "ipg": "129673677", "start": 138867, "end": 140154, "strand": -1, "sequence": null}], "clusters": []}, {"accession": "XM_020273142.1", "subjects": [{"id": null, "hits": [{"query": "AQV04228.1", "subject": "XP_020130527.1", "identity": 33.115, "coverage": 94.11764705882352, "evalue": 3.67e-46, "bitscore": 169.0}], "name": "XP_020130527.1", "ipg": "129673677", "start": 0, "end": 918, "strand": 1, "sequence": null}], "clusters": []}, {"accession": "MNUE01000024.1", "subjects": [{"id": null, "hits": [{"query": "AQV04228.1", "subject": "OJD34267.1", "identity": 33.115, "coverage": 94.11764705882352, "evalue": 3.67e-46, "bitscore": 169.0}], "name": "OJD34267.1", "ipg": "129673677", "start": 138867, "end": 140154, "strand": -1, "sequence": null}], "clusters": []}]}, {"name": "Ophiobolus disseminans", "strain": "CBS 113818", "scaffolds": [{"accession": "MU006245.1", "subjects": [{"id": null, "hits": [{"query": "AQV04227.1", "subject": "KAF2819351.1", "identity": 31.975, "coverage": 96.07250755287009, "evalue": 6.1e-43, "bitscore": 162.0}], "name": "KAF2819351.1", "ipg": "300665338", "start": 226639, "end": 227683, "strand": 1, "sequence": null}], "clusters": []}]}, {"name": "Fusarium verticillioides", "strain": "BRIP53263", "scaffolds": [{"accession": "QJUS01000260.1", "subjects": [{"id": null, "hits": [{"query": "AQV04227.1", "subject": "RBQ91287.1", "identity": 31.79, "coverage": 96.07250755287009, "evalue": 6.67e-43, "bitscore": 162.0}], "name": "RBQ91287.1", "ipg": "196121631", "start": 29506, "end": 30618, "strand": -1, "sequence": null}], "clusters": []}, {"accession": "QJUS01000102.1", "subjects": [{"id": null, "hits": [{"query": "AQV04228.1", "subject": "RBQ97467.1", "identity": 35.593, "coverage": 93.13725490196079, "evalue": 2.49e-46, "bitscore": 170.0}], "name": "RBQ97467.1", "ipg": "196125174", "start": 19789, "end": 20767, "strand": 1, "sequence": null}], "clusters": []}]}, {"name": "Fusarium verticillioides", "strain": "BRIP14953", "scaffolds": [{"accession": "CM010969.1", "subjects": [{"id": null, "hits": [{"query": "AQV04227.1", "subject": "RBQ68267.1", "identity": 31.481, "coverage": 96.07250755287009, "evalue": 1.07e-42, "bitscore": 161.0}], "name": "RBQ68267.1", "ipg": "196106339", "start": 3505183, "end": 3506295, "strand": -1, "sequence": null}], "clusters": []}, {"accession": "QFXM01000458.1", "subjects": [{"id": null, "hits": [{"query": "AQV04227.1", "subject": "RBQ68267.1", "identity": 31.481, "coverage": 96.07250755287009, "evalue": 1.07e-42, "bitscore": 161.0}], "name": "RBQ68267.1", "ipg": "196106339", "start": 53131, "end": 54243, "strand": 1, "sequence": null}], "clusters": []}]}, {"name": "Fusarium verticillioides", "strain": "7600", "scaffolds": [{"accession": "NC_031677.1", "subjects": [{"id": null, "hits": [{"query": "AQV04227.1", "subject": "XP_018750676.1", "identity": 31.481, "coverage": 96.07250755287009, "evalue": 1.25e-42, "bitscore": 161.0}], "name": "XP_018750676.1", "ipg": "48280903", "start": 3913702, "end": 3914814, "strand": -1, "sequence": null}], "clusters": []}, {"accession": "XM_018893767.1", "subjects": [{"id": null, "hits": [{"query": "AQV04227.1", "subject": "XP_018750676.1", "identity": 31.481, "coverage": 96.07250755287009, "evalue": 1.25e-42, "bitscore": 161.0}], "name": "XP_018750676.1", "ipg": "48280903", "start": 104, "end": 1058, "strand": 1, "sequence": null}], "clusters": []}, {"accession": "CM000580.1", "subjects": [{"id": null, "hits": [{"query": "AQV04227.1", "subject": "EWG44485.1", "identity": 31.481, "coverage": 96.07250755287009, "evalue": 1.25e-42, "bitscore": 161.0}], "name": "EWG44485.1", "ipg": "48280903", "start": 3913702, "end": 3914814, "strand": -1, "sequence": null}], "clusters": []}, {"accession": "DS022247.1", "subjects": [{"id": null, "hits": [{"query": "AQV04227.1", "subject": "EWG44485.1", "identity": 31.481, "coverage": 96.07250755287009, "evalue": 1.25e-42, "bitscore": 161.0}], "name": "EWG44485.1", "ipg": "48280903", "start": 1374981, "end": 1376093, "strand": -1, "sequence": null}], "clusters": []}, {"accession": "NC_031682.1", "subjects": [{"id": null, "hits": [{"query": "AQV04228.1", "subject": "XP_018762407.1", "identity": 34.266, "coverage": 90.19607843137256, "evalue": 4.19e-46, "bitscore": 169.0}, {"query": "AQV04229.1", "subject": "XP_018762407.1", "identity": 33.11, "coverage": 90.25157232704403, "evalue": 1.24e-37, "bitscore": 147.0}], "name": "XP_018762407.1", "ipg": "105680099", "start": 1839485, "end": 1840514, "strand": 1, "sequence": null}], "clusters": []}, {"accession": "XM_018903311.1", "subjects": [{"id": null, "hits": [{"query": "AQV04228.1", "subject": "XP_018762407.1", "identity": 34.266, "coverage": 90.19607843137256, "evalue": 4.19e-46, "bitscore": 169.0}, {"query": "AQV04229.1", "subject": "XP_018762407.1", "identity": 33.11, "coverage": 90.25157232704403, "evalue": 1.24e-37, "bitscore": 147.0}], "name": "XP_018762407.1", "ipg": "105680099", "start": 158, "end": 1079, "strand": 1, "sequence": null}], "clusters": []}, {"accession": "CM000585.1", "subjects": [{"id": null, "hits": [{"query": "AQV04228.1", "subject": "KYG13723.1", "identity": 34.266, "coverage": 90.19607843137256, "evalue": 4.19e-46, "bitscore": 169.0}, {"query": "AQV04229.1", "subject": "KYG13723.1", "identity": 33.11, "coverage": 90.25157232704403, "evalue": 1.24e-37, "bitscore": 147.0}], "name": "KYG13723.1", "ipg": "105680099", "start": 1839485, "end": 1840514, "strand": 1, "sequence": null}], "clusters": []}, {"accession": "DS486009.1", "subjects": [{"id": null, "hits": [{"query": "AQV04228.1", "subject": "KYG13723.1", "identity": 34.266, "coverage": 90.19607843137256, "evalue": 4.19e-46, "bitscore": 169.0}, {"query": "AQV04229.1", "subject": "KYG13723.1", "identity": 33.11, "coverage": 90.25157232704403, "evalue": 1.24e-37, "bitscore": 147.0}], "name": "KYG13723.1", "ipg": "105680099", "start": 358581, "end": 359610, "strand": -1, "sequence": null}], "clusters": []}, {"accession": "NC_031679.1", "subjects": [{"id": null, "hits": [{"query": "AQV04228.1", "subject": "XP_018756287.1", "identity": 35.254, "coverage": 93.13725490196079, "evalue": 4.24e-46, "bitscore": 169.0}], "name": "XP_018756287.1", "ipg": "48285653", "start": 4167594, "end": 4168572, "strand": 1, "sequence": null}], "clusters": []}, {"accession": "XM_018898409.1", "subjects": [{"id": null, "hits": [{"query": "AQV04228.1", "subject": "XP_018756287.1", "identity": 35.254, "coverage": 93.13725490196079, "evalue": 4.24e-46, "bitscore": 169.0}], "name": "XP_018756287.1", "ipg": "48285653", "start": 0, "end": 978, "strand": 1, "sequence": null}], "clusters": []}, {"accession": "CM000582.1", "subjects": [{"id": null, "hits": [{"query": "AQV04228.1", "subject": "EWG50096.1", "identity": 35.254, "coverage": 93.13725490196079, "evalue": 4.24e-46, "bitscore": 169.0}], "name": "EWG50096.1", "ipg": "48285653", "start": 4167594, "end": 4168572, "strand": 1, "sequence": null}], "clusters": []}, {"accession": "DS022253.1", "subjects": [{"id": null, "hits": [{"query": "AQV04228.1", "subject": "EWG50096.1", "identity": 35.254, "coverage": 93.13725490196079, "evalue": 4.24e-46, "bitscore": 169.0}], "name": "EWG50096.1", "ipg": "48285653", "start": 1535155, "end": 1536133, "strand": 1, "sequence": null}], "clusters": []}]}, {"name": "Fusarium verticillioides", "strain": "BRIP53590", "scaffolds": [{"accession": "CM010982.1", "subjects": [{"id": null, "hits": [{"query": "AQV04228.1", "subject": "RBR15499.1", "identity": 35.593, "coverage": 93.13725490196079, "evalue": 1.46e-46, "bitscore": 171.0}], "name": "RBR15499.1", "ipg": "196136716", "start": 4153619, "end": 4154597, "strand": 1, "sequence": null}], "clusters": []}, {"accession": "QKXB01000143.1", "subjects": [{"id": null, "hits": [{"query": "AQV04228.1", "subject": "RBR15499.1", "identity": 35.593, "coverage": 93.13725490196079, "evalue": 1.46e-46, "bitscore": 171.0}], "name": "RBR15499.1", "ipg": "196136716", "start": 80209, "end": 81187, "strand": -1, "sequence": null}], "clusters": []}, {"accession": "CM010985.1", "subjects": [{"id": null, "hits": [{"query": "AQV04228.1", "subject": "RBR21179.1", "identity": 34.266, "coverage": 90.19607843137256, "evalue": 4.19e-46, "bitscore": 169.0}, {"query": "AQV04229.1", "subject": "RBR21179.1", "identity": 33.11, "coverage": 90.25157232704403, "evalue": 1.24e-37, "bitscore": 147.0}], "name": "RBR21179.1", "ipg": "105680099", "start": 398861, "end": 399890, "strand": -1, "sequence": null}], "clusters": []}, {"accession": "QKXB01000045.1", "subjects": [{"id": null, "hits": [{"query": "AQV04228.1", "subject": "RBR21179.1", "identity": 34.266, "coverage": 90.19607843137256, "evalue": 4.19e-46, "bitscore": 169.0}, {"query": "AQV04229.1", "subject": "RBR21179.1", "identity": 33.11, "coverage": 90.25157232704403, "evalue": 1.24e-37, "bitscore": 147.0}], "name": "RBR21179.1", "ipg": "105680099", "start": 398861, "end": 399890, "strand": -1, "sequence": null}], "clusters": []}]}, {"name": "Stagonosporopsis vannaccii", "strain": "LFN0148", "scaffolds": [{"accession": "VWXS01000076.1", "subjects": [{"id": null, "hits": [{"query": "AQV04227.1", "subject": "KAJ4986501.1", "identity": 32.588, "coverage": 93.65558912386706, "evalue": 7.26e-43, "bitscore": 161.0}], "name": "KAJ4986501.1", "ipg": "623033329", "start": 149624, "end": 150719, "strand": 1, "sequence": null}], "clusters": []}, {"accession": "VWXS01000012.1", "subjects": [{"id": null, "hits": [{"query": "AQV04228.1", "subject": "KAJ4992067.1", "identity": 37.456, "coverage": 90.84967320261438, "evalue": 2.47e-49, "bitscore": 177.0}], "name": "KAJ4992067.1", "ipg": "623038848", "start": 117559, "end": 118562, "strand": -1, "sequence": null}], "clusters": []}]}, {"name": "Magnaporthiopsis poae", "strain": "ATCC 64411", "scaffolds": [{"accession": "GL876968.1", "subjects": [{"id": null, "hits": [{"query": "AQV04227.1", "subject": "KLU84770.1", "identity": 32.602, "coverage": 94.86404833836858, "evalue": 7.37e-43, "bitscore": 161.0}], "name": "KLU84770.1", "ipg": "83633312", "start": 868245, "end": 869468, "strand": -1, "sequence": null}], "clusters": []}]}, {"name": "Fusarium gaditjirri", "strain": "NRRL 45417", "scaffolds": [{"accession": "JABFAI010000381.1", "subjects": [{"id": null, "hits": [{"query": "AQV04227.1", "subject": "KAF4945157.1", "identity": 31.288, "coverage": 96.07250755287009, "evalue": 7.56e-43, "bitscore": 161.0}], "name": "KAF4945157.1", "ipg": "328061520", "start": 50040, "end": 51160, "strand": 1, "sequence": null}], "clusters": []}]}, {"name": "Aspergillus tamarii", "strain": "CBS 117626", "scaffolds": [{"accession": "ML738607.1", "subjects": [{"id": null, "hits": [{"query": "AQV04227.1", "subject": "KAE8164564.1", "identity": 30.189, "coverage": 94.86404833836858, "evalue": 7.7e-43, "bitscore": 161.0}], "name": "KAE8164564.1", "ipg": "277320356", "start": 161851, "end": 162941, "strand": 1, "sequence": null}], "clusters": []}, {"accession": "ML738602.1", "subjects": [{"id": null, "hits": [{"query": "AQV04228.1", "subject": "KAE8165189.1", "identity": 49.007, "coverage": 95.75163398692811, "evalue": 1.79e-97, "bitscore": 301.0}, {"query": "AQV04229.1", "subject": "KAE8165189.1", "identity": 44.164, "coverage": 95.9119496855346, "evalue": 7.71e-83, "bitscore": 264.0}], "name": "KAE8165189.1", "ipg": "277321050", "start": 211329, "end": 212353, "strand": -1, "sequence": null}], "clusters": []}, {"accession": "ML738609.1", "subjects": [{"id": null, "hits": [{"query": "AQV04230.1", "subject": "KAE8164277.1", "identity": 47.04, "coverage": 99.04153354632588, "evalue": 0.0, "bitscore": 2255.0}], "name": "KAE8164277.1", "ipg": "277320126", "start": 13019, "end": 20794, "strand": 1, "sequence": null}], "clusters": []}]}, {"name": "Penicillium coprophilum", "strain": "IBT 35676", "scaffolds": [{"accession": "NW_026622722.1", "subjects": [{"id": null, "hits": [{"query": "AQV04227.1", "subject": "XP_056534957.1", "identity": 30.503, "coverage": 94.86404833836858, "evalue": 9.11e-43, "bitscore": 161.0}], "name": "XP_056534957.1", "ipg": "629198367", "start": 3216888, "end": 3217989, "strand": -1, "sequence": null}], "clusters": []}, {"accession": "XM_056674432.1", "subjects": [{"id": null, "hits": [{"query": "AQV04227.1", "subject": "XP_056534957.1", "identity": 30.503, "coverage": 94.86404833836858, "evalue": 9.11e-43, "bitscore": 161.0}], "name": "XP_056534957.1", "ipg": "629198367", "start": 0, "end": 933, "strand": 1, "sequence": null}], "clusters": []}, {"accession": "JAPQKM010000003.1", "subjects": [{"id": null, "hits": [{"query": "AQV04227.1", "subject": "KAJ5170503.1", "identity": 30.503, "coverage": 94.86404833836858, "evalue": 9.11e-43, "bitscore": 161.0}], "name": "KAJ5170503.1", "ipg": "629198367", "start": 3216888, "end": 3217989, "strand": -1, "sequence": null}], "clusters": []}]}, {"name": "Sarea resinae", "strain": "", "scaffolds": [{"accession": "JAPEUD010000002.1", "subjects": [{"id": null, "hits": [{"query": "AQV04227.1", "subject": "KAI9839649.1", "identity": 31.579, "coverage": 95.16616314199395, "evalue": 1.01e-42, "bitscore": 161.0}], "name": "KAI9839649.1", "ipg": "593312401", "start": 713710, "end": 715029, "strand": 1, "sequence": null}], "clusters": []}]}, {"name": "Dioszegia hungarica", "strain": "PDD-24b-2", "scaffolds": [{"accession": "NW_026515770.1", "subjects": [{"id": null, "hits": [{"query": "AQV04227.1", "subject": "XP_052945813.1", "identity": 30.24, "coverage": 94.86404833836858, "evalue": 1.02e-42, "bitscore": 161.0}], "name": "XP_052945813.1", "ipg": "589433231", "start": 2684851, "end": 2685905, "strand": 1, "sequence": null}], "clusters": []}, {"accession": "XM_053086946.1", "subjects": [{"id": null, "hits": [{"query": "AQV04227.1", "subject": "XP_052945813.1", "identity": 30.24, "coverage": 94.86404833836858, "evalue": 1.02e-42, "bitscore": 161.0}], "name": "XP_052945813.1", "ipg": "589433231", "start": 0, "end": 990, "strand": 1, "sequence": null}], "clusters": []}, {"accession": "JAKWFO010000005.1", "subjects": [{"id": null, "hits": [{"query": "AQV04227.1", "subject": "KAI9636036.1", "identity": 30.24, "coverage": 94.86404833836858, "evalue": 1.02e-42, "bitscore": 161.0}], "name": "KAI9636036.1", "ipg": "589433231", "start": 2684851, "end": 2685905, "strand": 1, "sequence": null}], "clusters": []}]}, {"name": "Chaetomium sp.", "strain": "MPI-CAGE-AT-0009", "scaffolds": [{"accession": "JAHBOE010000004.1", "subjects": [{"id": null, "hits": [{"query": "AQV04227.1", "subject": "KAH6845743.1", "identity": 32.298, "coverage": 94.86404833836858, "evalue": 1.05e-42, "bitscore": 161.0}], "name": "KAH6845743.1", "ipg": "499916081", "start": 3857686, "end": 3858747, "strand": -1, "sequence": null}], "clusters": []}]}, {"name": "Zopfia rhizophila", "strain": "CBS 207.26", "scaffolds": [{"accession": "ML994631.1", "subjects": [{"id": null, "hits": [{"query": "AQV04227.1", "subject": "KAF2186054.1", "identity": 32.5, "coverage": 94.86404833836858, "evalue": 1.12e-42, "bitscore": 161.0}], "name": "KAF2186054.1", "ipg": "297886630", "start": 866992, "end": 868131, "strand": -1, "sequence": null}], "clusters": []}, {"accession": "ML994630.1", "subjects": [{"id": null, "hits": [{"query": "AQV04227.1", "subject": "KAF2186205.1", "identity": 30.503, "coverage": 94.86404833836858, "evalue": 1.43e-42, "bitscore": 160.0}], "name": "KAF2186205.1", "ipg": "297886827", "start": 503789, "end": 504872, "strand": -1, "sequence": null}], "clusters": []}, {"accession": "ML994707.1", "subjects": [{"id": null, "hits": [{"query": "AQV04230.1", "subject": "KAF2176510.1", "identity": 51.265, "coverage": 99.24121405750799, "evalue": 0.0, "bitscore": 2411.0}], "name": "KAF2176510.1", "ipg": "297877173", "start": 126890, "end": 134967, "strand": 1, "sequence": null}], "clusters": []}]}, {"name": "Melanomma pulvis-pyrius", "strain": "CBS 109.77", "scaffolds": [{"accession": "MU001765.1", "subjects": [{"id": null, "hits": [{"query": "AQV04227.1", "subject": "KAF2799371.1", "identity": 32.622, "coverage": 95.16616314199395, "evalue": 1.23e-42, "bitscore": 161.0}], "name": "KAF2799371.1", "ipg": "300645360", "start": 19592, "end": 20801, "strand": -1, "sequence": null}], "clusters": []}, {"accession": "MU001914.1", "subjects": [{"id": null, "hits": [{"query": "AQV04227.1", "subject": "KAF2793798.1", "identity": 32.53, "coverage": 95.77039274924472, "evalue": 1.84e-42, "bitscore": 160.0}], "name": "KAF2793798.1", "ipg": "300638905", "start": 42129, "end": 43255, "strand": -1, "sequence": null}], "clusters": []}, {"accession": "MU001857.1", "subjects": [{"id": null, "hits": [{"query": "AQV04228.1", "subject": "KAF2795502.1", "identity": 54.636, "coverage": 98.69281045751634, "evalue": 3.71e-118, "bitscore": 354.0}, {"query": "AQV04229.1", "subject": "KAF2795502.1", "identity": 46.429, "coverage": 96.54088050314465, "evalue": 8.8e-90, "bitscore": 283.0}], "name": "KAF2795502.1", "ipg": "300640707", "start": 79162, "end": 80322, "strand": -1, "sequence": null}], "clusters": []}]}, {"name": "Collariella sp.", "strain": "IMI 366227", "scaffolds": [{"accession": "JAPEUS010000002.1", "subjects": [{"id": null, "hits": [{"query": "AQV04227.1", "subject": "KAJ4306156.1", "identity": 32.278, "coverage": 94.86404833836858, "evalue": 1.59e-42, "bitscore": 160.0}], "name": "KAJ4306156.1", "ipg": "614051180", "start": 914614, "end": 915690, "strand": -1, "sequence": null}], "clusters": []}]}, {"name": "Fusarium bulbicola", "strain": "NRRL 25176", "scaffolds": [{"accession": "JAAOAI010000250.1", "subjects": [{"id": null, "hits": [{"query": "AQV04227.1", "subject": "KAF5980475.1", "identity": 31.804, "coverage": 95.16616314199395, "evalue": 1.74e-42, "bitscore": 160.0}], "name": "KAF5980475.1", "ipg": "343713662", "start": 23058, "end": 24186, "strand": -1, "sequence": null}], "clusters": []}]}, {"name": "Fusarium irregulare", "strain": "CF00137", "scaffolds": [{"accession": "JAOQBA010000033.1", "subjects": [{"id": null, "hits": [{"query": "AQV04227.1", "subject": "KAJ4002834.1", "identity": 32.602, "coverage": 94.86404833836858, "evalue": 1.9e-42, "bitscore": 160.0}], "name": "KAJ4002834.1", "ipg": "613899174", "start": 54776, "end": 55739, "strand": -1, "sequence": null}], "clusters": []}]}, {"name": "Fusarium irregulare", "strain": "CF00143", "scaffolds": [{"accession": "JAPDHF010000013.1", "subjects": [{"id": null, "hits": [{"query": "AQV04227.1", "subject": "KAJ4009402.1", "identity": 32.602, "coverage": 94.86404833836858, "evalue": 1.9e-42, "bitscore": 160.0}], "name": "KAJ4009402.1", "ipg": "613899174", "start": 68130, "end": 69093, "strand": 1, "sequence": null}], "clusters": []}]}, {"name": "Lophiotrema nucula", "strain": "CBS 627.86", "scaffolds": [{"accession": "ML977349.1", "subjects": [{"id": null, "hits": [{"query": "AQV04228.1", "subject": "KAF2108108.1", "identity": 55.0, "coverage": 98.0392156862745, "evalue": 6.46e-118, "bitscore": 352.0}, {"query": "AQV04229.1", "subject": "KAF2108108.1", "identity": 46.622, "coverage": 93.08176100628931, "evalue": 2.27e-89, "bitscore": 280.0}], "name": "KAF2108108.1", "ipg": "297791067", "start": 10798, "end": 12061, "strand": -1, "sequence": null}], "clusters": []}]}, {"name": "Lophiostoma macrostomum", "strain": "CBS 122681", "scaffolds": [{"accession": "MU004381.1", "subjects": [{"id": null, "hits": [{"query": "AQV04228.1", "subject": "KAF2653432.1", "identity": 54.276, "coverage": 99.01960784313727, "evalue": 1.12e-117, "bitscore": 352.0}, {"query": "AQV04229.1", "subject": "KAF2653432.1", "identity": 48.829, "coverage": 93.71069182389937, "evalue": 2.48e-95, "bitscore": 295.0}], "name": "KAF2653432.1", "ipg": "300299720", "start": 59933, "end": 60937, "strand": 1, "sequence": null}], "clusters": []}, {"accession": "MU004337.1", "subjects": [{"id": null, "hits": [{"query": "AQV04230.1", "subject": "KAF2656381.1", "identity": 47.61, "coverage": 78.314696485623, "evalue": 0.0, "bitscore": 1818.0}], "name": "KAF2656381.1", "ipg": "300302793", "start": 162681, "end": 168612, "strand": -1, "sequence": null}], "clusters": []}]}, {"name": "Trematosphaeria pertusa", "strain": "CBS 122368", "scaffolds": [{"accession": "NW_022987225.1", "subjects": [{"id": null, "hits": [{"query": "AQV04228.1", "subject": "XP_033679922.1", "identity": 54.333, "coverage": 98.0392156862745, "evalue": 3.6e-116, "bitscore": 348.0}, {"query": "AQV04229.1", "subject": "XP_033679922.1", "identity": 47.651, "coverage": 93.39622641509435, "evalue": 3.27e-90, "bitscore": 282.0}], "name": "XP_033679922.1", "ipg": "297946744", "start": 990049, "end": 991037, "strand": -1, "sequence": null}], "clusters": []}, {"accession": "XM_033834459.1", "subjects": [{"id": null, "hits": [{"query": "AQV04228.1", "subject": "XP_033679922.1", "identity": 54.333, "coverage": 98.0392156862745, "evalue": 3.6e-116, "bitscore": 348.0}, {"query": "AQV04229.1", "subject": "XP_033679922.1", "identity": 47.651, "coverage": 93.39622641509435, "evalue": 3.27e-90, "bitscore": 282.0}], "name": "XP_033679922.1", "ipg": "297946744", "start": 0, "end": 924, "strand": 1, "sequence": null}], "clusters": []}, {"accession": "ML987202.1", "subjects": [{"id": null, "hits": [{"query": "AQV04228.1", "subject": "KAF2244918.1", "identity": 54.333, "coverage": 98.0392156862745, "evalue": 3.6e-116, "bitscore": 348.0}, {"query": "AQV04229.1", "subject": "KAF2244918.1", "identity": 47.651, "coverage": 93.39622641509435, "evalue": 3.27e-90, "bitscore": 282.0}], "name": "KAF2244918.1", "ipg": "297946744", "start": 990049, "end": 991037, "strand": -1, "sequence": null}], "clusters": []}]}, {"name": "Amniculicola lignicola", "strain": "CBS 123094", "scaffolds": [{"accession": "ML977628.1", "subjects": [{"id": null, "hits": [{"query": "AQV04228.1", "subject": "KAF1996223.1", "identity": 54.266, "coverage": 95.75163398692811, "evalue": 1.24e-112, "bitscore": 340.0}, {"query": "AQV04229.1", "subject": "KAF1996223.1", "identity": 47.619, "coverage": 97.79874213836479, "evalue": 1.47e-91, "bitscore": 287.0}], "name": "KAF1996223.1", "ipg": "297598508", "start": 212554, "end": 213646, "strand": -1, "sequence": null}], "clusters": []}]}, {"name": "Polyplosphaeria fusca", "strain": "CBS 125425", "scaffolds": [{"accession": "ML996401.1", "subjects": [{"id": null, "hits": [{"query": "AQV04228.1", "subject": "KAF2726720.1", "identity": 50.68, "coverage": 96.07843137254902, "evalue": 1.16e-108, "bitscore": 328.0}, {"query": "AQV04229.1", "subject": "KAF2726720.1", "identity": 44.333, "coverage": 94.0251572327044, "evalue": 7.89e-73, "bitscore": 238.0}], "name": "KAF2726720.1", "ipg": "300456009", "start": 4727, "end": 5763, "strand": -1, "sequence": null}], "clusters": []}]}, {"name": "Aspergillus steynii", "strain": "IBT 23096", "scaffolds": [{"accession": "NW_020194398.1", "subjects": [{"id": null, "hits": [{"query": "AQV04228.1", "subject": "XP_024708895.1", "identity": 47.604, "coverage": 99.01960784313727, "evalue": 6.2e-100, "bitscore": 307.0}, {"query": "AQV04229.1", "subject": "XP_024708895.1", "identity": 43.492, "coverage": 95.28301886792453, "evalue": 2.07e-81, "bitscore": 260.0}], "name": "XP_024708895.1", "ipg": "173949424", "start": 22905, "end": 23926, "strand": -1, "sequence": null}], "clusters": []}, {"accession": "XM_024852592.1", "subjects": [{"id": null, "hits": [{"query": "AQV04228.1", "subject": "XP_024708895.1", "identity": 47.604, "coverage": 99.01960784313727, "evalue": 6.2e-100, "bitscore": 307.0}, {"query": "AQV04229.1", "subject": "XP_024708895.1", "identity": 43.492, "coverage": 95.28301886792453, "evalue": 2.07e-81, "bitscore": 260.0}], "name": "XP_024708895.1", "ipg": "173949424", "start": 0, "end": 963, "strand": 1, "sequence": null}], "clusters": []}, {"accession": "MSFO01000001.1", "subjects": [{"id": null, "hits": [{"query": "AQV04228.1", "subject": "PLB53593.1", "identity": 47.604, "coverage": 99.01960784313727, "evalue": 6.2e-100, "bitscore": 307.0}, {"query": "AQV04229.1", "subject": "PLB53593.1", "identity": 43.492, "coverage": 95.28301886792453, "evalue": 2.07e-81, "bitscore": 260.0}], "name": "PLB53593.1", "ipg": "173949424", "start": 22905, "end": 23926, "strand": -1, "sequence": null}], "clusters": []}, {"accession": "NW_020194407.1", "subjects": [{"id": null, "hits": [{"query": "AQV04230.1", "subject": "XP_024699098.1", "identity": 50.739, "coverage": 98.8817891373802, "evalue": 0.0, "bitscore": 2444.0}], "name": "XP_024699098.1", "ipg": "173939642", "start": 886872, "end": 894438, "strand": -1, "sequence": null}], "clusters": []}, {"accession": "XM_024847198.1", "subjects": [{"id": null, "hits": [{"query": "AQV04230.1", "subject": "XP_024699098.1", "identity": 50.739, "coverage": 98.8817891373802, "evalue": 0.0, "bitscore": 2444.0}], "name": "XP_024699098.1", "ipg": "173939642", "start": 5, "end": 7571, "strand": 1, "sequence": null}], "clusters": []}, {"accession": "MSFO01000010.1", "subjects": [{"id": null, "hits": [{"query": "AQV04230.1", "subject": "PLB43796.1", "identity": 50.739, "coverage": 98.8817891373802, "evalue": 0.0, "bitscore": 2444.0}], "name": "PLB43796.1", "ipg": "173939642", "start": 886872, "end": 894438, "strand": -1, "sequence": null}], "clusters": []}]}, {"name": "Xanthoria steineri", "strain": "", "scaffolds": [{"accession": "JALAIK010000006.1", "subjects": [{"id": null, "hits": [{"query": "AQV04228.1", "subject": "KAI4230032.1", "identity": 49.511, "coverage": 99.67320261437908, "evalue": 1.14e-99, "bitscore": 306.0}, {"query": "AQV04229.1", "subject": "KAI4230032.1", "identity": 41.497, "coverage": 91.50943396226415, "evalue": 9.84e-72, "bitscore": 235.0}], "name": "KAI4230032.1", "ipg": "555756179", "start": 134722, "end": 135713, "strand": 1, "sequence": null}], "clusters": []}]}, {"name": "Aspergillus affinis", "strain": "CMG 70", "scaffolds": [{"accession": "NW_026516037.1", "subjects": [{"id": null, "hits": [{"query": "AQV04228.1", "subject": "XP_052949850.1", "identity": 49.196, "coverage": 98.36601307189542, "evalue": 1.62e-99, "bitscore": 306.0}, {"query": "AQV04229.1", "subject": "XP_052949850.1", "identity": 45.603, "coverage": 93.08176100628931, "evalue": 2.96e-81, "bitscore": 260.0}], "name": "XP_052949850.1", "ipg": "585337294", "start": 10218, "end": 11234, "strand": -1, "sequence": null}], "clusters": []}, {"accession": "XM_053095489.1", "subjects": [{"id": null, "hits": [{"query": "AQV04228.1", "subject": "XP_052949850.1", "identity": 49.196, "coverage": 98.36601307189542, "evalue": 1.62e-99, "bitscore": 306.0}, {"query": "AQV04229.1", "subject": "XP_052949850.1", "identity": 45.603, "coverage": 93.08176100628931, "evalue": 2.96e-81, "bitscore": 260.0}], "name": "XP_052949850.1", "ipg": "585337294", "start": 0, "end": 963, "strand": 1, "sequence": null}], "clusters": []}, {"accession": "JAGXNN020000256.1", "subjects": [{"id": null, "hits": [{"query": "AQV04228.1", "subject": "KAI9034869.1", "identity": 49.196, "coverage": 98.36601307189542, "evalue": 1.62e-99, "bitscore": 306.0}, {"query": "AQV04229.1", "subject": "KAI9034869.1", "identity": 45.603, "coverage": 93.08176100628931, "evalue": 2.96e-81, "bitscore": 260.0}], "name": "KAI9034869.1", "ipg": "585337294", "start": 10218, "end": 11234, "strand": -1, "sequence": null}], "clusters": []}]}, {"name": "Xylona heveae", "strain": "TC161", "scaffolds": [{"accession": "NW_017264194.1", "subjects": [{"id": null, "hits": [{"query": "AQV04228.1", "subject": "XP_018190525.1", "identity": 50.166, "coverage": 94.77124183006535, "evalue": 1.54e-98, "bitscore": 303.0}, {"query": "AQV04229.1", "subject": "XP_018190525.1", "identity": 44.231, "coverage": 94.0251572327044, "evalue": 1.41e-83, "bitscore": 266.0}], "name": "XP_018190525.1", "ipg": "107805458", "start": 484299, "end": 485328, "strand": -1, "sequence": null}], "clusters": []}, {"accession": "XM_018334701.1", "subjects": [{"id": null, "hits": [{"query": "AQV04228.1", "subject": "XP_018190525.1", "identity": 50.166, "coverage": 94.77124183006535, "evalue": 1.54e-98, "bitscore": 303.0}, {"query": "AQV04229.1", "subject": "XP_018190525.1", "identity": 44.231, "coverage": 94.0251572327044, "evalue": 1.41e-83, "bitscore": 266.0}], "name": "XP_018190525.1", "ipg": "107805458", "start": 0, "end": 972, "strand": 1, "sequence": null}], "clusters": []}, {"accession": "KV407455.1", "subjects": [{"id": null, "hits": [{"query": "AQV04228.1", "subject": "KZF24970.1", "identity": 50.166, "coverage": 94.77124183006535, "evalue": 1.54e-98, "bitscore": 303.0}, {"query": "AQV04229.1", "subject": "KZF24970.1", "identity": 44.231, "coverage": 94.0251572327044, "evalue": 1.41e-83, "bitscore": 266.0}], "name": "KZF24970.1", "ipg": "107805458", "start": 484299, "end": 485328, "strand": -1, "sequence": null}], "clusters": []}, {"accession": "NW_017264193.1", "subjects": [{"id": null, "hits": [{"query": "AQV04230.1", "subject": "XP_018192493.1", "identity": 53.718, "coverage": 99.36102236421725, "evalue": 0.0, "bitscore": 2635.0}], "name": "XP_018192493.1", "ipg": "107807423", "start": 3179698, "end": 3187219, "strand": -1, "sequence": null}], "clusters": []}, {"accession": "XM_018329678.1", "subjects": [{"id": null, "hits": [{"query": "AQV04230.1", "subject": "XP_018192493.1", "identity": 53.718, "coverage": 99.36102236421725, "evalue": 0.0, "bitscore": 2635.0}], "name": "XP_018192493.1", "ipg": "107807423", "start": 0, "end": 7521, "strand": 1, "sequence": null}], "clusters": []}, {"accession": "KV407454.1", "subjects": [{"id": null, "hits": [{"query": "AQV04230.1", "subject": "KZF26938.1", "identity": 53.718, "coverage": 99.36102236421725, "evalue": 0.0, "bitscore": 2635.0}], "name": "KZF26938.1", "ipg": "107807423", "start": 3179698, "end": 3187219, "strand": -1, "sequence": null}], "clusters": []}]}, {"name": "Hypoxylon trugodes", "strain": "CBS 135444", "scaffolds": [{"accession": "NW_026250021.1", "subjects": [{"id": null, "hits": [{"query": "AQV04228.1", "subject": "XP_051312914.1", "identity": 45.455, "coverage": 97.05882352941177, "evalue": 1.11e-97, "bitscore": 301.0}, {"query": "AQV04229.1", "subject": "XP_051312914.1", "identity": 44.079, "coverage": 94.9685534591195, "evalue": 8.06e-87, "bitscore": 274.0}], "name": "XP_051312914.1", "ipg": "535746678", "start": 135900, "end": 136895, "strand": -1, "sequence": null}], "clusters": []}, {"accession": "XM_051458309.1", "subjects": [{"id": null, "hits": [{"query": "AQV04228.1", "subject": "XP_051312914.1", "identity": 45.455, "coverage": 97.05882352941177, "evalue": 1.11e-97, "bitscore": 301.0}, {"query": "AQV04229.1", "subject": "XP_051312914.1", "identity": 44.079, "coverage": 94.9685534591195, "evalue": 8.06e-87, "bitscore": 274.0}], "name": "XP_051312914.1", "ipg": "535746678", "start": 605, "end": 1541, "strand": 1, "sequence": null}], "clusters": []}, {"accession": "MU399739.1", "subjects": [{"id": null, "hits": [{"query": "AQV04228.1", "subject": "KAI1387140.1", "identity": 45.455, "coverage": 97.05882352941177, "evalue": 1.11e-97, "bitscore": 301.0}, {"query": "AQV04229.1", "subject": "KAI1387140.1", "identity": 44.079, "coverage": 94.9685534591195, "evalue": 8.06e-87, "bitscore": 274.0}], "name": "KAI1387140.1", "ipg": "535746678", "start": 135900, "end": 136895, "strand": -1, "sequence": null}], "clusters": []}]}, {"name": "Aulographum hederae", "strain": "CBS 113979", "scaffolds": [{"accession": "ML977137.1", "subjects": [{"id": null, "hits": [{"query": "AQV04228.1", "subject": "KAF1992253.1", "identity": 46.959, "coverage": 96.40522875816994, "evalue": 2.68e-97, "bitscore": 300.0}, {"query": "AQV04229.1", "subject": "KAF1992253.1", "identity": 46.284, "coverage": 92.45283018867924, "evalue": 1.81e-83, "bitscore": 265.0}], "name": "KAF1992253.1", "ipg": "297594582", "start": 238857, "end": 239847, "strand": 1, "sequence": null}], "clusters": []}]}, {"name": "Phlyctema vagabunda", "strain": "19-DSS-EL-015", "scaffolds": [{"accession": "CM099555.1", "subjects": [{"id": null, "hits": [{"query": "AQV04228.1", "subject": "KAL3426054.1", "identity": 47.826, "coverage": 97.7124183006536, "evalue": 1.9e-96, "bitscore": 298.0}, {"query": "AQV04229.1", "subject": "KAL3426054.1", "identity": 43.434, "coverage": 93.39622641509435, "evalue": 1.07e-81, "bitscore": 261.0}], "name": "KAL3426054.1", "ipg": "949200241", "start": 2619254, "end": 2620237, "strand": 1, "sequence": null}], "clusters": []}, {"accession": "JBFCZG010000002.1", "subjects": [{"id": null, "hits": [{"query": "AQV04228.1", "subject": "KAL3426054.1", "identity": 47.826, "coverage": 97.7124183006536, "evalue": 1.9e-96, "bitscore": 298.0}, {"query": "AQV04229.1", "subject": "KAL3426054.1", "identity": 43.434, "coverage": 93.39622641509435, "evalue": 1.07e-81, "bitscore": 261.0}], "name": "KAL3426054.1", "ipg": "949200241", "start": 2619254, "end": 2620237, "strand": 1, "sequence": null}], "clusters": []}]}, {"name": "Penicillium cosmopolitanum", "strain": "IBT 29677", "scaffolds": [{"accession": "NW_026622674.1", "subjects": [{"id": null, "hits": [{"query": "AQV04228.1", "subject": "XP_056492753.1", "identity": 48.684, "coverage": 96.73202614379085, "evalue": 1.46e-95, "bitscore": 296.0}, {"query": "AQV04229.1", "subject": "XP_056492753.1", "identity": 42.857, "coverage": 94.0251572327044, "evalue": 5.99e-78, "bitscore": 251.0}], "name": "XP_056492753.1", "ipg": "629439731", "start": 2498177, "end": 2499208, "strand": -1, "sequence": null}], "clusters": []}, {"accession": "XM_056626958.1", "subjects": [{"id": null, "hits": [{"query": "AQV04228.1", "subject": "XP_056492753.1", "identity": 48.684, "coverage": 96.73202614379085, "evalue": 1.46e-95, "bitscore": 296.0}, {"query": "AQV04229.1", "subject": "XP_056492753.1", "identity": 42.857, "coverage": 94.0251572327044, "evalue": 5.99e-78, "bitscore": 251.0}], "name": "XP_056492753.1", "ipg": "629439731", "start": 0, "end": 972, "strand": 1, "sequence": null}], "clusters": []}, {"accession": "JAPZBU010000004.1", "subjects": [{"id": null, "hits": [{"query": "AQV04228.1", "subject": "KAJ5408438.1", "identity": 48.684, "coverage": 96.73202614379085, "evalue": 1.46e-95, "bitscore": 296.0}, {"query": "AQV04229.1", "subject": "KAJ5408438.1", "identity": 42.857, "coverage": 94.0251572327044, "evalue": 5.99e-78, "bitscore": 251.0}], "name": "KAJ5408438.1", "ipg": "629439731", "start": 2498177, "end": 2499208, "strand": -1, "sequence": null}], "clusters": []}, {"accession": "NW_026622675.1", "subjects": [{"id": null, "hits": [{"query": "AQV04229.1", "subject": "XP_056491194.1", "identity": 36.585, "coverage": 88.9937106918239, "evalue": 5.88e-43, "bitscore": 162.0}], "name": "XP_056491194.1", "ipg": "629435583", "start": 2041112, "end": 2042256, "strand": -1, "sequence": null}], "clusters": []}, {"accession": "XM_056628460.1", "subjects": [{"id": null, "hits": [{"query": "AQV04229.1", "subject": "XP_056491194.1", "identity": 36.585, "coverage": 88.9937106918239, "evalue": 5.88e-43, "bitscore": 162.0}], "name": "XP_056491194.1", "ipg": "629435583", "start": 0, "end": 981, "strand": 1, "sequence": null}], "clusters": []}, {"accession": "JAPZBU010000005.1", "subjects": [{"id": null, "hits": [{"query": "AQV04229.1", "subject": "KAJ5403952.1", "identity": 36.585, "coverage": 88.9937106918239, "evalue": 5.88e-43, "bitscore": 162.0}], "name": "KAJ5403952.1", "ipg": "629435583", "start": 2041112, "end": 2042256, "strand": -1, "sequence": null}], "clusters": []}]}, {"name": "Leptodontidium sp.", "strain": "MPI-SDFR-AT-0119", "scaffolds": [{"accession": "JAHLEZ010000019.1", "subjects": [{"id": null, "hits": [{"query": "AQV04228.1", "subject": "KAH6705284.1", "identity": 47.508, "coverage": 98.36601307189542, "evalue": 2.28e-95, "bitscore": 295.0}, {"query": "AQV04229.1", "subject": "KAH6705284.1", "identity": 41.581, "coverage": 91.50943396226415, "evalue": 8.32e-75, "bitscore": 243.0}], "name": "KAH6705284.1", "ipg": "499294432", "start": 716940, "end": 718020, "strand": 1, "sequence": null}], "clusters": []}]}, {"name": "Neopestalotiopsis sp.", "strain": "37M", "scaffolds": [{"accession": "SWKT01000014.1", "subjects": [{"id": null, "hits": [{"query": "AQV04228.1", "subject": "KAF3019222.1", "identity": 48.495, "coverage": 97.7124183006536, "evalue": 6.81e-95, "bitscore": 293.0}, {"query": "AQV04229.1", "subject": "KAF3019222.1", "identity": 45.847, "coverage": 93.39622641509435, "evalue": 1.43e-78, "bitscore": 252.0}], "name": "KAF3019222.1", "ipg": "303512876", "start": 4473, "end": 5485, "strand": 1, "sequence": null}], "clusters": []}, {"accession": "SWKT01000037.1", "subjects": [{"id": null, "hits": [{"query": "AQV04230.1", "subject": "KAF3012569.1", "identity": 51.43, "coverage": 97.52396166134186, "evalue": 0.0, "bitscore": 2510.0}], "name": "KAF3012569.1", "ipg": "303507887", "start": 56518, "end": 66163, "strand": -1, "sequence": null}], "clusters": []}]}, {"name": "Leptodontidium sp. 2", "strain": "PMI_412", "scaffolds": [{"accession": "MU270654.1", "subjects": [{"id": null, "hits": [{"query": "AQV04228.1", "subject": "KAH9204750.1", "identity": 47.176, "coverage": 98.36601307189542, "evalue": 4.42e-94, "bitscore": 291.0}, {"query": "AQV04229.1", "subject": "KAH9204750.1", "identity": 41.924, "coverage": 91.50943396226415, "evalue": 1.47e-75, "bitscore": 245.0}], "name": "KAH9204750.1", "ipg": "517811170", "start": 11933, "end": 13014, "strand": -1, "sequence": null}], "clusters": []}]}, {"name": "Aspergillus nanangensis", "strain": "MST-FP2251", "scaffolds": [{"accession": "VCAU01000077.1", "subjects": [{"id": null, "hits": [{"query": "AQV04228.1", "subject": "KAF9886454.1", "identity": 47.841, "coverage": 96.07843137254902, "evalue": 7.13e-94, "bitscore": 291.0}, {"query": "AQV04229.1", "subject": "KAF9886454.1", "identity": 45.724, "coverage": 93.08176100628931, "evalue": 3.23e-85, "bitscore": 270.0}], "name": "KAF9886454.1", "ipg": "379191179", "start": 152007, "end": 153030, "strand": 1, "sequence": null}], "clusters": []}, {"accession": "VCAU01000065.1", "subjects": [{"id": null, "hits": [{"query": "AQV04229.1", "subject": "KAF9887192.1", "identity": 31.93, "coverage": 88.36477987421384, "evalue": 5.75e-39, "bitscore": 151.0}], "name": "KAF9887192.1", "ipg": "379192063", "start": 82959, "end": 84132, "strand": 1, "sequence": null}, {"id": null, "hits": [{"query": "AQV04229.1", "subject": "KAF9887191.1", "identity": 30.662, "coverage": 89.30817610062893, "evalue": 8.59e-38, "bitscore": 147.0}], "name": "KAF9887191.1", "ipg": "379191987", "start": 81547, "end": 82530, "strand": -1, "sequence": null}], "clusters": []}]}, {"name": "Aspergillus chevalieri", "strain": "M1", "scaffolds": [{"accession": "NC_057363.1", "subjects": [{"id": null, "hits": [{"query": "AQV04228.1", "subject": "XP_043133905.1", "identity": 49.342, "coverage": 95.75163398692811, "evalue": 7.69e-94, "bitscore": 291.0}, {"query": "AQV04229.1", "subject": "XP_043133905.1", "identity": 44.904, "coverage": 94.65408805031447, "evalue": 1.87e-84, "bitscore": 268.0}], "name": "XP_043133905.1", "ipg": "399349337", "start": 2408619, "end": 2409636, "strand": -1, "sequence": null}], "clusters": []}, {"accession": "XM_043285189.1", "subjects": [{"id": null, "hits": [{"query": "AQV04228.1", "subject": "XP_043133905.1", "identity": 49.342, "coverage": 95.75163398692811, "evalue": 7.69e-94, "bitscore": 291.0}, {"query": "AQV04229.1", "subject": "XP_043133905.1", "identity": 44.904, "coverage": 94.65408805031447, "evalue": 1.87e-84, "bitscore": 268.0}], "name": "XP_043133905.1", "ipg": "399349337", "start": 0, "end": 969, "strand": 1, "sequence": null}], "clusters": []}, {"accession": "AP024417.1", "subjects": [{"id": null, "hits": [{"query": "AQV04228.1", "subject": "BCR85383.1", "identity": 49.342, "coverage": 95.75163398692811, "evalue": 7.69e-94, "bitscore": 291.0}, {"query": "AQV04229.1", "subject": "BCR85383.1", "identity": 44.904, "coverage": 94.65408805031447, "evalue": 1.87e-84, "bitscore": 268.0}], "name": "BCR85383.1", "ipg": "399349337", "start": 2408619, "end": 2409636, "strand": -1, "sequence": null}], "clusters": []}]}, {"name": "Rhexocercosporidium sp.", "strain": "MPI-PUGE-AT-0058", "scaffolds": [{"accession": "JAGTJL010000021.1", "subjects": [{"id": null, "hits": [{"query": "AQV04228.1", "subject": "KAH7311944.1", "identity": 47.176, "coverage": 98.36601307189542, "evalue": 9.07e-94, "bitscore": 291.0}, {"query": "AQV04229.1", "subject": "KAH7311944.1", "identity": 42.517, "coverage": 92.45283018867924, "evalue": 6.89e-77, "bitscore": 248.0}], "name": "KAH7311944.1", "ipg": "501000061", "start": 570847, "end": 571912, "strand": -1, "sequence": null}], "clusters": []}, {"accession": "JAGTJL010000013.1", "subjects": [{"id": null, "hits": [{"query": "AQV04228.1", "subject": "KAH7327170.1", "identity": 34.831, "coverage": 85.94771241830065, "evalue": 2.99e-46, "bitscore": 169.0}], "name": "KAH7327170.1", "ipg": "501014676", "start": 772081, "end": 773164, "strand": 1, "sequence": null}], "clusters": []}]}, {"name": "Rhynchosporium graminicola", "strain": "WAI453", "scaffolds": [{"accession": "CP167082.1", "subjects": [{"id": null, "hits": [{"query": "AQV04228.1", "subject": "XMA19151.1", "identity": 46.333, "coverage": 98.0392156862745, "evalue": 3.9e-93, "bitscore": 289.0}, {"query": "AQV04229.1", "subject": "XMA19151.1", "identity": 42.612, "coverage": 91.50943396226415, "evalue": 2.52e-79, "bitscore": 254.0}], "name": "XMA19151.1", "ipg": "125569390", "start": 1464084, "end": 1465224, "strand": -1, "sequence": null}], "clusters": []}, {"accession": "CP167073.1", "subjects": [{"id": null, "hits": [{"query": "AQV04228.1", "subject": "XMA11942.1", "identity": 37.037, "coverage": 85.62091503267973, "evalue": 2.19e-46, "bitscore": 170.0}], "name": "XMA11942.1", "ipg": "125564639", "start": 1311135, "end": 1312224, "strand": -1, "sequence": null}], "clusters": []}]}, {"name": "Rhynchosporium graminicola", "strain": "UK7", "scaffolds": [{"accession": "FJUW01000014.1", "subjects": [{"id": null, "hits": [{"query": "AQV04228.1", "subject": "CZS98108.1", "identity": 46.333, "coverage": 98.0392156862745, "evalue": 3.9e-93, "bitscore": 289.0}, {"query": "AQV04229.1", "subject": "CZS98108.1", "identity": 42.612, "coverage": 91.50943396226415, "evalue": 2.52e-79, "bitscore": 254.0}], "name": "CZS98108.1", "ipg": "125569390", "start": 527978, "end": 529118, "strand": -1, "sequence": null}], "clusters": []}, {"accession": "FJUW01000051.1", "subjects": [{"id": null, "hits": [{"query": "AQV04228.1", "subject": "CZT09577.1", "identity": 37.037, "coverage": 85.62091503267973, "evalue": 2.19e-46, "bitscore": 170.0}], "name": "CZT09577.1", "ipg": "125564639", "start": 215202, "end": 216291, "strand": 1, "sequence": null}], "clusters": []}]}, {"name": "Aspergillus cristatus", "strain": "GZAAS20.1005", "scaffolds": [{"accession": "JXNT01000005.1", "subjects": [{"id": null, "hits": [{"query": "AQV04228.1", "subject": "ODM18992.1", "identity": 49.158, "coverage": 93.79084967320262, "evalue": 9.31e-93, "bitscore": 289.0}, {"query": "AQV04229.1", "subject": "ODM18992.1", "identity": 45.13, "coverage": 93.08176100628931, "evalue": 1.3e-83, "bitscore": 266.0}], "name": "ODM18992.1", "ipg": "117375240", "start": 1193910, "end": 1194924, "strand": -1, "sequence": null}], "clusters": []}]}, {"name": "Rhynchosporium secalis", "strain": "02CH4-6a.1", "scaffolds": [{"accession": "FJVC01000439.1", "subjects": [{"id": null, "hits": [{"query": "AQV04228.1", "subject": "CZT50645.1", "identity": 45.847, "coverage": 98.36601307189542, "evalue": 2.04e-92, "bitscore": 287.0}, {"query": "AQV04229.1", "subject": "CZT50645.1", "identity": 42.612, "coverage": 91.50943396226415, "evalue": 4.24e-79, "bitscore": 254.0}], "name": "CZT50645.1", "ipg": "125539627", "start": 106400, "end": 107540, "strand": -1, "sequence": null}], "clusters": []}]}, {"name": "Penicillium manginii", "strain": "IBT 31320", "scaffolds": [{"accession": "NW_026643103.1", "subjects": [{"id": null, "hits": [{"query": "AQV04228.1", "subject": "XP_056964466.1", "identity": 47.039, "coverage": 96.73202614379085, "evalue": 2.79e-92, "bitscore": 288.0}, {"query": "AQV04229.1", "subject": "XP_056964466.1", "identity": 43.182, "coverage": 94.0251572327044, "evalue": 3.28e-81, "bitscore": 260.0}], "name": "XP_056964466.1", "ipg": "629926681", "start": 3737819, "end": 3738855, "strand": -1, "sequence": null}], "clusters": []}, {"accession": "XM_057099330.1", "subjects": [{"id": null, "hits": [{"query": "AQV04228.1", "subject": "XP_056964466.1", "identity": 47.039, "coverage": 96.73202614379085, "evalue": 2.79e-92, "bitscore": 288.0}, {"query": "AQV04229.1", "subject": "XP_056964466.1", "identity": 43.182, "coverage": 94.0251572327044, "evalue": 3.28e-81, "bitscore": 260.0}], "name": "XP_056964466.1", "ipg": "629926681", "start": 0, "end": 975, "strand": 1, "sequence": null}], "clusters": []}, {"accession": "JAQJAP010000002.1", "subjects": [{"id": null, "hits": [{"query": "AQV04228.1", "subject": "KAJ5763999.1", "identity": 47.039, "coverage": 96.73202614379085, "evalue": 2.79e-92, "bitscore": 288.0}, {"query": "AQV04229.1", "subject": "KAJ5763999.1", "identity": 43.182, "coverage": 94.0251572327044, "evalue": 3.28e-81, "bitscore": 260.0}], "name": "KAJ5763999.1", "ipg": "629926681", "start": 3737819, "end": 3738855, "strand": -1, "sequence": null}], "clusters": []}]}, {"name": "Oculimacula yallundae", "strain": "CBS 494.80", "scaffolds": [{"accession": "JAZHXI010000017.1", "subjects": [{"id": null, "hits": [{"query": "AQV04228.1", "subject": "KAL2062406.1", "identity": 46.667, "coverage": 98.0392156862745, "evalue": 7.23e-92, "bitscore": 286.0}, {"query": "AQV04229.1", "subject": "KAL2062406.1", "identity": 42.612, "coverage": 91.50943396226415, "evalue": 2.24e-79, "bitscore": 254.0}], "name": "KAL2062406.1", "ipg": "905549133", "start": 1259961, "end": 1261045, "strand": 1, "sequence": null}], "clusters": []}]}, {"name": "Rhynchosporium agropyri", "strain": "04CH-RAC-A.6.1", "scaffolds": [{"accession": "FJUX01000042.1", "subjects": [{"id": null, "hits": [{"query": "AQV04228.1", "subject": "CZS99635.1", "identity": 45.515, "coverage": 98.36601307189542, "evalue": 1.12e-91, "bitscore": 286.0}, {"query": "AQV04229.1", "subject": "CZS99635.1", "identity": 42.268, "coverage": 91.50943396226415, "evalue": 2.49e-78, "bitscore": 252.0}], "name": "CZS99635.1", "ipg": "125556587", "start": 183569, "end": 184709, "strand": -1, "sequence": null}], "clusters": []}]}, {"name": "Scedosporium apiospermum", "strain": "IHEM 14462", "scaffolds": [{"accession": "NW_015971822.1", "subjects": [{"id": null, "hits": [{"query": "AQV04228.1", "subject": "XP_016640409.1", "identity": 47.896, "coverage": 99.67320261437908, "evalue": 3.04e-91, "bitscore": 285.0}, {"query": "AQV04229.1", "subject": "XP_016640409.1", "identity": 43.75, "coverage": 93.08176100628931, "evalue": 7.5e-78, "bitscore": 251.0}], "name": "XP_016640409.1", "ipg": "60399647", "start": 1657796, "end": 1658871, "strand": 1, "sequence": null}], "clusters": []}, {"accession": "XM_016790146.1", "subjects": [{"id": null, "hits": [{"query": "AQV04228.1", "subject": "XP_016640409.1", "identity": 47.896, "coverage": 99.67320261437908, "evalue": 3.04e-91, "bitscore": 285.0}, {"query": "AQV04229.1", "subject": "XP_016640409.1", "identity": 43.75, "coverage": 93.08176100628931, "evalue": 7.5e-78, "bitscore": 251.0}], "name": "XP_016640409.1", "ipg": "60399647", "start": 0, "end": 933, "strand": 1, "sequence": null}], "clusters": []}, {"accession": "JOWA01000121.1", "subjects": [{"id": null, "hits": [{"query": "AQV04228.1", "subject": "KEZ40610.1", "identity": 47.896, "coverage": 99.67320261437908, "evalue": 3.04e-91, "bitscore": 285.0}, {"query": "AQV04229.1", "subject": "KEZ40610.1", "identity": 43.75, "coverage": 93.08176100628931, "evalue": 7.5e-78, "bitscore": 251.0}], "name": "KEZ40610.1", "ipg": "60399647", "start": 1657796, "end": 1658871, "strand": 1, "sequence": null}], "clusters": []}]}, {"name": "Paecilomyces variotii", "strain": "DTO 166-G4", "scaffolds": [{"accession": "JAROOM010000057.1", "subjects": [{"id": null, "hits": [{"query": "AQV04228.1", "subject": "KAJ9211971.1", "identity": 48.475, "coverage": 93.4640522875817, "evalue": 8.03e-91, "bitscore": 284.0}, {"query": "AQV04229.1", "subject": "KAJ9211971.1", "identity": 48.311, "coverage": 89.937106918239, "evalue": 7.85e-87, "bitscore": 275.0}], "name": "KAJ9211971.1", "ipg": "655188654", "start": 7196, "end": 8513, "strand": -1, "sequence": null}], "clusters": []}]}, {"name": "Paecilomyces variotii", "strain": "DTO 166-G5", "scaffolds": [{"accession": "JAROON010000007.1", "subjects": [{"id": null, "hits": [{"query": "AQV04228.1", "subject": "KAJ9240805.1", "identity": 48.475, "coverage": 93.4640522875817, "evalue": 8.03e-91, "bitscore": 284.0}, {"query": "AQV04229.1", "subject": "KAJ9240805.1", "identity": 48.311, "coverage": 89.937106918239, "evalue": 7.85e-87, "bitscore": 275.0}], "name": "KAJ9240805.1", "ipg": "655188654", "start": 493994, "end": 495311, "strand": -1, "sequence": null}], "clusters": []}]}, {"name": "Paecilomyces variotii", "strain": "DTO 212-C5", "scaffolds": [{"accession": "JAROOS010000030.1", "subjects": [{"id": null, "hits": [{"query": "AQV04228.1", "subject": "KAJ9269462.1", "identity": 47.973, "coverage": 93.79084967320262, "evalue": 7.23e-89, "bitscore": 279.0}, {"query": "AQV04229.1", "subject": "KAJ9269462.1", "identity": 45.752, "coverage": 93.08176100628931, "evalue": 3.88e-86, "bitscore": 272.0}], "name": "KAJ9269462.1", "ipg": "655217358", "start": 264511, "end": 265529, "strand": -1, "sequence": null}], "clusters": []}]}, {"name": "Paecilomyces variotii", "strain": "CBS 101075", "scaffolds": [{"accession": "NW_021167141.1", "subjects": [{"id": null, "hits": [{"query": "AQV04228.1", "subject": "XP_028487458.1", "identity": 47.635, "coverage": 93.79084967320262, "evalue": 1.55e-88, "bitscore": 278.0}, {"query": "AQV04229.1", "subject": "XP_028487458.1", "identity": 46.078, "coverage": 93.08176100628931, "evalue": 1.93e-86, "bitscore": 273.0}], "name": "XP_028487458.1", "ipg": "228960145", "start": 1645286, "end": 1646304, "strand": 1, "sequence": null}], "clusters": []}, {"accession": "XM_028625540.1", "subjects": [{"id": null, "hits": [{"query": "AQV04228.1", "subject": "XP_028487458.1", "identity": 47.635, "coverage": 93.79084967320262, "evalue": 1.55e-88, "bitscore": 278.0}, {"query": "AQV04229.1", "subject": "XP_028487458.1", "identity": 46.078, "coverage": 93.08176100628931, "evalue": 1.93e-86, "bitscore": 273.0}], "name": "XP_028487458.1", "ipg": "228960145", "start": 76, "end": 1036, "strand": 1, "sequence": null}], "clusters": []}, {"accession": "RCNU01000002.1", "subjects": [{"id": null, "hits": [{"query": "AQV04228.1", "subject": "RWQ97813.1", "identity": 47.635, "coverage": 93.79084967320262, "evalue": 1.55e-88, "bitscore": 278.0}, {"query": "AQV04229.1", "subject": "RWQ97813.1", "identity": 46.078, "coverage": 93.08176100628931, "evalue": 1.93e-86, "bitscore": 273.0}], "name": "RWQ97813.1", "ipg": "228960145", "start": 1645286, "end": 1646304, "strand": 1, "sequence": null}], "clusters": []}]}, {"name": "Paecilomyces variotii", "strain": "DTO 164-E3", "scaffolds": [{"accession": "JAROOL010000013.1", "subjects": [{"id": null, "hits": [{"query": "AQV04228.1", "subject": "KAJ9202506.1", "identity": 47.635, "coverage": 93.79084967320262, "evalue": 1.75e-88, "bitscore": 278.0}, {"query": "AQV04229.1", "subject": "KAJ9202506.1", "identity": 46.078, "coverage": 93.08176100628931, "evalue": 1.56e-86, "bitscore": 273.0}], "name": "KAJ9202506.1", "ipg": "655183978", "start": 144834, "end": 145852, "strand": -1, "sequence": null}], "clusters": []}]}, {"name": "Paecilomyces variotii", "strain": "DTO 032-I3", "scaffolds": [{"accession": "JAROOK010000001.1", "subjects": [{"id": null, "hits": [{"query": "AQV04228.1", "subject": "KAJ9209072.1", "identity": 47.635, "coverage": 93.79084967320262, "evalue": 1.75e-88, "bitscore": 278.0}, {"query": "AQV04229.1", "subject": "KAJ9209072.1", "identity": 46.078, "coverage": 93.08176100628931, "evalue": 1.56e-86, "bitscore": 273.0}], "name": "KAJ9209072.1", "ipg": "655183978", "start": 1083816, "end": 1084834, "strand": -1, "sequence": null}], "clusters": []}]}, {"name": "Paecilomyces variotii", "strain": "DTO 021-D3", "scaffolds": [{"accession": "JAROOV010000001.1", "subjects": [{"id": null, "hits": [{"query": "AQV04228.1", "subject": "KAJ9282952.1", "identity": 47.635, "coverage": 93.79084967320262, "evalue": 1.75e-88, "bitscore": 278.0}, {"query": "AQV04229.1", "subject": "KAJ9282952.1", "identity": 46.078, "coverage": 93.08176100628931, "evalue": 1.56e-86, "bitscore": 273.0}], "name": "KAJ9282952.1", "ipg": "655183978", "start": 1084700, "end": 1085718, "strand": -1, "sequence": null}], "clusters": []}]}, {"name": "Paecilomyces variotii", "strain": "DTO 027-B6", "scaffolds": [{"accession": "JAROPA010000014.1", "subjects": [{"id": null, "hits": [{"query": "AQV04228.1", "subject": "KAJ9343842.1", "identity": 47.635, "coverage": 93.79084967320262, "evalue": 1.75e-88, "bitscore": 278.0}, {"query": "AQV04229.1", "subject": "KAJ9343842.1", "identity": 46.078, "coverage": 93.08176100628931, "evalue": 1.56e-86, "bitscore": 273.0}], "name": "KAJ9343842.1", "ipg": "655183978", "start": 365892, "end": 366910, "strand": 1, "sequence": null}], "clusters": []}]}, {"name": "Paecilomyces variotii", "strain": "DTO 032-I4", "scaffolds": [{"accession": "JAROPF010000012.1", "subjects": [{"id": null, "hits": [{"query": "AQV04228.1", "subject": "KAJ9386956.1", "identity": 47.635, "coverage": 93.79084967320262, "evalue": 1.75e-88, "bitscore": 278.0}, {"query": "AQV04229.1", "subject": "KAJ9386956.1", "identity": 46.078, "coverage": 93.08176100628931, "evalue": 1.56e-86, "bitscore": 273.0}], "name": "KAJ9386956.1", "ipg": "655183978", "start": 215421, "end": 216439, "strand": -1, "sequence": null}], "clusters": []}]}, {"name": "Paecilomyces variotii", "strain": "DTO 045-G8", "scaffolds": [{"accession": "JAROPG010000022.1", "subjects": [{"id": null, "hits": [{"query": "AQV04228.1", "subject": "KAJ9407437.1", "identity": 47.635, "coverage": 93.79084967320262, "evalue": 1.75e-88, "bitscore": 278.0}, {"query": "AQV04229.1", "subject": "KAJ9407437.1", "identity": 46.078, "coverage": 93.08176100628931, "evalue": 1.56e-86, "bitscore": 273.0}], "name": "KAJ9407437.1", "ipg": "655183978", "start": 66076, "end": 67094, "strand": 1, "sequence": null}], "clusters": []}]}, {"name": "Paecilomyces variotii", "strain": "DTO 169-C6", "scaffolds": [{"accession": "JAROOO010000016.1", "subjects": [{"id": null, "hits": [{"query": "AQV04228.1", "subject": "KAJ9224613.1", "identity": 47.973, "coverage": 93.79084967320262, "evalue": 2.32e-88, "bitscore": 278.0}, {"query": "AQV04229.1", "subject": "KAJ9224613.1", "identity": 45.752, "coverage": 93.08176100628931, "evalue": 3.8e-85, "bitscore": 270.0}], "name": "KAJ9224613.1", "ipg": "655197645", "start": 366947, "end": 367965, "strand": 1, "sequence": null}], "clusters": []}]}, {"name": "Paecilomyces variotii", "strain": "DTO 021-C3", "scaffolds": [{"accession": "JAROOU010000003.1", "subjects": [{"id": null, "hits": [{"query": "AQV04228.1", "subject": "KAJ9291818.1", "identity": 47.973, "coverage": 93.79084967320262, "evalue": 2.32e-88, "bitscore": 278.0}, {"query": "AQV04229.1", "subject": "KAJ9291818.1", "identity": 45.752, "coverage": 93.08176100628931, "evalue": 3.8e-85, "bitscore": 270.0}], "name": "KAJ9291818.1", "ipg": "655197645", "start": 539468, "end": 540486, "strand": -1, "sequence": null}], "clusters": []}]}, {"name": "Paecilomyces variotii", "strain": "DTO 282-F9", "scaffolds": [{"accession": "JAROPE010000018.1", "subjects": [{"id": null, "hits": [{"query": "AQV04228.1", "subject": "KAJ9399615.1", "identity": 47.973, "coverage": 93.79084967320262, "evalue": 2.32e-88, "bitscore": 278.0}, {"query": "AQV04229.1", "subject": "KAJ9399615.1", "identity": 45.752, "coverage": 93.08176100628931, "evalue": 3.8e-85, "bitscore": 270.0}], "name": "KAJ9399615.1", "ipg": "655197645", "start": 248331, "end": 249349, "strand": -1, "sequence": null}], "clusters": []}]}, {"name": "Paecilomyces variotii", "strain": "DTO 271-G3", "scaffolds": [{"accession": "JAROOX010000009.1", "subjects": [{"id": null, "hits": [{"query": "AQV04228.1", "subject": "KAJ9298481.1", "identity": 46.959, "coverage": 93.79084967320262, "evalue": 4.3e-88, "bitscore": 277.0}, {"query": "AQV04229.1", "subject": "KAJ9298481.1", "identity": 45.752, "coverage": 93.08176100628931, "evalue": 4.32e-86, "bitscore": 272.0}], "name": "KAJ9298481.1", "ipg": "655232619", "start": 181228, "end": 182247, "strand": -1, "sequence": null}], "clusters": []}]}, {"name": "Paecilomyces variotii", "strain": "DTO 271-D3", "scaffolds": [{"accession": "JAROOW010000020.1", "subjects": [{"id": null, "hits": [{"query": "AQV04228.1", "subject": "KAJ9315813.1", "identity": 47.297, "coverage": 93.79084967320262, "evalue": 7.66e-88, "bitscore": 276.0}, {"query": "AQV04229.1", "subject": "KAJ9315813.1", "identity": 46.078, "coverage": 93.08176100628931, "evalue": 1.38e-86, "bitscore": 273.0}], "name": "KAJ9315813.1", "ipg": "655243989", "start": 441511, "end": 442529, "strand": 1, "sequence": null}], "clusters": []}]}, {"name": "Paecilomyces variotii", "strain": "DTO 195-F2", "scaffolds": [{"accession": "JAROOQ010000006.1", "subjects": [{"id": null, "hits": [{"query": "AQV04228.1", "subject": "KAJ9265920.1", "identity": 48.097, "coverage": 91.50326797385621, "evalue": 5.55e-87, "bitscore": 275.0}, {"query": "AQV04229.1", "subject": "KAJ9265920.1", "identity": 47.423, "coverage": 88.36477987421384, "evalue": 1.11e-82, "bitscore": 264.0}], "name": "KAJ9265920.1", "ipg": "655215537", "start": 379257, "end": 380574, "strand": 1, "sequence": null}], "clusters": []}]}, {"name": "Paecilomyces variotii", "strain": "DTO 027-B3", "scaffolds": [{"accession": "JAROOY010000056.1", "subjects": [{"id": null, "hits": [{"query": "AQV04228.1", "subject": "KAJ9321439.1", "identity": 48.097, "coverage": 91.50326797385621, "evalue": 5.55e-87, "bitscore": 275.0}, {"query": "AQV04229.1", "subject": "KAJ9321439.1", "identity": 47.423, "coverage": 88.36477987421384, "evalue": 1.11e-82, "bitscore": 264.0}], "name": "KAJ9321439.1", "ipg": "655215537", "start": 168230, "end": 169547, "strand": 1, "sequence": null}], "clusters": []}]}, {"name": "Paecilomyces variotii", "strain": "DTO 027-B5", "scaffolds": [{"accession": "JAROOZ010000024.1", "subjects": [{"id": null, "hits": [{"query": "AQV04228.1", "subject": "KAJ9334267.1", "identity": 48.097, "coverage": 91.50326797385621, "evalue": 5.55e-87, "bitscore": 275.0}, {"query": "AQV04229.1", "subject": "KAJ9334267.1", "identity": 47.423, "coverage": 88.36477987421384, "evalue": 1.11e-82, "bitscore": 264.0}], "name": "KAJ9334267.1", "ipg": "655215537", "start": 168113, "end": 169430, "strand": 1, "sequence": null}], "clusters": []}]}, {"name": "Paecilomyces variotii", "strain": "DTO 282-E5", "scaffolds": [{"accession": "JAROPD010000022.1", "subjects": [{"id": null, "hits": [{"query": "AQV04228.1", "subject": "KAJ9371751.1", "identity": 48.097, "coverage": 91.50326797385621, "evalue": 5.55e-87, "bitscore": 275.0}, {"query": "AQV04229.1", "subject": "KAJ9371751.1", "identity": 47.423, "coverage": 88.36477987421384, "evalue": 1.11e-82, "bitscore": 264.0}], "name": "KAJ9371751.1", "ipg": "655215537", "start": 375420, "end": 376737, "strand": 1, "sequence": null}], "clusters": []}]}, {"name": "Paecilomyces variotii", "strain": "DTO 169-E5", "scaffolds": [{"accession": "JAROOP010000007.1", "subjects": [{"id": null, "hits": [{"query": "AQV04228.1", "subject": "KAJ9244421.1", "identity": 48.097, "coverage": 91.50326797385621, "evalue": 6.97e-87, "bitscore": 274.0}, {"query": "AQV04229.1", "subject": "KAJ9244421.1", "identity": 47.423, "coverage": 88.36477987421384, "evalue": 1.08e-82, "bitscore": 264.0}], "name": "KAJ9244421.1", "ipg": "655203423", "start": 122563, "end": 123880, "strand": -1, "sequence": null}], "clusters": []}]}, {"name": "Paecilomyces variotii", "strain": "DTO 207-G8", "scaffolds": [{"accession": "JAROOR010000078.1", "subjects": [{"id": null, "hits": [{"query": "AQV04228.1", "subject": "KAJ9247902.1", "identity": 48.097, "coverage": 91.50326797385621, "evalue": 6.97e-87, "bitscore": 274.0}, {"query": "AQV04229.1", "subject": "KAJ9247902.1", "identity": 47.423, "coverage": 88.36477987421384, "evalue": 1.08e-82, "bitscore": 264.0}], "name": "KAJ9247902.1", "ipg": "655203423", "start": 131901, "end": 133218, "strand": 1, "sequence": null}], "clusters": []}]}, {"name": "Paecilomyces variotii", "strain": "DTO 280-E4", "scaffolds": [{"accession": "JAROPC010000003.1", "subjects": [{"id": null, "hits": [{"query": "AQV04228.1", "subject": "KAJ9365350.1", "identity": 48.097, "coverage": 91.50326797385621, "evalue": 6.97e-87, "bitscore": 274.0}, {"query": "AQV04229.1", "subject": "KAJ9365350.1", "identity": 47.423, "coverage": 88.36477987421384, "evalue": 1.08e-82, "bitscore": 264.0}], "name": "KAJ9365350.1", "ipg": "655203423", "start": 835437, "end": 836754, "strand": 1, "sequence": null}], "clusters": []}]}, {"name": "Paecilomyces variotii", "strain": "DTO 063-F5", "scaffolds": [{"accession": "JAROPH010000078.1", "subjects": [{"id": null, "hits": [{"query": "AQV04228.1", "subject": "KAJ9377302.1", "identity": 48.097, "coverage": 91.50326797385621, "evalue": 6.97e-87, "bitscore": 274.0}, {"query": "AQV04229.1", "subject": "KAJ9377302.1", "identity": 47.423, "coverage": 88.36477987421384, "evalue": 1.08e-82, "bitscore": 264.0}], "name": "KAJ9377302.1", "ipg": "655203423", "start": 7174, "end": 8491, "strand": -1, "sequence": null}], "clusters": []}]}, {"name": "Paecilomyces variotii", "strain": "DTO 217-A2", "scaffolds": [{"accession": "JAROOT010000003.1", "subjects": [{"id": null, "hits": [{"query": "AQV04228.1", "subject": "KAJ9309918.1", "identity": 48.097, "coverage": 91.50326797385621, "evalue": 1.41e-86, "bitscore": 273.0}, {"query": "AQV04229.1", "subject": "KAJ9309918.1", "identity": 47.423, "coverage": 88.36477987421384, "evalue": 1.95e-82, "bitscore": 263.0}], "name": "KAJ9309918.1", "ipg": "655239665", "start": 171811, "end": 173128, "strand": -1, "sequence": null}], "clusters": []}]}, {"name": "Paecilomyces variotii", "strain": "DTO 027-B9", "scaffolds": [{"accession": "JAROPB010000082.1", "subjects": [{"id": null, "hits": [{"query": "AQV04228.1", "subject": "KAJ9348818.1", "identity": 48.097, "coverage": 91.50326797385621, "evalue": 1.41e-86, "bitscore": 273.0}, {"query": "AQV04229.1", "subject": "KAJ9348818.1", "identity": 47.423, "coverage": 88.36477987421384, "evalue": 1.95e-82, "bitscore": 263.0}], "name": "KAJ9348818.1", "ipg": "655239665", "start": 132359, "end": 133676, "strand": 1, "sequence": null}], "clusters": []}]}, {"name": "Penicillium hetheringtonii", "strain": "IBT 29057", "scaffolds": [{"accession": "JAQJAC010000008.1", "subjects": [{"id": null, "hits": [{"query": "AQV04228.1", "subject": "KAJ5575450.1", "identity": 45.215, "coverage": 96.73202614379085, "evalue": 8.38e-90, "bitscore": 281.0}, {"query": "AQV04229.1", "subject": "KAJ5575450.1", "identity": 43.322, "coverage": 94.0251572327044, "evalue": 7.75e-80, "bitscore": 256.0}], "name": "KAJ5575450.1", "ipg": "629572713", "start": 2707886, "end": 2708913, "strand": 1, "sequence": null}], "clusters": []}]}, {"name": "Aspergillus avenaceus", "strain": "IBT 18842", "scaffolds": [{"accession": "ML742137.1", "subjects": [{"id": null, "hits": [{"query": "AQV04228.1", "subject": "KAE8149046.1", "identity": 47.766, "coverage": 94.44444444444444, "evalue": 1.5e-89, "bitscore": 280.0}, {"query": "AQV04229.1", "subject": "KAE8149046.1", "identity": 40.893, "coverage": 90.56603773584906, "evalue": 9.21e-70, "bitscore": 230.0}], "name": "KAE8149046.1", "ipg": "277305093", "start": 63475, "end": 64451, "strand": -1, "sequence": null}], "clusters": []}, {"accession": "ML742109.1", "subjects": [{"id": null, "hits": [{"query": "AQV04228.1", "subject": "KAE8149918.1", "identity": 46.644, "coverage": 96.73202614379085, "evalue": 1.08e-87, "bitscore": 275.0}, {"query": "AQV04229.1", "subject": "KAE8149918.1", "identity": 41.297, "coverage": 91.19496855345912, "evalue": 2.73e-68, "bitscore": 226.0}], "name": "KAE8149918.1", "ipg": "277305958", "start": 92965, "end": 93933, "strand": 1, "sequence": null}], "clusters": []}]}, {"name": "Paecilomyces variotii No. 5", "strain": "", "scaffolds": [{"accession": "BAUL01000215.1", "subjects": [{"id": null, "hits": [{"query": "AQV04228.1", "subject": "GAD97810.1", "identity": 48.013, "coverage": 95.75163398692811, "evalue": 4.94e-89, "bitscore": 290.0}, {"query": "AQV04229.1", "subject": "GAD97810.1", "identity": 46.474, "coverage": 94.65408805031447, "evalue": 6.75e-83, "bitscore": 275.0}], "name": "GAD97810.1", "ipg": "45541961", "start": 82288, "end": 85337, "strand": 1, "sequence": null}], "clusters": []}]}, {"name": "Penicillium citrinum", "strain": "IBT 23319", "scaffolds": [{"accession": "NW_026622695.1", "subjects": [{"id": null, "hits": [{"query": "AQV04228.1", "subject": "XP_056495262.1", "identity": 44.884, "coverage": 96.73202614379085, "evalue": 7.46e-89, "bitscore": 279.0}, {"query": "AQV04229.1", "subject": "XP_056495262.1", "identity": 42.997, "coverage": 94.0251572327044, "evalue": 6.29e-79, "bitscore": 254.0}], "name": "XP_056495262.1", "ipg": "629243766", "start": 632859, "end": 633886, "strand": -1, "sequence": null}], "clusters": []}, {"accession": "XM_056650198.1", "subjects": [{"id": null, "hits": [{"query": "AQV04228.1", "subject": "XP_056495262.1", "identity": 44.884, "coverage": 96.73202614379085, "evalue": 7.46e-89, "bitscore": 279.0}, {"query": "AQV04229.1", "subject": "XP_056495262.1", "identity": 42.997, "coverage": 94.0251572327044, "evalue": 6.29e-79, "bitscore": 254.0}], "name": "XP_056495262.1", "ipg": "629243766", "start": 0, "end": 966, "strand": 1, "sequence": null}], "clusters": []}, {"accession": "JAPQKT010000010.1", "subjects": [{"id": null, "hits": [{"query": "AQV04228.1", "subject": "KAJ5217668.1", "identity": 44.884, "coverage": 96.73202614379085, "evalue": 7.46e-89, "bitscore": 279.0}, {"query": "AQV04229.1", "subject": "KAJ5217668.1", "identity": 42.997, "coverage": 94.0251572327044, "evalue": 6.29e-79, "bitscore": 254.0}], "name": "KAJ5217668.1", "ipg": "629243766", "start": 632859, "end": 633886, "strand": -1, "sequence": null}], "clusters": []}]}, {"name": "Penicillium citrinum", "strain": "B9", "scaffolds": [{"accession": "JAWVBB010000004.1", "subjects": [{"id": null, "hits": [{"query": "AQV04228.1", "subject": "KAK5796678.1", "identity": 40.991, "coverage": 68.95424836601308, "evalue": 2.75e-50, "bitscore": 178.0}, {"query": "AQV04229.1", "subject": "KAK5796678.1", "identity": 41.429, "coverage": 63.52201257861635, "evalue": 1.18e-44, "bitscore": 164.0}], "name": "KAK5796678.1", "ipg": "790535159", "start": 2712651, "end": 2713449, "strand": 1, "sequence": null}], "clusters": []}]}, {"name": "Lojkania enalia", "strain": "CBS 304.66", "scaffolds": [{"accession": "ML986610.1", "subjects": [{"id": null, "hits": [{"query": "AQV04228.1", "subject": "KAF2265260.1", "identity": 46.488, "coverage": 97.7124183006536, "evalue": 4.12e-88, "bitscore": 276.0}, {"query": "AQV04229.1", "subject": "KAF2265260.1", "identity": 40.656, "coverage": 95.59748427672956, "evalue": 5.91e-68, "bitscore": 225.0}], "name": "KAF2265260.1", "ipg": "297968128", "start": 358091, "end": 359208, "strand": -1, "sequence": null}], "clusters": []}]}, {"name": "Apodospora peruviana", "strain": "CBS 118394", "scaffolds": [{"accession": "JAUEDM010000002.1", "subjects": [{"id": null, "hits": [{"query": "AQV04228.1", "subject": "KAK3326652.1", "identity": 48.333, "coverage": 96.73202614379085, "evalue": 3.49e-87, "bitscore": 274.0}, {"query": "AQV04229.1", "subject": "KAK3326652.1", "identity": 43.667, "coverage": 93.08176100628931, "evalue": 4.02e-76, "bitscore": 246.0}], "name": "KAK3326652.1", "ipg": "713739387", "start": 5721847, "end": 5722839, "strand": 1, "sequence": null}], "clusters": []}]}, {"name": "Penicillium chrysogenum", "strain": "IBT 17219", "scaffolds": [{"accession": "JAQJZU010000005.1", "subjects": [{"id": null, "hits": [{"query": "AQV04228.1", "subject": "KAJ6157233.1", "identity": 46.689, "coverage": 95.75163398692811, "evalue": 1.11e-83, "bitscore": 265.0}, {"query": "AQV04229.1", "subject": "KAJ6157233.1", "identity": 40.0, "coverage": 94.0251572327044, "evalue": 2.93e-63, "bitscore": 213.0}], "name": "KAJ6157233.1", "ipg": "630930744", "start": 3489342, "end": 3490346, "strand": -1, "sequence": null}], "clusters": []}, {"accession": "JAQJZU010000004.1", "subjects": [{"id": null, "hits": [{"query": "AQV04230.1", "subject": "KAJ6159432.1", "identity": 51.268, "coverage": 61.50159744408946, "evalue": 0.0, "bitscore": 1561.0}], "name": "KAJ6159432.1", "ipg": "630931481", "start": 129088, "end": 133972, "strand": -1, "sequence": null}], "clusters": []}]}, {"name": "Penicillium chrysogenum", "strain": "IBT 3361", "scaffolds": [{"accession": "JAPVEB010000006.1", "subjects": [{"id": null, "hits": [{"query": "AQV04230.1", "subject": "KAJ5261506.1", "identity": 50.835, "coverage": 98.9217252396166, "evalue": 0.0, "bitscore": 2456.0}], "name": "KAJ5261506.1", "ipg": "629281967", "start": 79570, "end": 87289, "strand": -1, "sequence": null}], "clusters": []}]}, {"name": "Penicillium chrysogenum", "strain": "IBT 19737", "scaffolds": [{"accession": "JAPVED010000002.1", "subjects": [{"id": null, "hits": [{"query": "AQV04230.1", "subject": "KAJ5278527.1", "identity": 51.438, "coverage": 60.98242811501598, "evalue": 0.0, "bitscore": 1560.0}], "name": "KAJ5278527.1", "ipg": "629291657", "start": 8001233, "end": 8006027, "strand": 1, "sequence": null}], "clusters": []}]}, {"name": "Tolypocladium ophioglossoides", "strain": "CBS 100239", "scaffolds": [{"accession": "LFRF01000027.1", "subjects": [{"id": null, "hits": [{"query": "AQV04228.1", "subject": "KND88286.1", "identity": 48.929, "coverage": 91.17647058823529, "evalue": 2.74e-83, "bitscore": 263.0}, {"query": "AQV04229.1", "subject": "KND88286.1", "identity": 42.652, "coverage": 87.42138364779875, "evalue": 6.79e-71, "bitscore": 232.0}], "name": "KND88286.1", "ipg": "87051061", "start": 223618, "end": 224518, "strand": 1, "sequence": null}], "clusters": []}]}, {"name": "Pleomassaria siparia", "strain": "CBS 279.74", "scaffolds": [{"accession": "MU005794.1", "subjects": [{"id": null, "hits": [{"query": "AQV04228.1", "subject": "KAF2702679.1", "identity": 45.017, "coverage": 94.77124183006535, "evalue": 7.94e-81, "bitscore": 258.0}, {"query": "AQV04229.1", "subject": "KAF2702679.1", "identity": 47.241, "coverage": 91.19496855345912, "evalue": 8.3e-85, "bitscore": 268.0}], "name": "KAF2702679.1", "ipg": "300431950", "start": 128041, "end": 129064, "strand": 1, "sequence": null}], "clusters": []}]}, {"name": "Beauveria asiatica", "strain": "ARSEF4384", "scaffolds": [{"accession": "JAAHCF010000112.1", "subjects": [{"id": null, "hits": [{"query": "AQV04228.1", "subject": "KAK8148006.1", "identity": 45.833, "coverage": 85.94771241830065, "evalue": 3.1e-73, "bitscore": 239.0}, {"query": "AQV04229.1", "subject": "KAK8148006.1", "identity": 82.129, "coverage": 82.70440251572327, "evalue": 6.19e-159, "bitscore": 457.0}], "name": "KAK8148006.1", "ipg": "833273589", "start": 52325, "end": 54538, "strand": -1, "sequence": null}], "clusters": []}]}, {"name": "Scytalidium sp.", "strain": "3C", "scaffolds": [{"accession": "JMRO03000039.1", "subjects": [{"id": null, "hits": [{"query": "AQV04228.1", "subject": "RQM06250.1", "identity": 56.977, "coverage": 56.209150326797385, "evalue": 1.54e-65, "bitscore": 214.0}, {"query": "AQV04229.1", "subject": "RQM06250.1", "identity": 47.977, "coverage": 54.40251572327044, "evalue": 8.24e-55, "bitscore": 187.0}], "name": "RQM06250.1", "ipg": "219976685", "start": 205899, "end": 206483, "strand": 1, "sequence": null}], "clusters": []}]}, {"name": "Thelonectria olida", "strain": "MPI-CAGE-CH-0241", "scaffolds": [{"accession": "JAGPYM010000016.1", "subjects": [{"id": null, "hits": [{"query": "AQV04228.1", "subject": "KAH6886423.1", "identity": 36.713, "coverage": 90.19607843137256, "evalue": 1.72e-51, "bitscore": 183.0}], "name": "KAH6886423.1", "ipg": "499950942", "start": 750821, "end": 751955, "strand": 1, "sequence": null}], "clusters": []}]}, {"name": "Colletotrichum orbiculare MAFF 240422", "strain": "104-T", "scaffolds": [{"accession": "AMCV02000016.1", "subjects": [{"id": null, "hits": [{"query": "AQV04228.1", "subject": "TDZ20887.1", "identity": 35.017, "coverage": 94.11764705882352, "evalue": 1.86e-49, "bitscore": 177.0}, {"query": "AQV04229.1", "subject": "TDZ20887.1", "identity": 33.663, "coverage": 91.19496855345912, "evalue": 4.92e-40, "bitscore": 154.0}], "name": "TDZ20887.1", "ipg": "240548606", "start": 12061, "end": 13180, "strand": -1, "sequence": null}], "clusters": []}]}, {"name": "Colletotrichum spinosum", "strain": "CBS 515.97", "scaffolds": [{"accession": "QAPG01000011.1", "subjects": [{"id": null, "hits": [{"query": "AQV04228.1", "subject": "TDZ39208.1", "identity": 35.017, "coverage": 94.11764705882352, "evalue": 1.98e-49, "bitscore": 177.0}, {"query": "AQV04229.1", "subject": "TDZ39208.1", "identity": 33.663, "coverage": 91.19496855345912, "evalue": 5.16e-40, "bitscore": 154.0}], "name": "TDZ39208.1", "ipg": "35014813", "start": 21462, "end": 22580, "strand": -1, "sequence": null}], "clusters": []}]}, {"name": "Fusarium torulosum", "strain": "", "scaffolds": [{"accession": "ONZP01000010.1", "subjects": [{"id": null, "hits": [{"query": "AQV04228.1", "subject": "SPJ70390.1", "identity": 34.507, "coverage": 90.19607843137256, "evalue": 2.38e-49, "bitscore": 177.0}, {"query": "AQV04229.1", "subject": "SPJ70390.1", "identity": 34.028, "coverage": 87.10691823899371, "evalue": 1.17e-37, "bitscore": 147.0}], "name": "SPJ70390.1", "ipg": "708415939", "start": 39112, "end": 40143, "strand": 1, "sequence": null}], "clusters": []}]}, {"name": "Boeremia exigua", "strain": "MPI-SDFR-AT-0100", "scaffolds": [{"accession": "NW_025763527.1", "subjects": [{"id": null, "hits": [{"query": "AQV04228.1", "subject": "XP_045993771.1", "identity": 34.843, "coverage": 93.79084967320262, "evalue": 1.67e-48, "bitscore": 175.0}], "name": "XP_045993771.1", "ipg": "499213666", "start": 216463, "end": 217466, "strand": -1, "sequence": null}], "clusters": []}, {"accession": "XM_046145100.1", "subjects": [{"id": null, "hits": [{"query": "AQV04228.1", "subject": "XP_045993771.1", "identity": 34.843, "coverage": 93.79084967320262, "evalue": 1.67e-48, "bitscore": 175.0}], "name": "XP_045993771.1", "ipg": "499213666", "start": 0, "end": 891, "strand": 1, "sequence": null}], "clusters": []}, {"accession": "JAHBNH010000010.1", "subjects": [{"id": null, "hits": [{"query": "AQV04228.1", "subject": "KAH6618482.1", "identity": 34.843, "coverage": 93.79084967320262, "evalue": 1.67e-48, "bitscore": 175.0}], "name": "KAH6618482.1", "ipg": "499213666", "start": 216463, "end": 217466, "strand": -1, "sequence": null}], "clusters": []}, {"accession": "NW_025763531.1", "subjects": [{"id": null, "hits": [{"query": "AQV04229.1", "subject": "XP_045991658.1", "identity": 33.559, "coverage": 88.9937106918239, "evalue": 2.31e-38, "bitscore": 149.0}], "name": "XP_045991658.1", "ipg": "499208572", "start": 89453, "end": 90570, "strand": 1, "sequence": null}], "clusters": []}, {"accession": "XM_046139910.1", "subjects": [{"id": null, "hits": [{"query": "AQV04229.1", "subject": "XP_045991658.1", "identity": 33.559, "coverage": 88.9937106918239, "evalue": 2.31e-38, "bitscore": 149.0}], "name": "XP_045991658.1", "ipg": "499208572", "start": 126, "end": 1071, "strand": 1, "sequence": null}], "clusters": []}, {"accession": "JAHBNH010000014.1", "subjects": [{"id": null, "hits": [{"query": "AQV04229.1", "subject": "KAH6612978.1", "identity": 33.559, "coverage": 88.9937106918239, "evalue": 2.31e-38, "bitscore": 149.0}], "name": "KAH6612978.1", "ipg": "499208572", "start": 89453, "end": 90570, "strand": 1, "sequence": null}], "clusters": []}]}, {"name": "Boeremia exigua", "strain": "CU02", "scaffolds": [{"accession": "JAPHNI010000860.1", "subjects": [{"id": null, "hits": [{"query": "AQV04228.1", "subject": "KAJ8107775.1", "identity": 37.193, "coverage": 91.17647058823529, "evalue": 3.21e-48, "bitscore": 174.0}], "name": "KAJ8107775.1", "ipg": "643244642", "start": 4736, "end": 5737, "strand": -1, "sequence": null}], "clusters": []}]}, {"name": "Clonostachys rosea", "strain": "", "scaffolds": [{"accession": "CABFNS010000809.1", "subjects": [{"id": null, "hits": [{"query": "AQV04228.1", "subject": "VUC29730.1", "identity": 35.192, "coverage": 90.19607843137256, "evalue": 6.15e-48, "bitscore": 174.0}], "name": "VUC29730.1", "ipg": "487848999", "start": 123876, "end": 124926, "strand": -1, "sequence": null}], "clusters": []}, {"accession": "CABFNS010000851.1", "subjects": [{"id": null, "hits": [{"query": "AQV04229.1", "subject": "VUC32524.1", "identity": 34.843, "coverage": 88.9937106918239, "evalue": 7.89e-39, "bitscore": 150.0}], "name": "VUC32524.1", "ipg": "487846024", "start": 407681, "end": 408810, "strand": -1, "sequence": null}], "clusters": []}, {"accession": "CABFNS010000714.1", "subjects": [{"id": null, "hits": [{"query": "AQV04230.1", "subject": "VUC23929.1", "identity": 50.482, "coverage": 97.88338658146965, "evalue": 0.0, "bitscore": 2437.0}], "name": "VUC23929.1", "ipg": "487854633", "start": 60201, "end": 67683, "strand": 1, "sequence": null}], "clusters": []}, {"accession": "CABFNS010000742.1", "subjects": [{"id": null, "hits": [{"query": "AQV04230.1", "subject": "VUC26092.1", "identity": 46.761, "coverage": 98.60223642172524, "evalue": 0.0, "bitscore": 2227.0}], "name": "VUC26092.1", "ipg": "487852676", "start": 329615, "end": 337166, "strand": 1, "sequence": null}], "clusters": []}]}, {"name": "Podospora fimiseda", "strain": "CBS 990.96", "scaffolds": [{"accession": "MU865367.1", "subjects": [{"id": null, "hits": [{"query": "AQV04228.1", "subject": "KAK4225457.1", "identity": 36.029, "coverage": 87.25490196078431, "evalue": 9.13e-48, "bitscore": 173.0}, {"query": "AQV04229.1", "subject": "KAK4225457.1", "identity": 33.451, "coverage": 88.0503144654088, "evalue": 2.06e-37, "bitscore": 147.0}], "name": "KAK4225457.1", "ipg": "718856865", "start": 116607, "end": 117591, "strand": -1, "sequence": null}], "clusters": []}]}, {"name": "Fusarium acuminatum", "strain": "", "scaffolds": [{"accession": "CP151263.1", "subjects": [{"id": null, "hits": [{"query": "AQV04228.1", "subject": "WZH46646.1", "identity": 33.803, "coverage": 90.19607843137256, "evalue": 2.65e-47, "bitscore": 172.0}], "name": "WZH46646.1", "ipg": "832151563", "start": 3131925, "end": 3132956, "strand": 1, "sequence": null}], "clusters": []}]}, {"name": "Podospora australis", "strain": "PSN309", "scaffolds": [{"accession": "MU864412.1", "subjects": [{"id": null, "hits": [{"query": "AQV04228.1", "subject": "KAK4186966.1", "identity": 35.254, "coverage": 93.13725490196079, "evalue": 3.19e-47, "bitscore": 172.0}], "name": "KAK4186966.1", "ipg": "718580644", "start": 129566, "end": 130567, "strand": 1, "sequence": null}], "clusters": []}, {"accession": "MU864626.1", "subjects": [{"id": null, "hits": [{"query": "AQV04230.1", "subject": "KAK4182661.1", "identity": 48.75, "coverage": 98.24281150159744, "evalue": 0.0, "bitscore": 2320.0}], "name": "KAK4182661.1", "ipg": "718576278", "start": 5047, "end": 12745, "strand": -1, "sequence": null}], "clusters": []}]}, {"name": "Hirsutella rhossiliensis", "strain": "HR02", "scaffolds": [{"accession": "NW_025408667.1", "subjects": [{"id": null, "hits": [{"query": "AQV04228.1", "subject": "XP_044726032.1", "identity": 34.828, "coverage": 91.17647058823529, "evalue": 6.95e-47, "bitscore": 171.0}], "name": "XP_044726032.1", "ipg": "491533612", "start": 8562998, "end": 8564081, "strand": 1, "sequence": null}], "clusters": []}, {"accession": "XM_044859632.1", "subjects": [{"id": null, "hits": [{"query": "AQV04228.1", "subject": "XP_044726032.1", "identity": 34.828, "coverage": 91.17647058823529, "evalue": 6.95e-47, "bitscore": 171.0}], "name": "XP_044726032.1", "ipg": "491533612", "start": 0, "end": 909, "strand": 1, "sequence": null}], "clusters": []}, {"accession": "JAIZPD010000001.1", "subjects": [{"id": null, "hits": [{"query": "AQV04228.1", "subject": "KAH0968519.1", "identity": 34.828, "coverage": 91.17647058823529, "evalue": 6.95e-47, "bitscore": 171.0}], "name": "KAH0968519.1", "ipg": "491533612", "start": 8562998, "end": 8564081, "strand": 1, "sequence": null}], "clusters": []}]}, {"name": "Clonostachys rosea f. rosea IK726", "strain": "", "scaffolds": [{"accession": "CADEHS020000625.2", "subjects": [{"id": null, "hits": [{"query": "AQV04228.1", "subject": "CAG9955867.1", "identity": 34.146, "coverage": 90.19607843137256, "evalue": 1.05e-46, "bitscore": 171.0}], "name": "CAG9955867.1", "ipg": "379042922", "start": 388701, "end": 389752, "strand": -1, "sequence": null}], "clusters": []}, {"accession": "CADEHS020000188.2", "subjects": [{"id": null, "hits": [{"query": "AQV04228.1", "subject": "CAG9950582.1", "identity": 35.231, "coverage": 88.88888888888889, "evalue": 2.51e-46, "bitscore": 169.0}], "name": "CAG9950582.1", "ipg": "549170018", "start": 44000, "end": 44927, "strand": 1, "sequence": null}], "clusters": []}, {"accession": "CADEHS020000012.2", "subjects": [{"id": null, "hits": [{"query": "AQV04229.1", "subject": "CAG9947864.1", "identity": 35.254, "coverage": 88.9937106918239, "evalue": 7.13e-39, "bitscore": 150.0}], "name": "CAG9947864.1", "ipg": "549172527", "start": 1514172, "end": 1515283, "strand": 1, "sequence": null}], "clusters": []}, {"accession": "CADEHS020000001.2", "subjects": [{"id": null, "hits": [{"query": "AQV04230.1", "subject": "CAG9937399.1", "identity": 46.433, "coverage": 98.76198083067092, "evalue": 0.0, "bitscore": 2194.0}], "name": "CAG9937399.1", "ipg": "549184306", "start": 3764607, "end": 3772160, "strand": 1, "sequence": null}], "clusters": []}]}, {"name": "Clonostachys byssicola", "strain": "", "scaffolds": [{"accession": "CABFNO020001545.1", "subjects": [{"id": null, "hits": [{"query": "AQV04228.1", "subject": "CAG9997141.1", "identity": 35.231, "coverage": 88.88888888888889, "evalue": 2.16e-46, "bitscore": 169.0}], "name": "CAG9997141.1", "ipg": "487907059", "start": 60005, "end": 60932, "strand": 1, "sequence": null}], "clusters": []}, {"accession": "CABFNO020001454.1", "subjects": [{"id": null, "hits": [{"query": "AQV04229.1", "subject": "CAG9988883.1", "identity": 35.069, "coverage": 88.9937106918239, "evalue": 4.77e-39, "bitscore": 151.0}], "name": "CAG9988883.1", "ipg": "487911871", "start": 398564, "end": 399678, "strand": 1, "sequence": null}], "clusters": []}, {"accession": "CABFNO020001546.1", "subjects": [{"id": null, "hits": [{"query": "AQV04230.1", "subject": "CAG9998278.1", "identity": 47.191, "coverage": 98.76198083067092, "evalue": 0.0, "bitscore": 2295.0}], "name": "CAG9998278.1", "ipg": "487906956", "start": 1615119, "end": 1622673, "strand": 1, "sequence": null}], "clusters": []}]}, {"name": "Rhypophila decipiens", "strain": "PSN293", "scaffolds": [{"accession": "MU858052.1", "subjects": [{"id": null, "hits": [{"query": "AQV04228.1", "subject": "KAK4218678.1", "identity": 35.273, "coverage": 87.25490196078431, "evalue": 2.94e-46, "bitscore": 169.0}, {"query": "AQV04229.1", "subject": "KAK4218678.1", "identity": 34.021, "coverage": 88.9937106918239, "evalue": 5.01e-38, "bitscore": 148.0}], "name": "KAK4218678.1", "ipg": "718850127", "start": 673965, "end": 674948, "strand": -1, "sequence": null}], "clusters": []}]}, {"name": "Fusarium beomiforme", "strain": "NRRL 25174", "scaffolds": [{"accession": "PVQB02000163.1", "subjects": [{"id": null, "hits": [{"query": "AQV04228.1", "subject": "KAF4342056.1", "identity": 34.459, "coverage": 93.13725490196079, "evalue": 3.02e-46, "bitscore": 170.0}], "name": "KAF4342056.1", "ipg": "319373677", "start": 50833, "end": 51811, "strand": 1, "sequence": null}], "clusters": []}]}, {"name": "Kineococcus rhizosphaerae", "strain": "DSM 19711", "scaffolds": [{"accession": "NZ_PVZF01000023.1", "subjects": [{"id": null, "hits": [{"query": "AQV04229.1", "subject": "WP_106215563.1", "identity": 37.681, "coverage": 85.22012578616352, "evalue": 6.97e-49, "bitscore": 176.0}], "name": "WP_106215563.1", "ipg": "182565867", "start": 1888, "end": 2764, "strand": 1, "sequence": null}], "clusters": []}, {"accession": "PVZF01000023.1", "subjects": [{"id": null, "hits": [{"query": "AQV04229.1", "subject": "PRY08824.1", "identity": 37.681, "coverage": 85.22012578616352, "evalue": 6.97e-49, "bitscore": 176.0}], "name": "PRY08824.1", "ipg": "182565867", "start": 1888, "end": 2764, "strand": 1, "sequence": null}], "clusters": []}]}, {"name": "Streptomyces sp.", "strain": "SID8352", "scaffolds": [{"accession": "NZ_WWGX01000035.1", "subjects": [{"id": null, "hits": [{"query": "AQV04229.1", "subject": "WP_161226235.1", "identity": 37.77, "coverage": 87.10691823899371, "evalue": 7.74e-48, "bitscore": 173.0}], "name": "WP_161226235.1", "ipg": "290867843", "start": 201548, "end": 202433, "strand": -1, "sequence": null}], "clusters": []}, {"accession": "WWGX01000035.1", "subjects": [{"id": null, "hits": [{"query": "AQV04229.1", "subject": "MYU22610.1", "identity": 37.77, "coverage": 87.10691823899371, "evalue": 7.74e-48, "bitscore": 173.0}], "name": "MYU22610.1", "ipg": "290867843", "start": 201548, "end": 202433, "strand": -1, "sequence": null}], "clusters": []}]}, {"name": "Caballeronia grimmiae", "strain": "Lep1A1", "scaffolds": [{"accession": "NZ_CP084275.1", "subjects": [{"id": null, "hits": [{"query": "AQV04229.1", "subject": "WP_244797652.1", "identity": 34.028, "coverage": 87.73584905660378, "evalue": 6.04e-43, "bitscore": 160.0}], "name": "WP_244797652.1", "ipg": "542880437", "start": 164136, "end": 165009, "strand": -1, "sequence": null}], "clusters": []}]}, {"name": "Caballeronia sp.", "strain": "LZ001", "scaffolds": [{"accession": "NZ_JARTVX010000002.1", "subjects": [{"id": null, "hits": [{"query": "AQV04229.1", "subject": "WP_244797652.1", "identity": 34.028, "coverage": 87.73584905660378, "evalue": 6.04e-43, "bitscore": 160.0}], "name": "WP_244797652.1", "ipg": "542880437", "start": 224842, "end": 225715, "strand": 1, "sequence": null}], "clusters": []}, {"accession": "JARTVX010000002.1", "subjects": [{"id": null, "hits": [{"query": "AQV04229.1", "subject": "MDR5799146.1", "identity": 34.028, "coverage": 87.73584905660378, "evalue": 6.04e-43, "bitscore": 160.0}], "name": "MDR5799146.1", "ipg": "542880437", "start": 224842, "end": 225715, "strand": 1, "sequence": null}], "clusters": []}]}, {"name": "Cirrosporium novae-zelandiae", "strain": "", "scaffolds": [{"accession": "JAPETS010000044.1", "subjects": [{"id": null, "hits": [{"query": "AQV04229.1", "subject": "KAI9729400.1", "identity": 31.802, "coverage": 88.9937106918239, "evalue": 8.57e-42, "bitscore": 159.0}], "name": "KAI9729400.1", "ipg": "593202451", "start": 182960, "end": 184118, "strand": -1, "sequence": null}, {"id": null, "hits": [{"query": "AQV04229.1", "subject": "KAI9729401.1", "identity": 34.043, "coverage": 88.36477987421384, "evalue": 9.23e-41, "bitscore": 155.0}], "name": "KAI9729401.1", "ipg": "593202485", "start": 184602, "end": 185554, "strand": -1, "sequence": null}], "clusters": []}]}, {"name": "Paraburkholderia tropica", "strain": "P-31", "scaffolds": [{"accession": "NZ_LXGI01000058.1", "subjects": [{"id": null, "hits": [{"query": "AQV04229.1", "subject": "WP_065058754.1", "identity": 33.898, "coverage": 89.62264150943396, "evalue": 3.75e-41, "bitscore": 156.0}], "name": "WP_065058754.1", "ipg": "112493049", "start": 131911, "end": 132787, "strand": 1, "sequence": null}], "clusters": []}, {"accession": "LXGI01000058.1", "subjects": [{"id": null, "hits": [{"query": "AQV04229.1", "subject": "OBR53138.1", "identity": 33.898, "coverage": 89.62264150943396, "evalue": 3.75e-41, "bitscore": 156.0}], "name": "OBR53138.1", "ipg": "112493049", "start": 131911, "end": 132787, "strand": 1, "sequence": null}], "clusters": []}]}, {"name": "Paraburkholderia agricolaris", "strain": "RL17-342-BIF-B", "scaffolds": [{"accession": "NZ_JAQQFH010000030.1", "subjects": [{"id": null, "hits": [{"query": "AQV04229.1", "subject": "WP_153141700.1", "identity": 32.624, "coverage": 87.73584905660378, "evalue": 2.32e-40, "bitscore": 154.0}], "name": "WP_153141700.1", "ipg": "278457889", "start": 46167, "end": 47085, "strand": -1, "sequence": null}], "clusters": []}, {"accession": "JAQQFH010000030.1", "subjects": [{"id": null, "hits": [{"query": "AQV04229.1", "subject": "MFL9972797.1", "identity": 32.624, "coverage": 87.73584905660378, "evalue": 2.32e-40, "bitscore": 154.0}], "name": "MFL9972797.1", "ipg": "278457889", "start": 46167, "end": 47085, "strand": -1, "sequence": null}], "clusters": []}]}, {"name": "Paraburkholderia agricolaris", "strain": "RL16-012-BIC-B", "scaffolds": [{"accession": "NZ_JAQQFN010000028.1", "subjects": [{"id": null, "hits": [{"query": "AQV04229.1", "subject": "WP_153141700.1", "identity": 32.624, "coverage": 87.73584905660378, "evalue": 2.32e-40, "bitscore": 154.0}], "name": "WP_153141700.1", "ipg": "278457889", "start": 46167, "end": 47085, "strand": -1, "sequence": null}], "clusters": []}, {"accession": "JAQQFN010000028.1", "subjects": [{"id": null, "hits": [{"query": "AQV04229.1", "subject": "MFL9887489.1", "identity": 32.624, "coverage": 87.73584905660378, "evalue": 2.32e-40, "bitscore": 154.0}], "name": "MFL9887489.1", "ipg": "278457889", "start": 46167, "end": 47085, "strand": -1, "sequence": null}], "clusters": []}]}, {"name": "Paraburkholderia agricolaris", "strain": "BaQS159", "scaffolds": [{"accession": "NZ_QPER01000002.1", "subjects": [{"id": null, "hits": [{"query": "AQV04229.1", "subject": "WP_153141700.1", "identity": 32.624, "coverage": 87.73584905660378, "evalue": 2.32e-40, "bitscore": 154.0}], "name": "WP_153141700.1", "ipg": "278457889", "start": 3156361, "end": 3157279, "strand": -1, "sequence": null}], "clusters": []}]}, {"name": "Paraburkholderia fungorum", "strain": "", "scaffolds": [{"accession": "JAPKAG010000202.1", "subjects": [{"id": null, "hits": [{"query": "AQV04229.1", "subject": "MDE1008810.1", "identity": 32.27, "coverage": 87.73584905660378, "evalue": 3.19e-40, "bitscore": 154.0}], "name": "MDE1008810.1", "ipg": "630979309", "start": 12624, "end": 13542, "strand": -1, "sequence": null}], "clusters": []}]}, {"name": "Burkholderia sp.", "strain": "GAS332", "scaffolds": [{"accession": "FSRV01000002.1", "subjects": [{"id": null, "hits": [{"query": "AQV04229.1", "subject": "SIO71148.1", "identity": 32.632, "coverage": 87.73584905660378, "evalue": 1.03e-39, "bitscore": 152.0}], "name": "SIO71148.1", "ipg": "132763888", "start": 3284889, "end": 3285807, "strand": -1, "sequence": null}], "clusters": []}]}, {"name": "Clonostachys solani", "strain": "", "scaffolds": [{"accession": "CABFOC020000015.1", "subjects": [{"id": null, "hits": [{"query": "AQV04229.1", "subject": "CAH0046762.1", "identity": 35.593, "coverage": 88.9937106918239, "evalue": 1.25e-39, "bitscore": 152.0}], "name": "CAH0046762.1", "ipg": "487875271", "start": 773573, "end": 774686, "strand": 1, "sequence": null}], "clusters": []}]}, {"name": "Acinetobacter terrae", "strain": "ANC 4281", "scaffolds": [{"accession": "NZ_SJOA01000031.1", "subjects": [{"id": null, "hits": [{"query": "AQV04229.1", "subject": "WP_131272151.1", "identity": 33.216, "coverage": 88.36477987421384, "evalue": 1.52e-38, "bitscore": 149.0}], "name": "WP_131272151.1", "ipg": "237038948", "start": 3884, "end": 4754, "strand": 1, "sequence": null}], "clusters": []}, {"accession": "SJOA01000031.1", "subjects": [{"id": null, "hits": [{"query": "AQV04229.1", "subject": "TCB54789.1", "identity": 33.216, "coverage": 88.36477987421384, "evalue": 1.52e-38, "bitscore": 149.0}], "name": "TCB54789.1", "ipg": "237038948", "start": 3884, "end": 4754, "strand": 1, "sequence": null}], "clusters": []}]}, {"name": "Cladorrhinum sp.", "strain": "PSN259", "scaffolds": [{"accession": "MU867139.1", "subjects": [{"id": null, "hits": [{"query": "AQV04229.1", "subject": "KAK4159046.1", "identity": 33.218, "coverage": 88.9937106918239, "evalue": 2.26e-38, "bitscore": 149.0}], "name": "KAK4159046.1", "ipg": "718552825", "start": 31082, "end": 32063, "strand": -1, "sequence": null}], "clusters": []}]}, {"name": "Fusarium heterosporum", "strain": "NRRL 20693", "scaffolds": [{"accession": "JAAGWQ010000107.1", "subjects": [{"id": null, "hits": [{"query": "AQV04229.1", "subject": "KAF5666650.1", "identity": 33.67, "coverage": 90.25157232704403, "evalue": 2.32e-38, "bitscore": 149.0}], "name": "KAF5666650.1", "ipg": "336931293", "start": 132446, "end": 133475, "strand": 1, "sequence": null}], "clusters": []}]}, {"name": "Podospora bellae-mahoneyi", "strain": "CBS 112042", "scaffolds": [{"accession": "NC_085884.1", "subjects": [{"id": null, "hits": [{"query": "AQV04229.1", "subject": "XP_062730704.1", "identity": 33.448, "coverage": 88.36477987421384, "evalue": 4.31e-38, "bitscore": 148.0}], "name": "XP_062730704.1", "ipg": "731907451", "start": 1252382, "end": 1253366, "strand": -1, "sequence": null}], "clusters": []}, {"accession": "XM_062879566.1", "subjects": [{"id": null, "hits": [{"query": "AQV04229.1", "subject": "XP_062730704.1", "identity": 33.448, "coverage": 88.36477987421384, "evalue": 4.31e-38, "bitscore": 148.0}], "name": "XP_062730704.1", "ipg": "731907451", "start": 301, "end": 1225, "strand": 1, "sequence": null}], "clusters": []}, {"accession": "CM069178.1", "subjects": [{"id": null, "hits": [{"query": "AQV04229.1", "subject": "KAK4641728.1", "identity": 33.448, "coverage": 88.36477987421384, "evalue": 4.31e-38, "bitscore": 148.0}], "name": "KAK4641728.1", "ipg": "731907451", "start": 1252382, "end": 1253366, "strand": -1, "sequence": null}], "clusters": []}, {"accession": "JAFFGZ010000007.1", "subjects": [{"id": null, "hits": [{"query": "AQV04229.1", "subject": "KAK4641728.1", "identity": 33.448, "coverage": 88.36477987421384, "evalue": 4.31e-38, "bitscore": 148.0}], "name": "KAK4641728.1", "ipg": "731907451", "start": 1252382, "end": 1253366, "strand": -1, "sequence": null}], "clusters": []}]}, {"name": "Phaeosphaeria sp.", "strain": "MPI-PUGE-AT-0046c", "scaffolds": [{"accession": "JAGTJN010000012.1", "subjects": [{"id": null, "hits": [{"query": "AQV04229.1", "subject": "KAH7393786.1", "identity": 33.453, "coverage": 87.42138364779875, "evalue": 6.64e-38, "bitscore": 147.0}], "name": "KAH7393786.1", "ipg": "501080663", "start": 50445, "end": 51312, "strand": 1, "sequence": null}], "clusters": []}]}, {"name": "Massariosphaeria phaeospora", "strain": "CBS 611.86", "scaffolds": [{"accession": "JAADJZ010000020.1", "subjects": [{"id": null, "hits": [{"query": "AQV04229.1", "subject": "KAF2868196.1", "identity": 34.191, "coverage": 82.70440251572327, "evalue": 6.72e-38, "bitscore": 147.0}], "name": "KAF2868196.1", "ipg": "300850055", "start": 469076, "end": 470012, "strand": -1, "sequence": null}], "clusters": []}]}, {"name": "Neocucurbitaria cava", "strain": "IMI 356814", "scaffolds": [{"accession": "JAPEUY010000010.1", "subjects": [{"id": null, "hits": [{"query": "AQV04229.1", "subject": "KAJ4368883.1", "identity": 33.449, "coverage": 86.47798742138365, "evalue": 3.78e-37, "bitscore": 147.0}], "name": "KAJ4368883.1", "ipg": "614113153", "start": 445991, "end": 447064, "strand": -1, "sequence": null}], "clusters": []}]}, {"name": "Monosporascus sp.", "strain": "CRB-8-3", "scaffolds": [{"accession": "QJNZ01001083.1", "subjects": [{"id": null, "hits": [{"query": "AQV04230.1", "subject": "RYP55625.1", "identity": 54.473, "coverage": 99.04153354632588, "evalue": 0.0, "bitscore": 2711.0}], "name": "RYP55625.1", "ipg": "232048327", "start": 11411, "end": 18938, "strand": -1, "sequence": null}], "clusters": []}]}, {"name": "Monosporascus sp.", "strain": "MG133", "scaffolds": [{"accession": "QJNX01000027.1", "subjects": [{"id": null, "hits": [{"query": "AQV04230.1", "subject": "RYP40702.1", "identity": 53.917, "coverage": 99.04153354632588, "evalue": 0.0, "bitscore": 2701.0}], "name": "RYP40702.1", "ipg": "232033551", "start": 337740, "end": 345267, "strand": -1, "sequence": null}], "clusters": []}]}, {"name": "Monosporascus sp.", "strain": "CRB-9-2", "scaffolds": [{"accession": "QJOA01000618.1", "subjects": [{"id": null, "hits": [{"query": "AQV04230.1", "subject": "RYP63027.1", "identity": 53.32, "coverage": 99.04153354632588, "evalue": 0.0, "bitscore": 2631.0}], "name": "RYP63027.1", "ipg": "232054971", "start": 17273, "end": 24801, "strand": 1, "sequence": null}], "clusters": []}]}, {"name": "Monosporascus sp.", "strain": "GIB2", "scaffolds": [{"accession": "QJNV01000472.1", "subjects": [{"id": null, "hits": [{"query": "AQV04230.1", "subject": "RYP05213.1", "identity": 54.411, "coverage": 92.8514376996805, "evalue": 0.0, "bitscore": 2551.0}], "name": "RYP05213.1", "ipg": "232007275", "start": 32389, "end": 39463, "strand": -1, "sequence": null}], "clusters": []}]}, {"name": "Whalleya microplaca", "strain": "YMJ 1829", "scaffolds": [{"accession": "MU385711.1", "subjects": [{"id": null, "hits": [{"query": "AQV04230.1", "subject": "KAI1085298.1", "identity": 53.577, "coverage": 99.04153354632588, "evalue": 0.0, "bitscore": 2646.0}], "name": "KAI1085298.1", "ipg": "534598469", "start": 1550321, "end": 1557860, "strand": 1, "sequence": null}], "clusters": []}]}, {"name": "Seiridium cupressi", "strain": "BM-138-000234", "scaffolds": [{"accession": "JARVKI010000051.1", "subjects": [{"id": null, "hits": [{"query": "AQV04230.1", "subject": "KAK6075183.1", "identity": 52.862, "coverage": 99.04153354632588, "evalue": 0.0, "bitscore": 2636.0}], "name": "KAK6075183.1", "ipg": "810391286", "start": 209611, "end": 217132, "strand": -1, "sequence": null}], "clusters": []}]}, {"name": "Seiridium cupressi", "strain": "BM-138-000515", "scaffolds": [{"accession": "JARVKH010000044.1", "subjects": [{"id": null, "hits": [{"query": "AQV04230.1", "subject": "KAK6074542.1", "identity": 52.862, "coverage": 99.04153354632588, "evalue": 0.0, "bitscore": 2635.0}], "name": "KAK6074542.1", "ipg": "810390741", "start": 209467, "end": 216988, "strand": -1, "sequence": null}], "clusters": []}]}, {"name": "Cenococcum geophilum", "strain": "1.58", "scaffolds": [{"accession": "NW_027137559.1", "subjects": [{"id": null, "hits": [{"query": "AQV04230.1", "subject": "XP_067510220.1", "identity": 54.15, "coverage": 99.36102236421725, "evalue": 0.0, "bitscore": 2634.0}], "name": "XP_067510220.1", "ipg": "114040514", "start": 917737, "end": 925294, "strand": -1, "sequence": null}], "clusters": []}, {"accession": "XM_067653878.1", "subjects": [{"id": null, "hits": [{"query": "AQV04230.1", "subject": "XP_067510220.1", "identity": 54.15, "coverage": 99.36102236421725, "evalue": 0.0, "bitscore": 2634.0}], "name": "XP_067510220.1", "ipg": "114040514", "start": 427, "end": 7984, "strand": 1, "sequence": null}], "clusters": []}, {"accession": "KV748176.1", "subjects": [{"id": null, "hits": [{"query": "AQV04230.1", "subject": "OCL00726.1", "identity": 54.15, "coverage": 99.36102236421725, "evalue": 0.0, "bitscore": 2634.0}], "name": "OCL00726.1", "ipg": "114040514", "start": 917737, "end": 925294, "strand": -1, "sequence": null}], "clusters": []}]}, {"name": "Seiridium cardinale", "strain": "BM-138-000479", "scaffolds": [{"accession": "JARVKM010000013.1", "subjects": [{"id": null, "hits": [{"query": "AQV04230.1", "subject": "KAK9778851.1", "identity": 52.78, "coverage": 99.12140575079871, "evalue": 0.0, "bitscore": 2614.0}], "name": "KAK9778851.1", "ipg": "857058934", "start": 6810, "end": 14340, "strand": 1, "sequence": null}], "clusters": []}]}, {"name": "Seiridium cardinale", "strain": "BM-138-000494", "scaffolds": [{"accession": "JARVKK010000003.1", "subjects": [{"id": null, "hits": [{"query": "AQV04230.1", "subject": "KAK9801125.1", "identity": 52.78, "coverage": 99.12140575079871, "evalue": 0.0, "bitscore": 2614.0}], "name": "KAK9801125.1", "ipg": "857058934", "start": 693579, "end": 701109, "strand": 1, "sequence": null}], "clusters": []}]}, {"name": "Seiridium unicorne", "strain": "BM-138-508", "scaffolds": [{"accession": "JARVKF010000201.1", "subjects": [{"id": null, "hits": [{"query": "AQV04230.1", "subject": "KAK9421108.1", "identity": 52.934, "coverage": 98.60223642172524, "evalue": 0.0, "bitscore": 2613.0}], "name": "KAK9421108.1", "ipg": "846556563", "start": 39572, "end": 47375, "strand": 1, "sequence": null}], "clusters": []}]}, {"name": "Camillea tinctor", "strain": "CBS 203.56", "scaffolds": [{"accession": "MU394119.1", "subjects": [{"id": null, "hits": [{"query": "AQV04230.1", "subject": "KAI5918973.1", "identity": 52.536, "coverage": 99.24121405750799, "evalue": 0.0, "bitscore": 2612.0}], "name": "KAI5918973.1", "ipg": "570971156", "start": 94736, "end": 102257, "strand": -1, "sequence": null}], "clusters": []}]}, {"name": "Biscogniauxia sp.", "strain": "FL1348", "scaffolds": [{"accession": "JAJNNV010000003.1", "subjects": [{"id": null, "hits": [{"query": "AQV04230.1", "subject": "KAI0602189.1", "identity": 52.955, "coverage": 99.04153354632588, "evalue": 0.0, "bitscore": 2586.0}], "name": "KAI0602189.1", "ipg": "530892445", "start": 48215, "end": 55736, "strand": 1, "sequence": null}], "clusters": []}]}, {"name": "Lindgomyces ingoldianus", "strain": "ATCC 200398", "scaffolds": [{"accession": "NW_022985182.1", "subjects": [{"id": null, "hits": [{"query": "AQV04230.1", "subject": "XP_033546062.1", "identity": 52.863, "coverage": 99.36102236421725, "evalue": 0.0, "bitscore": 2580.0}], "name": "XP_033546062.1", "ipg": "298962798", "start": 47273, "end": 54857, "strand": 1, "sequence": null}], "clusters": []}, {"accession": "XM_033688406.1", "subjects": [{"id": null, "hits": [{"query": "AQV04230.1", "subject": "XP_033546062.1", "identity": 52.863, "coverage": 99.36102236421725, "evalue": 0.0, "bitscore": 2580.0}], "name": "XP_033546062.1", "ipg": "298962798", "start": 0, "end": 7584, "strand": 1, "sequence": null}], "clusters": []}, {"accession": "MU003512.1", "subjects": [{"id": null, "hits": [{"query": "AQV04230.1", "subject": "KAF2469221.1", "identity": 52.863, "coverage": 99.36102236421725, "evalue": 0.0, "bitscore": 2580.0}], "name": "KAF2469221.1", "ipg": "298962798", "start": 47273, "end": 54857, "strand": 1, "sequence": null}], "clusters": []}]}, {"name": "Lasiosphaeria hispida", "strain": "CBS 955.72", "scaffolds": [{"accession": "JAUIQD010000002.1", "subjects": [{"id": null, "hits": [{"query": "AQV04230.1", "subject": "KAK3360613.1", "identity": 51.855, "coverage": 98.84185303514377, "evalue": 0.0, "bitscore": 2566.0}], "name": "KAK3360613.1", "ipg": "713773205", "start": 6045403, "end": 6053041, "strand": 1, "sequence": null}], "clusters": []}]}, {"name": "Madurella fahalii", "strain": "IFM 68171", "scaffolds": [{"accession": "NW_027263974.1", "subjects": [{"id": null, "hits": [{"query": "AQV04230.1", "subject": "XP_070919660.1", "identity": 52.41, "coverage": 99.04153354632588, "evalue": 0.0, "bitscore": 2561.0}], "name": "XP_070919660.1", "ipg": "900826871", "start": 3917171, "end": 3924908, "strand": -1, "sequence": null}], "clusters": []}, {"accession": "XM_071063559.1", "subjects": [{"id": null, "hits": [{"query": "AQV04230.1", "subject": "XP_070919660.1", "identity": 52.41, "coverage": 99.04153354632588, "evalue": 0.0, "bitscore": 2561.0}], "name": "XP_070919660.1", "ipg": "900826871", "start": 0, "end": 7737, "strand": 1, "sequence": null}], "clusters": []}, {"accession": "BAAFSV010000004.1", "subjects": [{"id": null, "hits": [{"query": "AQV04230.1", "subject": "GAB1317929.1", "identity": 52.41, "coverage": 99.04153354632588, "evalue": 0.0, "bitscore": 2561.0}], "name": "GAB1317929.1", "ipg": "900826871", "start": 3917171, "end": 3924908, "strand": -1, "sequence": null}], "clusters": []}]}, {"name": "Anthostomella pinea", "strain": "", "scaffolds": [{"accession": "CAUWAG010000010.1", "subjects": [{"id": null, "hits": [{"query": "AQV04230.1", "subject": "CAJ2507021.1", "identity": 52.488, "coverage": 99.00159744408946, "evalue": 0.0, "bitscore": 2558.0}], "name": "CAJ2507021.1", "ipg": "723483583", "start": 1713418, "end": 1721444, "strand": -1, "sequence": null}], "clusters": []}]}, {"name": "Pestalotiopsis sp.", "strain": "NC0098", "scaffolds": [{"accession": "JAJKLJ010000004.1", "subjects": [{"id": null, "hits": [{"query": "AQV04230.1", "subject": "KAI0167392.1", "identity": 52.112, "coverage": 98.40255591054313, "evalue": 0.0, "bitscore": 2551.0}], "name": "KAI0167392.1", "ipg": "528134778", "start": 658338, "end": 665847, "strand": 1, "sequence": null}], "clusters": []}]}, {"name": "Pestalotiopsis sp.", "strain": "IQ-011", "scaffolds": [{"accession": "JAJOHL010000152.1", "subjects": [{"id": null, "hits": [{"query": "AQV04230.1", "subject": "KAK6197280.1", "identity": 52.753, "coverage": 98.5223642172524, "evalue": 0.0, "bitscore": 2547.0}], "name": "KAK6197280.1", "ipg": "812594897", "start": 16885, "end": 24391, "strand": 1, "sequence": null}], "clusters": []}]}, {"name": "Pestalotiopsis sp.", "strain": "", "scaffolds": [{"accession": "MW373487.1", "subjects": [{"id": null, "hits": [{"query": "AQV04230.1", "subject": "UPN67559.1", "identity": 52.659, "coverage": 90.85463258785943, "evalue": 0.0, "bitscore": 2382.0}], "name": "UPN67559.1", "ipg": "546316173", "start": 0, "end": 6903, "strand": 1, "sequence": null}], "clusters": []}]}, {"name": "Pestalotiopsis sp.", "strain": "9143b", "scaffolds": [{"accession": "JAHZSN010000012.1", "subjects": [{"id": null, "hits": [{"query": "AQV04230.1", "subject": "KAI4599792.1", "identity": 53.422, "coverage": 53.35463258785943, "evalue": 0.0, "bitscore": 1436.0}], "name": "KAI4599792.1", "ipg": "557256425", "start": 501591, "end": 509094, "strand": -1, "sequence": null}], "clusters": []}]}, {"name": "Monosporascus sp. mg162", "strain": "MG162", "scaffolds": [{"accession": "QJNY01000103.1", "subjects": [{"id": null, "hits": [{"query": "AQV04230.1", "subject": "RYP50631.1", "identity": 52.215, "coverage": 99.04153354632588, "evalue": 0.0, "bitscore": 2549.0}], "name": "RYP50631.1", "ipg": "232042779", "start": 150548, "end": 158102, "strand": 1, "sequence": null}], "clusters": []}, {"accession": "QJNY01000436.1", "subjects": [{"id": null, "hits": [{"query": "AQV04230.1", "subject": "RYP44636.1", "identity": 53.769, "coverage": 86.5814696485623, "evalue": 0.0, "bitscore": 2364.0}], "name": "RYP44636.1", "ipg": "232037299", "start": 4804, "end": 11401, "strand": -1, "sequence": null}], "clusters": []}]}, {"name": "Pestalotiopsis microspora", "strain": "", "scaffolds": [{"accession": "KX190788.1", "subjects": [{"id": null, "hits": [{"query": "AQV04230.1", "subject": "APX43977.1", "identity": 51.475, "coverage": 98.5223642172524, "evalue": 0.0, "bitscore": 2548.0}], "name": "APX43977.1", "ipg": "136656093", "start": 0, "end": 7479, "strand": 1, "sequence": null}], "clusters": []}]}, {"name": "Madurella mycetomatis", "strain": "mm55", "scaffolds": [{"accession": "LCTW02000338.1", "subjects": [{"id": null, "hits": [{"query": "AQV04230.1", "subject": "KXX74579.1", "identity": 52.263, "coverage": 98.64217252396166, "evalue": 0.0, "bitscore": 2533.0}], "name": "KXX74579.1", "ipg": "105334148", "start": 3723, "end": 11426, "strand": -1, "sequence": null}], "clusters": []}]}, {"name": "Bipolaris victoriae", "strain": "FI3", "scaffolds": [{"accession": "NW_014575309.1", "subjects": [{"id": null, "hits": [{"query": "AQV04230.1", "subject": "XP_014553644.1", "identity": 50.569, "coverage": 99.60063897763578, "evalue": 0.0, "bitscore": 2512.0}], "name": "XP_014553644.1", "ipg": "48008716", "start": 118354, "end": 125971, "strand": -1, "sequence": null}], "clusters": []}, {"accession": "XM_014698158.1", "subjects": [{"id": null, "hits": [{"query": "AQV04230.1", "subject": "XP_014553644.1", "identity": 50.569, "coverage": 99.60063897763578, "evalue": 0.0, "bitscore": 2512.0}], "name": "XP_014553644.1", "ipg": "48008716", "start": 0, "end": 7617, "strand": 1, "sequence": null}], "clusters": []}]}, {"name": "Bipolaris zeicola", "strain": "26-R-13", "scaffolds": [{"accession": "NW_006912104.1", "subjects": [{"id": null, "hits": [{"query": "AQV04230.1", "subject": "XP_007711317.1", "identity": 50.352, "coverage": 99.60063897763578, "evalue": 0.0, "bitscore": 2507.0}], "name": "XP_007711317.1", "ipg": "47807921", "start": 64619, "end": 72236, "strand": 1, "sequence": null}], "clusters": []}, {"accession": "XM_007713127.1", "subjects": [{"id": null, "hits": [{"query": "AQV04230.1", "subject": "XP_007711317.1", "identity": 50.352, "coverage": 99.60063897763578, "evalue": 0.0, "bitscore": 2507.0}], "name": "XP_007711317.1", "ipg": "47807921", "start": 0, "end": 7617, "strand": 1, "sequence": null}], "clusters": []}, {"accession": "KI964592.1", "subjects": [{"id": null, "hits": [{"query": "AQV04230.1", "subject": "EUC34388.1", "identity": 50.352, "coverage": 99.60063897763578, "evalue": 0.0, "bitscore": 2507.0}], "name": "EUC34388.1", "ipg": "47807921", "start": 64619, "end": 72236, "strand": 1, "sequence": null}], "clusters": []}]}, {"name": "Alectoria sarmentosa", "strain": "", "scaffolds": [{"accession": "CAJHES010000016.1", "subjects": [{"id": null, "hits": [{"query": "AQV04230.1", "subject": "CAD6568712.1", "identity": 51.3, "coverage": 98.9217252396166, "evalue": 0.0, "bitscore": 2503.0}], "name": "CAD6568712.1", "ipg": "673580526", "start": 6928, "end": 14806, "strand": -1, "sequence": null}], "clusters": []}, {"accession": "CAJHER010000465.1", "subjects": [{"id": null, "hits": [{"query": "AQV04230.1", "subject": "CAD6592399.1", "identity": 51.261, "coverage": 98.9217252396166, "evalue": 0.0, "bitscore": 2499.0}], "name": "CAD6592399.1", "ipg": "673564482", "start": 17828, "end": 25706, "strand": 1, "sequence": null}], "clusters": []}]}, {"name": "Diplocarpon mali", "strain": "PGHB", "scaffolds": [{"accession": "JAENRP010000002.1", "subjects": [{"id": null, "hits": [{"query": "AQV04230.1", "subject": "KAI6717257.1", "identity": 50.619, "coverage": 99.16134185303514, "evalue": 0.0, "bitscore": 2500.0}], "name": "KAI6717257.1", "ipg": "574368073", "start": 142491, "end": 149976, "strand": -1, "sequence": null}], "clusters": []}]}, {"name": "Diplocarpon coronariae", "strain": "NL1", "scaffolds": [{"accession": "MZNU01000088.1", "subjects": [{"id": null, "hits": [{"query": "AQV04230.1", "subject": "OWP04937.1", "identity": 50.659, "coverage": 99.16134185303514, "evalue": 0.0, "bitscore": 2499.0}], "name": "OWP04937.1", "ipg": "152699652", "start": 49426, "end": 56911, "strand": 1, "sequence": null}], "clusters": []}]}, {"name": "Diplocarpon coronariae", "strain": "", "scaffolds": [{"accession": "CAXKVZ010000022.1", "subjects": [{"id": null, "hits": [{"query": "AQV04230.1", "subject": "CAL3973110.1", "identity": 50.659, "coverage": 99.16134185303514, "evalue": 0.0, "bitscore": 2499.0}], "name": "CAL3973110.1", "ipg": "152699652", "start": 1143278, "end": 1150763, "strand": -1, "sequence": null}], "clusters": []}]}, {"name": "Diplocarpon coronariae", "strain": "YL1", "scaffolds": [{"accession": "JAREIJ010000008.1", "subjects": [{"id": null, "hits": [{"query": "AQV04230.1", "subject": "KAK6581734.1", "identity": 50.619, "coverage": 99.16134185303514, "evalue": 0.0, "bitscore": 2495.0}], "name": "KAK6581734.1", "ipg": "818612896", "start": 1034511, "end": 1041996, "strand": -1, "sequence": null}], "clusters": []}]}, {"name": "Bipolaris sorokiniana", "strain": "(Sacc.) Shoemaker", "scaffolds": [{"accession": "WNKQ01000018.1", "subjects": [{"id": null, "hits": [{"query": "AQV04230.1", "subject": "KAF5845789.1", "identity": 51.028, "coverage": 98.84185303514377, "evalue": 0.0, "bitscore": 2499.0}], "name": "KAF5845789.1", "ipg": "341005776", "start": 812165, "end": 819785, "strand": -1, "sequence": null}], "clusters": []}]}, {"name": "Bipolaris sorokiniana", "strain": "ND90Pr", "scaffolds": [{"accession": "NW_006911909.1", "subjects": [{"id": null, "hits": [{"query": "AQV04230.1", "subject": "XP_007704421.1", "identity": 51.028, "coverage": 98.84185303514377, "evalue": 0.0, "bitscore": 2498.0}], "name": "XP_007704421.1", "ipg": "33776266", "start": 1132198, "end": 1139818, "strand": -1, "sequence": null}], "clusters": []}, {"accession": "XM_007706231.1", "subjects": [{"id": null, "hits": [{"query": "AQV04230.1", "subject": "XP_007704421.1", "identity": 51.028, "coverage": 98.84185303514377, "evalue": 0.0, "bitscore": 2498.0}], "name": "XP_007704421.1", "ipg": "33776266", "start": 209, "end": 7829, "strand": 1, "sequence": null}], "clusters": []}, {"accession": "KB445651.1", "subjects": [{"id": null, "hits": [{"query": "AQV04230.1", "subject": "EMD60240.1", "identity": 51.028, "coverage": 98.84185303514377, "evalue": 0.0, "bitscore": 2498.0}], "name": "EMD60240.1", "ipg": "33776266", "start": 1132198, "end": 1139818, "strand": -1, "sequence": null}], "clusters": []}]}, {"name": "Bipolaris maydis", "strain": "C4", "scaffolds": [{"accession": "NW_027093859.1", "subjects": [{"id": null, "hits": [{"query": "AQV04230.1", "subject": "XP_014076613.1", "identity": 50.63, "coverage": 99.20127795527156, "evalue": 0.0, "bitscore": 2496.0}], "name": "XP_014076613.1", "ipg": "1993052", "start": 144151, "end": 151771, "strand": 1, "sequence": null}], "clusters": []}, {"accession": "XM_014221138.1", "subjects": [{"id": null, "hits": [{"query": "AQV04230.1", "subject": "XP_014076613.1", "identity": 50.63, "coverage": 99.20127795527156, "evalue": 0.0, "bitscore": 2496.0}], "name": "XP_014076613.1", "ipg": "1993052", "start": 0, "end": 7620, "strand": 1, "sequence": null}], "clusters": []}, {"accession": "MU825192.1", "subjects": [{"id": null, "hits": [{"query": "AQV04230.1", "subject": "KAJ6273180.1", "identity": 50.63, "coverage": 99.20127795527156, "evalue": 0.0, "bitscore": 2496.0}], "name": "KAJ6273180.1", "ipg": "1993052", "start": 144151, "end": 151768, "strand": 1, "sequence": null}], "clusters": []}]}, {"name": "Bipolaris maydis", "strain": "C4; ATCC 48331", "scaffolds": [{"accession": "AY495665.1", "subjects": [{"id": null, "hits": [{"query": "AQV04230.1", "subject": "AAR90278.1", "identity": 50.63, "coverage": 99.20127795527156, "evalue": 0.0, "bitscore": 2496.0}], "name": "AAR90278.1", "ipg": "1993052", "start": 1000, "end": 8620, "strand": 1, "sequence": null}], "clusters": []}]}, {"name": "Bipolaris maydis", "strain": "", "scaffolds": [{"accession": "AY884192.1", "subjects": [{"id": null, "hits": [{"query": "AQV04230.1", "subject": "AAX09989.1", "identity": 50.63, "coverage": 99.20127795527156, "evalue": 0.0, "bitscore": 2496.0}], "name": "AAX09989.1", "ipg": "1993052", "start": 1000, "end": 8620, "strand": 1, "sequence": null}], "clusters": []}]}, {"name": "Bipolaris maydis", "strain": "C5", "scaffolds": [{"accession": "KB445569.1", "subjects": [{"id": null, "hits": [{"query": "AQV04230.1", "subject": "EMD97899.1", "identity": 50.63, "coverage": 99.20127795527156, "evalue": 0.0, "bitscore": 2496.0}], "name": "EMD97899.1", "ipg": "1993052", "start": 4015095, "end": 4022715, "strand": -1, "sequence": null}], "clusters": []}, {"accession": "JARAAY010000004.1", "subjects": [{"id": null, "hits": [{"query": "AQV04230.1", "subject": "KAJ6210767.1", "identity": 50.63, "coverage": 99.20127795527156, "evalue": 0.0, "bitscore": 2496.0}], "name": "KAJ6210767.1", "ipg": "1993052", "start": 222055, "end": 229675, "strand": 1, "sequence": null}], "clusters": []}]}, {"name": "Bipolaris maydis", "strain": "ATCC 48331", "scaffolds": [{"accession": "KB733462.1", "subjects": [{"id": null, "hits": [{"query": "AQV04230.1", "subject": "ENI02704.1", "identity": 50.63, "coverage": 99.20127795527156, "evalue": 0.0, "bitscore": 2496.0}], "name": "ENI02704.1", "ipg": "1993052", "start": 92946, "end": 100566, "strand": 1, "sequence": null}], "clusters": []}]}, {"name": "Bipolaris maydis", "strain": "HAW225", "scaffolds": [{"accession": "MU825027.1", "subjects": [{"id": null, "hits": [{"query": "AQV04230.1", "subject": "KAJ5031958.1", "identity": 50.63, "coverage": 99.20127795527156, "evalue": 0.0, "bitscore": 2496.0}], "name": "KAJ5031958.1", "ipg": "1993052", "start": 3534802, "end": 3542419, "strand": -1, "sequence": null}], "clusters": []}]}, {"name": "Bipolaris maydis", "strain": "Hm338", "scaffolds": [{"accession": "JAQSSY010000007.1", "subjects": [{"id": null, "hits": [{"query": "AQV04230.1", "subject": "KAJ5059980.1", "identity": 50.63, "coverage": 99.20127795527156, "evalue": 0.0, "bitscore": 2496.0}], "name": "KAJ5059980.1", "ipg": "1993052", "start": 140189, "end": 147809, "strand": 1, "sequence": null}], "clusters": []}]}, {"name": "Bipolaris maydis", "strain": "PR1x412", "scaffolds": [{"accession": "JAQZZP010000002.1", "subjects": [{"id": null, "hits": [{"query": "AQV04230.1", "subject": "KAJ6202222.1", "identity": 50.63, "coverage": 99.20127795527156, "evalue": 0.0, "bitscore": 2496.0}], "name": "KAJ6202222.1", "ipg": "1993052", "start": 3286460, "end": 3294080, "strand": -1, "sequence": null}], "clusters": []}]}, {"name": "Bipolaris maydis", "strain": "PR9b", "scaffolds": [{"accession": "MU825262.1", "subjects": [{"id": null, "hits": [{"query": "AQV04230.1", "subject": "KAJ6284390.1", "identity": 50.63, "coverage": 99.20127795527156, "evalue": 0.0, "bitscore": 2496.0}], "name": "KAJ6284390.1", "ipg": "1993052", "start": 176685, "end": 184302, "strand": 1, "sequence": null}], "clusters": []}]}, {"name": "Bipolaris maydis", "strain": "BM1", "scaffolds": [{"accession": "JAHUAA010000001.1", "subjects": [{"id": null, "hits": [{"query": "AQV04230.1", "subject": "KAH7564420.1", "identity": 50.672, "coverage": 98.8817891373802, "evalue": 0.0, "bitscore": 2492.0}], "name": "KAH7564420.1", "ipg": "501565620", "start": 4762322, "end": 4772632, "strand": 1, "sequence": null}], "clusters": []}]}, {"name": "Diplocarpon rosae", "strain": "R4", "scaffolds": [{"accession": "JAUBYV010000011.1", "subjects": [{"id": null, "hits": [{"query": "AQV04230.1", "subject": "KAK2624057.1", "identity": 51.096, "coverage": 99.40095846645367, "evalue": 0.0, "bitscore": 2491.0}], "name": "KAK2624057.1", "ipg": "709795649", "start": 970436, "end": 978016, "strand": 1, "sequence": null}], "clusters": []}]}, {"name": "Bipolaris oryzae", "strain": "ATCC 44560", "scaffolds": [{"accession": "NW_006911383.1", "subjects": [{"id": null, "hits": [{"query": "AQV04230.1", "subject": "XP_007689897.1", "identity": 50.729, "coverage": 99.0814696485623, "evalue": 0.0, "bitscore": 2480.0}], "name": "XP_007689897.1", "ipg": "47816759", "start": 80609, "end": 88238, "strand": 1, "sequence": null}], "clusters": []}, {"accession": "XM_007691707.1", "subjects": [{"id": null, "hits": [{"query": "AQV04230.1", "subject": "XP_007689897.1", "identity": 50.729, "coverage": 99.0814696485623, "evalue": 0.0, "bitscore": 2480.0}], "name": "XP_007689897.1", "ipg": "47816759", "start": 0, "end": 7629, "strand": 1, "sequence": null}], "clusters": []}, {"accession": "KI964025.1", "subjects": [{"id": null, "hits": [{"query": "AQV04230.1", "subject": "EUC43582.1", "identity": 50.729, "coverage": 99.0814696485623, "evalue": 0.0, "bitscore": 2480.0}], "name": "EUC43582.1", "ipg": "47816759", "start": 80609, "end": 88238, "strand": 1, "sequence": null}], "clusters": []}]}, {"name": "Schizothecium vesticola", "strain": "SMH3187-1", "scaffolds": [{"accession": "JAUKUD010000004.1", "subjects": [{"id": null, "hits": [{"query": "AQV04230.1", "subject": "KAK0746800.1", "identity": 51.352, "coverage": 98.64217252396166, "evalue": 0.0, "bitscore": 2467.0}], "name": "KAK0746800.1", "ipg": "676722816", "start": 3953871, "end": 3961494, "strand": -1, "sequence": null}], "clusters": []}]}, {"name": "Hypoxylon rubiginosum", "strain": "ER1909", "scaffolds": [{"accession": "MU394327.1", "subjects": [{"id": null, "hits": [{"query": "AQV04230.1", "subject": "KAI6085254.1", "identity": 51.376, "coverage": 98.48242811501598, "evalue": 0.0, "bitscore": 2457.0}], "name": "KAI6085254.1", "ipg": "571568591", "start": 61154, "end": 69817, "strand": -1, "sequence": null}], "clusters": []}]}, {"name": "Podospora didyma", "strain": "CBS 232.78", "scaffolds": [{"accession": "JAULSW010000001.1", "subjects": [{"id": null, "hits": [{"query": "AQV04230.1", "subject": "KAK3395035.1", "identity": 50.591, "coverage": 98.9217252396166, "evalue": 0.0, "bitscore": 2453.0}], "name": "KAK3395035.1", "ipg": "713807043", "start": 7805038, "end": 7813108, "strand": -1, "sequence": null}], "clusters": []}]}, {"name": "Xylariomycetidae sp.", "strain": "FL2044", "scaffolds": [{"accession": "JAJNOH010000019.1", "subjects": [{"id": null, "hits": [{"query": "AQV04230.1", "subject": "KAH9898629.1", "identity": 50.238, "coverage": 99.00159744408946, "evalue": 0.0, "bitscore": 2435.0}], "name": "KAH9898629.1", "ipg": "526617165", "start": 121280, "end": 128783, "strand": 1, "sequence": null}], "clusters": []}]}, {"name": "Xylaria sp.", "strain": "FL0043", "scaffolds": [{"accession": "MU397284.1", "subjects": [{"id": null, "hits": [{"query": "AQV04230.1", "subject": "KAI1350019.1", "identity": 49.286, "coverage": 98.9217252396166, "evalue": 0.0, "bitscore": 2394.0}], "name": "KAI1350019.1", "ipg": "535709933", "start": 98024, "end": 106241, "strand": -1, "sequence": null}], "clusters": []}]}, {"name": "Xylaria sp.", "strain": "FL0064", "scaffolds": [{"accession": "JAJKLE010000006.1", "subjects": [{"id": null, "hits": [{"query": "AQV04230.1", "subject": "KAI0813720.1", "identity": 48.716, "coverage": 99.36102236421725, "evalue": 0.0, "bitscore": 2394.0}], "name": "KAI0813720.1", "ipg": "532725461", "start": 760083, "end": 768046, "strand": -1, "sequence": null}], "clusters": []}]}, {"name": "Xylaria sp.", "strain": "FL1042", "scaffolds": [{"accession": "MU380252.1", "subjects": [{"id": null, "hits": [{"query": "AQV04230.1", "subject": "KAI0427458.1", "identity": 48.375, "coverage": 99.36102236421725, "evalue": 0.0, "bitscore": 2379.0}], "name": "KAI0427458.1", "ipg": "530572468", "start": 25006, "end": 33018, "strand": 1, "sequence": null}], "clusters": []}]}, {"name": "Xylaria sp.", "strain": "FL0933", "scaffolds": [{"accession": "MU389773.1", "subjects": [{"id": null, "hits": [{"query": "AQV04230.1", "subject": "KAI1273519.1", "identity": 49.151, "coverage": 98.96166134185303, "evalue": 0.0, "bitscore": 2375.0}], "name": "KAI1273519.1", "ipg": "535634068", "start": 28707, "end": 38247, "strand": -1, "sequence": null}], "clusters": []}]}, {"name": "Chaetomium fimeti", "strain": "CBS 168.71", "scaffolds": [{"accession": "NW_026944329.1", "subjects": [{"id": null, "hits": [{"query": "AQV04230.1", "subject": "XP_062664148.1", "identity": 50.76, "coverage": 97.92332268370608, "evalue": 0.0, "bitscore": 2390.0}], "name": "XP_062664148.1", "ipg": "713712752", "start": 2633919, "end": 2641686, "strand": 1, "sequence": null}], "clusters": []}, {"accession": "XM_062807068.1", "subjects": [{"id": null, "hits": [{"query": "AQV04230.1", "subject": "XP_062664148.1", "identity": 50.76, "coverage": 97.92332268370608, "evalue": 0.0, "bitscore": 2390.0}], "name": "XP_062664148.1", "ipg": "713712752", "start": 0, "end": 7692, "strand": 1, "sequence": null}], "clusters": []}, {"accession": "JAUEPN010000001.1", "subjects": [{"id": null, "hits": [{"query": "AQV04230.1", "subject": "KAK3300634.1", "identity": 50.76, "coverage": 97.92332268370608, "evalue": 0.0, "bitscore": 2390.0}], "name": "KAK3300634.1", "ipg": "713712752", "start": 2633919, "end": 2641686, "strand": 1, "sequence": null}], "clusters": []}]}, {"name": "Ampelomyces quisqualis", "strain": "HMLAC05119", "scaffolds": [{"accession": "ML979132.1", "subjects": [{"id": null, "hits": [{"query": "AQV04230.1", "subject": "KAF1921340.1", "identity": 50.218, "coverage": 98.64217252396166, "evalue": 0.0, "bitscore": 2379.0}], "name": "KAF1921340.1", "ipg": "297524138", "start": 4206352, "end": 4213864, "strand": 1, "sequence": null}], "clusters": []}]}, {"name": "Alternaria alternantherae", "strain": "", "scaffolds": [{"accession": "KU728644.1", "subjects": [{"id": null, "hits": [{"query": "AQV04230.1", "subject": "AOO87090.1", "identity": 48.604, "coverage": 98.80191693290735, "evalue": 0.0, "bitscore": 2371.0}], "name": "AOO87090.1", "ipg": "118338198", "start": 0, "end": 7584, "strand": 1, "sequence": null}], "clusters": []}]}, {"name": "Stachybotrys chartarum", "strain": "IBT 7711", "scaffolds": [{"accession": "KL648659.1", "subjects": [{"id": null, "hits": [{"query": "AQV04230.1", "subject": "KEY66380.1", "identity": 48.415, "coverage": 98.00319488817891, "evalue": 0.0, "bitscore": 2358.0}], "name": "KEY66380.1", "ipg": "60310301", "start": 48496, "end": 56032, "strand": -1, "sequence": null}], "clusters": []}]}, {"name": "Stachybotrys chartarum", "strain": "IBT 40293", "scaffolds": [{"accession": "KL650235.1", "subjects": [{"id": null, "hits": [{"query": "AQV04230.1", "subject": "KFA56035.1", "identity": 48.493, "coverage": 98.00319488817891, "evalue": 0.0, "bitscore": 2351.0}], "name": "KFA56035.1", "ipg": "60474760", "start": 121174, "end": 128710, "strand": 1, "sequence": null}], "clusters": []}]}, {"name": "Stachybotrys chartarum", "strain": "IBT 40288", "scaffolds": [{"accession": "KL657398.1", "subjects": [{"id": null, "hits": [{"query": "AQV04230.1", "subject": "KFA79470.1", "identity": 48.376, "coverage": 98.00319488817891, "evalue": 0.0, "bitscore": 2349.0}], "name": "KFA79470.1", "ipg": "60508108", "start": 60935, "end": 68471, "strand": 1, "sequence": null}], "clusters": []}]}, {"name": "Stachybotrys chlorohalonatus", "strain": "IBT 40285", "scaffolds": [{"accession": "KL660621.1", "subjects": [{"id": null, "hits": [{"query": "AQV04230.1", "subject": "KFA65050.1", "identity": 48.092, "coverage": 97.56389776357828, "evalue": 0.0, "bitscore": 2339.0}], "name": "KFA65050.1", "ipg": "60496769", "start": 2119, "end": 9652, "strand": -1, "sequence": null}], "clusters": []}]}, {"name": "Triangularia setosa", "strain": "CBS 892.96", "scaffolds": [{"accession": "MU866448.1", "subjects": [{"id": null, "hits": [{"query": "AQV04230.1", "subject": "KAK4172239.1", "identity": 49.048, "coverage": 99.20127795527156, "evalue": 0.0, "bitscore": 2337.0}], "name": "KAK4172239.1", "ipg": "718566044", "start": 2406, "end": 10572, "strand": -1, "sequence": null}], "clusters": []}]}, {"name": "Emericellopsis atlantica", "strain": "TS7", "scaffolds": [{"accession": "NW_025764715.1", "subjects": [{"id": null, "hits": [{"query": "AQV04230.1", "subject": "XP_046118468.1", "identity": 48.747, "coverage": 99.04153354632588, "evalue": 0.0, "bitscore": 2335.0}], "name": "XP_046118468.1", "ipg": "480808567", "start": 744538, "end": 751972, "strand": 1, "sequence": null}], "clusters": []}, {"accession": "XM_046266618.1", "subjects": [{"id": null, "hits": [{"query": "AQV04230.1", "subject": "XP_046118468.1", "identity": 48.747, "coverage": 99.04153354632588, "evalue": 0.0, "bitscore": 2335.0}], "name": "XP_046118468.1", "ipg": "480808567", "start": 0, "end": 7434, "strand": 1, "sequence": null}], "clusters": []}, {"accession": "MU251254.1", "subjects": [{"id": null, "hits": [{"query": "AQV04230.1", "subject": "KAG9254544.1", "identity": 48.747, "coverage": 99.04153354632588, "evalue": 0.0, "bitscore": 2335.0}], "name": "KAG9254544.1", "ipg": "480808567", "start": 744538, "end": 751972, "strand": 1, "sequence": null}], "clusters": []}]}, {"name": "Nemania abortiva", "strain": "FL1152", "scaffolds": [{"accession": "MU392598.1", "subjects": [{"id": null, "hits": [{"query": "AQV04230.1", "subject": "KAI1127489.1", "identity": 48.97, "coverage": 98.76198083067092, "evalue": 0.0, "bitscore": 2298.0}], "name": "KAI1127489.1", "ipg": "534641409", "start": 49027, "end": 56540, "strand": -1, "sequence": null}], "clusters": []}]}, {"name": "Cercophora newfieldiana", "strain": "SMH2532-1", "scaffolds": [{"accession": "JAULSV010000003.1", "subjects": [{"id": null, "hits": [{"query": "AQV04230.1", "subject": "KAK0648491.1", "identity": 47.509, "coverage": 98.96166134185303, "evalue": 0.0, "bitscore": 2284.0}], "name": "KAK0648491.1", "ipg": "673886974", "start": 1289296, "end": 1296853, "strand": 1, "sequence": null}], "clusters": []}]}, {"name": "Stachybotrys elegans", "strain": "MPI-CAGE-CH-0235", "scaffolds": [{"accession": "JAGPNK010000027.1", "subjects": [{"id": null, "hits": [{"query": "AQV04230.1", "subject": "KAH7303973.1", "identity": 48.48, "coverage": 97.8035143769968, "evalue": 0.0, "bitscore": 2273.0}], "name": "KAH7303973.1", "ipg": "500992311", "start": 180801, "end": 188268, "strand": -1, "sequence": null}], "clusters": []}]}, {"name": "Immersiella caudata", "strain": "CBS 606.72", "scaffolds": [{"accession": "JAULSU010000007.1", "subjects": [{"id": null, "hits": [{"query": "AQV04230.1", "subject": "KAK0610815.1", "identity": 47.217, "coverage": 98.00319488817891, "evalue": 0.0, "bitscore": 2261.0}], "name": "KAK0610815.1", "ipg": "673849889", "start": 207592, "end": 215221, "strand": 1, "sequence": null}], "clusters": []}]}, {"name": "Trichothecium roseum", "strain": "YXFP-22015", "scaffolds": [{"accession": "CM047946.1", "subjects": [{"id": null, "hits": [{"query": "AQV04230.1", "subject": "KAI9897453.1", "identity": 47.366, "coverage": 98.04313099041534, "evalue": 0.0, "bitscore": 2218.0}], "name": "KAI9897453.1", "ipg": "594683325", "start": 533699, "end": 541376, "strand": 1, "sequence": null}], "clusters": []}, {"accession": "JAOAPZ010000007.1", "subjects": [{"id": null, "hits": [{"query": "AQV04230.1", "subject": "KAI9897453.1", "identity": 47.366, "coverage": 98.04313099041534, "evalue": 0.0, "bitscore": 2218.0}], "name": "KAI9897453.1", "ipg": "594683325", "start": 533699, "end": 541376, "strand": 1, "sequence": null}], "clusters": []}]}, {"name": "Cladorrhinum samala", "strain": "PSN324", "scaffolds": [{"accession": "MU865030.1", "subjects": [{"id": null, "hits": [{"query": "AQV04230.1", "subject": "KAK4459694.1", "identity": 47.186, "coverage": 97.88338658146965, "evalue": 0.0, "bitscore": 2185.0}], "name": "KAK4459694.1", "ipg": "729397179", "start": 84718, "end": 92629, "strand": -1, "sequence": null}], "clusters": []}]}, {"name": "Sarocladium implicatum", "strain": "TR", "scaffolds": [{"accession": "JAJEVK010000005.1", "subjects": [{"id": null, "hits": [{"query": "AQV04230.1", "subject": "KAH8172608.1", "identity": 45.498, "coverage": 98.20287539936102, "evalue": 0.0, "bitscore": 2146.0}], "name": "KAH8172608.1", "ipg": "509904632", "start": 724436, "end": 731954, "strand": 1, "sequence": null}], "clusters": []}]}, {"name": "Sarocladium strictum", "strain": "DS1bioAY4a", "scaffolds": [{"accession": "MU993792.1", "subjects": [{"id": null, "hits": [{"query": "AQV04230.1", "subject": "KAL2202640.1", "identity": 45.761, "coverage": 98.76198083067092, "evalue": 0.0, "bitscore": 2145.0}], "name": "KAL2202640.1", "ipg": "906619333", "start": 600736, "end": 608218, "strand": 1, "sequence": null}], "clusters": []}]}, {"name": "Sarocladium strictum", "strain": "F4-1", "scaffolds": [{"accession": "JAPDFR010000001.1", "subjects": [{"id": null, "hits": [{"query": "AQV04230.1", "subject": "KAK0391532.1", "identity": 45.772, "coverage": 98.00319488817891, "evalue": 0.0, "bitscore": 2142.0}], "name": "KAK0391532.1", "ipg": "665098510", "start": 3405523, "end": 3413026, "strand": 1, "sequence": null}], "clusters": []}]}, {"name": "Podospora aff. communis", "strain": "PSN243", "scaffolds": [{"accession": "MU865950.1", "subjects": [{"id": null, "hits": [{"query": "AQV04230.1", "subject": "KAK4447373.1", "identity": 45.655, "coverage": 97.88338658146965, "evalue": 0.0, "bitscore": 2129.0}], "name": "KAK4447373.1", "ipg": "729384988", "start": 206177, "end": 213966, "strand": 1, "sequence": null}], "clusters": []}]}, {"name": "Myriangium duriaei", "strain": "CBS 260.36", "scaffolds": [{"accession": "ML996093.1", "subjects": [{"id": null, "hits": [{"query": "AQV04230.1", "subject": "KAF2148618.1", "identity": 44.634, "coverage": 98.96166134185303, "evalue": 0.0, "bitscore": 2076.0}], "name": "KAF2148618.1", "ipg": "297849416", "start": 1036517, "end": 1043975, "strand": 1, "sequence": null}], "clusters": []}]}, {"name": "Biscogniauxia mediterranea", "strain": "CBS 129072", "scaffolds": [{"accession": "MU375159.1", "subjects": [{"id": null, "hits": [{"query": "AQV04230.1", "subject": "KAI1637423.1", "identity": 50.284, "coverage": 82.98722044728434, "evalue": 0.0, "bitscore": 2022.0}], "name": "KAI1637423.1", "ipg": "538127196", "start": 61135, "end": 67427, "strand": -1, "sequence": null}], "clusters": []}]}, {"name": "Hirsutella minnesotensis", "strain": "3608", "scaffolds": [{"accession": "KQ030543.1", "subjects": [{"id": null, "hits": [{"query": "AQV04230.1", "subject": "KJZ72673.1", "identity": 49.415, "coverage": 83.30670926517571, "evalue": 0.0, "bitscore": 1977.0}], "name": "KJZ72673.1", "ipg": "79697297", "start": 2646, "end": 9701, "strand": 1, "sequence": null}], "clusters": []}, {"accession": "KQ030908.1", "subjects": [{"id": null, "hits": [{"query": "AQV04230.1", "subject": "KJZ68392.1", "identity": 50.26, "coverage": 59.66453674121406, "evalue": 0.0, "bitscore": 1508.0}], "name": "KJZ68392.1", "ipg": "79693193", "start": 5842, "end": 10789, "strand": 1, "sequence": null}], "clusters": []}]}, {"name": "Ophiocordyceps sinensis", "strain": "IOZ07", "scaffolds": [{"accession": "JAAVMX010000008.1", "subjects": [{"id": null, "hits": [{"query": "AQV04230.1", "subject": "KAF4505885.1", "identity": 54.473, "coverage": 59.305111821086264, "evalue": 0.0, "bitscore": 1622.0}], "name": "KAF4505885.1", "ipg": "320155635", "start": 3653813, "end": 3659618, "strand": 1, "sequence": null}], "clusters": []}]}, {"name": "Cordyceps fumosorosea", "strain": "ARSEF 2679", "scaffolds": [{"accession": "NW_017387302.1", "subjects": [{"id": null, "hits": [{"query": "AQV04230.1", "subject": "XP_018707888.1", "identity": 48.788, "coverage": 60.183706070287535, "evalue": 0.0, "bitscore": 1459.0}], "name": "XP_018707888.1", "ipg": "109172999", "start": 1138064, "end": 1145138, "strand": 1, "sequence": null}], "clusters": []}, {"accession": "XM_018845122.1", "subjects": [{"id": null, "hits": [{"query": "AQV04230.1", "subject": "XP_018707888.1", "identity": 48.788, "coverage": 60.183706070287535, "evalue": 0.0, "bitscore": 1459.0}], "name": "XP_018707888.1", "ipg": "109172999", "start": 0, "end": 6891, "strand": 1, "sequence": null}], "clusters": []}, {"accession": "AZHB01000002.1", "subjects": [{"id": null, "hits": [{"query": "AQV04230.1", "subject": "OAA72442.1", "identity": 48.788, "coverage": 60.183706070287535, "evalue": 0.0, "bitscore": 1459.0}], "name": "OAA72442.1", "ipg": "109172999", "start": 1138064, "end": 1145138, "strand": 1, "sequence": null}], "clusters": []}]}, {"name": "Drechmeria coniospora", "strain": "ARSEF 6962", "scaffolds": [{"accession": "NC_054389.1", "subjects": [{"id": null, "hits": [{"query": "AQV04230.1", "subject": "XP_040661501.1", "identity": 48.195, "coverage": 62.060702875399365, "evalue": 0.0, "bitscore": 1449.0}], "name": "XP_040661501.1", "ipg": "106085774", "start": 12503807, "end": 12509558, "strand": 1, "sequence": null}], "clusters": []}, {"accession": "XM_040800618.1", "subjects": [{"id": null, "hits": [{"query": "AQV04230.1", "subject": "XP_040661501.1", "identity": 48.195, "coverage": 62.060702875399365, "evalue": 0.0, "bitscore": 1449.0}], "name": "XP_040661501.1", "ipg": "106085774", "start": 0, "end": 5751, "strand": 1, "sequence": null}], "clusters": []}, {"accession": "CM004174.1", "subjects": [{"id": null, "hits": [{"query": "AQV04230.1", "subject": "KYK62149.1", "identity": 48.195, "coverage": 62.060702875399365, "evalue": 0.0, "bitscore": 1449.0}], "name": "KYK62149.1", "ipg": "106085774", "start": 12503807, "end": 12509558, "strand": 1, "sequence": null}], "clusters": []}, {"accession": "LAYC01000001.1", "subjects": [{"id": null, "hits": [{"query": "AQV04230.1", "subject": "KYK62149.1", "identity": 48.195, "coverage": 62.060702875399365, "evalue": 0.0, "bitscore": 1449.0}], "name": "KYK62149.1", "ipg": "106085774", "start": 12503807, "end": 12509558, "strand": 1, "sequence": null}], "clusters": []}]}, {"name": "Drechmeria coniospora", "strain": "ATCC 96282", "scaffolds": [{"accession": "CM038148.1", "subjects": [{"id": null, "hits": [{"query": "AQV04230.1", "subject": "ODA81382.1", "identity": 47.392, "coverage": 61.18210862619809, "evalue": 0.0, "bitscore": 1390.0}], "name": "ODA81382.1", "ipg": "116728416", "start": 39802, "end": 45483, "strand": -1, "sequence": null}], "clusters": []}, {"accession": "JYHR02000001.1", "subjects": [{"id": null, "hits": [{"query": "AQV04230.1", "subject": "ODA81382.1", "identity": 47.392, "coverage": 61.18210862619809, "evalue": 0.0, "bitscore": 1390.0}], "name": "ODA81382.1", "ipg": "116728416", "start": 39802, "end": 45483, "strand": -1, "sequence": null}], "clusters": []}]}, {"name": "Akanthomyces lecanii", "strain": "UM487", "scaffolds": [{"accession": "LUKN01001100.1", "subjects": [{"id": null, "hits": [{"query": "AQV04230.1", "subject": "OAR01528.1", "identity": 49.217, "coverage": 59.70447284345048, "evalue": 0.0, "bitscore": 1419.0}], "name": "OAR01528.1", "ipg": "110799705", "start": 21583, "end": 28636, "strand": -1, "sequence": null}], "clusters": []}]}, {"name": "Akanthomyces muscarius", "strain": "Ve6", "scaffolds": [{"accession": "NC_079241.1", "subjects": [{"id": null, "hits": [{"query": "AQV04230.1", "subject": "XP_056058401.1", "identity": 48.503, "coverage": 59.70447284345048, "evalue": 0.0, "bitscore": 1407.0}], "name": "XP_056058401.1", "ipg": "613963232", "start": 897554, "end": 903436, "strand": -1, "sequence": null}], "clusters": []}, {"accession": "XM_056202889.1", "subjects": [{"id": null, "hits": [{"query": "AQV04230.1", "subject": "XP_056058401.1", "identity": 48.503, "coverage": 59.70447284345048, "evalue": 0.0, "bitscore": 1407.0}], "name": "XP_056058401.1", "ipg": "613963232", "start": 0, "end": 5826, "strand": 1, "sequence": null}], "clusters": []}, {"accession": "CM051356.1", "subjects": [{"id": null, "hits": [{"query": "AQV04230.1", "subject": "KAJ4163486.1", "identity": 48.503, "coverage": 59.70447284345048, "evalue": 0.0, "bitscore": 1407.0}], "name": "KAJ4163486.1", "ipg": "613963232", "start": 897554, "end": 903436, "strand": -1, "sequence": null}], "clusters": []}, {"accession": "JAJHUN010000001.1", "subjects": [{"id": null, "hits": [{"query": "AQV04230.1", "subject": "KAJ4163486.1", "identity": 48.503, "coverage": 59.70447284345048, "evalue": 0.0, "bitscore": 1407.0}], "name": "KAJ4163486.1", "ipg": "613963232", "start": 897554, "end": 903436, "strand": -1, "sequence": null}], "clusters": []}]}, {"name": "Apiospora phragmitis", "strain": "CBS 135458", "scaffolds": [{"accession": "NW_027117399.1", "subjects": [{"id": null, "hits": [{"query": "AQV04230.1", "subject": "XP_066722913.1", "identity": 46.877, "coverage": 56.0702875399361, "evalue": 0.0, "bitscore": 1220.0}], "name": "XP_066722913.1", "ipg": "833214619", "start": 2887638, "end": 2891904, "strand": -1, "sequence": null}], "clusters": []}, {"accession": "XM_066852281.1", "subjects": [{"id": null, "hits": [{"query": "AQV04230.1", "subject": "XP_066722913.1", "identity": 46.877, "coverage": 56.0702875399361, "evalue": 0.0, "bitscore": 1220.0}], "name": "XP_066722913.1", "ipg": "833214619", "start": 0, "end": 4080, "strand": 1, "sequence": null}], "clusters": []}]}]}
```
