## Additional File 11 for "Genome sequencing and physiological characterization of three *Neoarthrinium moseri* strains": G924J412I048Q85_summary.txt

```
cblaster search
===============
Alternaria oxytropis
====================
KY365741.1
----------
Cluster 1, score 11.88:
Query       Subject     Identity  Coverage  E-value  Bitscore  Start  End    Strand
AQV04225.1  AQV04225.1  100       100       0        994       3660   5519   +     
AQV04226.1  AQV04226.1  100       100       0        641       8157   9075   -     
AQV04227.1  AQV04227.1  100       100       0        682       9350   10514  -     
AQV04228.1  AQV04228.1  100       100       0        634       12521  13508  +     
AQV04229.1  AQV04228.1  44.78     93.08     3.7e-84  267       12521  13508  +     
AQV04228.1  AQV04229.1  44.78     96.41     3.5e-84  267       13553  14569  -     
AQV04229.1  AQV04229.1  100       100       0        657       13553  14569  -     
AQV04230.1  AQV04230.1  100       100       0        5156      15663  23178  +     


Curvularia clavata yc1106
=========================
CP089275.1
----------
Cluster 2, score 11.67:
Query         Subject     Identity  Coverage  E-value   Bitscore  Start    End      Strand
intermediate  USP76408.1  -         -         -         -         5707619  5708639  -     
intermediate  USP76409.1  -         -         -         -         5709501  5711098  +     
AQV04230.1    USP76410.1  75.34     98.2      0         3812      5711358  5722371  -     
AQV04228.1    USP76411.1  46.13     96.41     1.2e-84   268       5723134  5724145  +     
AQV04229.1    USP76411.1  86.16     100       0         578       5723134  5724145  +     
AQV04228.1    USP76412.1  84.97     100       0         558       5724190  5725174  -     
AQV04229.1    USP76412.1  42.52     94.34     6.4e-82   261       5724190  5725174  -     
AQV04227.1    USP76413.1  77.38     92.15     3.6e-178  506       5725685  5726819  +     
AQV04226.1    USP76414.1  72.13     100       1.2e-170  486       5727102  5728020  +     
intermediate  USP76415.1  -         -         -         -         5729310  5729849  +     
AQV04225.1    USP76416.1  86.43     85.89     0         752       5730213  5735430  -     
intermediate  USP76417.1  -         -         -         -         5736989  5740430  -     


Talaromyces rugulosus W13939
============================
NC_049563.1
-----------
Cluster 3, score 8.54:
Query         Subject         Identity  Coverage  E-value   Bitscore  Start    End      Strand
intermediate  XP_035344736.1  -         -         -         -         2376018  2376104  +     
intermediate  XP_035344737.1  -         -         -         -         2376560  2378006  -     
intermediate  XP_035344738.1  -         -         -         -         2378271  2379756  -     
AQV04228.1    XP_035344739.1  48.48     96.41     4.1e-92   287       2381018  2382038  -     
AQV04229.1    XP_035344739.1  77.95     98.43     0         513       2381018  2382038  -     
AQV04230.1    XP_035344740.1  67.73     99.36     0         3465      2383740  2391219  +     
AQV04226.1    XP_035344741.1  68.73     100       2e-159    457       2391376  2392300  -     
AQV04227.1    XP_035344742.1  72.13     91.84     1.7e-163  469       2392808  2393961  +     
intermediate  XP_035344743.1  -         -         -         -         2393972  2395502  -     
AQV04228.1    XP_035344744.1  76.07     99.67     0         512       2396462  2397465  +     
AQV04229.1    XP_035344744.1  47.68     94.65     1.4e-92   288       2396462  2397465  +     
intermediate  XP_035344745.1  -         -         -         -         2398207  2400904  -     


Tothia fuscella CBS 130266
==========================
MU007036.1
----------
Cluster 5, score 9.57:
Query         Subject       Identity  Coverage  E-value   Bitscore  Start  End    Strand
intermediate  KAF2430772.1  -         -         -         -         68028  69553  -     
intermediate  KAF2430773.1  -         -         -         -         70026  71701  -     
AQV04225.1    KAF2430774.1  66.8      93.87     0         702       73028  74900  +     
intermediate  KAF2430775.1  -         -         -         -         75007  76212  -     
AQV04228.1    KAF2430776.1  74.1      99.67     5.2e-178  504       77218  78196  -     
AQV04229.1    KAF2430776.1  46.2      94.97     2.9e-89   280       77218  78196  -     
AQV04227.1    KAF2430777.1  63.44     96.68     2.4e-144  421       79001  80132  +     
AQV04226.1    KAF2430778.1  65.25     100       2.2e-156  449       80593  81511  +     
intermediate  KAF2430779.1  -         -         -         -         81450  82735  -     
AQV04228.1    KAF2430780.1  46.47     96.41     8.4e-88   276       83347  84347  -     
AQV04229.1    KAF2430780.1  82.14     96.86     0         538       83347  84347  -     
AQV04230.1    KAF2430781.1  61.64     99.44     0         3108      85202  92681  +     
intermediate  KAF2430782.1  -         -         -         -         96751  97442  -     


Pseudogymnoascus sp. VKM F-4515 (FW-2607)
=========================================
JPJY01001760.1
--------------
Cluster 6, score 9.60:
Query         Subject     Identity  Coverage  E-value   Bitscore  Start  End    Strand
AQV04230.1    KFY51099.1  67.31     99.08     0         3386      1116   9100   -     
AQV04228.1    KFY51100.1  48.82     96.41     5.7e-92   286       10619  11630  +     
AQV04229.1    KFY51100.1  79.25     100       0         523       10619  11630  +     
intermediate  KFY51101.1  -         -         -         -         12188  13351  +     
AQV04226.1    KFY51102.1  66.56     100       8.8e-155  446       13588  14506  -     
AQV04227.1    KFY51103.1  66.23     92.15     6.8e-139  407       15074  16198  -     
AQV04228.1    KFY51104.1  77.05     99.67     0         516       16837  17832  +     
AQV04229.1    KFY51104.1  45.3      93.4      4.1e-84   267       16837  17832  +     
intermediate  KFY51105.1  -         -         -         -         19315  20282  +     
AQV04225.1    KFY51106.1  67.06     95.09     0         695       20520  22363  -     
intermediate  KFY51107.1  -         -         -         -         23083  24742  +     
intermediate  KFY51108.1  -         -         -         -         26043  27136  -     


Periconia macrospinosa DSE2036
==============================
KZ805776.1
----------
Cluster 7, score 7.25:
Query         Subject     Identity  Coverage  E-value   Bitscore  Start  End    Strand
intermediate  PVH91801.1  -         -         -         -         90     879    +     
intermediate  PVH91802.1  -         -         -         -         1304   3509   +     
intermediate  PVH91803.1  -         -         -         -         3566   4636   -     
AQV04225.1    PVH91804.1  63.77     92.64     0         639       4850   6569   +     
intermediate  PVH91805.1  -         -         -         -         6735   9094   -     
AQV04228.1    PVH91806.1  73.51     98.37     1e-168    481       10421  11416  -     
AQV04229.1    PVH91806.1  45.25     94.97     2.8e-87   275       10421  11416  -     
AQV04227.1    PVH91807.1  64.15     96.07     6.8e-143  417       11837  12959  +     
AQV04226.1    PVH91808.1  63.93     100       8.4e-148  428       13509  14427  +     
AQV04228.1    PVH91809.1  46.64     96.73     3.7e-88   277       15951  16961  -     
AQV04229.1    PVH91809.1  74.21     100       4.2e-176  500       15951  16961  -     
intermediate  PVH91810.1  -         -         -         -         17858  18285  +     

KZ805333.1
----------
Cluster 8, score 8.46:
Query         Subject     Identity  Coverage  E-value   Bitscore  Start   End     Strand
intermediate  PVI03266.1  -         -         -         -         96340   97556   -     
intermediate  PVI03267.1  -         -         -         -         99505   100565  -     
AQV04230.1    PVI03268.1  55.96     99.32     0         2813      100833  108402  -     
AQV04228.1    PVI03269.1  47.99     96.73     2.3e-90   283       109315  110329  +     
AQV04229.1    PVI03269.1  75.47     100       3e-178    506       109315  110329  +     
intermediate  PVI03270.1  -         -         -         -         111065  112053  +     
AQV04226.1    PVI03271.1  64.26     100       3.3e-148  429       112137  113055  -     
AQV04227.1    PVI03272.1  63.44     96.68     1e-142    417       113612  114732  -     
AQV04228.1    PVI03273.1  73.94     92.48     7.9e-158  452       115046  116144  +     
AQV04229.1    PVI03273.1  45.91     86.79     5.9e-80   256       115046  116144  +     
intermediate  PVI03274.1  -         -         -         -         118264  119352  -     
intermediate  PVI03275.1  -         -         -         -         120762  121144  +     


Rhizodiscina lignyota CBS 133067
================================
ML978121.1
----------
Cluster 9, score 8.55:
Query         Subject       Identity  Coverage  E-value   Bitscore  Start   End     Strand
intermediate  KAF2103736.1  -         -         -         -         325102  326296  +     
intermediate  KAF2103737.1  -         -         -         -         327361  329975  +     
AQV04230.1    KAF2103738.1  68.27     99.4      0         3474      330102  337581  -     
AQV04228.1    KAF2103739.1  46.13     96.41     8.3e-88   276       338715  339725  +     
AQV04229.1    KAF2103739.1  81.76     100       0         545       338715  339725  +     
intermediate  KAF2103740.1  -         -         -         -         340214  341377  +     
AQV04226.1    KAF2103741.1  70.49     100       3.6e-164  469       341731  342649  -     
AQV04227.1    KAF2103742.1  71.47     96.37     2.6e-160  461       343375  344513  -     
AQV04228.1    KAF2103743.1  80        99.67     0         533       345552  346553  +     
AQV04229.1    KAF2103743.1  44.63     93.4      2.2e-82   262       345552  346553  +     
intermediate  KAF2103744.1  -         -         -         -         347506  348485  +     
intermediate  KAF2103745.1  -         -         -         -         349535  351553  +     


Xanthoria sp. 2 TBL-2021
========================
JALAIR010000419.1
-----------------
Cluster 10, score 8.55:
Query         Subject       Identity  Coverage  E-value   Bitscore  Start  End    Strand
intermediate  KAI4274901.1  -         -         -         -         1969   2826   -     
intermediate  KAI4274902.1  -         -         -         -         4276   5776   -     
AQV04230.1    KAI4274903.1  70.26     99.4      0         3556      6969   14463  -     
AQV04228.1    KAI4274904.1  47.35     96.41     4.3e-90   282       16414  17427  +     
AQV04229.1    KAI4274904.1  82.31     95.91     0         528       16414  17427  +     
intermediate  KAI4274905.1  -         -         -         -         18192  18825  +     
AQV04226.1    KAI4274906.1  71.15     100       7.1e-169  481       19828  20746  -     
AQV04227.1    KAI4274907.1  74.3      96.37     6.4e-161  463       21215  22349  -     
AQV04228.1    KAI4274908.1  77.05     99.67     0         520       23352  24327  +     
AQV04229.1    KAI4274908.1  46.47     93.08     3.9e-87   275       23352  24327  +     


Xylariaceae sp. FL0594
======================
MU280825.1
----------
Cluster 11, score 8.51:
Query         Subject          Identity  Coverage  E-value   Bitscore  Start  End     Strand
intermediate  KAI0393164.1     -         -         -         -         72252  73460   -     
intermediate  KAI0393165.1     -         -         -         -         73953  74696   +     
intermediate  KAI0393166.1     -         -         -         -         74788  75237   -     
intermediate  F5Y17DRAFT_t148  -         -         -         -         76759  76856   +     
AQV04228.1    KAI0393167.1     46.42     95.1      1.6e-83   265       77252  78305   -     
AQV04229.1    KAI0393167.1     67.87     95.6      2.3e-156  451       77252  78305   -     
intermediate  KAI0393168.1     -         -         -         -         79111  80271   -     
AQV04228.1    KAI0393169.1     78.18     100       0         519       80712  81723   +     
AQV04229.1    KAI0393169.1     44.88     94.34     2.3e-83   265       80712  81723   +     
intermediate  KAI0393170.1     -         -         -         -         82685  85344   +     
AQV04227.1    KAI0393171.1     66.25     97.58     9.3e-160  460       84942  86129   -     
AQV04226.1    KAI0393172.1     64.92     100       5.4e-156  449       86684  87602   +     
AQV04230.1    KAI0393173.1     63.11     99.28     0         3192      87975  95553   -     
intermediate  KAI0393174.1     -         -         -         -         97387  98831   -     
intermediate  KAI0393175.1     -         -         -         -         99267  100553  -     


Varicellaria rhodocarpa
=======================
JALDZU010000471.1
-----------------
Cluster 12, score 6.52:
Query         Subject       Identity  Coverage  E-value   Bitscore  Start  End    Strand
intermediate  MCJ1238962.1  -         -         -         -         18753  20487  +     
AQV04225.1    MCJ1238963.1  51.49     94.48     9.4e-170  500       22755  24521  -     
AQV04228.1    MCJ1238964.1  80.66     99.67     0         537       25683  26703  +     
AQV04229.1    MCJ1238964.1  47.48     93.08     2.7e-89   280       25683  26703  +     
intermediate  MCJ1238965.1  -         -         -         -         27123  28623  -     
AQV04228.1    MCJ1238966.1  46.13     96.41     6.7e-88   276       31613  32629  -     
AQV04229.1    MCJ1238966.1  83.6      99.69     0         560       31613  32629  -     
AQV04230.1    MCJ1238967.1  71.33     99.48     0         3621      34126  41689  +     


Physcia stellaris
=================
JABSSW010000051.1
-----------------
Cluster 13, score 8.55:
Query         Subject       Identity  Coverage  E-value   Bitscore  Start  End    Strand
intermediate  KAG6993707.1  -         -         -         -         40329  41605  +     
intermediate  KAG6993708.1  -         -         -         -         41959  43414  -     
AQV04228.1    KAG6993709.1  77.7      99.67     0         530       44220  45246  +     
AQV04229.1    KAG6993709.1  45.22     94.97     1.5e-88   278       44220  45246  +     
AQV04227.1    KAG6993710.1  75.5      91.24     1.4e-169  485       45623  46749  -     
AQV04226.1    KAG6993711.1  68.3      100       6e-158    454       47443  48364  +     
AQV04228.1    KAG6993712.1  47.14     96.41     1.6e-87   277       48799  50163  -     
AQV04229.1    KAG6993712.1  84.18     99.37     0         561       48799  50163  -     
AQV04230.1    KAG6993713.1  69.79     99.4      0         3495      51795  59310  +     
intermediate  KAG6993714.1  -         -         -         -         60265  62404  -     
intermediate  KAG6993715.1  -         -         -         -         63421  64310  -     


Xylariales sp. No.14919
=======================
BDMC01000031.1
--------------
Cluster 14, score 8.53:
Query         Subject     Identity  Coverage  E-value   Bitscore  Start   End     Strand
intermediate  GAW19800.1  -         -         -         -         246459  248028  +     
intermediate  GAW19801.1  -         -         -         -         248232  249908  -     
AQV04228.1    GAW19802.1  47.12     95.75     8e-87     273       251459  253174  -     
AQV04229.1    GAW19802.1  78.23     92.45     6.7e-172  489       251459  253174  -     
AQV04230.1    GAW19803.1  66.92     99.48     0         3374      254298  261840  +     
AQV04226.1    GAW19804.1  69.18     100       2e-163    468       262086  263004  -     
AQV04227.1    GAW19805.1  75.5      91.24     6.9e-173  493       264059  265194  +     
intermediate  GAW19806.1  -         -         -         -         265587  267120  -     
AQV04228.1    GAW19807.1  75.74     99.67     1.1e-180  511       268147  269167  +     
AQV04229.1    GAW19807.1  45.79     93.08     1.2e-87   276       268147  269167  +     
intermediate  GAW19808.1  -         -         -         -         270677  271721  +     
intermediate  GAW19809.1  -         -         -         -         272505  272832  +     


Pyrenophora seminiperda CCB06
=============================
KE747840.1
----------
Cluster 15, score 9.63:
Query         Subject        Identity  Coverage  E-value   Bitscore  Start   End     Strand
intermediate  GMOD_00008093  -         -         -         -         953365  955728  +     
AQV04226.1    RMZ73565.1     81.31     100       0         532       957266  958184  -     
AQV04227.1    RMZ73566.1     82.81     86.1      2.7e-176  500       958487  959625  -     
AQV04228.1    RMZ73567.1     90.25     90.52     0         534       960231  961128  +     
AQV04229.1    RMZ73567.1     44.53     85.85     7e-78     250       960231  961128  +     
AQV04228.1    RMZ73568.1     46.64     96.41     3.4e-86   272       961174  962186  -     
AQV04229.1    RMZ73568.1     89.62     100       0         597       961174  962186  -     
AQV04230.1    RMZ73569.1     80.78     99.16     0         4140      963365  970871  +     
intermediate  RMZ73570.1     -         -         -         -         971475  973926  -     
intermediate  RMZ73571.1     -         -         -         -         974443  975871  -     


Cladobotryum mycophilum ATHUM6906
=================================
JAVFKD010000015.1
-----------------
Cluster 16, score 8.55:
Query         Subject       Identity  Coverage  E-value   Bitscore  Start    End      Strand
intermediate  KAK5989561.1  -         -         -         -         3880792  3881671  +     
intermediate  KAK5989562.1  -         -         -         -         3882750  3883954  +     
AQV04228.1    KAK5989563.1  46.8      96.41     1.3e-92   288       3885792  3886808  -     
AQV04229.1    KAK5989563.1  79.56     100       0         530       3885792  3886808  -     
AQV04230.1    KAK5989564.1  70.28     99.44     0         3560      3889048  3896556  +     
AQV04226.1    KAK5989565.1  71.47     100       2.5e-168  480       3897053  3897971  -     
AQV04227.1    KAK5989566.1  73.18     91.24     6.5e-167  478       3899261  3900396  +     
AQV04228.1    KAK5989567.1  71.8      99.67     2.8e-163  466       3904825  3905845  +     
AQV04229.1    KAK5989567.1  45.03     94.65     1.6e-79   254       3904825  3905845  +     
intermediate  KAK5989568.1  -         -         -         -         3906273  3907764  -     


Xylaria polymorpha DSM 105756
=============================
NQIM01000442.1
--------------
Cluster 17, score 4.44:
Query         Subject       Identity  Coverage  E-value   Bitscore  Start  End    Strand
intermediate  KAH8158125.1  -         -         -         -         14774  15392  -     
intermediate  KAH8158126.1  -         -         -         -         17766  18846  +     
AQV04226.1    KAH8158130.1  70.82     100       2.9e-168  479       19301  20219  -     
AQV04228.1    KAH8158129.1  46.13     96.41     3.5e-88   277       21891  22909  -     
AQV04229.1    KAH8158129.1  84.91     100       0         571       21891  22909  -     
AQV04230.1    KAH8158131.1  66.72     98.52     0         3301      24098  34592  +     


Rosellinia necatrix W97
=======================
DF977544.1
----------
Cluster 18, score 4.44:
Query         Subject     Identity  Coverage  E-value   Bitscore  Start  End    Strand
intermediate  GAP93004.2  -         -         -         -         2856   3386   +     
intermediate  GAP93003.1  -         -         -         -         6235   7316   +     
AQV04226.1    GAP93002.1  71.47     100       6.6e-167  476       7856   8774   -     
AQV04228.1    GAP93001.1  45.79     96.41     2.3e-87   275       9982   10981  -     
AQV04229.1    GAP93001.1  83.23     97.48     0         546       9982   10981  -     
AQV04230.1    GAP93000.1  67.04     99.32     0         3404      12645  20148  +     
intermediate  GAP92999.2  -         -         -         -         20616  21973  -     
intermediate  GAP92998.1  -         -         -         -         22962  24942  -     


Clohesyomyces aquaticus CBS 115471
==================================
MCFA01000057.1
--------------
Cluster 19, score 8.57:
Query         Subject     Identity  Coverage  E-value   Bitscore  Start  End    Strand
intermediate  ORY11778.1  -         -         -         -         8808   9789   -     
AQV04228.1    ORY11779.1  47.14     96.41     3.6e-89   280       12118  13125  +     
AQV04229.1    ORY11779.1  83.39     98.43     0         547       12118  13125  +     
AQV04228.1    ORY11780.1  82.3      99.67     0         548       13170  14184  -     
AQV04229.1    ORY11780.1  45.45     93.08     7e-89     279       13170  14184  -     
AQV04227.1    ORY11781.1  78.37     96.37     0         530       14695  15831  +     
AQV04226.1    ORY11782.1  70.82     100       1.7e-166  475       16116  17031  -     
AQV04230.1    ORY11783.1  70.95     99.28     0         3648      17682  25212  +     
intermediate  ORY11784.1  -         -         -         -         30018  30212  -     


Xylaria telfairii CBS 121673
============================
MU383868.1
----------
Cluster 20, score 4.45:
Query         Subject       Identity  Coverage  E-value   Bitscore  Start  End    Strand
AQV04230.1    KAI0444727.1  67.62     99.44     0         3459      4537   12180  -     
AQV04228.1    KAI0444728.1  46.8      96.41     4.8e-89   279       13365  14383  +     
AQV04229.1    KAI0444728.1  83.65     100       0         563       13365  14383  +     
AQV04226.1    KAI0444729.1  70.49     100       2.7e-166  474       16055  16973  +     
intermediate  KAI0444730.1  -         -         -         -         17361  18793  -     
intermediate  KAI0444731.1  -         -         -         -         21673  21973  +     


Xylaria multiplex DSM 110363
============================
WUBL01000118.1
--------------
Cluster 21, score 8.53:
Query         Subject       Identity  Coverage  E-value   Bitscore  Start   End     Strand
intermediate  KAF2965356.1  -         -         -         -         105383  105709  +     
AQV04228.1    KAF2965359.1  76.19     68.63     7.9e-113  366       110383  117740  -     
AQV04229.1    KAF2965359.1  42.93     64.15     2.6e-44   174       110383  117740  -     
intermediate  KAF2965358.1  -         -         -         -         119273  120791  +     
AQV04227.1    KAF2965337.1  73.84     91.24     1.4e-165  474       121192  122333  -     
AQV04226.1    KAF2965338.1  69.51     100       5.8e-166  474       123009  123927  +     
AQV04230.1    KAF2965339.1  68.69     99.48     0         3480      124082  131585  -     
AQV04228.1    KAF2965340.1  44.26     96.41     3.3e-80   257       133916  134945  +     
AQV04229.1    KAF2965340.1  73.9      100       1.6e-177  504       133916  134945  +     
intermediate  KAF2965336.1  -         -         -         -         136283  137063  +     


Hypomontagnella submonticulosa NC0708
=====================================
JAJKLF010000025.1
-----------------
Cluster 22, score 8.55:
Query         Subject       Identity  Coverage  E-value   Bitscore  Start   End     Strand
intermediate  KAI2623006.1  -         -         -         -         458009  458760  -     
intermediate  KAI2623007.1  -         -         -         -         460977  462081  -     
AQV04228.1    KAI2623008.1  78.76     100       0         531       463009  464028  -     
AQV04229.1    KAI2623008.1  45.79     93.08     4.9e-86   271       463009  464028  -     
intermediate  KAI2623009.1  -         -         -         -         465314  466988  +     
AQV04227.1    KAI2623010.1  73.84     91.24     3e-167    479       467079  468227  -     
AQV04226.1    KAI2623011.1  70.16     100       4.1e-165  472       468878  469796  +     
AQV04230.1    KAI2623012.1  68.1      99.36     0         3442      470073  477588  -     
AQV04228.1    KAI2623013.1  47.14     96.41     6.8e-88   276       478933  479956  +     
AQV04229.1    KAI2623013.1  82.08     100       0         554       478933  479956  +     
intermediate  KAI2623014.1  -         -         -         -         480743  482199  +     
intermediate  KAI2623015.1  -         -         -         -         482308  482871  -     
intermediate  KAI2623016.1  -         -         -         -         484307  484943  +     


Xylaria digitata CBS 161.22
===========================
MU376956.1
----------
Cluster 23, score 8.54:
Query         Subject       Identity  Coverage  E-value   Bitscore  Start  End    Strand
intermediate  KAI0540446.1  -         -         -         -         20900  23021  -     
intermediate  KAI0540447.1  -         -         -         -         23639  24684  -     
AQV04228.1    KAI0540448.1  79.02     99.67     0         531       25900  26917  -     
AQV04229.1    KAI0540448.1  46.67     94.03     8.9e-89   279       25900  26917  -     
intermediate  KAI0540449.1  -         -         -         -         27937  30153  +     
AQV04227.1    KAI0540450.1  69.2      91.24     6.2e-152  440       30808  31950  -     
AQV04226.1    KAI0540451.1  70.49     100       5.7e-165  471       32857  33775  +     
AQV04230.1    KAI0540452.1  69.17     99.36     0         3487      33902  41387  -     
AQV04228.1    KAI0540453.1  44.26     96.41     1.2e-82   263       44342  45359  +     
AQV04229.1    KAI0540453.1  74.84     100       0         513       44342  45359  +     
intermediate  KAI0540454.1  -         -         -         -         46178  46994  -     
intermediate  KAI0540455.1  -         -         -         -         46666  48555  +     
intermediate  KAI0540456.1  -         -         -         -         48554  50359  -     


Metarhizium acridum ARSEF 324
=============================
NW_027094015.1
--------------
Cluster 24, score 8.55:
Query         Subject         Identity  Coverage  E-value   Bitscore  Start   End     Strand
intermediate  XP_007815887.2  -         -         -         -         202238  205360  +     
AQV04228.1    XP_007815888.1  47.62     95.42     3.1e-92   288       206653  207703  -     
AQV04229.1    XP_007815888.1  83.12     96.54     0         536       206653  207703  -     
AQV04230.1    XP_007815889.2  68.84     99.36     0         3521      209512  216979  +     
AQV04226.1    XP_007815890.2  69.84     100       3.3e-163  467       217430  218348  -     
AQV04227.1    XP_065977783.1  68.87     91.24     1.7e-147  428       219199  220333  +     
intermediate  XP_007815892.2  -         -         -         -         220626  222159  -     
AQV04228.1    XP_007815893.1  79.41     99.67     0         523       223416  224405  +     
AQV04229.1    XP_007815893.1  46.31     93.08     3.9e-86   272       223416  224405  +     
intermediate  XP_007815894.1  -         -         -         -         224532  226633  -     
intermediate  XP_007815895.1  -         -         -         -         226721  229405  -     

JAGRQL010000116.1
-----------------
Cluster 26, score 6.46:
Query         Subject       Identity  Coverage  E-value   Bitscore  Start   End     Strand
intermediate  KAG8426245.1  -         -         -         -         95455   98737   +     
AQV04228.1    KAG8426246.1  47.62     95.42     3.1e-92   288       99874   100924  -     
AQV04229.1    KAG8426246.1  83.12     96.54     0         536       99874   100924  -     
AQV04230.1    KAG8426247.1  67.15     92.05     0         3147      102733  109714  +     
intermediate  KAG8426249.1  -         -         -         -         109824  111752  -     
AQV04226.1    KAG8426248.1  69.84     100       3.3e-163  467       110654  111572  -     
AQV04227.1    KAG8426250.1  79.36     84.89     4.7e-164  470       112386  113471  +     
intermediate  KAG8426251.1  -         -         -         -         114444  114858  -     


Metarhizium acridum CQMa 102
============================
GL698629.1
----------
Cluster 27, score 8.55:
Query         Subject     Identity  Coverage  E-value   Bitscore  Start  End    Strand
intermediate  EFY84395.1  -         -         -         -         1041   2647   +     
AQV04228.1    EFY84396.1  47.62     95.42     3.1e-92   288       5441   6491   -     
AQV04229.1    EFY84396.1  83.12     96.54     0         536       5441   6491   -     
AQV04230.1    EFY84397.1  68.8      99.36     0         3519      8300   15767  +     
AQV04226.1    EFY84398.1  69.84     100       6.5e-163  466       16218  17136  -     
AQV04227.1    EFY84399.1  76.82     91.24     3.2e-173  494       17987  19120  +     
intermediate  EFY84400.1  -         -         -         -         19413  20886  -     
AQV04228.1    EFY84401.1  79.41     99.67     0         523       22203  23192  +     
AQV04229.1    EFY84401.1  46.31     93.08     3.9e-86   272       22203  23192  +     
intermediate  EFY84402.1  -         -         -         -         23582  25085  -     
intermediate  EFY84403.1  -         -         -         -         26707  28192  -     


Xylaria hypoxylon DSM 108379
============================
SKBN01000093.1
--------------
Cluster 28, score 8.55:
Query         Subject     Identity  Coverage  E-value   Bitscore  Start  End    Strand
intermediate  TGJ83453.1  -         -         -         -         8475   8614   -     
intermediate  TGJ83452.1  -         -         -         -         10730  11942  -     
AQV04228.1    TGJ83451.1  76.39     99.67     0         514       13475  14494  -     
AQV04229.1    TGJ83451.1  45.97     93.4      1.4e-87   276       13475  14494  -     
intermediate  TGJ83450.1  -         -         -         -         16071  17407  +     
AQV04227.1    TGJ83449.1  75.33     91.24     1.3e-169  485       18249  19391  -     
AQV04226.1    TGJ83448.1  69.18     100       5.5e-163  466       20261  21179  +     
AQV04230.1    TGJ83472.1  69.27     99.44     0         3490      21363  28869  -     
AQV04228.1    TGJ83466.1  44.11     96.41     1.3e-80   258       31450  32465  +     
AQV04229.1    TGJ83466.1  76.42     100       0         518       31450  32465  +     
intermediate  TGJ83473.1  -         -         -         -         34407  36086  +     
intermediate  TGJ83474.1  -         -         -         -         36288  37465  -     


Microsporum canis CBS 113480
============================
NW_003299169.1
--------------
Cluster 29, score 7.54:
Query         Subject         Identity  Coverage  E-value   Bitscore  Start    End      Strand
intermediate  XP_002850888.1  -         -         -         -         2715256  2717134  -     
intermediate  XP_002850889.1  -         -         -         -         2717831  2718386  -     
AQV04226.1    XP_002850890.1  70.49     100       5.5e-163  467       2720256  2721302  +     
AQV04230.1    XP_002850891.1  65.95     99.4      0         3389      2721650  2729276  -     
AQV04228.1    XP_002850892.1  46.28     96.08     8e-87     274       2730729  2731742  +     
AQV04229.1    XP_002850892.1  84.04     96.54     0         550       2730729  2731742  +     
intermediate  XP_002850893.1  -         -         -         -         2733009  2734491  +     
AQV04227.1    XP_002850894.1  76.16     91.24     7.3e-171  488       2735165  2736301  +     
intermediate  XP_002850895.1  -         -         -         -         2736513  2738113  -     
AQV04228.1    XP_002850896.1  81.39     98.04     0         529       2739156  2740393  +     
AQV04229.1    XP_002850896.1  48.67     94.34     4.1e-93   290       2739156  2740393  +     
intermediate  XP_002850897.1  -         -         -         -         2740660  2741376  +     
intermediate  XP_002850898.1  -         -         -         -         2741640  2742719  -     
intermediate  XP_002850899.1  -         -         -         -         2743244  2744914  +     


Metarhizium robertsii ARSEF 23
==============================
NW_011942149.1
--------------
Cluster 31, score 8.55:
Query         Subject         Identity  Coverage  E-value   Bitscore  Start    End      Strand
intermediate  XP_007824815.1  -         -         -         -         6749766  6750352  +     
intermediate  XP_007824814.1  -         -         -         -         6750793  6751558  +     
intermediate  XP_007824813.2  -         -         -         -         6752242  6753727  +     
AQV04228.1    XP_007824812.1  48.3      95.42     9.5e-94   292       6754766  6755820  -     
AQV04229.1    XP_007824812.1  84.09     96.54     0         543       6754766  6755820  -     
AQV04230.1    XP_007824811.1  68.04     99.36     0         3471      6757523  6764990  +     
AQV04226.1    XP_007824810.1  69.51     100       7.9e-163  466       6765431  6766349  -     
AQV04227.1    XP_007824809.1  69.16     91.24     7.2e-160  461       6767204  6768336  +     
intermediate  XP_007824808.2  -         -         -         -         6768582  6770073  -     
AQV04228.1    XP_007824807.1  77.78     99.67     0         515       6771232  6772221  +     
AQV04229.1    XP_007824807.1  46.31     93.08     6e-86     271       6771232  6772221  +     
intermediate  XP_007824806.2  -         -         -         -         6772597  6774094  -     
intermediate  XP_007824805.1  -         -         -         -         6775337  6777221  -     


Metarhizium robertsii ARSEF 2575
================================
JELW01000031.1
--------------
Cluster 33, score 8.55:
Query         Subject     Identity  Coverage  E-value   Bitscore  Start   End     Strand
intermediate  EXU97976.1  -         -         -         -         255321  257204  +     
intermediate  EXU97977.1  -         -         -         -         258448  259945  +     
AQV04228.1    EXU97978.1  77.78     99.67     0         515       260321  261310  -     
AQV04229.1    EXU97978.1  46.31     93.08     6e-86     271       260321  261310  -     
intermediate  EXU97979.1  -         -         -         -         262469  263960  +     
AQV04227.1    EXU97980.1  73.51     91.24     2.5e-164  471       264206  265338  -     
AQV04226.1    EXU97981.1  69.51     100       7.9e-163  466       266193  267111  +     
AQV04230.1    EXU97982.1  68.04     99.36     0         3471      267552  275019  -     
AQV04228.1    EXU97983.1  48.3      95.42     9.5e-94   292       276722  277776  +     
AQV04229.1    EXU97983.1  84.09     96.54     0         543       276722  277776  +     
intermediate  EXU97984.1  -         -         -         -         278815  280411  -     
intermediate  EXU97985.1  -         -         -         -         280984  281749  -     
intermediate  EXU97986.1  -         -         -         -         282190  282776  -     


Metarhizium brunneum 4556
=========================
NC_089423.1
-----------
Cluster 34, score 8.55:
Query         Subject         Identity  Coverage  E-value   Bitscore  Start   End     Strand
intermediate  XP_014543160.1  -         -         -         -         813022  814887  +     
intermediate  XP_014543161.2  -         -         -         -         816147  817641  +     
AQV04228.1    XP_014543162.1  77.78     99.67     0         517       818022  819011  -     
AQV04229.1    XP_014543162.1  46.31     93.08     2.1e-85   270       818022  819011  -     
intermediate  XP_014543163.1  -         -         -         -         820160  821627  +     
AQV04227.1    XP_014543164.1  73.18     91.24     6.6e-164  470       821873  823005  -     
AQV04226.1    XP_014543165.1  69.51     100       1.2e-162  465       823852  824770  +     
AQV04230.1    XP_014543166.2  68.26     98.96     0         3479      825136  832662  -     
AQV04228.1    XP_014543167.1  47.78     95.1      7.7e-92   287       834371  835425  +     
AQV04229.1    XP_014543167.1  83.77     96.54     0         540       834371  835425  +     
intermediate  XP_065986484.1  -         -         -         -         836563  837942  -     
intermediate  XP_014543169.1  -         -         -         -         838626  839391  -     
intermediate  XP_014543170.1  -         -         -         -         839838  840425  -     


Metarhizium brunneum ARSEF 3297
===============================
AZNG01000009.1
--------------
Cluster 36, score 8.55:
Query         Subject     Identity  Coverage  E-value   Bitscore  Start   End     Strand
intermediate  KID73967.1  -         -         -         -         349138  351003  +     
intermediate  KID73968.1  -         -         -         -         352263  353757  +     
AQV04228.1    KID73969.1  77.78     99.67     0         517       354138  355127  -     
AQV04229.1    KID73969.1  46.31     93.08     2.1e-85   270       354138  355127  -     
intermediate  KID73970.1  -         -         -         -         356276  357743  +     
AQV04227.1    KID73971.1  73.18     91.24     6.6e-164  470       357989  359121  -     
AQV04226.1    KID73972.1  69.51     100       1.2e-162  465       359968  360886  +     
AQV04230.1    KID73973.1  68.19     99.36     0         3490      361314  368778  -     
AQV04228.1    KID73974.1  47.78     95.1      7.7e-92   287       370487  371541  +     
AQV04229.1    KID73974.1  83.77     96.54     0         540       370487  371541  +     
intermediate  KID73975.1  -         -         -         -         372679  374169  -     
intermediate  KID73976.1  -         -         -         -         374742  375507  -     
intermediate  KID73977.1  -         -         -         -         375954  376541  -     


Metarhizium brunneum V275
=========================
JAYJMS010000029.1
-----------------
Cluster 37, score 8.55:
Query         Subject       Identity  Coverage  E-value   Bitscore  Start   End     Strand
intermediate  KAK9437374.1  -         -         -         -         902192  904064  +     
intermediate  KAK9437375.1  -         -         -         -         905325  906819  +     
AQV04228.1    KAK9437376.1  77.78     99.67     0         516       907192  908181  -     
AQV04229.1    KAK9437376.1  45.82     93.08     3.5e-85   270       907192  908181  -     
intermediate  KAK9437377.1  -         -         -         -         909284  910805  +     
AQV04227.1    KAK9437378.1  73.84     91.24     8.3e-165  473       911051  912184  -     
AQV04226.1    KAK9437379.1  69.51     100       3.6e-162  464       913014  913932  +     
AQV04230.1    KAK9437380.1  67.99     98.96     0         3466      914319  921848  -     
AQV04228.1    KAK9437381.1  47.78     95.1      1.1e-91   286       923561  924611  +     
AQV04229.1    KAK9437381.1  83.44     96.54     0         538       923561  924611  +     
intermediate  KAK9437382.1  -         -         -         -         925662  926388  -     
intermediate  KAK9437383.1  -         -         -         -         927842  928607  -     
intermediate  KAK9437384.1  -         -         -         -         929047  929611  -     


Metarhizium anisopliae JEF-290
==============================
JABUBV010000001.1
-----------------
Cluster 38, score 8.54:
Query         Subject       Identity  Coverage  E-value   Bitscore  Start    End      Strand
intermediate  KAF5139258.1  -         -         -         -         9434792  9435398  +     
intermediate  KAF5139259.1  -         -         -         -         9435832  9436597  +     
intermediate  KAF5139260.1  -         -         -         -         9437943  9438512  +     
AQV04228.1    KAF5139261.1  47.78     95.1      1.3e-91   286       9439792  9440846  -     
AQV04229.1    KAF5139261.1  83.77     96.54     0         540       9439792  9440846  -     
AQV04230.1    KAF5139262.1  67.87     99.36     0         3469      9442555  9450019  +     
AQV04226.1    KAF5139263.1  69.18     100       5.1e-162  464       9450459  9451377  -     
AQV04227.1    KAF5139264.1  68.85     91.24     9.5e-159  458       9452225  9453359  +     
intermediate  KAF5139265.1  -         -         -         -         9453605  9455096  -     
AQV04228.1    KAF5139266.1  77.78     99.67     0         517       9456240  9457229  +     
AQV04229.1    KAF5139266.1  45.64     93.08     1.4e-84   268       9456240  9457229  +     
intermediate  KAF5139267.1  -         -         -         -         9457611  9459099  -     
intermediate  KAF5139268.1  -         -         -         -         9460361  9462229  -     


Metarhizium anisopliae
======================
JAZHPI010000015.1
-----------------
Cluster 39, score 8.55:
Query         Subject       Identity  Coverage  E-value   Bitscore  Start   End     Strand
intermediate  KAK8913068.1  -         -         -         -         640494  642337  +     
intermediate  KAK8913069.1  -         -         -         -         643586  645095  +     
AQV04228.1    KAK8913070.1  78.43     99.67     0         518       645494  646483  -     
AQV04229.1    KAK8913070.1  45.97     93.08     3.8e-85   270       645494  646483  -     
intermediate  KAK8913071.1  -         -         -         -         647649  649140  +     
AQV04227.1    KAK8913072.1  68.85     91.24     1.5e-159  460       649386  650520  -     
AQV04226.1    KAK8913073.1  69.18     100       1.7e-161  462       651369  652287  +     
AQV04230.1    KAK8913074.1  67.88     99.36     0         3468      652723  660190  -     
AQV04228.1    KAK8913075.1  47.96     95.42     4.9e-93   290       661908  662962  +     
AQV04229.1    KAK8913075.1  84.42     96.54     0         544       661908  662962  +     
intermediate  KAK8913076.1  -         -         -         -         664354  665300  -     
intermediate  KAK8913077.1  -         -         -         -         666181  666961  -     


Metarhizium anisopliae BRIP 53293
=================================
KE384760.1
----------
Cluster 40, score 8.53:
Query         Subject     Identity  Coverage  E-value   Bitscore  Start   End     Strand
intermediate  KJK74446.1  -         -         -         -         344726  346748  +     
intermediate  KJK74447.1  -         -         -         -         348827  349349  +     
AQV04228.1    KJK74448.1  78.43     99.67     0         518       349726  350715  -     
AQV04229.1    KJK74448.1  45.97     93.08     3.8e-85   270       349726  350715  -     
intermediate  KJK74449.1  -         -         -         -         352075  353377  +     
AQV04227.1    KJK74450.1  73.18     91.24     4.1e-164  471       353623  354757  -     
AQV04226.1    KJK74451.1  69.18     100       1.7e-161  462       355606  356524  +     
AQV04230.1    KJK74452.1  65.72     99.36     0         3318      356960  364425  -     
AQV04228.1    KJK74453.1  47.96     95.42     4.9e-93   290       366131  367185  +     
AQV04229.1    KJK74453.1  84.42     96.54     0         544       366131  367185  +     
intermediate  KJK74454.1  -         -         -         -         368598  369544  -     
intermediate  KJK74455.1  -         -         -         -         370425  371205  -     


Metarhizium anisopliae BRIP 53284
=================================
KE385840.1
----------
Cluster 41, score 8.53:
Query         Subject     Identity  Coverage  E-value   Bitscore  Start  End    Strand
AQV04228.1    KJK85334.1  78.43     99.67     0         518       601    1590   -     
AQV04229.1    KJK85334.1  45.97     93.08     3.8e-85   270       601    1590   -     
intermediate  KJK85335.1  -         -         -         -         2939   4241   +     
AQV04227.1    KJK85336.1  73.18     91.24     4.1e-164  471       4487   5621   -     
AQV04226.1    KJK85337.1  69.18     100       1.7e-161  462       6470   7388   +     
AQV04230.1    KJK85338.1  64.92     99.36     0         3261      7824   15263  -     
AQV04228.1    KJK85339.1  47.96     95.42     4.9e-93   290       16969  18023  +     
AQV04229.1    KJK85339.1  84.42     96.54     0         544       16969  18023  +     
intermediate  KJK85340.1  -         -         -         -         19406  20352  -     
intermediate  KJK85341.1  -         -         -         -         21233  22013  -     


Metarhizium anisopliae E6
=========================
JNNZ01000126.1
--------------
Cluster 42, score 8.55:
Query         Subject     Identity  Coverage  E-value   Bitscore  Start  End    Strand
AQV04228.1    KFG82168.1  77.78     99.67     0         514       524    1513   -     
AQV04229.1    KFG82168.1  46.31     93.08     8.3e-86   271       524    1513   -     
intermediate  KFG82169.1  -         -         -         -         2631   4152   +     
AQV04227.1    KFG82170.1  72.85     91.24     5.6e-163  468       4398   5532   -     
AQV04226.1    KFG82171.1  69.18     100       4.6e-161  461       6379   7297   +     
AQV04230.1    KFG82172.1  68.16     99.36     0         3466      7723   15190  -     
AQV04228.1    KFG82173.1  47.96     95.42     6.9e-93   290       16902  17956  +     
AQV04229.1    KFG82173.1  84.09     96.54     0         543       16902  17956  +     
intermediate  KFG82174.1  -         -         -         -         19247  19970  -     
intermediate  KFG82175.1  -         -         -         -         21235  22718  -     


Xylaria grammica IHI A82
========================
RYZI01000009.1
--------------
Cluster 43, score 8.53:
Query         Subject     Identity  Coverage  E-value   Bitscore  Start  End    Strand
intermediate  RWA14356.1  -         -         -         -         33052  33711  +     
intermediate  RWA14355.1  -         -         -         -         34824  36782  -     
AQV04228.1    RWA14350.1  47.48     96.41     3e-90     282       38052  39067  -     
AQV04229.1    RWA14350.1  77.67     100       0         522       38052  39067  -     
AQV04230.1    RWA14357.1  66.43     99.48     0         3357      40892  48433  +     
AQV04226.1    RWA14351.1  68.53     100       1.1e-161  463       48681  49599  -     
AQV04227.1    RWA14377.1  75.08     88.52     1.1e-164  472       50663  51761  +     
AQV04228.1    RWA14352.1  76.07     99.67     0         512       54742  55762  +     
AQV04229.1    RWA14352.1  45.45     93.08     3.3e-87   275       54742  55762  +     
intermediate  RWA14346.1  -         -         -         -         57320  58309  +     
intermediate  RWA14359.1  -         -         -         -         59102  59429  +     


Xylaria grammica CBS 120713
===========================
MU384878.1
----------
Cluster 44, score 8.53:
Query         Subject       Identity  Coverage  E-value   Bitscore  Start   End     Strand
intermediate  KAI0421368.1  -         -         -         -         465885  467565  +     
intermediate  KAI0421369.1  -         -         -         -         467565  469432  -     
AQV04228.1    KAI0421370.1  47.48     96.41     3.9e-89   280       470885  471900  -     
AQV04229.1    KAI0421370.1  77.04     100       0         521       470885  471900  -     
AQV04230.1    KAI0421371.1  66.98     99.48     0         3402      473735  481277  +     
AQV04226.1    KAI0421372.1  67.86     91.8      2.4e-145  421       481525  482371  -     
AQV04227.1    KAI0421373.1  74.83     91.24     1.7e-171  489       483503  484638  +     
intermediate  KAI0421374.1  -         -         -         -         485031  486564  -     
AQV04228.1    KAI0421375.1  75.74     99.67     1.4e-180  511       487532  488552  +     
AQV04229.1    KAI0421375.1  46.13     93.08     2.6e-88   277       487532  488552  +     
intermediate  KAI0421376.1  -         -         -         -         489772  491107  +     
intermediate  KAI0421377.1  -         -         -         -         491921  492248  +     


Trichophyton verrucosum HKI 0517
================================
NW_003315375.1
--------------
Cluster 45, score 6.48:
Query         Subject         Identity  Coverage  E-value   Bitscore  Start  End    Strand
intermediate  XP_003020755.1  -         -         -         -         12322  12431  -     
intermediate  XP_003020756.1  -         -         -         -         14622  15706  +     
intermediate  XP_003020757.1  -         -         -         -         16031  16391  -     
AQV04228.1    XP_003020758.1  80.06     99.67     0         531       17322  18357  -     
AQV04229.1    XP_003020758.1  49.67     94.34     4.8e-96   297       17322  18357  -     
intermediate  XP_003020759.1  -         -         -         -         19381  20878  +     
AQV04227.1    XP_003020760.1  67.56     84.29     3.1e-146  426       21176  22318  -     
intermediate  XP_003020761.1  -         -         -         -         23169  24651  -     
AQV04228.1    XP_003020762.1  48.3      95.42     4.4e-91   284       25605  26601  -     
AQV04229.1    XP_003020762.1  81.76     96.54     0         541       25605  26601  -     
AQV04230.1    XP_003020763.1  63.74     99.32     0         3296      28070  35750  +     
intermediate  XP_003020764.1  -         -         -         -         35983  36936  -     
intermediate  XP_003020765.1  -         -         -         -         37786  38539  +     


Chaetothyriaceae sp.
====================
KY365740.1
----------
Cluster 47, score 8.55:
Query         Subject     Identity  Coverage  E-value   Bitscore  Start  End    Strand
intermediate  AQV04223.1  -         -         -         -         538    2059   -     
AQV04228.1    AQV04219.1  78.03     99.67     0         521       3004   4002   -     
AQV04229.1    AQV04219.1  46.82     93.4      1.6e-89   280       3004   4002   -     
intermediate  swnT        -         -         -         -         6141   7446   +     
AQV04228.1    AQV04220.1  44.59     96.08     3.4e-82   262       7609   8634   -     
AQV04229.1    AQV04220.1  78.93     99.69     0         523       7609   8634   -     
AQV04230.1    AQV04224.1  69.1      99.36     0         3529      10623  18126  +     
AQV04226.1    AQV04222.1  69.81     100       2.6e-161  462       18446  19373  -     
AQV04227.1    AQV04221.1  75.23     96.37     4.4e-165  473       20236  21374  +     


Trichophyton benhamiae CBS 112371
=================================
NW_003315104.1
--------------
Cluster 48, score 6.43:
Query         Subject         Identity  Coverage  E-value   Bitscore  Start   End     Strand
intermediate  XP_003014116.1  -         -         -         -         520196  520846  -     
intermediate  XP_003014117.1  -         -         -         -         522497  523592  +     
intermediate  XP_003014118.1  -         -         -         -         523908  524268  -     
AQV04228.1    XP_003014119.1  80.39     99.67     0         534       525196  526231  -     
AQV04229.1    XP_003014119.1  49.01     94.97     8.8e-95   294       525196  526231  -     
intermediate  XP_003014120.1  -         -         -         -         527234  528731  +     
AQV04227.1    XP_003014121.1  67.11     84.29     5.5e-145  422       529037  530176  -     
intermediate  XP_003014122.1  -         -         -         -         531046  532528  -     
AQV04228.1    XP_003014123.1  48.3      95.42     1.1e-90   283       533483  534479  -     
AQV04229.1    XP_003014123.1  82.08     96.54     0         544       533483  534479  -     
AQV04230.1    XP_003014124.1  64.62     83.43     0         2775      535983  543687  +     
intermediate  XP_003014125.1  -         -         -         -         543935  544654  -     
intermediate  XP_003014126.1  -         -         -         -         545720  546473  +     


Trichophyton benhamiae CBS 112371 LAU2354-2
===========================================
DAAX01000010.1
--------------
Cluster 50, score 6.43:
Query         Subject     Identity  Coverage  E-value   Bitscore  Start   End     Strand
intermediate  DAA76502.1  -         -         -         -         519255  521400  -     
intermediate  DAA76503.1  -         -         -         -         522497  523592  +     
AQV04228.1    DAA76504.1  80.67     97.71     0         530       523908  526231  -     
AQV04229.1    DAA76504.1  49.5      93.4      5.4e-92   293       523908  526231  -     
intermediate  DAA76505.1  -         -         -         -         527234  528731  +     
AQV04227.1    DAA76506.1  70.86     91.24     1.9e-160  462       529037  530176  -     
intermediate  DAA76507.1  -         -         -         -         531046  532528  -     
AQV04228.1    DAA76508.1  48.3      95.42     1.1e-90   283       533483  534479  -     
AQV04229.1    DAA76508.1  82.08     96.54     0         544       533483  534479  -     
AQV04230.1    DAA76509.1  64.62     83.43     0         2775      535983  543687  +     
intermediate  DAA76510.1  -         -         -         -         543935  544654  -     
intermediate  DAA76511.1  -         -         -         -         545720  546473  +     


Trichophyton equinum CBS 127.97
===============================
DS995720.1
----------
Cluster 51, score 6.48:
Query         Subject     Identity  Coverage  E-value   Bitscore  Start   End     Strand
intermediate  EGE01980.1  -         -         -         -         507962  508716  -     
intermediate  EGE01981.1  -         -         -         -         509410  510500  +     
AQV04230.1    EGE01982.1  63.99     99.32     0         3293      510734  518393  -     
AQV04228.1    EGE01983.1  48.64     95.42     1.1e-91   286       519747  520745  +     
AQV04229.1    EGE01983.1  81.76     96.54     0         542       519747  520745  +     
intermediate  EGE01984.1  -         -         -         -         521729  523211  +     
AQV04227.1    EGE01985.1  71.19     91.24     8.4e-159  457       524004  525147  +     
intermediate  EGE01986.1  -         -         -         -         525454  526951  -     
AQV04228.1    EGE01987.1  80.39     99.67     0         535       527980  529015  +     
AQV04229.1    EGE01987.1  49.34     94.97     1.6e-95   296       527980  529015  +     
intermediate  EGE01988.1  -         -         -         -         529510  530404  +     
intermediate  EGE01989.1  -         -         -         -         530641  531736  -     


Metarhizium hybridum ARSEF 549
==============================
AZNF01000016.1
--------------
Cluster 52, score 8.55:
Query         Subject     Identity  Coverage  E-value   Bitscore  Start   End     Strand
intermediate  KID61005.1  -         -         -         -         108478  109961  +     
intermediate  KID61006.1  -         -         -         -         111225  111948  +     
AQV04228.1    KID61007.1  47.96     95.42     6.9e-93   290       113239  114293  -     
AQV04229.1    KID61007.1  84.09     96.54     0         543       113239  114293  -     
AQV04230.1    KID61008.1  68.16     99.36     0         3466      116005  123472  +     
AQV04226.1    KID61009.1  69.18     100       4.6e-161  461       123898  124816  -     
AQV04227.1    KID61010.1  72.85     91.24     5.6e-163  468       125663  126797  +     
intermediate  KID61011.1  -         -         -         -         127043  128564  -     
AQV04228.1    KID61012.1  77.78     99.67     0         514       129682  130671  +     
AQV04229.1    KID61012.1  46.31     93.08     8.3e-86   271       129682  130671  +     
intermediate  KID61013.1  -         -         -         -         131045  132563  -     
intermediate  KID61014.1  -         -         -         -         133820  135671  -     


Trichophyton interdigitale UCMS-IGIB-CI12
=========================================
JAATJQ010000151.1
-----------------
Cluster 53, score 6.43:
Query         Subject       Identity  Coverage  E-value   Bitscore  Start  End    Strand
AQV04228.1    KAF3891802.1  80.67     97.71     0         529       229    2571   -     
AQV04229.1    KAF3891802.1  49.5      93.4      3.6e-92   293       229    2571   -     
intermediate  KAF3891803.1  -         -         -         -         3593   5090   +     
AQV04227.1    KAF3891804.1  71.19     91.24     4.8e-159  458       5396   6539   -     
intermediate  KAF3891799.1  -         -         -         -         7456   8938   -     
AQV04228.1    KAF3891809.1  48.64     95.42     1.1e-91   286       9921   10919  -     
AQV04229.1    KAF3891809.1  81.76     96.54     0         542       9921   10919  -     
AQV04230.1    KAF3891800.1  64.78     83.51     0         2744      12271  19984  +     
intermediate  KAF3891801.1  -         -         -         -         20220  21169  -     
intermediate  KAF3891805.1  -         -         -         -         22007  22760  +     


Trichophyton interdigitale UCMS-IGIB-CI14
=========================================
JAAQVJ010000224.1
-----------------
Cluster 54, score 6.43:
Query         Subject       Identity  Coverage  E-value   Bitscore  Start  End    Strand
AQV04228.1    KAG5218544.1  80.67     97.71     0         529       238    2580   -     
AQV04229.1    KAG5218544.1  49.5      93.4      3.6e-92   293       238    2580   -     
intermediate  KAG5218550.1  -         -         -         -         3602   5099   +     
AQV04227.1    KAG5218549.1  71.19     91.24     4.8e-159  458       5405   6548   -     
intermediate  KAG5218552.1  -         -         -         -         7467   8949   -     
AQV04228.1    KAG5218551.1  48.64     95.42     1.1e-91   286       9966   10964  -     
AQV04229.1    KAG5218551.1  81.76     96.54     0         542       9966   10964  -     
AQV04230.1    KAG5218546.1  64.78     83.51     0         2744      12316  20029  +     
intermediate  KAG5218545.1  -         -         -         -         20265  21214  -     
intermediate  KAG5218548.1  -         -         -         -         22052  22805  +     


Trichophyton interdigitale UCMS-IGIB-CI11
=========================================
JAADCK010000154.1
-----------------
Cluster 55, score 6.43:
Query         Subject       Identity  Coverage  E-value   Bitscore  Start  End    Strand
intermediate  KAG8207784.1  -         -         -         -         21690  23939  -     
intermediate  KAG8207785.1  -         -         -         -         23939  25185  +     
AQV04230.1    KAG8207786.1  64.78     83.51     0         2744      25303  33016  -     
AQV04228.1    KAG8207787.1  48.64     95.42     1.1e-91   286       34368  35366  +     
AQV04229.1    KAG8207787.1  81.76     96.54     0         542       34368  35366  +     
intermediate  KAG8207788.1  -         -         -         -         35856  38289  +     
AQV04227.1    KAG8207789.1  71.19     91.24     4.8e-159  458       38750  39893  +     
intermediate  KAG8207790.1  -         -         -         -         40046  42207  -     
AQV04228.1    KAG8207791.1  80.67     97.71     0         529       42718  45060  +     
AQV04229.1    KAG8207791.1  49.5      93.4      3.6e-92   293       42718  45060  +     


Trichophyton interdigitale MR816
================================
AOKY01000372.1
--------------
Cluster 56, score 6.43:
Query         Subject     Identity  Coverage  E-value   Bitscore  Start  End    Strand
intermediate  KDB22218.1  -         -         -         -         2853   4984   -     
intermediate  KDB22219.1  -         -         -         -         6070   7165   +     
AQV04228.1    KDB22220.1  80.67     97.71     0         529       7503   9839   -     
AQV04229.1    KDB22220.1  49.5      93.4      3.3e-92   293       7503   9839   -     
intermediate  KDB22221.1  -         -         -         -         10087  10858  -     
intermediate  KDB22222.1  -         -         -         -         10868  12365  +     
AQV04227.1    KDB22223.1  71.52     91.24     1.2e-159  459       12671  13814  -     
intermediate  KDB22224.1  -         -         -         -         14688  16209  -     
AQV04228.1    KDB22225.1  48.64     95.42     1.1e-91   286       17151  18149  -     
AQV04229.1    KDB22225.1  81.76     96.54     0         542       17151  18149  -     
AQV04230.1    KDB22226.1  64.69     83.51     0         2740      19501  27232  +     
intermediate  KDB22227.1  -         -         -         -         27468  28417  -     
intermediate  KDB22228.1  -         -         -         -         29255  30008  +     


Trichophyton mentagrophytes TIMM 2789
=====================================
BFBS01016281.1
--------------
Cluster 57, score 6.48:
Query         Subject     Identity  Coverage  E-value   Bitscore  Start  End    Strand
intermediate  GBF63666.1  -         -         -         -         50145  52266  -     
intermediate  GBF63667.1  -         -         -         -         53361  54456  +     
AQV04228.1    GBF63668.1  80.33     97.71     0         527       54768  57109  -     
AQV04229.1    GBF63668.1  49.16     93.4      2.6e-91   291       54768  57109  -     
intermediate  GBF63669.1  -         -         -         -         58123  59620  +     
AQV04227.1    GBF63670.1  71.19     91.24     1.2e-158  457       59926  61069  -     
intermediate  GBF63671.1  -         -         -         -         61946  63428  -     
AQV04228.1    GBF63672.1  48.64     95.42     1.1e-91   286       64412  65410  -     
AQV04229.1    GBF63672.1  81.76     96.54     0         542       64412  65410  -     
AQV04230.1    GBF63673.1  63.76     99.32     0         3279      66762  74421  +     
intermediate  GBF63674.1  -         -         -         -         74657  75606  -     
intermediate  GBF63675.1  -         -         -         -         76450  77203  +     


Metarhizium humberi ESALQ1638
=============================
JACEFI010000005.1
-----------------
Cluster 58, score 8.54:
Query         Subject       Identity  Coverage  E-value   Bitscore  Start  End    Strand
AQV04228.1    KAH0598172.1  48.3      95.42     7.9e-94   292       9459   10511  -     
AQV04229.1    KAH0598172.1  84.09     96.54     0         545       9459   10511  -     
AQV04230.1    KAH0598173.1  67.92     99.36     0         3426      12214  19681  +     
AQV04226.1    KAH0598174.1  68.53     100       1.6e-160  463       20107  21274  -     
AQV04227.1    KAH0598175.1  69.16     91.24     1.7e-159  460       21871  23007  +     
intermediate  KAH0598176.1  -         -         -         -         23253  24774  -     
AQV04228.1    KAH0598177.1  77.78     99.67     0         513       25908  26896  +     
AQV04229.1    KAH0598177.1  46.31     93.08     9.4e-86   271       25908  26896  +     
intermediate  KAH0598178.1  -         -         -         -         27272  28778  -     
intermediate  KAH0598179.1  -         -         -         -         30027  31896  -     


Metarhizium majus ARSEF 297
===========================
AZNE01000052.1
--------------
Cluster 59, score 8.41:
Query         Subject     Identity  Coverage  E-value   Bitscore  Start  End    Strand
AQV04228.1    KID96317.1  48.15     96.41     7.7e-94   292       1614   2666   -     
AQV04229.1    KID96317.1  84.09     96.54     0         544       1614   2666   -     
AQV04230.1    KID96318.1  70.73     57.51     0         2101      3251   11639  +     
AQV04226.1    KID96319.1  68.2      100       4.9e-160  459       12089  13007  -     
AQV04227.1    KID96320.1  74.17     91.24     2.3e-165  474       13791  14934  +     
intermediate  KID96321.1  -         -         -         -         15179  17008  -     
AQV04228.1    KID96322.1  78.11     99.67     0         518       17832  18824  +     
AQV04229.1    KID96322.1  46.31     93.08     1.8e-85   270       17832  18824  +     
intermediate  KID96323.1  -         -         -         -         19115  20585  -     
intermediate  KID96324.1  -         -         -         -         21769  23824  -     


Nemania sp. FL0916
==================
MU390230.1
----------
Cluster 60, score 8.52:
Query         Subject       Identity  Coverage  E-value   Bitscore  Start   End     Strand
intermediate  KAI1179729.1  -         -         -         -         154171  156547  +     
intermediate  KAI1179730.1  -         -         -         -         156542  158163  -     
AQV04228.1    KAI1179731.1  80.33     99.67     0         534       159171  160333  +     
AQV04229.1    KAI1179731.1  47.31     93.4      7.6e-89   279       159171  160333  +     
intermediate  KAI1179732.1  -         -         -         -         160637  162831  +     
AQV04227.1    KAI1179733.1  69.69     96.68     5.3e-159  458       162771  163904  -     
AQV04226.1    KAI1179734.1  66.23     100       1.2e-159  458       164662  165580  +     
AQV04230.1    KAI1179735.1  65.47     99.24     0         3296      166058  173549  -     
AQV04228.1    KAI1179736.1  46.42     95.1      3.3e-81   259       175774  176831  +     
AQV04229.1    KAI1179736.1  75.63     99.37     2.9e-174  496       175774  176831  +     
intermediate  KAI1179737.1  -         -         -         -         177265  181831  -     


Metarhizium guizhouense ARSEF 977
=================================
AZNH01000057.1
--------------
Cluster 61, score 8.54:
Query         Subject     Identity  Coverage  E-value   Bitscore  Start   End     Strand
intermediate  KID83597.1  -         -         -         -         142098  143919  +     
intermediate  KID83598.1  -         -         -         -         145190  146654  +     
AQV04228.1    KID83599.1  78.11     99.67     0         517       147098  148087  -     
AQV04229.1    KID83599.1  46.31     93.08     1.6e-85   270       147098  148087  -     
intermediate  KID83600.1  -         -         -         -         149226  150747  +     
AQV04227.1    KID83601.1  73.18     91.24     1.2e-162  467       150994  152125  -     
AQV04226.1    KID83602.1  68.85     100       1.9e-159  457       152942  153860  +     
AQV04230.1    KID83603.1  67.76     99.36     0         3447      154300  161767  -     
AQV04228.1    KID83604.1  48.3      95.42     1.1e-93   291       163330  164383  +     
AQV04229.1    KID83604.1  83.77     96.54     0         542       163330  164383  +     
intermediate  KID83605.1  -         -         -         -         165427  166940  -     
intermediate  KID83606.1  -         -         -         -         167588  168353  -     


Trichophyton rubrum CBS 118892
==============================
NW_003456428.1
--------------
Cluster 62, score 6.47:
Query         Subject         Identity  Coverage  E-value  Bitscore  Start    End      Strand
intermediate  XP_047603626.1  -         -         -        -         2263867  2265352  -     
intermediate  XP_047605253.1  -         -         -        -         2266337  2266766  -     
intermediate  XP_003238863.2  -         -         -        -         2266875  2267280  +     
intermediate  XP_003238864.1  -         -         -        -         2267579  2268324  -     
AQV04228.1    XP_003238865.1  80.39     99.67     0        533       2268867  2269903  -     
AQV04229.1    XP_003238865.1  49.67     94.34     2.4e-95  295       2268867  2269903  -     
intermediate  XP_047605254.1  -         -         -        -         2269916  2270258  -     
intermediate  XP_003238866.1  -         -         -        -         2270924  2272421  +     
AQV04227.1    XP_003238867.2  72.34     56.8      1.1e-97  298       2272719  2273352  -     
intermediate  XP_003238868.1  -         -         -        -         2274722  2276204  -     
AQV04228.1    XP_003238869.1  48.3      95.42     1.9e-91  285       2277164  2278160  -     
AQV04229.1    XP_003238869.1  81.76     96.54     0        542       2277164  2278160  -     
AQV04230.1    XP_003238870.1  63.98     99.32     0        3291      2279621  2287283  +     
intermediate  XP_003238871.1  -         -         -        -         2287516  2288465  -     
intermediate  XP_003238872.1  -         -         -        -         2289498  2290202  +     


Trichophyton rubrum MR850
=========================
KK204027.1
----------
Cluster 64, score 6.48:
Query         Subject     Identity  Coverage  E-value   Bitscore  Start  End    Strand
intermediate  EZF10461.1  -         -         -         -         51134  52619  -     
intermediate  EZF10462.1  -         -         -         -         53604  54033  -     
intermediate  EZF10463.1  -         -         -         -         54142  54547  +     
intermediate  EZF10464.1  -         -         -         -         54846  55591  -     
AQV04228.1    EZF10465.1  80.39     99.67     0         533       56134  57170  -     
AQV04229.1    EZF10465.1  49.67     94.34     2.4e-95   295       56134  57170  -     
intermediate  EZF10466.1  -         -         -         -         57183  57525  -     
intermediate  EZF10467.1  -         -         -         -         58191  59688  +     
AQV04227.1    EZF10468.1  71.52     91.24     1.2e-161  465       59986  61129  -     
intermediate  EZF10469.1  -         -         -         -         61989  63471  -     
AQV04228.1    EZF10470.1  48.3      95.42     1.9e-91   285       64431  65427  -     
AQV04229.1    EZF10470.1  81.76     96.54     0         542       64431  65427  -     
AQV04230.1    EZF10471.1  63.98     99.32     0         3291      66888  74550  +     
intermediate  EZF10472.1  -         -         -         -         74783  75732  -     
intermediate  EZF10473.1  -         -         -         -         76765  77469  +     


Trichophyton rubrum CBS 100081
==============================
KK207407.1
----------
Cluster 65, score 6.48:
Query         Subject     Identity  Coverage  E-value   Bitscore  Start   End     Strand
intermediate  EZF37313.1  -         -         -         -         81253   82738   -     
intermediate  EZF37314.1  -         -         -         -         83723   84152   -     
intermediate  EZF37315.1  -         -         -         -         84261   84666   +     
intermediate  EZF37316.1  -         -         -         -         84965   85710   -     
AQV04228.1    EZF37317.1  80.39     99.67     0         533       86253   87289   -     
AQV04229.1    EZF37317.1  49.67     94.34     2.4e-95   295       86253   87289   -     
intermediate  EZF37318.1  -         -         -         -         87302   87644   -     
intermediate  EZF37319.1  -         -         -         -         88310   89807   +     
AQV04227.1    EZF37320.1  71.52     91.24     1.2e-161  465       90105   91248   -     
intermediate  EZF37321.1  -         -         -         -         92108   93590   -     
AQV04228.1    EZF37322.1  48.3      95.42     1.9e-91   285       94550   95546   -     
AQV04229.1    EZF37322.1  81.76     96.54     0         542       94550   95546   -     
AQV04230.1    EZF37323.1  63.4      99.32     0         3248      97007   104668  +     
intermediate  EZF37324.1  -         -         -         -         104901  105850  -     
intermediate  EZF37325.1  -         -         -         -         106883  107587  +     


Trichophyton rubrum CBS 288.86
==============================
KK207937.1
----------
Cluster 66, score 6.48:
Query         Subject     Identity  Coverage  E-value   Bitscore  Start   End     Strand
intermediate  EZF47937.1  -         -         -         -         124842  126327  -     
intermediate  EZF47938.1  -         -         -         -         127312  127741  -     
intermediate  EZF47939.1  -         -         -         -         127850  128255  +     
intermediate  EZF47940.1  -         -         -         -         128554  129299  -     
AQV04228.1    EZF47941.1  80.39     99.67     0         533       129842  130878  -     
AQV04229.1    EZF47941.1  49.67     94.34     2.4e-95   295       129842  130878  -     
intermediate  EZF47942.1  -         -         -         -         130891  131233  -     
intermediate  EZF47943.1  -         -         -         -         131899  133396  +     
AQV04227.1    EZF47944.1  71.52     91.24     1.2e-161  465       133694  134837  -     
intermediate  EZF47945.1  -         -         -         -         135697  137179  -     
AQV04228.1    EZF47946.1  48.3      95.42     1.9e-91   285       138139  139135  -     
AQV04229.1    EZF47946.1  81.76     96.54     0         542       138139  139135  -     
AQV04230.1    EZF47947.1  63.98     99.32     0         3291      140596  148258  +     
intermediate  EZF47948.1  -         -         -         -         148491  149440  -     
intermediate  EZF47949.1  -         -         -         -         150473  151177  +     
intermediate  EZF47950.1  -         -         -         -         152442  152804  +     


Trichophyton rubrum CBS 289.86
==============================
KK208476.1
----------
Cluster 67, score 6.48:
Query         Subject     Identity  Coverage  E-value   Bitscore  Start  End    Strand
intermediate  EZF58560.1  -         -         -         -         30423  31908  -     
intermediate  EZF58561.1  -         -         -         -         32893  33322  -     
intermediate  EZF58562.1  -         -         -         -         33431  33836  +     
intermediate  EZF58563.1  -         -         -         -         34135  34880  -     
AQV04228.1    EZF58564.1  80.39     99.67     0         533       35423  36459  -     
AQV04229.1    EZF58564.1  49.67     94.34     2.4e-95   295       35423  36459  -     
intermediate  EZF58565.1  -         -         -         -         36472  36814  -     
intermediate  EZF58566.1  -         -         -         -         37480  38977  +     
AQV04227.1    EZF58567.1  71.52     91.24     1.2e-161  465       39275  40418  -     
intermediate  EZF58568.1  -         -         -         -         41278  42760  -     
AQV04228.1    EZF58569.1  48.3      95.42     1.9e-91   285       43720  44716  -     
AQV04229.1    EZF58569.1  81.76     96.54     0         542       43720  44716  -     
AQV04230.1    EZF58570.1  63.94     99.32     0         3290      46177  53839  +     
intermediate  EZF58571.1  -         -         -         -         54072  55021  -     
intermediate  EZF58572.1  -         -         -         -         56054  56758  +     


Trichophyton rubrum MR1448
==========================
KK209457.1
----------
Cluster 68, score 6.48:
Query         Subject     Identity  Coverage  E-value   Bitscore  Start   End     Strand
intermediate  EZF79940.1  -         -         -         -         124862  126347  -     
intermediate  EZF79941.1  -         -         -         -         127332  127761  -     
intermediate  EZF79942.1  -         -         -         -         127870  128275  +     
intermediate  EZF79943.1  -         -         -         -         128574  129319  -     
AQV04228.1    EZF79944.1  80.39     99.67     0         533       129862  130898  -     
AQV04229.1    EZF79944.1  49.67     94.34     2.4e-95   295       129862  130898  -     
intermediate  EZF79945.1  -         -         -         -         130911  131253  -     
intermediate  EZF79946.1  -         -         -         -         131919  133416  +     
AQV04227.1    EZF79947.1  71.52     91.24     1.2e-161  465       133714  134857  -     
intermediate  EZF79948.1  -         -         -         -         135717  137199  -     
AQV04228.1    EZF79949.1  48.3      95.42     1.9e-91   285       138159  139155  -     
AQV04229.1    EZF79949.1  81.76     96.54     0         542       138159  139155  -     
AQV04230.1    EZF79950.1  63.98     99.32     0         3291      140616  148278  +     
intermediate  EZF79951.1  -         -         -         -         148511  149460  -     
intermediate  EZF79952.1  -         -         -         -         150493  151197  +     
intermediate  EZF79953.1  -         -         -         -         152462  152824  +     


Trichophyton rubrum MR1459
==========================
KK209978.1
----------
Cluster 69, score 6.47:
Query         Subject     Identity  Coverage  E-value  Bitscore  Start   End     Strand
intermediate  EZF90581.1  -         -         -        -         124685  126170  -     
intermediate  EZF90582.1  -         -         -        -         127155  127584  -     
intermediate  EZF90583.1  -         -         -        -         127693  128098  +     
intermediate  EZF90584.1  -         -         -        -         128397  129142  -     
AQV04228.1    EZF90585.1  80.39     99.67     0        533       129685  130721  -     
AQV04229.1    EZF90585.1  49.67     94.34     2.4e-95  295       129685  130721  -     
intermediate  EZF90586.1  -         -         -        -         130734  131076  -     
intermediate  EZF90587.1  -         -         -        -         131742  133239  +     
AQV04227.1    EZF90588.1  72.34     56.8      1.1e-97  298       133537  134170  -     
intermediate  EZF90589.1  -         -         -        -         135540  137022  -     
AQV04228.1    EZF90590.1  48.3      95.42     1.9e-91  285       137982  138978  -     
AQV04229.1    EZF90590.1  81.76     96.54     0        542       137982  138978  -     
AQV04230.1    EZF90591.1  63.98     99.32     0        3291      140439  148101  +     
intermediate  EZF90592.1  -         -         -        -         148334  149283  -     
intermediate  EZF90593.1  -         -         -        -         150316  151020  +     


Trichophyton rubrum CBS 202.88
==============================
KK210830.1
----------
Cluster 70, score 6.48:
Query         Subject     Identity  Coverage  E-value   Bitscore  Start  End    Strand
intermediate  EZG12113.1  -         -         -         -         1175   2660   -     
intermediate  EZG12114.1  -         -         -         -         3645   4074   -     
intermediate  EZG12115.1  -         -         -         -         4183   4588   +     
intermediate  EZG12116.1  -         -         -         -         4887   5632   -     
AQV04228.1    EZG12117.1  80.39     99.67     0         533       6175   7211   -     
AQV04229.1    EZG12117.1  49.67     94.34     2.4e-95   295       6175   7211   -     
intermediate  EZG12118.1  -         -         -         -         7224   7566   -     
intermediate  EZG12119.1  -         -         -         -         8232   9729   +     
AQV04227.1    EZG12120.1  71.52     91.24     1.2e-161  465       10027  11170  -     
intermediate  EZG12121.1  -         -         -         -         12030  13512  -     
AQV04228.1    EZG12122.1  48.3      95.42     1.9e-91   285       14472  15468  -     
AQV04229.1    EZG12122.1  81.76     96.54     0         542       14472  15468  -     
AQV04230.1    EZG12123.1  63.98     99.32     0         3291      16929  24591  +     
intermediate  EZG12124.1  -         -         -         -         24824  25773  -     
intermediate  EZG12125.1  -         -         -         -         26806  27510  +     
intermediate  EZG12126.1  -         -         -         -         28775  29137  +     


Trichophyton rubrum D6
======================
AOLB01000336.1
--------------
Cluster 71, score 6.48:
Query         Subject     Identity  Coverage  E-value   Bitscore  Start  End    Strand
intermediate  KDB29067.1  -         -         -         -         30376  31861  -     
intermediate  KDB29068.1  -         -         -         -         32846  33275  -     
intermediate  KDB29069.1  -         -         -         -         33384  33789  +     
intermediate  KDB29070.1  -         -         -         -         34088  34833  -     
AQV04228.1    KDB29071.1  80.39     99.67     0         533       35376  36412  -     
AQV04229.1    KDB29071.1  49.67     94.34     2.4e-95   295       35376  36412  -     
intermediate  KDB29072.1  -         -         -         -         36425  36767  -     
intermediate  KDB29073.1  -         -         -         -         37433  38930  +     
AQV04227.1    KDB29074.1  71.52     91.24     1.2e-161  465       39228  40371  -     
intermediate  KDB29075.1  -         -         -         -         41231  42713  -     
AQV04228.1    KDB29076.1  48.3      95.42     1.9e-91   285       43673  44669  -     
AQV04229.1    KDB29076.1  81.76     96.54     0         542       43673  44669  -     
AQV04230.1    KDB29077.1  63.98     99.32     0         3291      46130  53792  +     
intermediate  KDB29078.1  -         -         -         -         54025  54974  -     
intermediate  KDB29079.1  -         -         -         -         56007  56711  +     
intermediate  KDB29080.1  -         -         -         -         57976  58338  +     


Trichophyton rubrum IGIB-SBL-CI1
================================
JPGR01000091.1
--------------
Cluster 72, score 6.48:
Query         Subject     Identity  Coverage  E-value   Bitscore  Start  End    Strand
intermediate  KMQ42129.1  -         -         -         -         10697  11260  -     
intermediate  KMQ42128.1  -         -         -         -         12434  13383  +     
AQV04230.1    KMQ42131.1  63.98     99.32     0         3291      13616  21278  -     
AQV04228.1    KMQ42130.1  48.3      95.42     1.9e-91   285       22739  23735  +     
AQV04229.1    KMQ42130.1  81.76     96.54     0         542       22739  23735  +     
intermediate  KMQ42133.1  -         -         -         -         24695  26177  +     
AQV04227.1    KMQ42132.1  71.52     91.24     1.2e-161  465       27037  28180  +     
intermediate  KMQ42125.1  -         -         -         -         28478  29975  -     
AQV04228.1    KMQ42124.1  80.39     99.67     0         533       30996  32032  +     
AQV04229.1    KMQ42124.1  49.67     94.34     2.4e-95   295       30996  32032  +     
intermediate  KMQ42114.1  -         -         -         -         32575  33320  +     
intermediate  KMQ42115.1  -         -         -         -         33619  34724  -     
intermediate  KMQ42116.1  -         -         -         -         35754  37032  +     


Trichophyton rubrum CMCC(F)T1i
==============================
LHPM01000018.1
--------------
Cluster 73, score 6.48:
Query         Subject     Identity  Coverage  E-value   Bitscore  Start    End      Strand
intermediate  OAL63125.1  -         -         -         -         1797583  1798669  +     
AQV04230.1    OAL63126.1  63.98     99.32     0         3291      1798902  1806564  -     
AQV04228.1    OAL63127.1  48.3      95.42     1.9e-91   285       1808025  1809021  +     
AQV04229.1    OAL63127.1  81.76     96.54     0         542       1808025  1809021  +     
intermediate  OAL63128.1  -         -         -         -         1809981  1811463  +     
AQV04227.1    OAL63129.1  71.52     91.24     1.2e-161  465       1812323  1813466  +     
intermediate  OAL63130.1  -         -         -         -         1813764  1815261  -     
AQV04228.1    OAL63131.1  79.33     97.71     4.8e-179  514       1816282  1818606  +     
AQV04229.1    OAL63131.1  48.16     93.4      6.2e-87   280       1816282  1818606  +     
intermediate  OAL63132.1  -         -         -         -         1818905  1820010  -     
intermediate  OAL63133.1  -         -         -         -         1821040  1823140  +     
intermediate  OAL63134.1  -         -         -         -         1823528  1823606  -     


Trichophyton rubrum CBS 735.88
==============================
KK210313.1
----------
Cluster 74, score 6.47:
Query         Subject     Identity  Coverage  E-value  Bitscore  Start   End     Strand
intermediate  EZG01510.1  -         -         -        -         75933   76427   -     
intermediate  EZG01511.1  -         -         -        -         76514   77418   -     
intermediate  EZG01512.1  -         -         -        -         78403   78832   -     
intermediate  EZG01513.1  -         -         -        -         78941   79346   +     
intermediate  EZG01514.1  -         -         -        -         79645   80390   -     
AQV04228.1    EZG01515.1  80.39     99.67     0        533       80933   81969   -     
AQV04229.1    EZG01515.1  49.67     94.34     2.4e-95  295       80933   81969   -     
intermediate  EZG01516.1  -         -         -        -         81982   82324   -     
intermediate  EZG01517.1  -         -         -        -         82990   84487   +     
AQV04227.1    EZG01518.1  72.34     56.8      1.1e-97  298       84785   85418   -     
intermediate  EZG01519.1  -         -         -        -         86788   88270   -     
AQV04228.1    EZG01520.1  47.96     95.42     2.2e-90  283       89230   90226   -     
AQV04229.1    EZG01520.1  81.43     96.54     0        540       89230   90226   -     
AQV04230.1    EZG01521.1  63.88     99.32     0        3286      91687   99349   +     
intermediate  EZG01522.1  -         -         -        -         99582   100531  -     
intermediate  EZG01523.1  -         -         -        -         101564  102268  +     


Trichophyton soudanense CBS 452.61
==================================
KK208939.1
----------
Cluster 75, score 6.48:
Query         Subject     Identity  Coverage  E-value   Bitscore  Start  End    Strand
intermediate  EZF69138.1  -         -         -         -         3741   5226   -     
intermediate  EZF69139.1  -         -         -         -         6211   6640   -     
intermediate  EZF69140.1  -         -         -         -         6749   7154   +     
intermediate  EZF69141.1  -         -         -         -         7453   8198   -     
AQV04228.1    EZF69142.1  80.39     99.67     0         533       8741   9777   -     
AQV04229.1    EZF69142.1  49.67     94.34     2.4e-95   295       8741   9777   -     
intermediate  EZF69143.1  -         -         -         -         9790   10132  -     
intermediate  EZF69144.1  -         -         -         -         10798  12295  +     
AQV04227.1    EZF69145.1  71.52     91.24     1.2e-161  465       12593  13736  -     
intermediate  EZF69146.1  -         -         -         -         14596  16078  -     
AQV04228.1    EZF69147.1  47.96     95.42     6.4e-91   284       17038  18034  -     
AQV04229.1    EZF69147.1  81.43     96.54     0         541       17038  18034  -     
AQV04230.1    EZF69148.1  63.98     99.32     0         3292      19495  27157  +     
intermediate  EZF69149.1  -         -         -         -         27390  28339  -     
intermediate  EZF69150.1  -         -         -         -         29372  30076  +     
intermediate  EZF69151.1  -         -         -         -         31341  31703  +     


Trichophyton violaceum CMCC(F)T3l
=================================
LHPN01000001.1
--------------
Cluster 76, score 6.48:
Query         Subject     Identity  Coverage  E-value  Bitscore  Start    End      Strand
intermediate  OAL75144.1  -         -         -        -         2212768  2215201  -     
intermediate  OAL75145.1  -         -         -        -         2216269  2217374  +     
AQV04228.1    OAL75146.1  81        97.71     0        530       2217672  2219997  -     
AQV04229.1    OAL75146.1  49.83     93.4      1.9e-92  294       2217672  2219997  -     
intermediate  OAL75147.1  -         -         -        -         2221019  2222516  +     
AQV04227.1    OAL75148.1  71.73     85.5      4e-152   439       2222814  2223811  -     
intermediate  OAL75149.1  -         -         -        -         2224815  2226297  -     
AQV04228.1    OAL75150.1  47.96     95.42     1.5e-90  283       2227257  2228253  -     
AQV04229.1    OAL75150.1  81.76     96.54     0        541       2227257  2228253  -     
AQV04230.1    OAL75151.1  63.92     99.32     0        3306      2229714  2237379  +     
intermediate  OAL75152.1  -         -         -        -         2237611  2238560  -     
intermediate  OAL75153.1  -         -         -        -         2239593  2240297  +     


Fusarium sp. NRRL 66182
=======================
JABFAK010000242.1
-----------------
Cluster 77, score 8.53:
Query         Subject       Identity  Coverage  E-value   Bitscore  Start  End    Strand
AQV04227.1    KAF5022958.1  70.62     96.68     2.7e-157  454       23835  24971  -     
AQV04226.1    KAF5022959.1  66.89     100       1.8e-157  452       25671  26589  +     
AQV04230.1    KAF5022960.1  64.19     99.4      0         3256      26802  34299  -     
AQV04228.1    KAF5022961.1  47.3      96.08     1.5e-87   275       35384  36401  +     
AQV04229.1    KAF5022961.1  85.17     99.69     0         567       35384  36401  +     
AQV04228.1    KAF5022962.1  78.03     99.67     0         525       37103  38128  +     
AQV04229.1    KAF5022962.1  45.97     93.4      1.6e-85   270       37103  38128  +     
intermediate  KAF5022963.1  -         -         -         -         38606  39686  +     


Neonectria magnoliae NRRL 64651
===============================
JAZAVK010000032.1
-----------------
Cluster 78, score 6.49:
Query         Subject       Identity  Coverage  E-value   Bitscore  Start   End     Strand
intermediate  KAK7429145.1  -         -         -         -         204939  205639  -     
intermediate  KAK7429146.1  -         -         -         -         206484  206888  -     
AQV04226.1    KAK7429147.1  65.9      100       2.4e-157  452       207955  208873  +     
intermediate  KAK7429148.1  -         -         -         -         209658  210695  -     
AQV04228.1    KAK7429149.1  78.03     99.67     0         523       211182  212205  -     
AQV04229.1    KAK7429149.1  47.35     94.65     3e-91     285       211182  212205  -     
AQV04228.1    KAK7429150.1  47.48     96.41     1e-89     281       213385  214400  -     
AQV04229.1    KAK7429150.1  83.6      99.69     0         557       213385  214400  -     
AQV04230.1    KAK7429151.1  66.36     99.08     0         3349      215835  223326  +     


Xylaria bambusicola CBS 139988
==============================
NW_025953575.1
--------------
Cluster 79, score 4.44:
Query         Subject         Identity  Coverage  E-value   Bitscore  Start   End     Strand
intermediate  XP_047830572.1  -         -         -         -         305824  307067  -     
AQV04228.1    XP_047830573.1  45.12     96.41     6.8e-84   266       310824  311838  -     
AQV04229.1    XP_047830573.1  76.1      100       4e-180    511       310824  311838  -     
AQV04230.1    XP_047830574.1  66.49     99.4      0         3406      313488  320994  +     
AQV04226.1    XP_047830575.1  66.23     100       2.6e-156  449       321581  322499  +     
intermediate  XP_047830576.1  -         -         -         -         322710  324465  -     


Nannizzia gypsea CBS 118893
===========================
NW_003345201.1
--------------
Cluster 81, score 7.48:
Query         Subject         Identity  Coverage  E-value   Bitscore  Start    End      Strand
intermediate  XP_003176899.1  -         -         -         -         2661117  2662408  -     
intermediate  XP_003176900.1  -         -         -         -         2663508  2664597  +     
intermediate  XP_003176901.1  -         -         -         -         2664887  2665710  -     
AQV04228.1    XP_003176902.1  80.72     99.67     0         531       2666117  2667152  -     
AQV04229.1    XP_003176902.1  50.33     94.97     4e-97     300       2666117  2667152  -     
intermediate  XP_003176903.1  -         -         -         -         2668232  2669729  +     
AQV04227.1    XP_003176904.1  72.52     91.24     6.5e-165  473       2670045  2671181  -     
intermediate  XP_003176905.1  -         -         -         -         2672004  2673486  -     
AQV04228.1    XP_003176906.1  46.47     96.41     5.8e-88   276       2674462  2675459  -     
AQV04229.1    XP_003176906.1  84.36     96.54     0         556       2674462  2675459  -     
AQV04230.1    XP_003176907.1  65.73     83.47     0         2811      2677233  2684928  +     
AQV04226.1    XP_003176908.1  65.57     100       5.9e-156  449       2685548  2686466  -     
intermediate  XP_003176909.1  -         -         -         -         2688746  2689302  +     
intermediate  XP_003176910.1  -         -         -         -         2690240  2691466  +     


Xylaria arbuscula VT107
=======================
JANPWZ010000182.1
-----------------
Cluster 83, score 4.42:
Query         Subject       Identity  Coverage  E-value   Bitscore  Start  End    Strand
intermediate  KAJ3578686.1  -         -         -         -         1641   2718   +     
AQV04226.1    KAJ3578687.1  65.57     100       1.7e-155  447       3457   4375   -     
AQV04230.1    KAJ3578688.1  66.14     95.37     0         3225      5171   12422  -     
AQV04228.1    KAJ3578689.1  45.79     96.41     1.3e-86   273       14081  15103  +     
AQV04229.1    KAJ3578689.1  77.36     100       0         514       14081  15103  +     
intermediate  KAJ3578683.1  -         -         -         -         17087  17986  +     


Xylaria arbuscula FL1030
========================
MU398178.1
----------
Cluster 84, score 4.35:
Query         Subject       Identity  Coverage  E-value  Bitscore  Start  End    Strand
intermediate  KAI1368683.1  -         -         -        -         14960  16500  +     
AQV04226.1    KAI1368684.1  65.57     100       2e-155   447       16994  17912  -     
AQV04230.1    KAI1368685.1  64.02     76.8      0        2501      18479  24269  -     
AQV04228.1    KAI1368686.1  45.79     96.41     1.3e-86  273       27644  28666  +     
AQV04229.1    KAI1368686.1  77.36     100       0        514       27644  28666  +     
intermediate  KAI1368687.1  -         -         -        -         30650  31190  +     
intermediate  KAI1368688.1  -         -         -        -         33376  33666  +     


Astrocystis sublimbata CBS 130006
=================================
JAJNNY010000083.1
-----------------
Cluster 85, score 4.43:
Query         Subject       Identity  Coverage  E-value   Bitscore  Start  End    Strand
intermediate  KAI0192142.1  -         -         -         -         59993  60682  -     
AQV04228.1    KAI0192143.1  49.83     95.42     1.6e-94   293       64993  66022  -     
AQV04229.1    KAI0192143.1  79.03     96.86     0         514       64993  66022  -     
AQV04230.1    KAI0192144.1  65.87     99.2      0         3336      69426  76911  +     
AQV04226.1    KAI0192145.1  65.55     98.03     2.3e-155  447       77397  78315  -     
intermediate  KAI0192146.1  -         -         -         -         80781  82133  +     
intermediate  KAI0192147.1  -         -         -         -         82128  82988  +     
intermediate  KAI0192148.1  -         -         -         -         83045  83315  -     


Pseudovirgaria hyperparasitica CBS 121739
=========================================
NW_022985549.1
--------------
Cluster 86, score 6.40:
Query         Subject         Identity  Coverage  E-value   Bitscore  Start   End     Strand
intermediate  XP_033604916.1  -         -         -         -         293172  295954  -     
intermediate  XP_033604917.1  -         -         -         -         296471  298161  +     
AQV04228.1    XP_033604918.1  45.45     96.41     1.6e-84   268       298172  299250  -     
AQV04229.1    XP_033604918.1  73.23     96.86     7.8e-166  474       298172  299250  -     
AQV04230.1    XP_033604919.1  54.56     99.24     0         2714      300708  308178  +     
AQV04226.1    XP_033604920.1  51.94     100       1.2e-120  359       308382  309315  -     
AQV04227.1    XP_033604921.1  60.88     95.77     2e-139    409       309814  310918  +     
intermediate  XP_033604922.1  -         -         -         -         314520  315918  -     


Poronia punctata CBS 180.79
===========================
MU401457.1
----------
Cluster 88, score 8.47:
Query         Subject       Identity  Coverage  E-value   Bitscore  Start   End     Strand
AQV04229.1    KAI1818258.1  71.3      69.81     5.4e-101  308       308424  309216  -     
intermediate  KAI1818259.1  -         -         -         -         310067  311496  -     
AQV04228.1    KAI1818260.1  78.25     100       0         520       312118  313165  +     
AQV04229.1    KAI1818260.1  45.72     94.34     3.7e-87   275       312118  313165  +     
intermediate  KAI1818261.1  -         -         -         -         315085  317183  +     
AQV04227.1    KAI1818262.1  71.8      70.69     1.5e-115  344       317477  318316  -     
AQV04226.1    KAI1818263.1  51.85     99.02     3.3e-107  327       318714  320238  +     
AQV04230.1    KAI1818264.1  63.99     99.52     0         3249      320612  328187  -     
intermediate  KAI1818265.1  -         -         -         -         330949  333187  -     


Neoarthrinium moseri TUCIM 5827
===============================
JAFIMQ010000108.1
-----------------
Cluster 89, score 7.37:
Query         Subject       Identity  Coverage  E-value   Bitscore  Start  End    Strand
intermediate  KAI1840723.1  -         -         -         -         38743  40436  +     
intermediate  KAI1840724.1  -         -         -         -         40919  43063  -     
AQV04227.1    KAI1840725.1  49.53     95.77     2.5e-106  324       43743  44882  -     
intermediate  KAI1840726.1  -         -         -         -         45623  47351  +     
AQV04230.1    KAI1840727.1  50.63     74.4      0         1835      47465  53159  +     
AQV04228.1    KAI1840728.1  45.79     96.41     3.6e-87   275       54669  55685  +     
AQV04229.1    KAI1840728.1  83.65     100       0         560       54669  55685  +     
intermediate  KAI1840729.1  -         -         -         -         56187  57152  -     
AQV04227.1    KAI1840730.1  74.5      91.24     3.3e-171  489       58504  59637  +     
AQV04228.1    KAI1840731.1  77.38     99.67     0         518       60118  61112  +     
AQV04229.1    KAI1840731.1  46.47     93.08     6.8e-88   276       60118  61112  +     
intermediate  KAI1840732.1  -         -         -         -         61882  63400  -     
intermediate  KAI1840733.1  -         -         -         -         64523  66045  +     


Neoarthrinium moseri TUCIM 5799
===============================
JAFIMR010000003.1
-----------------
Cluster 90, score 7.45:
Query         Subject       Identity  Coverage  E-value   Bitscore  Start    End      Strand
intermediate  KAI1880466.1  -         -         -         -         2038236  2039948  +     
intermediate  KAI1880467.1  -         -         -         -         2040426  2042531  -     
AQV04227.1    KAI1880468.1  49.06     95.77     5.9e-105  321       2043236  2044375  -     
AQV04230.1    KAI1880469.1  53.24     99.2      0         2623      2045103  2052639  +     
AQV04228.1    KAI1880470.1  45.79     96.41     3.6e-87   275       2054149  2055165  +     
AQV04229.1    KAI1880470.1  83.65     100       0         560       2054149  2055165  +     
intermediate  KAI1880471.1  -         -         -         -         2055667  2056632  -     
AQV04227.1    KAI1880472.1  74.5      91.24     3.3e-171  489       2057984  2059117  +     
AQV04228.1    KAI1880473.1  77.7      99.67     0         520       2059598  2060592  +     
AQV04229.1    KAI1880473.1  46.8      93.08     1.2e-88   278       2059598  2060592  +     
intermediate  KAI1880474.1  -         -         -         -         2061362  2062880  -     
intermediate  KAI1880475.1  -         -         -         -         2064003  2065525  +     


Neoarthrinium moseri CBS 164.80
===============================
NW_026055184.1
--------------
Cluster 91, score 4.14:
Query         Subject         Identity  Coverage  E-value   Bitscore  Start   End     Strand
intermediate  XP_049166461.1  -         -         -         -         136448  138104  +     
intermediate  XP_049166462.1  -         -         -         -         138626  140769  -     
AQV04227.1    XP_049166463.1  49.22     95.77     7.5e-106  323       141448  142587  -     
AQV04228.1    XP_049166464.1  45.79     96.41     3.5e-87   275       153186  154202  +     
AQV04229.1    XP_049166464.1  83.96     100       0         561       153186  154202  +     
intermediate  XP_049166465.1  -         -         -         -         154704  155669  -     
AQV04228.1    XP_049166466.1  78.03     99.67     0         524       158637  159631  +     
AQV04229.1    XP_049166466.1  47.48     93.08     8e-91     284       158637  159631  +     
intermediate  XP_049166467.1  -         -         -         -         160422  161942  -     
intermediate  XP_049166468.1  -         -         -         -         163064  164586  +     


Trichophyton tonsurans CBS 112818
=================================
GG698499.1
----------
Cluster 93, score 6.48:
Query         Subject     Identity  Coverage  E-value   Bitscore  Start   End     Strand
intermediate  EGD97137.1  -         -         -         -         222061  222814  -     
intermediate  EGD97138.1  -         -         -         -         223649  224598  +     
AQV04230.1    EGD97139.1  63.33     99.32     0         3239      224832  232491  -     
AQV04228.1    EGD97140.1  48.64     95.42     1.1e-91   286       233845  234843  +     
AQV04229.1    EGD97140.1  81.76     96.54     0         542       233845  234843  +     
intermediate  EGD97141.1  -         -         -         -         235827  237309  +     
AQV04227.1    EGD97142.1  70.86     91.24     4.4e-157  453       238179  239322  +     
intermediate  EGD97143.1  -         -         -         -         239628  241125  -     
AQV04228.1    EGD97144.1  80.39     99.67     0         535       242154  243189  +     
AQV04229.1    EGD97144.1  49.34     94.97     1.6e-95   296       242154  243189  +     
intermediate  EGD97145.1  -         -         -         -         243764  244491  +     
intermediate  EGD97146.1  -         -         -         -         244809  245904  -     
intermediate  EGD97147.1  -         -         -         -         247649  248189  +     


Daldinia decipiens CBS 113046
=============================
NW_026054578.1
--------------
Cluster 94, score 4.24:
Query         Subject         Identity  Coverage  E-value   Bitscore  Start   End     Strand
intermediate  XP_049096694.1  -         -         -         -         391754  393124  +     
AQV04228.1    XP_049096695.1  82.06     72.88     4.9e-138  400       393621  394400  -     
AQV04229.1    XP_049096695.1  47.09     70.13     4.5e-66   218       393621  394400  -     
intermediate  XP_049096696.1  -         -         -         -         395306  396773  -     
intermediate  XP_049096697.1  -         -         -         -         397907  398425  +     
AQV04227.1    XP_049096698.1  67.88     91.24     8.1e-146  424       398911  400054  -     
intermediate  XP_049096699.1  -         -         -         -         401706  402117  -     
AQV04230.1    XP_049096700.1  60.79     54.23     0         1569      404611  408722  -     
intermediate  XP_049096701.1  -         -         -         -         409705  412275  -     
intermediate  XP_049096702.1  -         -         -         -         413241  413722  -     
```
