## Additional File 11 for "Genome sequencing and physiological characterization of three *Neoarthrinium moseri* strains": T803A039T887P22.log

```
[08:10:47] INFO - Starting clinker
[08:10:47] INFO - Parsing files:
[08:10:47] INFO -   cluster38.gbk
[08:10:47] WARNING - Could not find parent gene of <unknown id>. Using coding sequence coordinates instead.
[08:10:47] WARNING - Could not find parent gene of <unknown id>. Using coding sequence coordinates instead.
/miniconda3/lib/python3.9/site-packages/Bio/Seq.py:2979: BiopythonWarning: Partial codon, len(sequence) not a multiple of three. Explicitly trim the sequence or add trailing N before translation. This may become an error in future.
  warnings.warn(
[08:10:47] WARNING - Could not find parent gene of <unknown id>. Using coding sequence coordinates instead.
[08:10:47] WARNING - Could not find parent gene of <unknown id>. Using coding sequence coordinates instead.
[08:10:47] WARNING - Could not find parent gene of <unknown id>. Using coding sequence coordinates instead.
[08:10:47] WARNING - Could not find parent gene of <unknown id>. Using coding sequence coordinates instead.
[08:10:47] WARNING - Could not find parent gene of <unknown id>. Using coding sequence coordinates instead.
[08:10:47] WARNING - Could not find parent gene of <unknown id>. Using coding sequence coordinates instead.
[08:10:47] WARNING - Could not find parent gene of <unknown id>. Using coding sequence coordinates instead.
[08:10:47] INFO -   cluster1.gbk
[08:10:47] WARNING - Could not find parent gene of <unknown id>. Using coding sequence coordinates instead.
[08:10:47] WARNING - Could not find parent gene of <unknown id>. Using coding sequence coordinates instead.
[08:10:47] WARNING - Could not find parent gene of <unknown id>. Using coding sequence coordinates instead.
[08:10:47] WARNING - Could not find parent gene of <unknown id>. Using coding sequence coordinates instead.
[08:10:47] WARNING - Could not find parent gene of <unknown id>. Using coding sequence coordinates instead.
[08:10:47] WARNING - Could not find parent gene of <unknown id>. Using coding sequence coordinates instead.
[08:10:47] INFO -   cluster90.gbk
[08:10:47] WARNING - Could not find parent gene of <unknown id>. Using coding sequence coordinates instead.
[08:10:47] WARNING - Could not find parent gene of <unknown id>. Using coding sequence coordinates instead.
[08:10:47] WARNING - Could not find parent gene of <unknown id>. Using coding sequence coordinates instead.
[08:10:47] WARNING - Could not find parent gene of <unknown id>. Using coding sequence coordinates instead.
[08:10:47] WARNING - Could not find parent gene of <unknown id>. Using coding sequence coordinates instead.
[08:10:47] WARNING - Could not find parent gene of <unknown id>. Using coding sequence coordinates instead.
[08:10:47] WARNING - Could not find parent gene of <unknown id>. Using coding sequence coordinates instead.
[08:10:47] WARNING - Could not find parent gene of <unknown id>. Using coding sequence coordinates instead.
[08:10:47] WARNING - Could not find parent gene of <unknown id>. Using coding sequence coordinates instead.
[08:10:47] INFO -   cluster91.gbk
[08:10:47] WARNING - Could not find parent gene of <unknown id>. Using coding sequence coordinates instead.
[08:10:47] WARNING - Could not find parent gene of <unknown id>. Using coding sequence coordinates instead.
[08:10:47] WARNING - Could not find parent gene of <unknown id>. Using coding sequence coordinates instead.
[08:10:47] WARNING - Could not find parent gene of <unknown id>. Using coding sequence coordinates instead.
[08:10:47] WARNING - Could not find parent gene of <unknown id>. Using coding sequence coordinates instead.
[08:10:47] WARNING - Could not find parent gene of <unknown id>. Using coding sequence coordinates instead.
[08:10:47] WARNING - Could not find parent gene of <unknown id>. Using coding sequence coordinates instead.
[08:10:47] INFO -   cluster89.gbk
[08:10:47] WARNING - Could not find parent gene of <unknown id>. Using coding sequence coordinates instead.
[08:10:47] WARNING - Could not find parent gene of <unknown id>. Using coding sequence coordinates instead.
[08:10:47] WARNING - Could not find parent gene of <unknown id>. Using coding sequence coordinates instead.
[08:10:47] WARNING - Could not find parent gene of <unknown id>. Using coding sequence coordinates instead.
[08:10:47] WARNING - Could not find parent gene of <unknown id>. Using coding sequence coordinates instead.
[08:10:47] WARNING - Could not find parent gene of <unknown id>. Using coding sequence coordinates instead.
[08:10:47] WARNING - Could not find parent gene of <unknown id>. Using coding sequence coordinates instead.
[08:10:47] WARNING - Could not find parent gene of <unknown id>. Using coding sequence coordinates instead.
[08:10:47] WARNING - Could not find parent gene of <unknown id>. Using coding sequence coordinates instead.
[08:10:47] WARNING - Could not find parent gene of <unknown id>. Using coding sequence coordinates instead.
[08:10:47] INFO - Starting cluster alignments
[08:10:48] INFO - cluster38 vs cluster1
[08:10:48] INFO - cluster38 vs cluster91
[08:10:48] INFO - cluster38 vs cluster89
[08:10:48] INFO - cluster38 vs cluster90
[08:10:48] INFO - cluster1 vs cluster90
[08:10:48] INFO - cluster1 vs cluster89
[08:10:49] INFO - cluster1 vs cluster91
[08:10:49] INFO - cluster90 vs cluster91
[08:10:49] INFO - cluster90 vs cluster89
[08:10:50] INFO - cluster91 vs cluster89
[08:10:50] INFO - Generating results summary...
[08:10:50] INFO - Writing alignments to: /repo/cagecat/jobs/T803A039T887P22/results/alignments.txt
[08:10:50] INFO - Saving session to: /repo/cagecat/jobs/T803A039T887P22/results/T803A039T887P22_session.json
[08:10:50] INFO - Building clustermap.js visualisation
[08:10:50] INFO - Writing to: /repo/cagecat/jobs/T803A039T887P22/results/T803A039T887P22_plot.html
[08:10:50] INFO - Done!
```
