## Additional File 11 for "Genome sequencing and physiological characterization of three *Neoarthrinium moseri* strains": T803A039T887P22_command.txt

```
clinker cagecat/jobs/C432Y536P600D41/results --jobs 2 --session /repo/cagecat/jobs/T803A039T887P22/results/T803A039T887P22_session.json --output /repo/cagecat/jobs/T803A039T887P22/results/alignments.txt --plot /repo/cagecat/jobs/T803A039T887P22/results/T803A039T887P22_plot.html --identity 0.30 --decimals 2
```
