## Additional File 11 for "Genome sequencing and physiological characterization of three *Neoarthrinium moseri* strains": alignments.txt

```
cluster38 vs cluster1
---------------------
Query         Target      Identity  Similarity
KAF5139261.1  AQV04228.1  0.43      0.59      
KAF5139261.1  AQV04229.1  0.79      0.85      
KAF5139262.1  AQV04230.1  0.67      0.77      
KAF5139263.1  AQV04226.1  0.69      0.81      
KAF5139264.1  AQV04227.1  0.68      0.77      
KAF5139266.1  AQV04228.1  0.78      0.89      
KAF5139266.1  AQV04229.1  0.43      0.60      

cluster38 vs cluster90
----------------------
Query         Target        Identity  Similarity
KAF5139261.1  KAI1880470.1  0.82      0.88      
KAF5139261.1  KAI1880473.1  0.45      0.61      
KAF5139262.1  KAI1880469.1  0.56      0.69      
KAF5139264.1  KAI1880468.1  0.48      0.62      
KAF5139264.1  KAI1880472.1  0.72      0.82      
KAF5139266.1  KAI1880470.1  0.46      0.62      
KAF5139266.1  KAI1880473.1  0.81      0.88      

cluster38 vs cluster91
----------------------
Query         Target          Identity  Similarity
KAF5139261.1  XP_049166464.1  0.82      0.88      
KAF5139261.1  XP_049166466.1  0.45      0.62      
KAF5139264.1  XP_049166463.1  0.47      0.62      
KAF5139266.1  XP_049166464.1  0.46      0.62      
KAF5139266.1  XP_049166466.1  0.82      0.89      

cluster38 vs cluster89
----------------------
Query         Target        Identity  Similarity
KAF5139261.1  KAI1840728.1  0.82      0.88      
KAF5139261.1  KAI1840731.1  0.44      0.61      
KAF5139262.1  KAI1840727.1  0.41      0.51      
KAF5139264.1  KAI1840725.1  0.47      0.62      
KAF5139264.1  KAI1840730.1  0.72      0.82      
KAF5139266.1  KAI1840728.1  0.46      0.62      
KAF5139266.1  KAI1840731.1  0.81      0.88      

cluster1 vs cluster90
---------------------
Query       Target        Identity  Similarity
AQV04227.1  KAI1880468.1  0.47      0.62      
AQV04227.1  KAI1880472.1  0.72      0.83      
AQV04228.1  KAI1880470.1  0.43      0.61      
AQV04228.1  KAI1880473.1  0.77      0.88      
AQV04229.1  KAI1880470.1  0.84      0.91      
AQV04229.1  KAI1880473.1  0.44      0.61      
AQV04230.1  KAI1880469.1  0.53      0.68      

cluster1 vs cluster91
---------------------
Query       Target          Identity  Similarity
AQV04227.1  XP_049166463.1  0.47      0.64      
AQV04228.1  XP_049166464.1  0.43      0.61      
AQV04228.1  XP_049166466.1  0.78      0.89      
AQV04229.1  XP_049166464.1  0.84      0.91      
AQV04229.1  XP_049166466.1  0.45      0.62      

cluster1 vs cluster89
---------------------
Query       Target        Identity  Similarity
AQV04227.1  KAI1840725.1  0.47      0.64      
AQV04227.1  KAI1840730.1  0.72      0.83      
AQV04228.1  KAI1840728.1  0.43      0.61      
AQV04228.1  KAI1840731.1  0.77      0.88      
AQV04229.1  KAI1840728.1  0.84      0.91      
AQV04229.1  KAI1840731.1  0.44      0.61      
AQV04230.1  KAI1840727.1  0.38      0.50      

cluster90 vs cluster91
----------------------
Query         Target          Identity  Similarity
KAI1880467.1  XP_049166462.1  0.95      0.96      
KAI1880468.1  XP_049166463.1  0.95      0.97      
KAI1880470.1  XP_049166464.1  1.00      1.00      
KAI1880470.1  XP_049166466.1  0.46      0.64      
KAI1880471.1  XP_049166465.1  0.99      0.99      
KAI1880472.1  XP_049166463.1  0.50      0.67      
KAI1880473.1  XP_049166464.1  0.46      0.63      
KAI1880473.1  XP_049166466.1  0.99      0.99      
KAI1880474.1  XP_049166467.1  0.98      0.99      
KAI1880475.1  XP_049166468.1  0.99      0.99      

cluster90 vs cluster89
----------------------
Query         Target        Identity  Similarity
KAI1880467.1  KAI1840724.1  0.95      0.95      
KAI1880468.1  KAI1840725.1  0.95      0.96      
KAI1880468.1  KAI1840730.1  0.50      0.67      
KAI1880469.1  KAI1840727.1  0.75      0.75      
KAI1880470.1  KAI1840728.1  1.00      1.00      
KAI1880470.1  KAI1840731.1  0.45      0.63      
KAI1880471.1  KAI1840729.1  0.99      1.00      
KAI1880472.1  KAI1840725.1  0.50      0.66      
KAI1880472.1  KAI1840730.1  1.00      1.00      
KAI1880473.1  KAI1840728.1  0.46      0.63      
KAI1880473.1  KAI1840731.1  1.00      1.00      
KAI1880474.1  KAI1840732.1  1.00      1.00      
KAI1880475.1  KAI1840733.1  1.00      1.00      

cluster91 vs cluster89
----------------------
Query           Target        Identity  Similarity
XP_049166462.1  KAI1840724.1  0.96      0.97      
XP_049166463.1  KAI1840725.1  0.99      0.99      
XP_049166463.1  KAI1840730.1  0.50      0.67      
XP_049166464.1  KAI1840728.1  1.00      1.00      
XP_049166464.1  KAI1840731.1  0.45      0.63      
XP_049166465.1  KAI1840729.1  0.99      0.99      
XP_049166466.1  KAI1840728.1  0.46      0.64      
XP_049166466.1  KAI1840731.1  0.99      0.99      
XP_049166467.1  KAI1840732.1  0.98      0.99      
XP_049166468.1  KAI1840733.1  0.99      0.99      
```
