## Additional File 11 for "Genome sequencing and physiological characterization of three *Neoarthrinium moseri* strains": T803A039T887P22_session.json

```
{"order": ["f0c933ab-340c-4a53-ba31-968443436024", "ce7416d0-3ba4-47cb-ab1f-5de294a9edf5", "fac6dd54-a95b-45fc-8593-9980565a8659", "b6144c83-ca8c-4be0-b10c-6243f01cee88", "ad1b19ae-c053-468d-ab32-d86072a47fff"], "clusters": {"f0c933ab-340c-4a53-ba31-968443436024": {"uid": "f0c933ab-340c-4a53-ba31-968443436024", "name": "cluster38", "loci": ["54fa8506-a5b1-4d9d-975b-240fc66a8f09"]}, "ce7416d0-3ba4-47cb-ab1f-5de294a9edf5": {"uid": "ce7416d0-3ba4-47cb-ab1f-5de294a9edf5", "name": "cluster1", "loci": ["0a22013b-acad-454b-bec5-ad762a9552dc"]}, "fac6dd54-a95b-45fc-8593-9980565a8659": {"uid": "fac6dd54-a95b-45fc-8593-9980565a8659", "name": "cluster90", "loci": ["49177319-17b0-4857-a3ca-8931b29ae404"]}, "b6144c83-ca8c-4be0-b10c-6243f01cee88": {"uid": "b6144c83-ca8c-4be0-b10c-6243f01cee88", "name": "cluster91", "loci": ["6846c270-a6ed-42f1-9afa-d05e64f9859f"]}, "ad1b19ae-c053-468d-ab32-d86072a47fff": {"uid": "ad1b19ae-c053-468d-ab32-d86072a47fff", "name": "cluster89", "loci": ["b76ec482-1050-4f3f-bd72-13358612c0ac"]}}, "loci": {"54fa8506-a5b1-4d9d-975b-240fc66a8f09": {"uid": "54fa8506-a5b1-4d9d-975b-240fc66a8f09", "name": "JABUBV010000001.1", "start": 0, "end": 27437, "genes": ["66ec666d-095b-491e-b6ff-bc44bef7a73c", "fd6fceb9-10e3-42c9-b515-29f5e6d9c8c9", "163acd25-df00-4d45-b846-80cb61e9726f", "a574bd68-1b1e-4380-8e93-a2810fe9c290", "c00ae796-cd66-472f-8cb0-4830bf17620c", "c7be1af3-4db4-4982-a1b4-9a620aa6d244", "bdb36786-b95a-4aa7-a37e-82670dd4413c", "faa35c8b-75f9-4817-ae15-ab6379ac363d", "b552c86c-2931-4dd6-9ff0-f2cc39916ead"]}, "0a22013b-acad-454b-bec5-ad762a9552dc": {"uid": "0a22013b-acad-454b-bec5-ad762a9552dc", "name": "KY365741.1", "start": 0, "end": 19518, "genes": ["2f55a6d2-c7b4-4e22-afb1-e1f1edcecb81", "17176e8b-7720-405f-8b54-0087d89cc48e", "7c54f005-38ed-41b5-a375-dedca70888c2", "3cae867f-4c34-491c-86e2-4e3d01a68cb5", "564f2837-5bf5-49fc-8721-6cc40fff2c0b", "5085b1b8-e0b1-4a7b-9a9b-65f0d6555566"]}, "49177319-17b0-4857-a3ca-8931b29ae404": {"uid": "49177319-17b0-4857-a3ca-8931b29ae404", "name": "JAFIMR010000003.1", "start": 0, "end": 27289, "genes": ["96c026ba-2b4b-400e-b329-157c6af213c4", "ad78f341-290e-41ce-80aa-fbecd40230ab", "4fa56b32-921c-4ae6-a879-98bdecc6f9a7", "8bb8766e-8b28-456c-86ca-669233046126", "674cf39d-8b2a-4717-a272-7dc6d8c6c4cb", "26a36aed-bcbf-4194-8ad0-2a6cf879d8fb", "6498ad74-eeee-4e2f-bfda-74a35a308e2b", "9b07b03a-179b-49fb-ba72-a70af2c8c27d", "eb16ca22-4aba-4357-b69c-bc84be9737be"]}, "6846c270-a6ed-42f1-9afa-d05e64f9859f": {"uid": "6846c270-a6ed-42f1-9afa-d05e64f9859f", "name": "NW_026055184.1", "start": 0, "end": 28138, "genes": ["69846f11-ec6f-460e-8746-7c79aca7d8ba", "9b8fd693-ef20-44f7-9545-19786807c9a8", "aa15f16d-54af-497b-a683-d14cc40b02e6", "f740c733-ac52-4d3b-a2ce-89a7abb5be07", "146598b3-bc2f-44c8-ad56-0b5d2fcc3680", "8bde6e91-71b1-45e1-900e-216b6376da0f", "19328bb0-4493-4793-918f-83f125bab0fb"]}, "b76ec482-1050-4f3f-bd72-13358612c0ac": {"uid": "b76ec482-1050-4f3f-bd72-13358612c0ac", "name": "JAFIMQ010000108.1", "start": 0, "end": 27302, "genes": ["b8616966-52d8-4c78-bd3f-7784f233d089", "51b698d5-6e15-4b4e-92af-723d637707de", "583b949c-4b40-4ffc-82e1-c84b0fa48a84", "f6b4fbac-d87e-42cb-a174-aa9525ca2329", "29a520eb-4fcc-48e8-ba32-d424c5736c86", "653b36e9-3422-4cf7-a747-f64e5a40a8f8", "134c55e2-2a0c-481d-956e-45764c4c6709", "d6805a4c-127d-4587-8617-0fd70c2d4abd", "7cf55aab-8e47-4218-b139-242cdd8703f9", "13521a56-5808-4d6c-a023-ad1979f11d3d"]}}, "genes": {"66ec666d-095b-491e-b6ff-bc44bef7a73c": {"uid": "66ec666d-095b-491e-b6ff-bc44bef7a73c", "label": "KAF5139259.1", "names": {"protein_id": "KAF5139259.1", "cluster_role": "intermediate"}, "start": 1040, "end": 1805, "strand": 1, "sequence": "ATGGACGGCCCAATCACTGAAGCGCTCGGTGCGCACCACCCCTATTACCCTCTGGGCGTGGCCATCCCAACATACGTCGCCAACACCATGAACGCCGGTGTCTTGGTGTCCATCTTCGCCGCCGGCTGTGGCGTTATTTTCGTGCCCACCTATCTGTTTGCCGTGAGGACCAGGCCGGCCATTTCCTTTGGCGAGGTGCTCGTTGCATTCTGGTGGGTTCTTTGCGGCTTTATTCACCTGACCTTTGAAGGTAAGTTGTCGCTCATCCATTCATCCAACCTATCCACTTGACTCATTACACACCTAGGCTACTTCTCCTACAACCACTTTGACATGGCCAGCAAAACCGACCTCTTCGGTCAGCTTTGGAAGGAGTACTCCCTCTCCGACTCGCGCTACATGACCCAAGACCCCTTTGTCGTCTGCATGGAAACCGTCACTGCCTTCTTCTGGGGCCCTTTGTCCTTCTTCATCGCCTACGCAACCATCACGAACCACCCCTGGAGACACCCGCTCCAACTGCTCGTCAGCATGGGCCAGCTCTATGGTGATGTGCTGTACTACGTCATTTGCTGGTACAATGAGTATGTGAACGGGGTGGCCTACTCCCGCCCTGAGCGTTACTACTACTGGGCTTATTTTGTGCTGTGCAATGCCTTTTGGATTGTCATTCCGCTGGCTCTGATGGGATACAGTGCCAAGACCATTGCAAAAGTCTTTGAGAAGACCAAGGTTATGAATGGCTCTGCGAAGAAGCACCTGTAG", "translation": "MDGPITEALGAHHPYYPLGVAIPTYVANTMNAGVLVSIFAAGCGVIFVPTYLFAVRTRPAISFGEVLVAFWWVLCGFIHLTFEGYFSYNHFDMASKTDLFGQLWKEYSLSDSRYMTQDPFVVCMETVTAFFWGPLSFFIAYATITNHPWRHPLQLLVSMGQLYGDVLYYVICWYNEYVNGVAYSRPERYYYWAYFVLCNAFWIVIPLALMGYSAKTIAKVFEKTKVMNGSAKKHL"}, "fd6fceb9-10e3-42c9-b515-29f5e6d9c8c9": {"uid": "fd6fceb9-10e3-42c9-b515-29f5e6d9c8c9", "label": "KAF5139260.1", "names": {"protein_id": "KAF5139260.1", "cluster_role": "intermediate"}, "start": 3151, "end": 3720, "strand": 1, "sequence": "ATGAAGAACCCTCAGCCAAAGCACATTCGGATCCAGGATGGCCGTGAAACTTACCTTTCGCAAGGCAACTTTGGGCCCTTGCAAGGCTCTAGACTGCTGCCAAAGCTCGCCGACTTCAACCTCGCCTTTCCGGGACTAGCCAATGGCAATGGTCACCTTGCTGCCATCCAATCCTATCGTTTTCGCGCCCCCGAGGTCATTCTAAGATGCCCATGGTCATATAGTGTCGATATCTGGAATCTCGGCCTTCTAGTAAGCTGACATGTTCCAAGCCCTCAAGGAGGTACTGGCATTTGTAGATGTGGAACCTCATGGAAGGTATTGGTCTGTTTAACAGGCCAGCTGGTGAAGATGGCGAGTACGGCGCGCATGTTGACCTGGCCCAAATGGTATCTCTTTTGGGAGAACCTGATGAGGAGTTGACCAGGAGGGAGCGCTTTTTTCGCAATTATCGGCTCAAGAAACCCCTCATCAACTCGCGTGGCAAGACGTGCAAGACCACGAATGAGTTCTGGGGCGGTCCATTCTTCAATGATGAGAGTAGGTTGGCCAACATTTATGAGCCGTAA", "translation": "MKNPQPKHIRIQDGRETYLSQGNFGPLQGSRLLPKLADFNLAFPGLANGNGHLAAIQSYRFRAPEVILRCPWSYSVDIWNLGLLMWNLMEGIGLFNRPAGEDGEYGAHVDLAQMVSLLGEPDEELTRRERFFRNYRLKKPLINSRGKTCKTTNEFWGGPFFNDESRLANIYEP"}, "163acd25-df00-4d45-b846-80cb61e9726f": {"uid": "163acd25-df00-4d45-b846-80cb61e9726f", "label": "KAF5139261.1", "names": {"protein_id": "KAF5139261.1", "cluster_role": "hit_required"}, "start": 5000, "end": 6054, "strand": -1, "sequence": "ATGATCAATTCAGACGCACAGTCGGCTCAGAAACAAGTCGAGGTGGAGAAACCCGACGAGAAATACTCTGCTCCACGTCTGTTGGCTCCCATTCCCGACTCGTATCAGCCCGCCAGGGCCATCACCAAGATTCCCGCAACGTCTTCCCTGGAAGACATTCTCGCTATCCTAGAGCGAGACGGCGGTGTTATTCTGACCGATTTCGTTTCCCTACAGGAGTTGGACAAGATTGACGAAGAGCTCGAGCCCTACACAAAGTCGTCCATTGTCGATGATGACTCCTACAACAACTTTATAGGCAAAAAGACGCTCGTCATTCCCGGCCTAGTCGGCAAGTCAGACACTATTGCCAACATTCTCGACACGAATGAAACCATAGACAAGCTGCTCAAGGTAATCCTAGAGGAGAGGTACCCTGCCGTTTTCGAGCAGCACACCGAGGAGCTCGTCGTGGACCCGTTGCTAAGTATCTGCATGGGCTTCCACGTCGGCCACGGCTCTCCGCGCCAAGCCCTACACAGAGACGACATGATCTTCTCCAGCAAGCATCGCCCCAATATGAAGATTAACGAAGTAGACGGCTTCAGCTGCTTCCTCGCCGGGACTAGGATCACGCGCGAAAACGGCGGCACAATGGTCATTCTCGGTTCCCACAAGTGGGAGCACGATAGACGCGGCAGGCCCGATGAAGTTTCCTTCCTTGGTAAGGCTCTGTTATACAAGGCGCTTTTATTTCTCGGGGCTAACTGCGTGGCATGTAGAAATGGAGCGCGGCTCTGCGTTTATTTTTCTTAGCACCCTCGCTCACGGCGCGGGATATAATACTATTCCTGGCGAGGTGCGCAAGATTACGAATCTCGTATTTTGCCGGGGGACTCTGCGGACGGAGGAGAACCAGTTCTTGTGTGTGCCCCGGAGTAAGGTGCTGAAGATGAGTCCCAAGATGCAGACTTTGCTGGGGTTTAAGAAGCCGGCGGGCAGTTGGTTGGGAATGGTGGAGAATGAAGACCCTGCCAAGGATCTTGAGGCTATCTATGAGAGGATGCTCAAGTAA", "translation": "MINSDAQSAQKQVEVEKPDEKYSAPRLLAPIPDSYQPARAITKIPATSSLEDILAILERDGGVILTDFVSLQELDKIDEELEPYTKSSIVDDDSYNNFIGKKTLVIPGLVGKSDTIANILDTNETIDKLLKVILEERYPAVFEQHTEELVVDPLLSICMGFHVGHGSPRQALHRDDMIFSSKHRPNMKINEVDGFSCFLAGTRITRENGGTMVILGSHKWEHDRRGRPDEVSFLEMERGSAFIFLSTLAHGAGYNTIPGEVRKITNLVFCRGTLRTEENQFLCVPRSKVLKMSPKMQTLLGFKKPAGSWLGMVENEDPAKDLEAIYERMLK"}, "a574bd68-1b1e-4380-8e93-a2810fe9c290": {"uid": "a574bd68-1b1e-4380-8e93-a2810fe9c290", "label": "KAF5139262.1", "names": {"protein_id": "KAF5139262.1", "cluster_role": "hit_required"}, "start": 7763, "end": 15227, "strand": 1, "sequence": "ATGAGTGGCATCTCAGATCACGACTACCAAGTCCTGGTCAACGAGTTCAACGCCACTGACGATATCTCGCTGCTAGGTAGTCGGCTGGACCAGCTCTTTGAACAAGTGGCGGATCGCTTTCCAGACAACACAGCCGTGATTCACAACGAGAACGAGGTCACCTTTAAACAACTCAATAGCTCTGCAAATATCCTCGCGCGATGTCTCGCAAAGCGAGGCCTACAACAGGGCGATGTAGTCGGCCTCGCCGTCTCGCGCTCCATCGACCTCATTGCTGCCATGCTGGCTGTGCTCAAGCTAGGCGCCGCCTATGTTCCCATCGACCCGTCATTCCCTGCCGAGCGCATCAACCAAATGGTTGAAGATGCCGGTCTTAGACTTATTCTGCTCAGCGGCAGGCCAACCAAAGGCCTTGGGCGTTGGGCAGGTCTATGCTTGAGCGTGTCTGAGGCAAGAGATGGCTCAGTCACGGATGGTACCAACCTCGAAACCGAGATTCACACGCGGGACTTGGCATATGTAATTTATACATCGGGCTCGACTGGGCGCCCCAAAGGCGTCGAGATTAGCCACGGAGCCGCCGCCAACTTTCTGAGCTCGCTGCGCAAGCATGAGCCAGGTTGCAGCGAGCGTGATCGCCTTCTCGCCATCACCACTATATCCTTTGACATGTCGGCCCTGGAGCTATTATTGCCACTTGTGTCTGGGTCCGCAATGATTATCGCGAATACAAGTGCGGTCAAGGATCCGCGCGAGCTCATCAGCTTAATGGCACGCCACAAAGTCACTATTCTGCAAGCGACGCCCGCAACGTGGACGATGCTTCTAGAGTCTGGCTGGAAGGGAAACCCGCGCCTTTCCAAAGTCATTTGCGGCGGGGAGCCGCTCTCTCGCCAGCTTGCAGACCGCCTGCTCGCCGCTGCCGATTCCGTATGGAATGTGTATGGACCGTCCGAGACGACCTACGGAAGCGTGGGCAGAGTCGGGCAGGGCGACATCGTCGTCGGCAATCCCGTCGCCAACGGTAGGATATACGTCCTCGACGACAACATGTCGCCCGTGCCTATAGGATCCGAGGGCGAAGTGTACATTGGCGGTGGCAGCGTGTCCAACGGGTACCGGAACAAGGCTGAGCTCACTCGCTCCCGGTTCCTTGTCAATCCCTTTCATGGCGGTGTATTCTTCCGCACCGGCGACCTGGCTCGCTTCATAGGGCCGGGAAAGCTCCAAGTTGTAGGCCGCATAGATGGGGTGGTCAAGATCCGCGGCCACCGCATCGACGTGGGCGACATCGAAGCCGTCTTGGTCGATCACGCCAATGTGTCCGAGGCGGTGGTTGTCAGTCGCGATGATCGTCTGGTGGCGTATTGTGTGCTTCATGCGCCTTGTCACGATGTAGCCTCCCTAGACGGCATTCTACGCCCGTGGGTTGCCGAACGCCTCCCGGCATACATGCTGCCGACTTTTTTTGTTCAAATGGATGCGTTGCCGCTGTCTCCTAGCGAAAAGGTCAACAGGAAGGCGCTCCCTGATCCGATAGAGGCGATGCGGCATCAAACCATGATACAGCCAACTTCTGAGCTGGAGCAGCGGATACAGGCTATTTGGTCGGATATTCTTGGCCACGATCGCTTTGGGACAGAAGACAACTTCTTTCGAATCGGTGGGGATTCTGTGCGCATAATTCGCATGCAGGCGGCGTTGGAGAAGCAGCTGCACCGGCCGGTACCAACACCAAAATTATTCGAGCACTATACGATCAAGACATTGGCTGCCTATCTTGCCGGCACGGGCAGAGAAAACAATAACGAGTCACAGGCAGTCAGTCAGACGTTTGCTGGCAGTCATGAGGACATTGCCATAGTCTCCATGGCCTGCCGATTACCTGGTGGTGTGGCTACGCCAGAAGCTCTCTGGCAGCTACTCCAAAGCGGCGGCGACACGATCATCGATGTGCCCAAGGATCGCTGGGATGCAGATAAACTATATAATGCAGATGCCAACATTGACGGCACGTCGTATTGCCGCCGAGGCGGCTTCCTCGACGCAATCTACTCATACGACGCGTCCTTCTTCGGCATATCGCCCCGCGAGGCACAGGCAATGGACCCAACGCACAACCTCATGTTGGAACTGTGCTGGGAAGGTTTTGAACGAGCCGGCTACACAAGGGACCAGCTGAGCGGTAGCGCAACCGGAGTCTTCCTCGGCGTCAGCAACAACGCCACGACAAACGGTACACCACCAGACCTCAAGGGATACTCCATCACAGGAAGCGCCAGCGCCACCATGTGCGGCCGTCTGTCGTACACCCTCGGCCTCCGGGGGCCATCTTTAGTTGTAGACACGGCGTGCTCATCGTCACTTGTCGCCACGCACCTGGCGTGCAACGCTTTGCGCCAAGGCGAGTGCAGCATGGCCTTGGCCGGCGGCGTGAGCCTTCTCACCACCCCGGGCATTCACATCGAGTTTAGCAAACTCGGCGGGCTTTCTGCAGACGGTCGCTGCCGCGCCTTCTCAGATGACACGGACGGCACGGGATTCAGCGAGGGCGCGGCGGTTATAGTTCTGAAGCGCCTGTCCGATGCCCGCCGGGACGGCGATGACATTCACGCCGTGCTTCGTGGCACCGCCGTGATGCACGGGGGCTTGAGCGCCGGTCTGACGGCTCCCAGTGGCCCTGGCCAGGTAGCTCTTCTTCGGAATGCCTTGGCCCGGGCTGCACTGGAGCCAGGGGACATTGACTACGTCGAGGCGCATGGCACGGCTACCAAGCTGGGCGACCCTATTGAAGCGACTGCGCTGGCCGAGGTCTTTGGTACGGGGCGCTCCGGCTCGGATCCTCTGAGAATAGGCTCGGCCAAGTCCAACCTTGGGCATACCCAAGCCGCGGCCGGGGTGGTCGGCTTGTTAAAGGTCGTCCTGTCTATGAAACATGACACCCTCCCGAGAACATTGCATGTACGGGAGCCCATGGCAGCAGTTGACTGGAAGCGCGCCAACATGGAGTTGGTGTTGCAGAATCGACCATGGCTGCCAAATAACAACCGACTACGCCGGGCTGGTGTGAGCGCGTTTGGTATTGGTGGCACAAACGCCCACGTCATTGTTGAAGAGTCGCCTACTCCCGCCGTAGAAGAGACTAGCAACATTACTCGGCCGTCACCCCCAGCTACTCTCCCATTTGTCCTGTCAGGACAAGGTGATTCCGCTCTCAGGGCACAGGCGGAGAAGCTCCGACTGCACATCGAGAGCGGCGTTGGCAAGGACAGCCGCCTGCGTGATGTGGCCTACTCGCTTGCCACATGCCGCTCACACCTTCACCGGCGATTGGTAGTGATGGCTGGAGACAAGGCAGAGATTCTGGAGAAACTTGCATCTGTAAGCTCAGGTCCTATCCAACCCTTGAGTGTGAACGACGTCGGGAGTCCAACAGTAGCAATGCTCTTCACGGGGCAAGGAAGTCAACTGCCAGGAATGGGCAAGGATCTGTATGCTGTCTATCCCGTTTTTCGGGATGCACTAGACGAAGTTGCCGCAAAGTTCACAGACTTGGAGCGGCCCCTTCTTGACATCATGTGGGCCGAATCGGGAAGCGAGAATGCTGCCCTGCTGAGCCGCACCGATTTTGCCCAGCCCGCCCTGTTTGCCCTGGAAGTTTCCCTCTGGAAGCTCTGGCAGAGCTGGGGTGTGAAGCCCGACTTTGTGCTCGGCCACAGCGTGGGGGAGCTTGCCGCCGTTCATGCAGCAGGAGTGTTGGACTTGTCGGATGCTTGCCGGCTTGTCATGATGCGCGGTCGTCTGATGCAGGCTATCCCTCGCCAGGGCAAGATGGCATCAGTGGAAGCTAGCAGCGCCGAGGTCAGCGCCGCAATTGAAGAACTAGGACAGCATGAGAAGGTTGAAATCGCAGGCTACAACACGCCCTCGCAGACGGTTATATCAGGAGACACGGAGGCTGTTGAGGCCACGTCGGTTCACATGAGAAAGTTAGGCCGCAAGACAAAGCTGCTTGATACTAGCCACGCCTTCCACTCTTTCCATATGAAAGGTATGCTGGATGACTTGAGGGCCTTGGCCCAAAATATCCGGTTCAGCCCACCCAAAATGCGCATAATTAGCAGCATGACTGGTCGATTAGCTGGGGCAGGTGAGCTTGAACAGGCCGAGTATTGGGTTCAGCAGGCTCGCAATGCTGTCCGGTTTAGCGACGCCTTCCAAACGCTGGCCGGCCAGGGCGCAAATGTCTTTCTGGAACTTGGACCCAGTGCAATGCTTTGCGGCTTGGGCGCGGCATGCCTCGCCGATCCTGGTCAAGTCGGCGCTGCCCTCTGGCTGCCCTCTTTGAAGCCAAACGTGGACGGGCCGTCGGTCATCCAAAGCAGTCTCGGCCAGCTACACGTCCGACATGTGCCGGTGGATTGGGCTGCATATTTCAAGCCTTTTGACTGCAAAAGAGTCATGCTTCCCACTTATGCCTTTCAGCGGGAGGATTTCCGGCCCGCAAACAAAGCCAGTTGGTTTGATGCCGTGTCACCCAGCACTGGGACCGATGCCGCGCCGAGAGTGCAAGACATGATGTTTGAAATCAACTGGCGTCGAGTCGAACCGAAAAGCATCCAGCCCCGCGGTGCGTGGGGTCTTCTCTGCCCGTCGGGAGAGACTGCGTGGACAACAGAGGCACAAAGGGCCTTGTTAGCCACGGGTATGCAGCTGGTGGCAGTGAGCGAGCCTCATGAGGCCGACCAGCTGGACGGCTTGCTGTCTCTGTGGGACTCTGACGCCGACACTGTCCAGATGGCGCACGGCGTCACCGCACTAGCGCTGGCTCAGTTGCAAGAGGCGATCCGAACTGGCCTTGGCGCGCCCATAGTATGGGTCACCCGGCATGCCGTGGGTGCCGGAGCCGACGACCGGCCCGTCAATATCGGTGCCGGGCCGTTGTGGGGCCTCATGCGCGCCGCTCGGAGCGAGCATCCGGAGCTGCGGCTGCGCTTGATCGACGTCGATGAGGAGACGGACCGCGCCTCCCTCAGCCAAGCGCTCATGCTGGCCGATCAGACAGAGATTGCTGTCCGCAGAGAACAGCTGCTAACGCCCCATATGGAGCGCGCTGGCCCGGCCGCACCACTGCCAGTCGGACAACCATTCGTTCGAGCCGACGGCGCTGTGCTGGTCACGGGCGGCTTGGGCGATCTCGGAAGCCGCGTAGCCCGTAGACTGGCCACCGCCCACGGGGTCTGTGACATTGTTCTGGTGTCGCGGCAGGGGGCGGATTCCCCCGGTGCCGACGCACTCGTCGCCGAGCTGGCTGAACTGGGTGCCAAAGCCACCATAGTTGGCTGCGACTTGGCAGACCTTGACAGTGTCGGATCAGTTATGCAGTTGTTTACACCGGATCGACCTTTACGCGGTGTAGTGCACGCTGCCGGAGTTGTTGACTCGGGTACTCTGTCATCCTTGACTGCTCGCAAATGCGCCACGGTTTTCGCGCCAAAAGTCGACGGCCTATGGAATCTGCACCAACTGACCAAGCACATGGACTTAGACCTGTTCATGATGTTCTCCTCCATATCTGGTATCATCGGCCTACCGGGCCTAGGCAACTATGCCGCCGCCAACTCCTTCATCGACTCGCTCGCACACCTGCGACGAGCGCAGGGCCTGCCAGCAAGCTCTGTGGCCTACGGCACGTGGGCTGGAGACGGCATGGCGACGACTCTCGTCCCAACGACCCGCGCCCATCTCTCGCAGCTCGGACTGGGTTTCCTCCCGCCGGAAGCCGGATTGGAGATTTTCGAGCAAGCCGTGTATCGAGGCCGCGCGCTGATCGTAGCGGCGGTCCTTGATTTACAGCGTCTCAGGGCCTATTACGAAGAGCAAGGCGGCGTTCCCCCCTTGTTGCACTCGATGCTGGGCGGAACAAAGGTCCAGAAGCCGGCTGATGAGGTCGTCAACTTGCGCGACTTGTTGGCAGACGCTGCTCCGGAAAAGTATGGCAGCATCGTGTTGCACATGGTCCAAGAAACGATTGCCAAGGCATTAGGGTACACGAGGACCGAGGATGTCGACGCCAGTCGACCCATGCAGGAATTAGGGATTGACTCTCTGACAGCAATTCTGACTCGCAACCATCTGGCGACATTAACGGGGATGGCATTACCACCCAACATTGCCCTGCTCTACCCCAATCTCAAGTCGCTCAGCGAGTTCCTGCTGTGCCGGTTACTGGACGATGTCGAGGGCAGCACGTCCAGTCCATCAGATACCGATGGCGCAACACCAAGCACGCCAACGTCGGCCGCTTCTTGCGTCGACATGGCAGACATCCGAAGGGGCGTTCTTGATTCCACATTCCAGTTCAACAACCCTGTTTCTCCTGGTGTCCCCGAGACTGTGTTCGTGACTGGCGCAACCGGCTTCGTCGGCTCCTTCATGATACACGAGTTTCTTCAAAGACGCATATCAGTGTACTGCCTCGTGCGTGCTAGCGGAACTCAAGAGGCGCAGCAACGCATGATTGCCACGCTGAAGCAATACGGCCTCTGGCTGCCCGAGTACGAGCTGCTGCTTGTCTCGGTGGCCGGCGATCTCTCCCAGCCCTTACTGGGCCTGGGCGAGGTCGTCTTCGACGACTTGGCGAGCCGCGTCGACGCCATTCTCCATTCTGGCGCTCTTGTCGACTGGATGCGCCCGCTGGACGACTACATTAGCCCCAACGTCCTCGGCACGCACGAGGTCCTGCGTCTGGCGTCTTGCGGCCGTGCCAAGGCCATCCATTTCATATCCACCATTTCCACGCTGCCCATCCATGCGGGCTACGGGCTTGCCGAGCACGACGGCGAGTACGGCTACGGCACATCCAAGTACCTTGCTGAAAAAATGGTTGTGGCCGCTCGTTTCCGCGGCGCCAAAGCATCGTCCTATCGGTTGCCGTTTGTGGCTGCCTCGGCTGCCAATGGGCATTTTAGACTTGATCGTGGCGACTTTTTGAATAACCTCGTTACTGGAAGTCTGGACCTGGGCGCTTTTCCCTTCATCAATGCCGACCTGTCCTCTGTGCTGCCGGTCGACTATCTGTGCGGGACGATTACTGCCATCATGACCGAGGACCAGGAGCGAGTTGGCGAGGACTACGACTTTGTCAACCCGCGGGCACCTACGTTCAAGCACTTCTTTGAAATGATGTGCGCTGTGAGCGGTGGCAAGGAGATGGTTTCCTTTGGTGAGTGGCACCGCCGCGCGCTCGAGTATGCGGCCGCCCACCCGACAAGTTCGCTGGCCCGTATTGCTACTGTTCTTGATGGCTACAATGATAAAACTGTAGGTAGCTTGGTGAGTGGGAGTCCAGTCGGTAAGCATGTATTAGGACTGGATGCGTATCGGGCCCCGCCGTTGGATGAGGAATACGTCCGCAGGTATGTGCATCGCATTGAGGCGGCAAGAGCCAAAATGCGTTCGTGA", "translation": "MSGISDHDYQVLVNEFNATDDISLLGSRLDQLFEQVADRFPDNTAVIHNENEVTFKQLNSSANILARCLAKRGLQQGDVVGLAVSRSIDLIAAMLAVLKLGAAYVPIDPSFPAERINQMVEDAGLRLILLSGRPTKGLGRWAGLCLSVSEARDGSVTDGTNLETEIHTRDLAYVIYTSGSTGRPKGVEISHGAAANFLSSLRKHEPGCSERDRLLAITTISFDMSALELLLPLVSGSAMIIANTSAVKDPRELISLMARHKVTILQATPATWTMLLESGWKGNPRLSKVICGGEPLSRQLADRLLAAADSVWNVYGPSETTYGSVGRVGQGDIVVGNPVANGRIYVLDDNMSPVPIGSEGEVYIGGGSVSNGYRNKAELTRSRFLVNPFHGGVFFRTGDLARFIGPGKLQVVGRIDGVVKIRGHRIDVGDIEAVLVDHANVSEAVVVSRDDRLVAYCVLHAPCHDVASLDGILRPWVAERLPAYMLPTFFVQMDALPLSPSEKVNRKALPDPIEAMRHQTMIQPTSELEQRIQAIWSDILGHDRFGTEDNFFRIGGDSVRIIRMQAALEKQLHRPVPTPKLFEHYTIKTLAAYLAGTGRENNNESQAVSQTFAGSHEDIAIVSMACRLPGGVATPEALWQLLQSGGDTIIDVPKDRWDADKLYNADANIDGTSYCRRGGFLDAIYSYDASFFGISPREAQAMDPTHNLMLELCWEGFERAGYTRDQLSGSATGVFLGVSNNATTNGTPPDLKGYSITGSASATMCGRLSYTLGLRGPSLVVDTACSSSLVATHLACNALRQGECSMALAGGVSLLTTPGIHIEFSKLGGLSADGRCRAFSDDTDGTGFSEGAAVIVLKRLSDARRDGDDIHAVLRGTAVMHGGLSAGLTAPSGPGQVALLRNALARAALEPGDIDYVEAHGTATKLGDPIEATALAEVFGTGRSGSDPLRIGSAKSNLGHTQAAAGVVGLLKVVLSMKHDTLPRTLHVREPMAAVDWKRANMELVLQNRPWLPNNNRLRRAGVSAFGIGGTNAHVIVEESPTPAVEETSNITRPSPPATLPFVLSGQGDSALRAQAEKLRLHIESGVGKDSRLRDVAYSLATCRSHLHRRLVVMAGDKAEILEKLASVSSGPIQPLSVNDVGSPTVAMLFTGQGSQLPGMGKDLYAVYPVFRDALDEVAAKFTDLERPLLDIMWAESGSENAALLSRTDFAQPALFALEVSLWKLWQSWGVKPDFVLGHSVGELAAVHAAGVLDLSDACRLVMMRGRLMQAIPRQGKMASVEASSAEVSAAIEELGQHEKVEIAGYNTPSQTVISGDTEAVEATSVHMRKLGRKTKLLDTSHAFHSFHMKGMLDDLRALAQNIRFSPPKMRIISSMTGRLAGAGELEQAEYWVQQARNAVRFSDAFQTLAGQGANVFLELGPSAMLCGLGAACLADPGQVGAALWLPSLKPNVDGPSVIQSSLGQLHVRHVPVDWAAYFKPFDCKRVMLPTYAFQREDFRPANKASWFDAVSPSTGTDAAPRVQDMMFEINWRRVEPKSIQPRGAWGLLCPSGETAWTTEAQRALLATGMQLVAVSEPHEADQLDGLLSLWDSDADTVQMAHGVTALALAQLQEAIRTGLGAPIVWVTRHAVGAGADDRPVNIGAGPLWGLMRAARSEHPELRLRLIDVDEETDRASLSQALMLADQTEIAVRREQLLTPHMERAGPAAPLPVGQPFVRADGAVLVTGGLGDLGSRVARRLATAHGVCDIVLVSRQGADSPGADALVAELAELGAKATIVGCDLADLDSVGSVMQLFTPDRPLRGVVHAAGVVDSGTLSSLTARKCATVFAPKVDGLWNLHQLTKHMDLDLFMMFSSISGIIGLPGLGNYAAANSFIDSLAHLRRAQGLPASSVAYGTWAGDGMATTLVPTTRAHLSQLGLGFLPPEAGLEIFEQAVYRGRALIVAAVLDLQRLRAYYEEQGGVPPLLHSMLGGTKVQKPADEVVNLRDLLADAAPEKYGSIVLHMVQETIAKALGYTRTEDVDASRPMQELGIDSLTAILTRNHLATLTGMALPPNIALLYPNLKSLSEFLLCRLLDDVEGSTSSPSDTDGATPSTPTSAASCVDMADIRRGVLDSTFQFNNPVSPGVPETVFVTGATGFVGSFMIHEFLQRRISVYCLVRASGTQEAQQRMIATLKQYGLWLPEYELLLVSVAGDLSQPLLGLGEVVFDDLASRVDAILHSGALVDWMRPLDDYISPNVLGTHEVLRLASCGRAKAIHFISTISTLPIHAGYGLAEHDGEYGYGTSKYLAEKMVVAARFRGAKASSYRLPFVAASAANGHFRLDRGDFLNNLVTGSLDLGAFPFINADLSSVLPVDYLCGTITAIMTEDQERVGEDYDFVNPRAPTFKHFFEMMCAVSGGKEMVSFGEWHRRALEYAAAHPTSSLARIATVLDGYNDKTVGSLVSGSPVGKHVLGLDAYRAPPLDEEYVRRYVHRIEAARAKMRS"}, "c00ae796-cd66-472f-8cb0-4830bf17620c": {"uid": "c00ae796-cd66-472f-8cb0-4830bf17620c", "label": "KAF5139263.1", "names": {"protein_id": "KAF5139263.1", "cluster_role": "hit_required"}, "start": 15667, "end": 16585, "strand": -1, "sequence": "ATGCGTGTGGCAATTGCTGGCTACGGCGACCTGACTCGCTACATCTGTGAAGAGTTTGTCAAAGCCGGCCATGTACTCGTTATCCTGACCCGAAGCTACAAACCTCAACTCGAGAGCCAAGGAGTGGCTCAGGCTATTACCGACTATTCCCCGTCGTCTCTGAGAGCTCCTCTGGCCGATTGCGAAGTATTGATATCGACAATTTCAGATATTTCGTCGGCCTATACCAATGTCCACAGAAACCTCACCCTGGCCTGTCAAGAGAGTCCCCGGTGCAAGCGCTTCATTCCCGCCGAGTTTGTAGCCAATATCGAGGCGTATCCAGATGAGCCTGGCTTCTACTATGCACCTCACGAGCCAATACGTGAGATGCTCCGGGGCCAGACGGATCTGGAGTGGACTTTGGTTTGTATCGGCTGGCTCAGTGACTACTTTGTGCCGTCGAAGAATCGACACATTAAAGATATTGGCGAGTTCCATCCCATGAACTGGGCCGGGAACAAGATTGTAATCCCGGGGACAGGGAATGAGCCTGTGGATTTCACATGGGCGCGCGATGTTGTGAGAGGGCTAGTATCCCTCATTGAGGCACCACGCGGCTCATGGGAGCCGTATACCTTCATGTCGGGGGAGCGCAGCTGCTGGAATGACGCTACCAGGCTCGCCGTGCAAAAGTATCGACCTGGTATCCCGATACAACATGTTTCGTTGCATAGTGTTGCAGGCATGATTAAGACGGCGAAGGATGAGAATACCGAGGTCCTGGCTGACTATTACCTGTTGTCTATCAGCCAAGCATGCGCAATTCCAGCGGATAAGGTTGAAGCTCATAAGGAAAAGTACTTCTCTGGTGTCACCTTTCGAAGTTTGCGAGACGGACTTTGCCAGGTTGACGAGCATCCAGACTCGATACTGTAA", "translation": "MRVAIAGYGDLTRYICEEFVKAGHVLVILTRSYKPQLESQGVAQAITDYSPSSLRAPLADCEVLISTISDISSAYTNVHRNLTLACQESPRCKRFIPAEFVANIEAYPDEPGFYYAPHEPIREMLRGQTDLEWTLVCIGWLSDYFVPSKNRHIKDIGEFHPMNWAGNKIVIPGTGNEPVDFTWARDVVRGLVSLIEAPRGSWEPYTFMSGERSCWNDATRLAVQKYRPGIPIQHVSLHSVAGMIKTAKDENTEVLADYYLLSISQACAIPADKVEAHKEKYFSGVTFRSLRDGLCQVDEHPDSIL"}, "c7be1af3-4db4-4982-a1b4-9a620aa6d244": {"uid": "c7be1af3-4db4-4982-a1b4-9a620aa6d244", "label": "KAF5139264.1", "names": {"protein_id": "KAF5139264.1", "cluster_role": "hit_required"}, "start": 17433, "end": 18567, "strand": 1, "sequence": "ATGGTCGTCGTTGCCGTTGCCGGCGGCACAGGCGGCGTCGGGCGCACCGTACTGGATGCCATTGCAAAATCGGGCCAACACCAAGCCATTGTGCTTTCAAGGACAGTAAGCCTCCCGGTGCCGTCCTGTTCATGTAGCAAGGAAACTCACACTTTTCAGACCTCAGTTTCTACCGCAGTTGACGAACCGAATCGGTTTGCGGTAGATTACAACAGTGTGGAGCAGATGAAGCAGATTCTGCAAGAGAATAATGTTCAAGTCGTTGTGTCAGCCCTGCTTCTCGTTGATGAAGCCGTTGCCCAGTCGCAGATCAACCTGATCCGGGCCGCGGCTCAATCAGGAACCGTAACCAAATTCATTCCTAGCGAGTACTATATCGATTTCCATGCCCCAATCCCGTACGTTTCCCTCCAGTCGATTCTGTCAAGGCAGCGGTTCTCACTCTTTTCCACTAGCGGCGCTGACCTGTTTACCAACTTTCAACTCGAGGCCGAAGCTGAGCTCGCGCGCCATGCACAGTTGACATGGACACTTATCAGGGTCGGCATCTTCCTTGATCACTTGACGATGCCGCATAACCCCAAGACAACCTACATTACCCCATTCTGGGTATTTGTCGACATTGACCACGAGCAATGCGTCTTTCCGGGCGACGGGTCACAGCCTCTTGTACTCACGCACTCGCAAGACCTCGCGGCATACATTGAGCGTCTGGTAGGTCTGCCGGCTGAGAATTGGCCGCGTGAATCTGTCGTCGCGTCAAACAAGCTTCTGGTAAAAGACCTCGAATCGCTTGTGAACAAGGTCACCGGTACATAGCCAGTATCTAGAAAGCACATATCCACGCTGCTGACATGTATACCAGGGAAAAAATTCAAAGTCGCGTATGACTCGGTGGAAGACATTCACAAGGGTCACATCACACAACTGCCTTCTAACACGGCCGTGTTTCAGGATTCGGCCAAGGGGGAAATGTTTCGCGACGTCGAGCGCCAGGTCATGCTTTCCATGTTGAGCGGAGCGCACGACTTGCCCGGCAAGAACCTCGCTGAGCTTTTTCCAGAGGTTCAAACGACGGATATTGAAGACTTTTTCAGGGCGGGCTGGACGCTCAAGCAGAGCAGAGCACCGTAG", "translation": "MVVVAVAGGTGGVGRTVLDAIAKSGQHQAIVLSRTTSVSTAVDEPNRFAVDYNSVEQMKQILQENNVQVVVSALLLVDEAVAQSQINLIRAAAQSGTVTKFIPSEYYIDFHAPIPYVSLQSILSRQRFSLFSTSGADLFTNFQLEAEAELARHAQLTWTLIRVGIFLDHLTMPHNPKTTYITPFWVFVDIDHEQCVFPGDGSQPLVLTHSQDLAAYIERLVGLPAENWPRESVVASNKLLVKDLESLVNKVTGKKFKVAYDSVEDIHKGHITQLPSNTAVFQDSAKGEMFRDVERQVMLSMLSGAHDLPGKNLAELFPEVQTTDIEDFFRAGWTLKQSRAP"}, "bdb36786-b95a-4aa7-a37e-82670dd4413c": {"uid": "bdb36786-b95a-4aa7-a37e-82670dd4413c", "label": "KAF5139265.1", "names": {"protein_id": "KAF5139265.1", "cluster_role": "intermediate"}, "start": 18813, "end": 20304, "strand": -1, "sequence": "ATGGCCAAATTGGGCACAATGTCACCCCAACATGCCGCCAAGCCAGTCGACGAACACGCCGCCCATTTGATCCGCGAGGACAACGTCCCCATCCAGACGCAAAAGCCATTCACCACCCTCTCCGCCATCGGCATCGGCTACGGCGTCACCAACACGGCCGTCGGCATCCCGCTCATCCTCAGCACGGCCATGCCCATGGGCGGCTCGCCCCAAGTCTTCTGGGGCTTCCTCGCCATGGCAGCCGTCGGCCTCGCCACGGCCACCACCCTCGCCGAGCTCGTCTCCGCGATGCCTCACCCCGGCGGCCAGTACATCTGGGTCAACGCCCTGTCGCCCAAGAGATACCGCCGCGGCCTGTCCTACACCACGGCCATGATTAGCTGGGTCGCCGCCGTGGCCACCGGCTCCTCGGGCAACCTCTCCGTTCCCCTAAACGCCTTCTCCATCGTGACGCTTCTCCAGCCTGATTTCGTCTACCGCCGGTGGATGGGGTTCGCGGCCTTTCAGGCCATTAACGTAGTCACCTGCTTTGGCGCCTGCTTCGAGCACGCGCTGCCCAAGCTGTCCAAGGCGTTTTTGCTGTTCAACGTCGTCTCCGTGGGCGTCATGATCGTGGCGCTGTTCGCCATGGCTGACGCCCGCACGAGCGCCAAGGACTTTTTCACCACTGTGAATACCTCTGGGTGGCCGGATGGCGTGGCCTTTATTATTGGTCTTAACGGAGCTAACTGGTGCTTCTCGTGCCTTGACGTTGCTACACACCTGGCTGAGGAGATTCCCTCCCCCGGGACAAATATCCCCAAGGCCCTGCTCTGGACCATCTTTATAGCATCCACCAGCGGCCTCTTGGTCGTCTTGGCGGTTCTTGTGAACCTGGGCCCTGTGGATGTGAGCGACTACTCGGGGATCGGCATCTTCTACCGCATCACGGGCAGCAAGGCGGCTGCTATTGGCCTCTGGATCCCCGTTCTGATTCTTGTCCTGGCGTCCGTATGGTCCATCCAGACGTGGCAGTCTCGACTGGCGTGGACAATCAGCCGCGAGTCGGGGTTCCCGCTGCACCGGCACTTTAGCAAGATCTTCCCGGCGCCCTTTTACACGCCCATCTGGTCGCTGGTGGGTTCTGCCGTCGGCACGGCCCTGTTTGGTTGTTTGTATCTTGCGTCTGAGCTGGCCTTTAACTCGCTCATCGCAACGGGTATTCTGCTCCAGTATATTAGCTATAGTATCCCTACTGTACTGGTTTTGTGGCAGGGCAGGGGCAACTTTCGGCACGGCCAGTTTTGGTATCCCAAGTTGGGTCTCGTTGCTAATTTCATGATGCTGGCGTGGACGGTGGTGGCTTTCATCTTTTATTGCTTTCCTGCAAATGCGCAAGTCCGTCCGAGCCAGATGAATTATGTTTCGGGTGTTCTTGTCGTCATTGCCACGTTTATTGCTGCGCTTTGGATTCTCTACGCCAAGAAGAATTATAGGGTCATGGAGATTTAG", "translation": "MAKLGTMSPQHAAKPVDEHAAHLIREDNVPIQTQKPFTTLSAIGIGYGVTNTAVGIPLILSTAMPMGGSPQVFWGFLAMAAVGLATATTLAELVSAMPHPGGQYIWVNALSPKRYRRGLSYTTAMISWVAAVATGSSGNLSVPLNAFSIVTLLQPDFVYRRWMGFAAFQAINVVTCFGACFEHALPKLSKAFLLFNVVSVGVMIVALFAMADARTSAKDFFTTVNTSGWPDGVAFIIGLNGANWCFSCLDVATHLAEEIPSPGTNIPKALLWTIFIASTSGLLVVLAVLVNLGPVDVSDYSGIGIFYRITGSKAAAIGLWIPVLILVLASVWSIQTWQSRLAWTISRESGFPLHRHFSKIFPAPFYTPIWSLVGSAVGTALFGCLYLASELAFNSLIATGILLQYISYSIPTVLVLWQGRGNFRHGQFWYPKLGLVANFMMLAWTVVAFIFYCFPANAQVRPSQMNYVSGVLVVIATFIAALWILYAKKNYRVMEI"}, "faa35c8b-75f9-4817-ae15-ab6379ac363d": {"uid": "faa35c8b-75f9-4817-ae15-ab6379ac363d", "label": "KAF5139266.1", "names": {"protein_id": "KAF5139266.1", "cluster_role": "hit_required"}, "start": 21448, "end": 22437, "strand": 1, "sequence": "ATGGGCGCCTTTCCTCCCCCCATTGACCCGTCTTATATCCCCTCCGTCTCTCTGACAAGGCTCCCCGCGACGGCACCAACCGCCGACATCATCACCGTGCTGGAGCGCGACGGAGCGCTCATCTTGGTCGACCTCGTGTGTCCCCAAGATGTGGCGGCCATCAACGCCGAGATCGAGCCCTACATCCAAAAGGCCAGGGCGGAAAGCCACGAGGCGTACGACCTGATCCCCAAGCAGACCATCATGGTCCCCGGCGTCGTGGGCAAGTCGCCGACAATGGCGAGGATGGCCGAGCTCGACGTCATCGACACGCTGCGCACGCGGGTGCTGCAGAGAAAGTGCACCGCGACGTGGGAGGACCGCACCGAGGACTTCTCCATCGACCCTCTGCTCAACAGCAGCCTGACGTACCACATCAGCTACGGCGGTCCGCGGCAGAGGCTGCACCGGGACGACATGATTCACGGCATCTACCACCGCGGCGGCGAGTACAGCCTGTCTGACGAGACGATGCTCGGCTTCATGATTGCTGGGTCCAAGACGACAAGGGAGAATGGAGCGACCATGGCCATTCCCGGCTCGCATAAATGGGATCATGCGCGGGTGCCGCAGGTCGACGAGGTTTGCTTCGCGGGTGAGTCTCTGAGATGCCTTTTGTCCATGGTGCCAGATGTGCTAATGTTGATGGGATCGTGACAGAGATGGAGCCGGGCTCGGCGTTGGTGTTTCTGGGGACCGTGTATCACGGCGCGGGGCATAACTCGGTGCCGGACCAGGTGCGCAAGATATACGGCCTGTTTTTTATCCCGGGGACGCTGCGCCCCGAGGAGAATCAGTTTCTGGCCATTCCGAGGAGTAAAGTGCTGGGGATGAGTGACAAGATGCTCTCGCTTCTTGGGTATAAGAAGCCGGGTACCTGGCTGGGCATTGTGAATAACGGCGACCCGGCGGAAAACCTTGCCGAGGTTCTGGGCATGGCCAACTCGTGA", "translation": "MGAFPPPIDPSYIPSVSLTRLPATAPTADIITVLERDGALILVDLVCPQDVAAINAEIEPYIQKARAESHEAYDLIPKQTIMVPGVVGKSPTMARMAELDVIDTLRTRVLQRKCTATWEDRTEDFSIDPLLNSSLTYHISYGGPRQRLHRDDMIHGIYHRGGEYSLSDETMLGFMIAGSKTTRENGATMAIPGSHKWDHARVPQVDEVCFAEMEPGSALVFLGTVYHGAGHNSVPDQVRKIYGLFFIPGTLRPEENQFLAIPRSKVLGMSDKMLSLLGYKKPGTWLGIVNNGDPAENLAEVLGMANS"}, "b552c86c-2931-4dd6-9ff0-f2cc39916ead": {"uid": "b552c86c-2931-4dd6-9ff0-f2cc39916ead", "label": "KAF5139267.1", "names": {"protein_id": "KAF5139267.1", "cluster_role": "intermediate"}, "start": 22819, "end": 24307, "strand": -1, "sequence": "ATGCACTTGGAGCGGGACAAGGTGTACGACGCCCCCGAGGGAGAGGTCTGGAGCACGGTGAAGCCGGCGTCGACACACAACAGCGCGCCCAAGAGACTCGCGCAACGATGGAACCACCGATGGAGCGACGAGAGCCTCACGCAGGGGGTATCCCCGCTCAAGGACTCGTCCAAGACGGTCAACGCGTCGACAACGATCCCCCTGGGCACGGGCAGGCCAACGGCGCTGTACTACCCGTGGCAATCGGTCAGCATGGCGGGCACCGAGGCGAGCCGGCAGCCGCGGGGGCTTTTGCCCACGAGCGCCGCCAACATGACGTGCGCAAAGGGCGAGGCGGCGTTTGACCTCTCCTCGGCGCTCAACTACGGCGAGCCCTCGGGCTGGAGCCAGCTGGTGTCCTTCTTCCGCGAGGCGACGGGCCGCGTGCACCGGCCGCCGTACGCGGACTGGGACACGACGCTGACGTGCGGGTCGACGTCGGCCGTGGACCTGGTGCTGCGCATGTTTTGCAACCGCGGCGACTGCATCCTCGCCGAGGAGTTCACGTACCCGGGCACGCTGATGGCGTCGCGGGCGCAGGGCCTGCGGACGGTGGGCATCGCCATGGACGCCGACGGCCTGGTGCCCGAGGCGCTGGACGCCGCGCTGCGCGGGTGGGACGCGTCGAGCGGCCGCAAGCCGTTTGTCCTGTATACCATTCCGTCGGGGCACAACCCCACGGGGGTGACGCAGTCGGCGGCGCGGAAGAGGGCCGTCTACCAGGTCGCCGAGCGGCACGACCTGCTGATTGTCGAGGACGACCCGTACTTTTTCCTGCGGCTCGGGCGCGGCGGGGGAGAGTCGCTGCCGACGTCGTACCTGTCGCTCGACACGGCCGGGCGCGTCGTCCGCGTGGAATCCACGTCCAAGATTCTCGCGCCGGGCCTGCGCTGCGGGTGGCTCACGGCGAGTAGGCAGGTGGTCGACATGTTTGGCAACTTTGCCGAGGTCGGGCCCTCGTCGCCCGCGGGGCCGTCGCAGGCCATGCTGTACAAGCTGCTCGTCGAGAGCTGGGGGCCGGAGGGCTTCGCCGGCTGGCTGGACTACCTGTCGGGGGAGTACGGGCGGCGGCGCGACGTCATGGTGGCCGCGTGCGAGAGGTATCTCCCGCGCGAGGTGTGCGCGTGGACGGCGCCGACGCACGGCATGTTTCTGTGGGTGGGCGCCGCGCTGGAGAGGCACCCGCGCTACCAGGAGTCGGGTGCGCGGGACCAGGACCGGGATGCCGACGCCGACGCGGAGCTGTGCCGCGCCGTCGAGGACGGGATCTGCGCGCGCGCCGAGGCCAATGGGGTCCTGGTGGCGCGGGGCAGCTGGTGCCGCGTTGGGGGCGGTGCGGATCGCGCCTTTTTCAGGATGACGTTTGTGGCGACGGCCGAGGCGGCGGATCTGGAGCGGGGGGTTGCGCAGTTTGGACGGGCGGTGAGGGACGAGTTTGGGCTGGGGTGA", "translation": "MHLERDKVYDAPEGEVWSTVKPASTHNSAPKRLAQRWNHRWSDESLTQGVSPLKDSSKTVNASTTIPLGTGRPTALYYPWQSVSMAGTEASRQPRGLLPTSAANMTCAKGEAAFDLSSALNYGEPSGWSQLVSFFREATGRVHRPPYADWDTTLTCGSTSAVDLVLRMFCNRGDCILAEEFTYPGTLMASRAQGLRTVGIAMDADGLVPEALDAALRGWDASSGRKPFVLYTIPSGHNPTGVTQSAARKRAVYQVAERHDLLIVEDDPYFFLRLGRGGGESLPTSYLSLDTAGRVVRVESTSKILAPGLRCGWLTASRQVVDMFGNFAEVGPSSPAGPSQAMLYKLLVESWGPEGFAGWLDYLSGEYGRRRDVMVAACERYLPREVCAWTAPTHGMFLWVGAALERHPRYQESGARDQDRDADADAELCRAVEDGICARAEANGVLVARGSWCRVGGGADRAFFRMTFVATAEAADLERGVAQFGRAVRDEFGLG"}, "2f55a6d2-c7b4-4e22-afb1-e1f1edcecb81": {"uid": "2f55a6d2-c7b4-4e22-afb1-e1f1edcecb81", "label": "AQV04225.1", "names": {"protein_id": "AQV04225.1", "cluster_role": "hit_required"}, "start": 0, "end": 1859, "strand": 1, "sequence": "ATGACGACCGAAAGGCCGCCAAATGACCCTGTCCGAACGCTCGACTGGGCCCGGATGAGCCAAGCTGATCGTGCTCTTGCTGCTAATTGCGGTTACAAACCAGTTTTCAGGCGCGAATTTGGTTACCTATCAACCTTCTCCTTTGCCGTAAGCATTGGTGGCTTGTTTTCGACAGTCGCTACCACTTTAATTTATCCGCTAGAAGCGGGCGGTAGCGCTTCCGCTGTGTGGTGTAGGTAACTTCCCTCTCGAGACATATGTCAACTCGACATCACCATACTGATGATGGTCTATTAGGCTGGTTGATCTCTGGTGTTGGCTGCATGTGCATCGCGGTATGTAGAGTCTATTGATGGGGAAGGGCGACTCAAAGCTCGTCCTGTTAGCCTATGAAAATCGAGGCTGACAATACCGTCATAGCTCTCCGTCTCTGAGCTCGTCTCTGCTTATCCTACCTGTGGTGGCATCTACTTCACAGTGTCTAAGATTGCGCCAAAGAAATACGTACCGTTCATCAGTTGGATTACAGGATGGCTGAACCTCCTCGGACAGCTCGCTGGCGTCGCTGCTTCCGAATGGGGAGCCGCATTGTTCCTACTAGCTGTTGTCTCAATTAGTTCAGACTTCACCTACTTACCTAGTGTTGGCCACACCGGGGGTGTCATGGCTGGCTTGACTATCTTGACTGGCCTTGTAAACTCCCTATCGACCTACTGGATGGCAAAGATCACCAAGTATTACGTCATCTTTCACGTTCTCGTCTTGATTACTTGCGTCATTGCTCTTCTTGTTATGGCTCAGCCGGAAAATGGAAGTCCCAAGAACACAGCAGCGTACGTATTCACGGATGTGAGTAGTCGGTCTGGATGGTCACCGCGTGGTTGGAGCTTCCTGTTTGGCTTTTTATCGGTCTCTTGGGCTATGAGTAAGTTACATATCCCGTCGAAGCTCGTGACTGAGCAAAACTAACGCTTTCAATATTAGCCGACTATGATGCGACTGCTCACATCGCAGAAGAAATCAAGAATCCAGAAATCAAAGCTCCATGGGCCATTTCCATGGCCATGCTCTTTACATACGTAGCGGGGTGGTTGTTCACAATTGTTTTATGTTTCGTCATGGGAGACATCACCGGCAAGGAATCTATTCTAGACTCTCCGATCGAACAGCCTGTTTCGCAGATATTCTACAACGTCCTGGGCAAACCTGGAGGTATCGCGTTCACAGCGTGTGCCTTTATAATCCTCAAGTTCGGCACTTTCACAGCCATGCAATCGCTCACACGAACAATCTTCGCCTTCTCGCGCGATGAGCTCCTGCCGCTTAGCTGCATTTGGACTAAGATCATGCCCCAAACTGGCACGCCTATCCTTGCTGTTTGGGCCTCAGTCTTGTGCTGCATTGGGATTGATCTGATCGGTCTAAGCTCTTATACGGCCATTGCCGGAGTCTTCAACGTCTGTACCATTGCTTTGGACTGGTCTTATTGTATCCCAATATTTTGCAAAGTTGTTTTTGGGCAGTTTACGCCTGGCCCATGGCATCTAGGGAAATACTCTCTATTTGTCAATGCCTACGCCTGCCTCTGGACGCTGTTTCTCTCAGTCATCTTCATCATGCCGACCATTCGGCCAGTAACCAGTGAAAATGTAACTCGTACTTTACCTCTATACCCTAGAATCTGTTTTTGCTAACATGTATTACAGATGAACTATGCGATCGCATACCTGGCTGCAATTCTTTTCTTCTCCATGCTCTACTGGGTATTTCGTGGCAAGAAGCACTACACCGGTCCCCTGATCGGAATCAACTGTCCCGATCCAGATGTTGAGATCTCCACGGGGGCAGGACTGGCATGA", "translation": "MTTERPPNDPVRTLDWARMSQADRALAANCGYKPVFRREFGYLSTFSFALSVSELVSAYPTCGGIYFTVSKIAPKKYVPFISWITGWLNLLGQLAGVAASEWGAALFLLAVVSISSDFTYLPSVGHTGGVMAGLTILTGLVNSLSTYWMAKITKYYVIFHVLVLITCVIALLVMAQPENGSPKNTAAYVFTDVSSRSGWSPRGWSFLFGFLSVSWAMTDYDATAHIAEEIKNPEIKAPWAISMAMLFTYVAGWLFTIVLCFVMGDITGKESILDSPIEQPVSQIFYNVLGKPGGIAFTACAFIILKFGTFTAMQSLTRTIFAFSRDELLPLSCIWTKIMPQTGTPILAVWASVLCCIGIDLIGLSSYTAIAGVFNVCTIALDWSYCIPIFCKVVFGQFTPGPWHLGKYSLFVNAYACLWTLFLSVIFIMPTIRPVTSENMNYAIAYLAAILFFSMLYWVFRGKKHYTGPLIGINCPDPDVEISTGAGLA"}, "17176e8b-7720-405f-8b54-0087d89cc48e": {"uid": "17176e8b-7720-405f-8b54-0087d89cc48e", "label": "AQV04226.1", "names": {"protein_id": "AQV04226.1", "cluster_role": "hit_required"}, "start": 4497, "end": 5415, "strand": -1, "sequence": "ATGCGTGTCGCGATCGCTGGCTATGGCGACTTAACGCATTATATTTGCGAGGAATTCATCAAAGTTGGCTATGAACTTGTCATTCTCACAAGAAATCCGAAGGTTCGAGTAAAAGAGGAGGGTATTGTTCAGGCCATCACCGACTATACACTTGCCTCGCTCAAAGCTCCTCTCAGTGAATGCCAGGCACTGATATCGACAATTTCTGACACATCGCCTGCCTATACCGATGTGCATAGAAACCTTATACGCGCATGCCATGATAGCCAAAATTGCAAACGCTTCATCCCAGCTGAGTTTGCGGCAAACATCAAGACATACCCGGACCAGCCAGGCTTCTACTTTGCCACACACGAACCCATTCGAGAGATGCTACGAACTCAAACGGACCTGGAGTGGACCCTGGTCTGCATTGGCTGGTTGGCTGACTATTTTGTGCCCGCCAAGAATCGATACATCAAGGATATTGGCGAGTTTCATCCCATTAATTGGGCGGGTAACAGGATCGTTGTTCCTGGGACAGGCGACGAGCCTGTAGATTTTACCTGGGCGCGAGACGTAGCTAGAGGACTATCAGCTTTATTAAAAGCACCTTCAGGCTCGTGGGAGCCCTATACCTTCATGTCCGGAGATCGCAGCTGCTGGAACACCATGGTCGAGCTCAGCAAGAAAATAAACCACATGGATATTCCGATAGAACATCGATCGCTCCACTCCATCGTAGAGATGATCAAGAAAACCAAGGACAACGACACTCTAGTTTTGGCTGACTATTATCTATTATCTATCAGTCAGGCATGCGCAAATCCCCCAGAGTTGACTGAGGCACATCGGCGGAAATACTTTCAAAGCATCAATTTCCGAACGTTGCGTGATGGTTTTTCTCAGTACGATCAATATCCCAATTCAATAATCTGA", "translation": "MRVAIAGYGDLTHYICEEFIKVGYELVILTRNPKVRVKEEGIVQAITDYTLASLKAPLSECQALISTISDTSPAYTDVHRNLIRACHDSQNCKRFIPAEFAANIKTYPDQPGFYFATHEPIREMLRTQTDLEWTLVCIGWLADYFVPAKNRYIKDIGEFHPINWAGNRIVVPGTGDEPVDFTWARDVARGLSALLKAPSGSWEPYTFMSGDRSCWNTMVELSKKINHMDIPIEHRSLHSIVEMIKKTKDNDTLVLADYYLLSISQACANPPELTEAHRRKYFQSINFRTLRDGFSQYDQYPNSII"}, "7c54f005-38ed-41b5-a375-dedca70888c2": {"uid": "7c54f005-38ed-41b5-a375-dedca70888c2", "label": "AQV04227.1", "names": {"protein_id": "AQV04227.1", "cluster_role": "hit_required"}, "start": 5690, "end": 6854, "strand": -1, "sequence": "ATGGTTGTCGTTGCTGTCGCCGGTGGTACTGGCGGCGTCGGGCGCAGTGTGCTGGATGCCATTGCGGAATCAGGTAAGCACAGGGCCATCGTACTATCCAGGACAGTAAGTTTTTCACCTTCAATGATTCATCCCAACAACACTGAACATTGGACCATCTAGGCTGCAGCTACTACCGCAACCAACAAGACGAAACATTTTGCAGTAGATTATGGCAACATCGATTGCATGATACAAATTCTTTATGATAACAACGTTGAAATGGTTGTTTCAGCCTTGCTTTTGACAGACCAAGACGTTGCAGACTCACAGATCAACCTGATTCGAGCCGCTGCTCGATCAGGAACGGTGACTAAGTTCATTCCCAGCGAATTTTACATCGATTTCCATGCTCCGATCCCGTAAGAGCTTCCATCTCACCTTCTCTAGGTCGCAATGTTAACTATACTTTTTGTAGTGGCTCTGACCTATTCACCAATTTTCAACTTGAGGCAGAAACGGAACTCTTACGCCATCCGCACTTGACATGGACGCTTATCAGAGTTGGGATCTTTCTTGATCATCTCACTATGCCTCACAATCCAAAGCAAACATACATCAGCCCGTTCTGGGTGTTCGTTGATATAGACCATGAAAAATGTGTCTTCCCTGGTGATGGTTCTCAGCCACTGGTACTTACGCACTCAACTGATCTTGCGGCGTGCATCGAGCGCTTGATTGGGCTTCCTGCGCAAGAATGGCCGCGCGAATCCCTCGTTGCATCCAACAAGTTACGAGTAAAGGATCTCGCATCTATCATCGAGAAAGTCACAGGTACATCACCTCATGTTCCCACGCATTGGATCTAAATTTCTAATGTCAGAAACAGGCAAAGAGTTCCAAATCGTATACGATTCAGTTGAAGCCATCCATGGAGGCCTCATTACACCTTTGCCGTCGAATCAGGCCGTATTCAGCGACCCTAAAAAGGGGGAGTTGCTCCACCAGGTGGAACTTCAAGTTATGCTCTCAATGTTGAGTCATGCGCATGACCTACCTGGACAGGATCTCACGGAACTTTTTCCAGACGTTAAGAAAACAAAGATTGAGCAATTCCTCAAGGAAGGTTGGGCAATCAAGCGAGCCAATGATCAGAGTGATCTTGATCACAGGGAGCTTGTGTGA", "translation": "MVVVAVAGGTGGVGRSVLDAIAESGKHRAIVLSRTAAATTATNKTKHFAVDYGNIDCMIQILYDNNVEMVVSALLLTDQDVADSQINLIRAAARSGTVTKFIPSEFYIDFHAPIPGSDLFTNFQLEAETELLRHPHLTWTLIRVGIFLDHLTMPHNPKQTYISPFWVFVDIDHEKCVFPGDGSQPLVLTHSTDLAACIERLIGLPAQEWPRESLVASNKLRVKDLASIIEKVTGKEFQIVYDSVEAIHGGLITPLPSNQAVFSDPKKGELLHQVELQVMLSMLSHAHDLPGQDLTELFPDVKKTKIEQFLKEGWAIKRANDQSDLDHRELV"}, "3cae867f-4c34-491c-86e2-4e3d01a68cb5": {"uid": "3cae867f-4c34-491c-86e2-4e3d01a68cb5", "label": "AQV04228.1", "names": {"protein_id": "AQV04228.1", "cluster_role": "hit_required"}, "start": 8861, "end": 9848, "strand": 1, "sequence": "ATGTCTCTATTTCCTCCGCCCATCGACCCAACATATGTACCATCCACCTCAATTGCTAGAGTTGCTGCAACGGTGCCAGTAGAAGAGATGATCTCCATCATAGAGCGAGATGGCGGGCTCATCTTGAAGAGCCTCGTTGCTGGCAAAGATGTTGCTTCCATTAACAACGAACTCGAGCCTTACGTCGAAAAGGCTAGAGCCGAATCCCACGCTGCGTATGATCTGGTTCCCAAGCAAACGATCATGGTCCCTGGAACTGTGGGAAAGTCACCAACCATGGCCAAGATCGCCGAACTCGAGGTGATTGATAAGCTGAGGACCTTGGTGTTGCAGAAGAAATGCACTGCAACTTGGGAAGACAAAACAGAAGAGTTCACCATCGGCCCTCTACTGAACAGCAGTTTGACATATCACATTAGTCACGGGGCTCCCCGTCAGAGGTTGCATAGGGACGATATGATCCATGGGATCTACCACAGCGGTGAATACAGCCTCTCTAATGAAACCATGCTTGGTTTCATGATTGCTGGGTCTCGAACTACTCGTGAGAATGGAGCAACAATGGCAATTCCTGGCTCTCATAAATGGAATCATTCTCGGATTCCCAGGGCTAATGAAGTTTGCTTTGCGGGTAAGCTATATCTGCCCGCTAAAAGATGTTTGTGGGAAAGATTCACTGATAAGCAACGTCATTTAGAGATGGAACCAGGTGATGCATTTGTTTTCCTTGGTACTGTTTATCACGGAGCTGGGCATAATGCCGCAGTCGATCAAGTGCGCAAACTATACGGCCTCTTCTTCATCTCAGGCACACTCCGTCCAGAGGAAAACCAATTCCTAGCAGTCCCTCGAAGCAAGGTACTTGGAATGAGTGAAAAGATGCTCTCTCTGCTTGGATACAAGACACCAGGAACTTGGCTCGGTATTGTCAATAATGGAGACCCGGCAGATGATCTGGTGGAAGTTCTCAGGTATGCTAACGAATAA", "translation": "MSLFPPPIDPTYVPSTSIARVAATVPVEEMISIIERDGGLILKSLVAGKDVASINNELEPYVEKARAESHAAYDLVPKQTIMVPGTVGKSPTMAKIAELEVIDKLRTLVLQKKCTATWEDKTEEFTIGPLLNSSLTYHISHGAPRQRLHRDDMIHGIYHSGEYSLSNETMLGFMIAGSRTTRENGATMAIPGSHKWNHSRIPRANEVCFAEMEPGDAFVFLGTVYHGAGHNAAVDQVRKLYGLFFISGTLRPEENQFLAVPRSKVLGMSEKMLSLLGYKTPGTWLGIVNNGDPADDLVEVLRYANE"}, "564f2837-5bf5-49fc-8721-6cc40fff2c0b": {"uid": "564f2837-5bf5-49fc-8721-6cc40fff2c0b", "label": "AQV04229.1", "names": {"protein_id": "AQV04229.1", "cluster_role": "hit_required"}, "start": 9893, "end": 10909, "strand": -1, "sequence": "ATGGAGCACATGGAAGCAGTAACAAACGCATCTGCTCCTCGCTTGCTACCTGCTATCGATGCATCCTATCAGCCGTCGAGATCTGTCACCAAGATCCCAGCCAACTCTTCCCTAGACGACATCCTCGAAATCCTTGAAAGAGATGGAGGCGTTGTCCTGACTGATTTCGTTTCATTCGAGACTTTAGACAAGATCGATATGGAGCTCGAGCCATATACGAAACCACCTGTCAACAGTGACTCCTACGACGACTTCATTGGGAAAAAGACCCTCGTTATCCCGGGTTTGGTTGGAAAATCAGACACCATCGCCAACATTCTCGATACCAATGAGACTCTAGAAAAGCTCCTCAAGGTGATTTTGGAGGAGAAGTACCCTGCGGTCTTCGAGAACCATACCGAGGAGCTTGTAGTAGAGCCATTGTTGAGTATTGCAATGGCGTTCAATGTCGGCGAAGGCTCTCCCCGACAAGCACTCCATAGGGACGACATGATCTTCTCCAGCAGTCACCATGCTGACATGAAGATTAACGAAGTAGATGGCTTTAGCTGCTTCCTTGCCGGTACAAGGATTAACCGTGAAAATGGCGGGACCATGATCATTCTCGGCTCCCACAAGTGGGAACATGAGAGACGCGGTAGGCCCGACGAAGTCTCTTTCCTCGGTAAGTGAATCTATCCTGAAGCTCGTTTGTGTGTCAGCACTAAGTAATTTCATGTTCAGAAATGGAGCGAGGATCCGCTTTCATCTTCTTAAGCAACTTGGCCCATGGTGCTGGCTACAACACTATCCCAGGAGAGATTCGAAAGATTATAAATTTGGTGTTTTGTCGAGGAACTCTGCGTCAAGAGGAGAACCAGTTTCTATGTAATCCTCGAAGTAAGGTATTGAAGATGAGCCCAAAACTTCAGACCTTGCTTGGTTTCAAGAAACCAGCAAGGAACTGGTTAGGAATGGTTGAAAATGAAGATCCGACGAAGGATCTCGCCGCTGTGTACGAAAAGATGCTTGCATAA", "translation": "MEHMEAVTNASAPRLLPAIDASYQPSRSVTKIPANSSLDDILEILERDGGVVLTDFVSFETLDKIDMELEPYTKPPVNSDSYDDFIGKKTLVIPGLVGKSDTIANILDTNETLEKLLKVILEEKYPAVFENHTEELVVEPLLSIAMAFNVGEGSPRQALHRDDMIFSSSHHADMKINEVDGFSCFLAGTRINRENGGTMIILGSHKWEHERRGRPDEVSFLEMERGSAFIFLSNLAHGAGYNTIPGEIRKIINLVFCRGTLRQEENQFLCNPRSKVLKMSPKLQTLLGFKKPARNWLGMVENEDPTKDLAAVYEKMLA"}, "5085b1b8-e0b1-4a7b-9a9b-65f0d6555566": {"uid": "5085b1b8-e0b1-4a7b-9a9b-65f0d6555566", "label": "AQV04230.1", "names": {"protein_id": "AQV04230.1", "cluster_role": "hit_required"}, "start": 12003, "end": 19518, "strand": 1, "sequence": "ATGCTGACCCCAGCCGTGTCACTCAAGAATCTTACCAAGCCAAAGATGAAAGCCATCTCAGACCACGACTATCAGACTTTGGTCAATGACTTCAACGCCAAAAACGACATCGCTTTGCTCGGTTGTCGTTTGGATCAGCTGTTTGAGAGAGTGGTCGAGGTCTTTCCTCACAACACCGCTTTGATTCACAACAATATCGAAACATCATTCAAAGAGCTCAATGCTTCCGCCAATTCTCTCGCTCGAGATCTCGCAAATCGAGGCCTGAAACATGGCGATGTGTTCGGCCTAGCTGTGTCGCGGTCCATCGACCTGATCGTCGTCATGCTAGCTGTGCTGAAGCTAGGCGCTGCTTATGTTCCCATCGACCCATCATTCCCAGCCAAGCGCATCGATCAGATGGTCGAAGACGCGGATTGTAAACTCATATTCGTGAGTGAAACTTGTTCAATTGATGCCGGCCTTGCGCGCTGGAAAGACTTGTGTCTCAGTGTTGGCGCGGCAAGAAAGAGCTCAAGCAGCGACACGACCAATCTAGAGACAGAGATTTCACCCCAGGATTTGGCATATATCATCTATACATCTGGCTCGACTGGACGACCTAAAGGTGTGGAGATTAGCCATGGTGCCGCGGCAAACTTCCTGAGCTCTCTTCAGAAGTATGTACCAGGATGCGACGAACATGACCGATTGCTCGCAATCACGACCATATCGTTTGATATGTCGTCTCTAGAGCTTCTCTTGCCACTTATTTCAGGCTCGACAATGATTTTGGCAAACGAAAGTGCAGTGAAATATCCGCGCGAACTCATCGATTTAATGCATGAACATCAAGCGACGATTTTGCAAGCGACACCTGCAACTTGGACGATGCTCTTGGAGTCCGGGTGGGAGGGAAATCCACGGCTCTCTAAGATTATCTGTGGTGGTGAGCCACTCTCGCGGCAACTCGCTGACCGCTTGCTCGCCTGTGCTGATTCAGTATGGAACGTGTATGGGCCCTCTGAGACGACGTATGGAAGTGTTGGACGAGTTGACGAGAATGACATAGTTGTGGGAAACCCTGTCGTCAACGGTCGAATTTACGTCCTGGACGACAACATGTTTCCAGTTCCTATGGGTCACGAAGGAGAGGTCTACATTGGAGGTGGCAGCGTATCGAATGGATACCGAAACAAGCCGGAGCTCACGAACTCCGTGTTCCTCGACAATCCATTCCATGGTGGCAAATTCTTTCGAACCGGGGACTTAGCCCGCTTCATCTCTCCGGGCAAGCTTCAAGTCATTGGCCGGGCGGATGGAGTAGTCAAGATTCGAGGCCACCGAATTGAACTAGGAGAAGTTGAAGCTGTCTTGCTTGACCATCCAAGTGTCTCCGAGGCAGTTGCCATCAGCCGCGACGGCCGCTTAGTTGCGTACTGCGTAGTGCACATGCCGTCCCAAAGCGCAGCCTCGTTGGCAGTAATTCTGCGCCCATGGGTTACTGAGCGGCTTCCACCCTACATGGTGCCGTCTTTCTTTGTTTCCATGGCTGCATTGCCGCTTTCGCCCAACCAGAAGGTCAACCGCAAGGCCCTCCCAGGTCCAATGGAGGTGCTTTATAACCAATCCGCGGTTCAGCCCACGTCTGAGCTAGAACAAAATCTACAGGCTATCTGGCATGAGATACTTGGGCATAACCACATCGGCATACGGGACAATTTTTTCTCCATCGGTGGCGATTCGGTGCGCATTATCCGCATGCAAAGCCTGTTAGAAAATCTACTGCACCGACCAGTACCTACACCAAAGCTGTTTGAGCATTACACAATCGAGAAATTGGCTGCATATCTGGCTGGTGCAAGCAATGATTCTTATCAGCAGGGATCTGGCTTGACGACCTGCCACGACTTCACAAGTAGCAATGAGGAAATTGCTATAGTTTCCATGGCATGTCGGCTACCGGGCAATGTGTCAACACCTGAAGAGCTTTGGAACCTATTGCAAAGTGGTAAAGACACAACTACCGACGTTCCCAAAGATCGCTGGGATGCTGGGAAATTATACCATCCGGATCCTAGCGTGGATGGGAAGTCATACTGCAGCAGAGGGAGCTTCCTTGACTCGATCCACTCCTACGATGCGTCCTTCTTCGGCATTTCTCCGCGTGAGGCACAAGCAATGGATCCCGCGCAGCACCTGATGCTGGAGTTGGTCTGGGAAGGATTCGAAAGAGCCGGCTACACCAAGGACAAACTAAGCGGAAGTACCACGGGCGTTTTCGTTGGCGTTAGCAATAATGGAGCTTCGACTGCTGTGCCACTAGATCTCAAGGGCCACTCTATCACAGGGAGTGCCAGTGCGACAATATCTGGTCGCCTATCGTATACCTTCAATCTACAAGGGCCATCCATGACAATTGATACAGCATGCTCGTCTTCCCTGGTGGCTACCCATTTGGCGTGTAATGCCCTGCGCCAGGGCGAATGCAATATGGCGTTGGCCGGCGGTATCAGTCTTCTTCTCACTCCGGGAATACATATAGAGTTTAGCAGACTTCGCGGTATTTCGCCTGATGGTCGGTGCAGAGCTTTCTCAGAGGACACAGAGGGAACAGGGTTTAGTGAGGGTGCCGCTATTGTACTTCTTAAACGTCTTTCGGATGCCGAACGGGATGGTGATGAGATCCACGCCGTATTGCGCGGTACTACAGTGATGCACGGAGGATATAGCGCTGGGCTGACGGTTCCCAATGGCCCCGGTCAAGAATATCTGATTCGCACCGCCTTAGCACGATCTGTCTTGGAACCGAATAGCATAGACTACATCGAGGCTCACGGCACTGCAACCAGACTAGGCGACCCAATCGAGGCTACCGCACTGGCTAGAGTTTTTGGTGCCGCGCGTCATGGTTCAGAACCTCTACGGCTGGGCTCTGTCAAATCCAACATAGGGCATACCCAAGCTGCTGCTGGCCTTGTCGGCTTGCTGAAGGTTGTGTTGTCTATGAAGAACAGTGTTATACCCCAAACGCTGCATGTGAGCGAGCCCACGAAGAAAATCGATTGGAAAGGTAACAATATGGAGTTGGTACTGGCAGACTGGCCATGGCTCCCAAATGACAAACGCTTGCGCCGCGCTGGTGTAAGCGCGTTTGGAATTAGTGGTACCAACGCGCATGTTATCGTTCAAGAATTTCCTGGAACTGGCACAGAACATATCAATGGTGATACAAGGCCCGCGTTACCAACCGAAGTTCTTTTCGTATTGTCAGCCAAAAGTGATTCCGCTCTTAGGGGCCAGGCTAAGAAGCTTCAGTCGTACATCGAGAGAGACATGAACAAGGAGGATACTCTCATGAACACGGCATATTCGCTAGCCACATCCAGAACACAATTTCAGCGACGAGTGACATTGACGGCGAAGGACAAGCTTCAGATGCTGGAGAATCTAAATTCTGTGAGCTCGGGTACTAGCCAATCATCCAACGTCAACGATGCTAGCATCCCATGTTTGGTAATGCTATTTACTGGACAGGGTGTTCAGCACCCAAGGATCGGCCATCATTTGTATGCTGTCTATCCAGTCTTCCGGAATGCACTAGATGATGTTGCGGCTAGGTTTGGAGAGCTCCAGTTTCCACTACTCGACATCATGTGGTCAAAATCGGGAAGCCTGATTTCGAACCGCACCGAATTTGCCCAACCAGTCCTCTTCGCCCTTCAAGTTTCTCTCTTCAGGTTATGGCAGAGTTGGGGTGTGAAGCCTGCATTTCTTCTTGGGCACAGCGTTGGGGAGCTCGCGGTAGCTCACGTCTCAGGGATCTTGGAATTGCCCGACGCATGCCGACTGGTCATGATGCGCGGCCGCTTGATGCAAGCTGTCGCTTCTATTGGCATCATGGCATCAATAGAAGCCAGCAGCCATGAAGTAAATGCCATGATACAGGCGTTGAGCGCGAGTAAGAAGGTCGAAATTGCCGGCTATAATACGCCGTCCCAGACGGTTATATCTGGAGATGTTGATGCCGTTGAGGCCGTAGTAACTCAGTTTGCAAGCCTGGACCGCCGAATCAAGACACTTGACACCAGTCACGCTTTCCACTCGTCTCACATGGATGGGATGCTGGAAGACTTCAGGGCTGTAGTTCAGACTGTTCAGTTCAACCCACCAAATATCCCTATTGTCAGCAGTATGACAGGTAGACTGGCCGGGAAAGGTGAGACTGAGCGGGCTGATTATTGGGTGCAGCAGGTTCGGAATCCGGTCAGATTCAGCGACGCTTTTCAAACCCTTGCCAAAGCGGGCGCAAACGTCTTTCTTGAGCTCGGACCTGACTCAACGCTTTGTGGTATGGGTGCCGCATGTCTCGCGGGGGTTCCTCAGGTGGGAGAAATTCTTTTGCTACCGTCTTTGAAGCCAGGCATGGATGAAACTTCCGTTATCCAGAACAATCTCGGAAAGTTGCACATACACAATGTGCCAGTCGACTGGACTGCATACTACAACCCTTTTGGTTGCCAGAGAGTTCCGCTTCCGACATATGCCTTCGAGCGAGAAGACTTCCATTCTCCAGCAAAGCATGGTGAAGATCAGAACACGGTGAAACAGATGACCTTTCATGTAAATTGGCGACAAGTTGACACTGACGAAGTGCGACCTCCATTTGGTATCTGGGGCTTTCTGTCACCTGCAACAGAAACAGCATGGACGAAACAAGTGAAAAACGCCTTATCGAGTACGGATATTCAACTGGTACCTGTACAGAGCCTGCAGGAAGCCGAGAAGCTAGATGGCTTGCTTTGTTTCTGGGATACTGACGATACGGAAGATATCGCTCAAGTGGCCCATAGCCTCACTGTGAAGGCTCTGGCTCAATTGCAAGAAGCAGTCCGGTCCGACTTTTCTCTTCCAGTGGTTTGGATCACCCGCCTTGCTGTAGGTACAGATCACGACGACCAGCTCCTTCAGATGGGAGCCGGGCCTCTTTGGGGCTTGATGCGCACCGCTCGTAGTGAGCATCCGGGATTGCGTCTGCGTTTGATCGATCTGGACCATGAATTGAAAGGCCTAGCGAAATCACTTGTATCGGCCCTCATGCTGGATGCCGGTCACACAGAGGTCGCTGTTCGCAAAAGCAAGCTGATGATACCTCACCTCGAGCGTGCTCGTAGAGATTCAATGCTACCAGATGCCGATGCAAAGCCATTGCTTCGAACCGATGGCGCCGTATTAGTAACCGGGGGTCTCGGAAACCTTGGAGTTCTTATCATCCGCAAACTTGTGAACTCACACGGAGTCCGTGACTTTGTGCTGACGTCGCGCCGCGGCATGGAGTCCCCTGGGGCCGACGCATTGGTGGCAGAGCTGGCAAAGCTGGGGGCGAAAACTACAATATTGCGTGGTGACATCGCAGACATGGGGAGTCTTCAAGCCATCATAAAATTGTTCACAGCCGATCGCCCGCTACGCGGTGTCATCCATGCCGCAGGTGTAGTGGACTCGGGTGTATTGTCAAGCTTGACGCCTCAGAAATGTGAGGCGACGTTCGCGCCTAAGGTTGATGGGTTGTGGAATCTGCATCAACTAACCAAAGACAATAAAGATGTGGATATGTTCGTGATGCTTTCTTCCATCTCAGGTGTCATGGGTTTGCCGGGGTTAGGAAACTACGCGGCGGCCAATTCCTTCATGGATGCGCTTGCGCACCTGCGACGTGCCCACGGCCTCCCAGCTACGTCGATAGCGTATGGGGTCTGGAGCGGAGATGGCATGGCAACTACCATTGCCTCAACGACACGGGCACATCTGTCGCAGCTCGGATTAGGCTTTCTCGCCCCAGAAGCCGGGTTGGAGATGCTAGAGCATGCCGTTTCCGGAGGCCGCGCGCTCACCGTGGCCGCAGCACTCGATTTGGAGCGACTCAAATCATATTATGAAGACCAGGGCGGTCCTTCATTGTTTTTGCGCTCAATACTGGGTCATGTTGATGTCACGAAGCCGATCGATGCGGCTGTCAACCTTCGCGACATGTTGATTCGTGTTGCCCCCGAACAACACGGCGAGATCATGTTGCGCACGGTGCAGGTAACTGTCGCAAAAGCCTTAGGCTACACAGCAAAGCATGATTTGGACGCGAGTTTACCCTTGGAGGAATTCGGGATTGACTCTTTGACGTCCATCCTCATTCGTAATCATCTTGCGACGATGATAGGCACGGCACTGCCTCCTAATATCGCCCTTCTCCATAAGAACCTGACATCGCTCAGCAAGTTCTTACTGACCAAGCTGCGGGAGGATAGTGTGAGCGGCTCATCCAGTGCCTTAGATGATGATACAACGGCGACGAGCCCCGCGTCGTTCTTTGCTTCTCACGTCGACATTCCGGCCATTCAACGAGGTATCCTCGACTCCAGTATTCAATTCAGCAATGTTTCCAAACACAGTGATACAGATTTCGAGTATCCCAGGACCGTTTTGGTCACAGGCCCCACAGGCTTTCTGGGTGCCTTCATGGTCCATGAGTTCTTCAGAAGAGGCATTGATGTCTATTGTCTGGTACGTGCTAGTAGTTCCACTCACGCACAGGAACGCATGATCAGAACGCTCAGAAAATATGATCTTTGGAAGGCCGCATACGAGCCATTGCTCAGATCGATCGTCGGCGATCTCTCCAAGCCAATGCTCGGGCTCAGTGAGATCGACTTCAGCGATTTGGCCAACCGAATCGAGACTATTGTCCATTCAGGGGCTCTCGTTGATTGGATGCGCCCATTGGAGGACTATGTGGGTCCCAACATACTTGGCACTCACGAAGTCCTGCGTCTCGCGTCCTGTGGCCGTGCCAAGGCAGTTCATTTCCTTTCCACGATCTCGACACTGCCCATTCATTTAGGCTATGGTCTTACTGAGTATGATGGGGAGTACGGATACGGTACTTCCAAGTACCTCGCCGAAAAGTTGGTCCTGGCAGCCCGTTTCCGTGGCGCCAAGGCATCGTCGTATCGTCTGCCCTTCGTTGCTGCTTCTACTGCCAACGGTCGATTTCGATTGGATCGTGGTGATTTCTTGAACAACCTTGTATCAGGAAGTCTGGATCTGGGCGCTTTTCCATCAATCAACACTGACTTATCAGCCGTATTGCCTGTCGATTATCTGTGTAATACCATCGCGACTGTTATGACTGAGGACCAGCAGCACATTGGAGAGGACTACGACTTTGTAAACCCGCGGGCACCCACCTTTGACCACTTTTTCAACATGATGGGTGCCCTCACTGGATGCAAAGAGCTACTTTCCTTTGGTGAGTGGCACCATCGGGCACTTGAATATGCAGCCGCCCATCCAGAGTCTTCACTGGCTCGTATAACCACCATCCTCGACGGTTATACCGACAAAAATGCTGGCGAGATGATGAAGTCGCTCCCCGTAAGTAACCGCGTCTTTGGGTTAGATCTCTATCCCGCTCCTTTGTTCGATGAGAACTACGTACGTCAATATCTAGATTGCCTCCTCGCTGCTAAAGCACAGGCGTAA", "translation": "MLTPAVSLKNLTKPKMKAISDHDYQTLVNDFNAKNDIALLGCRLDQLFERVVEVFPHNTALIHNNIETSFKELNASANSLARDLANRGLKHGDVFGLAVSRSIDLIVVMLAVLKLGAAYVPIDPSFPAKRIDQMVEDADCKLIFVSETCSIDAGLARWKDLCLSVGAARKSSSSDTTNLETEISPQDLAYIIYTSGSTGRPKGVEISHGAAANFLSSLQKYVPGCDEHDRLLAITTISFDMSSLELLLPLISGSTMILANESAVKYPRELIDLMHEHQATILQATPATWTMLLESGWEGNPRLSKIICGGEPLSRQLADRLLACADSVWNVYGPSETTYGSVGRVDENDIVVGNPVVNGRIYVLDDNMFPVPMGHEGEVYIGGGSVSNGYRNKPELTNSVFLDNPFHGGKFFRTGDLARFISPGKLQVIGRADGVVKIRGHRIELGEVEAVLLDHPSVSEAVAISRDGRLVAYCVVHMPSQSAASLAVILRPWVTERLPPYMVPSFFVSMAALPLSPNQKVNRKALPGPMEVLYNQSAVQPTSELEQNLQAIWHEILGHNHIGIRDNFFSIGGDSVRIIRMQSLLENLLHRPVPTPKLFEHYTIEKLAAYLAGASNDSYQQGSGLTTCHDFTSSNEEIAIVSMACRLPGNVSTPEELWNLLQSGKDTTTDVPKDRWDAGKLYHPDPSVDGKSYCSRGSFLDSIHSYDASFFGISPREAQAMDPAQHLMLELVWEGFERAGYTKDKLSGSTTGVFVGVSNNGASTAVPLDLKGHSITGSASATISGRLSYTFNLQGPSMTIDTACSSSLVATHLACNALRQGECNMALAGGISLLLTPGIHIEFSRLRGISPDGRCRAFSEDTEGTGFSEGAAIVLLKRLSDAERDGDEIHAVLRGTTVMHGGYSAGLTVPNGPGQEYLIRTALARSVLEPNSIDYIEAHGTATRLGDPIEATALARVFGAARHGSEPLRLGSVKSNIGHTQAAAGLVGLLKVVLSMKNSVIPQTLHVSEPTKKIDWKGNNMELVLADWPWLPNDKRLRRAGVSAFGISGTNAHVIVQEFPGTGTEHINGDTRPALPTEVLFVLSAKSDSALRGQAKKLQSYIERDMNKEDTLMNTAYSLATSRTQFQRRVTLTAKDKLQMLENLNSVSSGTSQSSNVNDASIPCLVMLFTGQGVQHPRIGHHLYAVYPVFRNALDDVAARFGELQFPLLDIMWSKSGSLISNRTEFAQPVLFALQVSLFRLWQSWGVKPAFLLGHSVGELAVAHVSGILELPDACRLVMMRGRLMQAVASIGIMASIEASSHEVNAMIQALSASKKVEIAGYNTPSQTVISGDVDAVEAVVTQFASLDRRIKTLDTSHAFHSSHMDGMLEDFRAVVQTVQFNPPNIPIVSSMTGRLAGKGETERADYWVQQVRNPVRFSDAFQTLAKAGANVFLELGPDSTLCGMGAACLAGVPQVGEILLLPSLKPGMDETSVIQNNLGKLHIHNVPVDWTAYYNPFGCQRVPLPTYAFEREDFHSPAKHGEDQNTVKQMTFHVNWRQVDTDEVRPPFGIWGFLSPATETAWTKQVKNALSSTDIQLVPVQSLQEAEKLDGLLCFWDTDDTEDIAQVAHSLTVKALAQLQEAVRSDFSLPVVWITRLAVGTDHDDQLLQMGAGPLWGLMRTARSEHPGLRLRLIDLDHELKGLAKSLVSALMLDAGHTEVAVRKSKLMIPHLERARRDSMLPDADAKPLLRTDGAVLVTGGLGNLGVLIIRKLVNSHGVRDFVLTSRRGMESPGADALVAELAKLGAKTTILRGDIADMGSLQAIIKLFTADRPLRGVIHAAGVVDSGVLSSLTPQKCEATFAPKVDGLWNLHQLTKDNKDVDMFVMLSSISGVMGLPGLGNYAAANSFMDALAHLRRAHGLPATSIAYGVWSGDGMATTIASTTRAHLSQLGLGFLAPEAGLEMLEHAVSGGRALTVAAALDLERLKSYYEDQGGPSLFLRSILGHVDVTKPIDAAVNLRDMLIRVAPEQHGEIMLRTVQVTVAKALGYTAKHDLDASLPLEEFGIDSLTSILIRNHLATMIGTALPPNIALLHKNLTSLSKFLLTKLREDSVSGSSSALDDDTTATSPASFFASHVDIPAIQRGILDSSIQFSNVSKHSDTDFEYPRTVLVTGPTGFLGAFMVHEFFRRGIDVYCLVRASSSTHAQERMIRTLRKYDLWKAAYEPLLRSIVGDLSKPMLGLSEIDFSDLANRIETIVHSGALVDWMRPLEDYVGPNILGTHEVLRLASCGRAKAVHFLSTISTLPIHLGYGLTEYDGEYGYGTSKYLAEKLVLAARFRGAKASSYRLPFVAASTANGRFRLDRGDFLNNLVSGSLDLGAFPSINTDLSAVLPVDYLCNTIATVMTEDQQHIGEDYDFVNPRAPTFDHFFNMMGALTGCKELLSFGEWHHRALEYAAAHPESSLARITTILDGYTDKNAGEMMKSLPVSNRVFGLDLYPAPLFDENYVRQYLDCLLAAKAQA"}, "96c026ba-2b4b-400e-b329-157c6af213c4": {"uid": "96c026ba-2b4b-400e-b329-157c6af213c4", "label": "KAI1880467.1", "names": {"protein_id": "KAI1880467.1", "cluster_role": "intermediate"}, "start": 2190, "end": 4295, "strand": -1, "sequence": "ATGGGCGACTCACTGGAGCATGCAAACCCCCAGGGGCGCAAACAAGTGCCGAGTACTTCAGAAGCCGAGTTTTTCCTTCGTTGTGAGTCTCCAGATAGGGAATCGAGGACGCAACAGCGCGGACCATCGCCAGGCTTCCGCGACGCCAACAGAACTAGTTTACACAGCGATGATACGCGTTCATTTCTCCCTCAAAGACAGGTCTCTGGGACCAGGGAAGTCGCCTCTGACACTGACGAACATGGAAAGGGAACCGAGAAGGATGCATATCGCAGCTTCTGGGAGGCAGCGCAGGCCATGGACTGGTGGTGGTGGTGGGAGATCGGTGCAACAACTCTGAGCATTGCCTGTGTGGCTGCCATAGCCGGTGTGCTTATCTACATCAACAACAGGACCATTGACCAGTGGACCTTTGGCATAGCGCCAAACTCTCTTATCGCCATTGTGACTACGATCTCAAAGGCTGCAATGATGGTCCCCATTGCGTCATGCATCAGCCAGTTGAAGTGGGATTACTTCTCGAAAAGGCCGCGACCGATCAAGGACCTCGAGCTGTTTGATACGGCCAGCAGAGGCCCTTGGGGTTCCATTTGCTTCCTTTCACTGATGCGGACCCAAGCTATAACTGCCTCGGCACTGGCCATCGTCACCGTCCTGGCACTAGGTGTCGAGCCCACAGCCCAACAGATCTTGGAGCTATCATCCCGTCGTTGGGATTCGCCAGGTAATAATAACGTCAGCCTTCCAATAGCCAGCTCCTACACGTCCAAAAAGGCCGCATTCGAAGGCATTGACCCCACGAGTGTATGTGAACCTTACATCAACGGTATTGGTAATGATAACTCACCTGTTACTTGTAGACGTTCGAACAACCAGCCACCAGCGACATACTATTTCAGCAGGCTTCTATTGCGCGTGGAGTTGCGGGAGATATCCCTAGTCTCGAGGTGAACTGCCCCTCGCCTGCTGTAGAGTGCATATGGGAACGATTTAATACACTGGGCGTCTGTACCACAGTTCAAAACGTGACAGATAGTATTAGGCCAGCATGCTCGTCAGGGGACAAAGGTAGTTTCGACGAGGGCGAAGCGACTTGTGTCTTTGACTTCGCACCGATTCGTAACTCGTCACTTGTTGGACCGACTATCTTGGTGCCGCCCCCGTTCAACGAGACAGAGGTGGCACCAGCTCCAATAACAATGCGATGGAGCTTTAGTGACGGTGGGATACCTGGAGACTTCAACTACTTTGAATCAGTAGGCTCGACTGGAATCAACCATGGTGGCAGTAATTTGGACATCGTCAGATACAAATTTGATCCAAATTGGAAATACGCAACCGACGGGATGCCCAAGACTGCCAACCCCCAGCCGATGGAAGCGTGGAACATCCAGTGGTACTGGTGTAGCCACTGGTATAGCGGCGTTGTTGCAACCCCTACCGGCATCCAAAGCTTCAAATTGGAGACAGAAAGCGTCTACCGCGATCCTGATGTGGATCGTAAAGGTGTGTACGTGGCTAACAAGACAAACGTCCAATACCGCTTCAATCCGGAGACTTGGACAACGTCTCACTTTCAAGCCTCAGAGGTAGCCTTGTTCAAGTATATATCCCATGCTTTCACAGACCAGATTTACGAAAACACTTTCCTGATTGACCAGCATGACAACAATCGTATTCTTAGTCTTGGCAGGTTCATGTACGGCGCGGATATACCCCGGCTCGCCCAGAACGTCGCAGACACGCTTACTGTATTGGTCAGGCAAAACAGTAGTGGAGACAACCTGGATTCGACGTACCACTATGGAACTGCGTCCTATACGGCGACTTACTACCATGTTCGCTGGGGTTGGCTAGTGCTTCCATTGGCCGAGGCGATTCTTACAGCAATCTTGCTGGCCGTGGCGATCCTGCGGGCGAGGAGTCAACCGCTGCTCAAGTCCTCACAGCTTGCCCTTGTGTCCTACGGGATTGCAGCACGAGGGCAACAACTTGCGCTGACGAAGCCGGCGCGGAGTGCAACCGCGTTAGAAACTGAGGTCGGCAAGAAGAGAGTGAGGTTGACGAGGAACGAGACCGGCAATATCGGGTTTATCGGCAGTTAG", "translation": "MGDSLEHANPQGRKQVPSTSEAEFFLRCESPDRESRTQQRGPSPGFRDANRTSLHSDDTRSFLPQRQVSGTREVASDTDEHGKGTEKDAYRSFWEAAQAMDWWWWWEIGATTLSIACVAAIAGVLIYINNRTIDQWTFGIAPNSLIAIVTTISKAAMMVPIASCISQLKWDYFSKRPRPIKDLELFDTASRGPWGSICFLSLMRTQAITASALAIVTVLALGVEPTAQQILELSSRRWDSPGNNNVSLPIASSYTSKKAAFEGIDPTSTFEQPATSDILFQQASIARGVAGDIPSLEVNCPSPAVECIWERFNTLGVCTTVQNVTDSIRPACSSGDKGSFDEGEATCVFDFAPIRNSSLVGPTILVPPPFNETEVAPAPITMRWSFSDGGIPGDFNYFESVGSTGINHGGSNLDIVRYKFDPNWKYATDGMPKTANPQPMEAWNIQWYWCSHWYSGVVATPTGIQSFKLETESVYRDPDVDRKGVYVANKTNVQYRFNPETWTTSHFQASEVALFKYISHAFTDQIYENTFLIDQHDNNRILSLGRFMYGADIPRLAQNVADTLTVLVRQNSSGDNLDSTYHYGTASYTATYYHVRWGWLVLPLAEAILTAILLAVAILRARSQPLLKSSQLALVSYGIAARGQQLALTKPARSATALETEVGKKRVRLTRNETGNIGFIGS"}, "ad78f341-290e-41ce-80aa-fbecd40230ab": {"uid": "ad78f341-290e-41ce-80aa-fbecd40230ab", "label": "KAI1880468.1", "names": {"protein_id": "KAI1880468.1", "cluster_role": "hit_required"}, "start": 5000, "end": 6139, "strand": -1, "sequence": "ATGGTGGTTGTTGCTGTAGCTGGTGGGACTGGAACAGTCGGCCGTACCTTGGTGGACTTTATGGTTCACTCGGGCAAACACAACGTCTTTGTGCTTACCAGAGGGGTGAGAGATACTTCATGTTCTTCAGGAAGGAACTGACGACCCTTTTCTCCAGGTTTTAGGGCCCACCTTCAACAAAATGGCGACAGGTTTGTCGATAGACTACAACAATGTCAATCATATCAAGCATACTCTTCAAGAGAACAGCATTGAGGTTGTCGTATCAGCTCTGCTTCTATTCAATGAGGCAGCGTTCAAGTCACAGATCAATTTGATCCGTGCTGCTGCTGAATCAACGACTGTGACCAAGTTTATCCCCTCCGAGTATCACATTAACTTCGAACGTTCAATCAAGTGGGGCGCCTTCCTAAACAAGTAGACTAACACCTGACTTATGTTTTATAGCGGTATTGATATTTTATCCAGACCATACCAAATTGAATCCGTACGTGAGCTTGAGCGCCATTCCCAGCTCGCTTGGACTCTCATCCGAAATGGTCTGTTCATGGACTACCTGGGCATGCCCTTCCACGCCAAGCCAACACATCTTATGTCCTGGTGCATATTCCTCGACTTGAAGCATGAGACCTGCGTCTTCCCTGGAGATGGAGAACAGACCATGATATTCACCCACTCCACTGACCTTGCTGCATATGTCAATTGCCTCATCGATATGCCAGCCGGTAATTGGCCGCGTGAATCGCTCATTATGCCGTGCCGGATACGACTAAAAGACCTGGCCCGGATCATGAAGAATATCACGGGTAAATGCTACCTTGATCTAGGCCGCAGGCTCCTTATGTCACCAGATTCTAACTCAGGTGTCAGGCCGAGATTTTCGAGTAACGTATGACTCGACTGACGCCATTTACGATGGTCAGATAACGCAGCTTCCGGCGAATAAAAAACTCCTTTCTGACCCATCTTGGGGCCCGCTTTACCAGCTAGTGGAAAAGGAAGTCGTATACACACTCTTAAGTGATGGGTACGACTTGAGTGGACAAAATCTTGCTGATCTCTTTCCTGGCGTCACGCCCACTGACTTGGAAGATTTTCTGACGCAGAGTTGGAGACTGAAGGAAGAGAAGAAGCTGTAG", "translation": "MVVVAVAGGTGTVGRTLVDFMVHSGKHNVFVLTRGVLGPTFNKMATGLSIDYNNVNHIKHTLQENSIEVVVSALLLFNEAAFKSQINLIRAAAESTTVTKFIPSEYHINFERSIKWGAFLNKPYQIESVRELERHSQLAWTLIRNGLFMDYLGMPFHAKPTHLMSWCIFLDLKHETCVFPGDGEQTMIFTHSTDLAAYVNCLIDMPAGNWPRESLIMPCRIRLKDLARIMKNITGRDFRVTYDSTDAIYDGQITQLPANKKLLSDPSWGPLYQLVEKEVVYTLLSDGYDLSGQNLADLFPGVTPTDLEDFLTQSWRLKEEKKL"}, "4fa56b32-921c-4ae6-a879-98bdecc6f9a7": {"uid": "4fa56b32-921c-4ae6-a879-98bdecc6f9a7", "label": "KAI1880469.1", "names": {"protein_id": "KAI1880469.1", "cluster_role": "hit_required"}, "start": 6867, "end": 14403, "strand": 1, "sequence": "ATGGGCACCATCTCAAAGAGCGACTACCAAGCTCTCGTAGCCGATTTCAACGCTACTGACGAGCCCAATTTCTTGGCACACCGCCTTGACCGGCTATTCGAGACTGTCGCTGAGAGCCACGCGTCTAACACTGCCGTCATTCACGACGAGACGCAGATATCATACCAAGAGCTCAATGAATCGGCCAATTTAGTAGCTCGTGGCCTTAGCAAGCGAGGTGTGCAGCATGGCGACCTAGTCGGCCTCGCCGTTGAGCGGTCCATCGATTTGGTAGTCGTAATGTTGGCAGTCCTTAAAGTTGGGGCAGCCTATGTACCTATAGACCCGGCGTTCCCAGCGGAGAGGATCAGTCAGATGATAGAGGATGCCGACCCCAAGCTTGTCCTTACCAGTACGGAACCAACCGGGGGCCTCGCCTTTTGGAAAAACATGTGCCTAAGTGTCGATGAGGCGCGAGACAGCGACGTTACCGACGTCACCAACCTGAATAGCGAAATTGGGATGCGAGATCTAGCATATGTGATATACACATCCGGCTCGACTGGTAAGCCCAAAGGCGTAGAGATTAGTCACGGGGCCGCTTCGAATTTCTTGACTTCGCTCCGCCGGCGGGAACCGGGTTGCAGCCCGCATGATCGTCTGCTCGCAATCACCACGATCTCGTTTGATATGTCTGCCTTGGAGCTCCTGTTGCCGATTCTTTCGGGGGCCACAATGGTCATGGCGCATTCAGACGCAGTCAAAGATCCCCACGAGCTCCTCAAGATCATGAAGCGTTACTCCATTACCATCATGCAGGCAACCCCTGCTACATGGACGATGCTCTTGGAGTCTGGATGGGAAAGCAAGCCGAGGCTTTCCAAGGTCCTCTGTGGCGGCGAGGCGTTCCCGCGTCGGCTTGCGGACCGTCTACTTGCCGCTGCTGACTCGGTATGGAACGTATATGGTCCGTCCGAGACTACCTACGGCAGTGTAGGTAGGGTGAACCACGGTGCGGAGATCTACGCTGGGAACCCTGTCGCGAACGGCCGGATATACGTTTTAAGCGATGATCTTTCACCAGTGCCCGTAGGGTGTACTGGTGAGGTTTATATTGGCGGGGGTAGTGTGTCGAATGGGTACCGCAACAAGCCGGAACTTACCGCTTCGTGCTTCCTCAAAAATCCGTTCCATAGCGGAACAATGTTCCGTACGGGAGACCTGGGGCGCTTTGATTCTCCAGGAAAGTTGCAAATACTCGGTCGTATTGATGGCATGGTAAAGATTCGAGGTCTCCGCATCGAGGTCGGCGAAATCGAGGCGGCCATTGTCGACCACAAGGCCGTTTTTGAGGCTGTTGTGATTAGTCGTGAGGGCCGTCTCGTTGCTTATTGCGTGCTCGATCCGGATTTCAATATCACCTTAGGTCCTATCGAAGAGACGAGAACCAGCATTGGCGAGAGGCTGCGGTCTTGGTTGGCCGAGAGGCTGCCCAAACATATGGTACCTGCATTTTTTATAGTCATGGATGCCTTGCCTTTGTCGCCAAACCAGAAGGTCGACCGTAGGGCCTTGCCAAATCCCGTCGACATGCTTCAGGTAGCGGGCAGCATGCAGCCAACCACCGAGATGGAGCGCCAAGTCCAGGCCGTGTGGTCTAGTATACTAGGACATGACCGGTTCGGAGCGGATGATAGCTTTTTCAATATAGGAGGCGACTCAATGCGGTTGATCCGCGTGCAACTACAACTGGAGAAGCGGCTGGGCAAACGTGTTCCGGTCCCTGCACTATTCGAGCATTTCACTATCCAAGCCTTAGCTGCGCATCTTGTCAGTATAGAAAACGGAACGGAGAAAAAGAAGATGTCTTTCCACTCCACGCAGGGTGACACTGTCACGAACCTTGCTGGGGATATTGCCATCATATCTATGGCCTGTCGGCTGCCTGGCGGTGTTTCCCACCCAGACCACTTTTGGGACATACTCAAAGACGGGCGGGATGTCATAGTCGATGTTCCTAAGGACCGCTGGGACGCTGCAGGGCTATACGACGCCAATCCAGACGCTCCTGGTAAGTCTTACTGTACCCAGGGTGGCTTTATTGATGATGTGGACTCGCATGACCCATCTTTCTTCGGAATATCGCCTCGTGAGGCCCAGGATATGGATCCCGTCCAGCACTTGGTCTTGGAGGTGGGCTGGGAAGCCTTTGAACGAGCTGGCTACACCAAAGAACAGCTTCGTGGCAGTGAGACTGGCGTTTTCATTGGGGTCAGCAACAATATCACGACAAACCAGGGGGTAGCGAATCTTGATGGGTATTCTATAACCGGAAGCGCCAACGCCATTACGTCCGGTCGGCTATCATACACGTTTGGGCTGGAGGGCCCGTCCATGACCCTAGACACAGCTTGTTCTTCGTCTCTAGTTGCAACACATTTGGCCTGCAACTCACTACGGCTTGGAGAGTGCAATTTGGCCCTGGTCGGTGGTGCGAGTCTTCTACTGACTCCTGGAATACACATCGAGTTTAGCAGACTACGGGGGCTATCATCGGATGGCCGCTGCCGGGCCTTCTCTGCTGATGCCCAAGGGACAGTCTTCAGTGAAGGCGTCTCCATGATTGTCCTGAAGCGACTTTCCGACGCACAACGGGACGGGGATATCATTCATGCAGTATTACGTGGCACAGCCGTGAGCCACGGAGGGCGGAGCGCCAGCTTGACTGCCCCGAACGGTCCGAGTCAAGCACGTCTCATTCGCAGGGCTCTCAGGGGATCATCCTTACAGGCCGATGATATCGATTATGTTGAAGCACATGGCACTGCTACCAAGCTAGGTGACCCGATCGAGGGACAAGCTTTGGCCGATGTCTTCGGTGGTTGTCACCTGAGGACCCAGCCATTGTGGATCGGCTCGTCCAAGTCCAATGTCGGTCATACTGGGGCTGCATCGGGCGTTACTGGTATGGTAAAGGTTGTATTGGCCCTGCGGCACAGTATACTACCCCGGACACTGCACGTCACCGAGCCCTCCCACTCTGTGGACTGGAAAGGCGCCAGAATGGCACTTTTGCAGGAGGCCCAGTCCTGGTTACCGAAAGCGGACCGTGTGCGTCGTGCCGGTATCAGCTCGTTCGGCATCGGAGGAACCGGTGCCCATGTCGTCGTTGAGGAACCACCACAGTCTGTATACGGAATCGGCCAATGCAATTCACGACCACCCAACATTCCGTTTCTGATTTCTGGCCCAATGGAAGCTGCCCTTCAGAAGCAGGCCTCCAAACTCCGGGAATACCTCAAAAGCCTGGGCCCGGAAGTTTGTTTATGGGATGTAGCCTACTCGCTAGCAACCACCCGTACCCATTTCCAGCGCCGCATGGTCTTAAGAGCGAAAGAGAGGGCGGAATTACTAGCAAAATTGGACACGGAGGCCCCCTCACATGCTCTACATGCCTGTGCGAATACTAAATCCGGGCGCCTAGCCATGCTCTTCACTGGTCAAGGAAGCCAACTGCTAGATATGGGCAAAGGACTGTACAGGGTTTACCCTGTGTTCCGTGTGGCGCTGGACGATGCGGTTGTGCACTTTTCCGAGCTCGAAGCACCACTACTGGATGTCATGTGGGCCGAAGCTGGCAGCGAACTTGCCAAGATGCTGAACCGCACCGACTTTGCCCAGCCAGCACTCTTTGCGCTGGAATCGGCGCTGTGGAAGCTCTGGCAAAGCTGGGGGATACAGCCTGAGGCCGTGTTGGGCCATAGTGTTGGTGAGGTGGCGGCTGCCTTCGCCTCGGGGGTCCTGGATCTTGCCAGCGCATGCACGCTCGTAGCAGCGCGAGGACGGTTGATGCACTCACTACCCAGTAATGGCTCCATGGTGGTCCTAGAGGCCAGTGCTGAACAGGTAGTGACGGCGATTGAGTTGCTAGGCTTGGTTGGCAGTGTGTCCATCTCGAATTATAATACGCCGATGCAGACCGTCATTTCTGGCATCGCCGAGGCAGCCAACAACCTCATGGCTCACTTCGCTTCCCAGGGCCGTAGAGTAAAGAGGCTATGTGTGTCACACGCTTTCCACTCACCCCGAATGAGGGGCATTTTAGCAGACTTTGAGACCGTAGCAAGGCAGCTCAGTTACCACAAAGCCAGGATTGCTGTCGTGAGCGGCCGTACGGGGAGACTCGTTACCGCTGGCCAGTTGCAAGACCCTGGCTATTGGGTGCAGCATATTGTCGACGCCGTGCGTTTCCGTGACGGCATTGATGCTATGGTAGACATGGGCATAAATGTCTTTGTCGAGCTCGGCCCACAGCCAGTGCTTAGTGGCATGGTGGCGGAATGCCTGGTCCAGCACGATAACGTGGACATGGAAGCCTGCCTACCGTCTATCGTTCCTGGAAAACAAGACGCCGCTGTGATCCAAGATAGCCTCGCGAAGCTACATGTCCGTCAAGTACCCGTTGACTGGCCGGCCTACTTCAAGCCGTTCGCCTGCCAAAGGGTAGAGCTGCCCACATATGCTTTCCAGCGCCAGCGTAACTGCCCAAACCACATACAATCGGCCAAGTGGACAACTGTGATGACCACTGCGACGCTCAATGGTGTAGCTAGCCGCACGCCCAAAGACGTTCTCACCACATTCCAACTCAAAGTCGACTGGCAGTCCGTCAGTGGGGGCCATGCTCGCTTGGCTGGAAAATGGGGCCTGCTATTGCCGGGAGGTACCACATCGTGGACGGAACAGGTCATGACGGACCTGGCGGGGACTGGTATGGAGTTGATTCGGACCCAGACGCTCGCTGATGTCGAGAGTCTCGACGGAGTGCTGTGCCTGTGGGACTCGGACGAGGACATACACCACCAAACACGCAGTTTCGCTGCGGCGGCTTTGACACAGCTCCAGACAGCTGCGCAAACCAGATTCGCATCACAACTTGTTTGGGTGACCCGCTCGGCTGTGGGGACCGGGACAGACGACGTCACGTCGCTTGGACTCGGAGCCGCGCCGCTTTGGGGTCTGATGCGCACAGTCCGGAACGAACATCCAGAATTGCGCCTGCGCCTCGTCGACGTGGGCGAGGGGACGGGAGCCACTGCTCCGAATGCGCTCGCCAGCGCCCTGATGTTGGGTGCTGAGCCTGAGATCGCCATGCGCGGGAGACAGATGCTGATACCGCGAATACAGCGCATGGGCTGGACATCCAACCCAGAAAACTCCCCGCTCCTCCGTGCCGATGGAGCGGTTCTCATTACCGGGGGCGTTGGTGGCTTCGGGGGTCGCGTAGCTCGGTGGCTGGCGCGTACCCACGGCATCCGGGACTTGGTGCTTACATCCCGCCGCGGGCCTAAGACCCCTGGCGCAGACGCTTTGGTGGCGGACCTCGCCCGGCTCGGGGCACAGGCCACGGTGGTGGCCAGCGACATTGCCAACGTGCACGACACCCGGTCAATTATAGCGTTGTTCAACTCCGACCGTCCACTGCGAGGTGTGATCCACGCGGCCGGCGTGGCCGACGCCGGCACACTCGCAACACTGACAGCGGAGCGCTGCGCGACGAGCTTCAATGCCAAAGTCGATGGTGCTTGGCACCTGCACGAACTTACTCTGGGCGTGGACCTTGATATGTTTGTCACGGTGTCGTCCATCGCGGGAGTCTTGGGCATGCCGGGTCTGGGGCTATACGCCGCGGCCAATGCGTTTTTGGACGCGCTCGTTCATGTACGCCGTGCACGCGGCCTTCGCGCTACCTCAATAGCATATGGTGTGCTGGCTGGTGGCGGCATGGGGACCGGATTGATCAAAGCGACCCGGGCCCATCTCGCCCAGTTTGGCCTCGAGCCGCTCCAACCAGACGATTCGCTTGCATTGCTGGAACAGGCAGTACGCCAGGCTAGTCCCCTCACAGTGGGTATTCCCCTCGACACGGAACGCCTACGCACATACTTGGAGAGTAGAGGTGCAATCCCGTCGCTATACCAATCGCTTCTGGGCCGAGGCAGCTCAAGCTCAAGACAACCAGGTTGGAAAATGCGCTCTATCCTCCGCGAAACAGAACCCGAGAAGCAAGTTGGCATAGTCCTCAGCGTAGTCCGGGATCTGGTGGCGAAAGCCCTCGGCTTCAAGAGCGCGGAGGATGTGGACGTAATGCGATCGCTAAAGGATATCGGGATCGACTCTTTAACTGCCATTCTCACGCGCAACCAGCTTGCGACCTTGACAGGCTTGAAACTATCTGCTAACATCGCCTTCGTTCATCCCAATTTGACTGCATTGAGCGACTTCCTCCTGTCCCAAATGCGACACGATGAGGACTCTTCATCATCGCATAACGGTGCTTTGGGGCAGTCCGGCACCACGAAGCCTTTGACGATAGCTACGCCTGCTATGAAGTCGCCTGTGGTTTCTACTCCTTTAGATCTAGAGGCAGTTCGCAAGGGTTGCCTTGACTCAAGCATCACGTACGAGAACGTTGCCGAGGGCCTCGTTCGTCCTGAATCCGTCTTCGTTACGGGGGCCACAGGATTTGTCGGTGCATTTATGCTGCACCAACTGCTCGAGAAGGGCATCACCACTCACTGCCTCGTTCGCGCGCCTGATCAGGAGTGCGCGCAAAAGCGGCTAATAGGAACACTGGAGCATTATGAGTGCTGGCAGGCCGACTATCTTCGGCTACTAAACCCAGTCGTAGGGGATATGGCATCTCCACTCTTCGGCCTCGATCCTCAAAGCTTCAACAATTTGGCCGACCAGGTGGACTCTATCTGCCATGCTGGGGGCCTGGTGGATTGGATGCGGCCTCTAGATGAGTATGTTGGGCCTAATATGGTCAGCACGCACGAGGTATTGCGCCTAGCATCGCGTGGTCATCGTGCCAAAGCCGTACACCTCATTTCCACCGTTGCCACACTACCCCGTTACTTGGGGCATAATGTCTCCGAGAATGAACACGAGTACCAGTATGCTACCTCGAAGTGGGTGGCCGAGCGCATGGCGGACGCAGCGCGCTGGCGCGGTGCCCGGGTCTCCGTGTATCGTCTTCCGTTCGTGGCGGCCGCGGCGGTGACAGGCCATTTCCGGCGTGACCGTGGTGACTTCCTCCACAACCTGATTGTGGCCAGTTTAGAAACGGGCAGTTTCCCGTCTATTCGAGGGGATTTGTCTCTGGTACTTCCGGTTGACTATCTAAGCAGGGCTGTGATCGGCACGATGACACAGCACCTTGACCAAATTGGCCAGGACTTTGATTTCTCTCCATCTCAAGCCCCGAAATTCGACGAATATTTCAAAACTATGGGCGGGCGGGATGCCATTCCCTTCCTTACATGGCGGCAGCAAGTCTTAGCATACGCGTCAACGGCTCTGAACAGTGCGGCAGCCCGTATTGCTACAATACTCGACGGCTGCGACGAAGACATCATTGCTAGTATGTTCAAGACACTTCCTGTGGGGAGGCACATTCTCAGTTGTGACGACTTTCCTGTACAGTTGTTCGGCGAACATTCAGTAGTAAAGTACCTAGAACGTATCCGTGCCACAAGTGAAAGGCTATGTTAG", "translation": "MGTISKSDYQALVADFNATDEPNFLAHRLDRLFETVAESHASNTAVIHDETQISYQELNESANLVARGLSKRGVQHGDLVGLAVERSIDLVVVMLAVLKVGAAYVPIDPAFPAERISQMIEDADPKLVLTSTEPTGGLAFWKNMCLSVDEARDSDVTDVTNLNSEIGMRDLAYVIYTSGSTGKPKGVEISHGAASNFLTSLRRREPGCSPHDRLLAITTISFDMSALELLLPILSGATMVMAHSDAVKDPHELLKIMKRYSITIMQATPATWTMLLESGWESKPRLSKVLCGGEAFPRRLADRLLAAADSVWNVYGPSETTYGSVGRVNHGAEIYAGNPVANGRIYVLSDDLSPVPVGCTGEVYIGGGSVSNGYRNKPELTASCFLKNPFHSGTMFRTGDLGRFDSPGKLQILGRIDGMVKIRGLRIEVGEIEAAIVDHKAVFEAVVISREGRLVAYCVLDPDFNITLGPIEETRTSIGERLRSWLAERLPKHMVPAFFIVMDALPLSPNQKVDRRALPNPVDMLQVAGSMQPTTEMERQVQAVWSSILGHDRFGADDSFFNIGGDSMRLIRVQLQLEKRLGKRVPVPALFEHFTIQALAAHLVSIENGTEKKKMSFHSTQGDTVTNLAGDIAIISMACRLPGGVSHPDHFWDILKDGRDVIVDVPKDRWDAAGLYDANPDAPGKSYCTQGGFIDDVDSHDPSFFGISPREAQDMDPVQHLVLEVGWEAFERAGYTKEQLRGSETGVFIGVSNNITTNQGVANLDGYSITGSANAITSGRLSYTFGLEGPSMTLDTACSSSLVATHLACNSLRLGECNLALVGGASLLLTPGIHIEFSRLRGLSSDGRCRAFSADAQGTVFSEGVSMIVLKRLSDAQRDGDIIHAVLRGTAVSHGGRSASLTAPNGPSQARLIRRALRGSSLQADDIDYVEAHGTATKLGDPIEGQALADVFGGCHLRTQPLWIGSSKSNVGHTGAASGVTGMVKVVLALRHSILPRTLHVTEPSHSVDWKGARMALLQEAQSWLPKADRVRRAGISSFGIGGTGAHVVVEEPPQSVYGIGQCNSRPPNIPFLISGPMEAALQKQASKLREYLKSLGPEVCLWDVAYSLATTRTHFQRRMVLRAKERAELLAKLDTEAPSHALHACANTKSGRLAMLFTGQGSQLLDMGKGLYRVYPVFRVALDDAVVHFSELEAPLLDVMWAEAGSELAKMLNRTDFAQPALFALESALWKLWQSWGIQPEAVLGHSVGEVAAAFASGVLDLASACTLVAARGRLMHSLPSNGSMVVLEASAEQVVTAIELLGLVGSVSISNYNTPMQTVISGIAEAANNLMAHFASQGRRVKRLCVSHAFHSPRMRGILADFETVARQLSYHKARIAVVSGRTGRLVTAGQLQDPGYWVQHIVDAVRFRDGIDAMVDMGINVFVELGPQPVLSGMVAECLVQHDNVDMEACLPSIVPGKQDAAVIQDSLAKLHVRQVPVDWPAYFKPFACQRVELPTYAFQRQRNCPNHIQSAKWTTVMTTATLNGVASRTPKDVLTTFQLKVDWQSVSGGHARLAGKWGLLLPGGTTSWTEQVMTDLAGTGMELIRTQTLADVESLDGVLCLWDSDEDIHHQTRSFAAAALTQLQTAAQTRFASQLVWVTRSAVGTGTDDVTSLGLGAAPLWGLMRTVRNEHPELRLRLVDVGEGTGATAPNALASALMLGAEPEIAMRGRQMLIPRIQRMGWTSNPENSPLLRADGAVLITGGVGGFGGRVARWLARTHGIRDLVLTSRRGPKTPGADALVADLARLGAQATVVASDIANVHDTRSIIALFNSDRPLRGVIHAAGVADAGTLATLTAERCATSFNAKVDGAWHLHELTLGVDLDMFVTVSSIAGVLGMPGLGLYAAANAFLDALVHVRRARGLRATSIAYGVLAGGGMGTGLIKATRAHLAQFGLEPLQPDDSLALLEQAVRQASPLTVGIPLDTERLRTYLESRGAIPSLYQSLLGRGSSSSRQPGWKMRSILRETEPEKQVGIVLSVVRDLVAKALGFKSAEDVDVMRSLKDIGIDSLTAILTRNQLATLTGLKLSANIAFVHPNLTALSDFLLSQMRHDEDSSSSHNGALGQSGTTKPLTIATPAMKSPVVSTPLDLEAVRKGCLDSSITYENVAEGLVRPESVFVTGATGFVGAFMLHQLLEKGITTHCLVRAPDQECAQKRLIGTLEHYECWQADYLRLLNPVVGDMASPLFGLDPQSFNNLADQVDSICHAGGLVDWMRPLDEYVGPNMVSTHEVLRLASRGHRAKAVHLISTVATLPRYLGHNVSENEHEYQYATSKWVAERMADAARWRGARVSVYRLPFVAAAAVTGHFRRDRGDFLHNLIVASLETGSFPSIRGDLSLVLPVDYLSRAVIGTMTQHLDQIGQDFDFSPSQAPKFDEYFKTMGGRDAIPFLTWRQQVLAYASTALNSAAARIATILDGCDEDIIASMFKTLPVGRHILSCDDFPVQLFGEHSVVKYLERIRATSERLC"}, "8bb8766e-8b28-456c-86ca-669233046126": {"uid": "8bb8766e-8b28-456c-86ca-669233046126", "label": "KAI1880470.1", "names": {"protein_id": "KAI1880470.1", "cluster_role": "hit_required"}, "start": 15913, "end": 16929, "strand": 1, "sequence": "ATGGATCGAAATGAGAAAGAAGAAAAGGCTTCTGCTCCACGTCTGATTCCTCCCATTGATGGTTCATATCACCCATCTAGAGCCATCACGAAGATTCCTGCAACCTCGTCCTTAGAAGATATTCTTGGAGTTCTTGAGCGAGATGGTGGTGTTATCTTGACCGATTTTGTTTCATCACAGACTTTGGACAAGATTGACGAAGAGCTTGAGCCCCACACGAAGCCCATTGCTAATAATGACTCATACGATAACTTCATCGGCAAAAATACTCTTGTCATCCCTGGGCTGGTTGGAAAGTCCGACACCATAGCCAATATCCTGGACACCAATGAGACGATAGAGAAACTTCTCAAAGTAATTCTGGAGGAGAGATACCCTGCAGTTTTTGAGCAGCATACAGAAGACCTTGTAGTTGACCCGTTGTTGAGTATTGCTATGGCATTTTACGTCCGCCATGGCTCTCCGCGTCAGGCATTACACAGAGACGACATGATTTTCTCTAGCAAGCACCACCCAGATATGAAGATCAATGAAGTGGACGGTTTCAGCTGCTTCCTTGCTGGGACCAAAATCACGCGAGAAAACGGCGGGACAATGGTCATTCTAGGCTCCCACAGGTGGGAACATGACAGGCGCGGGAGGCCCGATGAGGTTTCCTTCCTCGGTAAGTTTGATTATTACAAAACTGGTTTATTGTCAGAAGCTCTCTGACATGGTGCCTAGAAATGGAACGAGGGTCTGCATTCATTTTCCTCAGTAACCTGGCTCATGGTGCTGGATACAACACTATCCCTGGCGAGGTCCGGAAGATTCTGAATCTTGTGTTTTGTCGAGGAACTTTGCGTCAAGAGGAGAACCAGTTCTTGTGCAATCCTCGAAGCAAAGTTTTGAAGATGAGCCCTAAGCTGCAAACTCTGCTTGGATTTAAAAAGCCAACAGGTAGTTGGCTAGGCTTAGTTGAAAATGAAGACCCTGCAAAGGACCTTGCTGCTGTTTACGAGAACTTACTTTCATAG", "translation": "MDRNEKEEKASAPRLIPPIDGSYHPSRAITKIPATSSLEDILGVLERDGGVILTDFVSSQTLDKIDEELEPHTKPIANNDSYDNFIGKNTLVIPGLVGKSDTIANILDTNETIEKLLKVILEERYPAVFEQHTEDLVVDPLLSIAMAFYVRHGSPRQALHRDDMIFSSKHHPDMKINEVDGFSCFLAGTKITRENGGTMVILGSHRWEHDRRGRPDEVSFLEMERGSAFIFLSNLAHGAGYNTIPGEVRKILNLVFCRGTLRQEENQFLCNPRSKVLKMSPKLQTLLGFKKPTGSWLGLVENEDPAKDLAAVYENLLS"}, "674cf39d-8b2a-4717-a272-7dc6d8c6c4cb": {"uid": "674cf39d-8b2a-4717-a272-7dc6d8c6c4cb", "label": "KAI1880471.1", "names": {"protein_id": "KAI1880471.1", "cluster_role": "intermediate"}, "start": 17431, "end": 18396, "strand": -1, "sequence": "ATGATTTCGTCCCAACTAACAATCGTGGGTTGTGGCGTCTTTGGCCGCGCCATTGTGAATGGACTGTTGTCCGACACGAGCCAGTCTTACTCCTTGAGTTTAACTCATCGCCGCCCAGACGCTGCCAAGAGACTCCAAAATGACTACCCTAACGTCTTGATAACCACAGACAACACAGACGTACGTATCTGGAGATCGCCACAGGACTTGGGAACGAAACATATCGTGGTGATCGCTACGCAGCCTCGCTATACCGGAGATGTCTGTCGAGATATTAGACAGGCCTTCCTGGCGGCCGATAGAACACAGCAGCTTGTCGTGGTCACCGTGTGCCCCGGTATAACTATCAAGCAGCTCGAAAGCTGGCTGCCCTTGAATACATCAATCGTGCGGGCCATGCCTAACACTCCTATTGCCGTCCGACAGGGTGCTACCGGCATCTTCCCCAACCAATGTACATCCTCGGTGGTAGCGTCTGAGGTCCAGTCCATATTCAAGCGCATGTCTCCAGTCGTCGCTCTGCTCCCGCGTGAAGACCTGCTGGACATCGTCGCGTCCATATCCGGGTAGGTTTTCTCGAGAAGTTGCACCGCTGTGTCCCTTTGCTGTTGAACAACTCTGAATAACTCTCTTTTCTTTCCAGCTCCGCCCCTGCGTATTTCTTCTACTTATTGCAGAACCTCGTGGCTTCCGGAGCTGCTCGTGGCCTGCCTATAGATATTGGGCGTGATCTGGTGGTACAGTCCTGCTTGGGCGCGGCTGTTCTGGCACAGACTGCGCCCAAAACGACGCTGTTGGAGCTTCTGGGCCACGTTTGCGTTCCTGGAGGCAGCACTGAGAAGGCAATACAAACGCTAGACCGCTTCAAGTCAAGCATGGCGATACAGGCGGCTGTGGAAGAGAGCTGGCATGCCAACTGTGCCATGAGCAAAGAGGCCCTTACTGAGATGGGTAATATTTTGTAG", "translation": "MISSQLTIVGCGVFGRAIVNGLLSDTSQSYSLSLTHRRPDAAKRLQNDYPNVLITTDNTDVRIWRSPQDLGTKHIVVIATQPRYTGDVCRDIRQAFLAADRTQQLVVVTVCPGITIKQLESWLPLNTSIVRAMPNTPIAVRQGATGIFPNQCTSSVVASEVQSIFKRMSPVVALLPREDLLDIVASISGSAPAYFFYLLQNLVASGAARGLPIDIGRDLVVQSCLGAAVLAQTAPKTTLLELLGHVCVPGGSTEKAIQTLDRFKSSMAIQAAVEESWHANCAMSKEALTEMGNIL"}, "26a36aed-bcbf-4194-8ad0-2a6cf879d8fb": {"uid": "26a36aed-bcbf-4194-8ad0-2a6cf879d8fb", "label": "KAI1880472.1", "names": {"protein_id": "KAI1880472.1", "cluster_role": "hit_required"}, "start": 19748, "end": 20881, "strand": 1, "sequence": "ATGGCCATCGTTGCGGTTGCCGGTGGCACCGGCGGCGTTGGCCGTACTGTGCTGGATGCCATTACCAAATCGGGTGAGCACCAAGCCATTGTGATATCGAGGACAGTAAGCACATTGTTTCTCTTCATATAACCTTGTCAACTTACACTGCGCAGGTAGCATCTGCAATTGCACCCAGCGAACCGAGACGTTTTGCTGTCGATTACAACAACGTTGAACAGATGAAGAATATTTTTCAAGACAACAACGTTGAAGTTGTTGTATCAGCCTTGTTGCTAGCTGATGAAGACGTTGCGCAGTCACAAATCAACCTCATTAAAGCCGCTGCCCAATCAGGGACCGTGACTAAATTCATCCCTAGCGAATACTACATTGATTTCCACGCTCCAATTCCGTAAGCTCCTTCGATACGATTCACACAGGATCGCAGGGCTGATTTCTATGGGATAGTGGTTCTGACCTGTTTACCAACTTTCAAATTGAGGCCGAAGAAGAACTTTCACGACATCCAGAGTTGACCTGGACCCTCATCAGAGTCGGAATATTTCTTGATCATCTAACTATGCCATACAACCCCAAGAAAACATATATTAGTCCATTCTGGGCATTTGTTGATGTGGACCACGAACAATGTGTCTTTCCTGGCGATGGGTCACAATCACTTGTACTTACGCACTCAACAGACCTCGCGGCGTATATTGAGCGTTTAATAGGACTCCCGGCCAAGGACTGGCCTAGGGAATCCCTCATCGCATCCAACAGACTGCAAGTGAAAGACCTCGAGACTCTAATTAAGAAGGTTACAGGTATAAAATAGGTCCACATTCAAGAACATTTGGCTAAGATTTCTGATAAGAAAAGTAGGAAAGAATTTTGAGGTCACATATGACTCTATAGAGTCGATCCATAAGGGTCGCATCACACCTTTGCCTTCTAACCAGGCCGTGTTTAAGGATCCAGTCAAAGGTGAATTGCTTCATCAAGTTGAAATACAGGTTATGCTTTCAATGTTAAGCAACGCGCATGAGCTGCCCGGGAAGGACCTAGCTCAGGTTTTTCCTAACGTCCAGAAAACGGAGATTGAAGACTTTTTAAGAGCGGGCTGGAAATTGAAGGAAGGGAAAATGGCGTGA", "translation": "MAIVAVAGGTGGVGRTVLDAITKSGEHQAIVISRTVASAIAPSEPRRFAVDYNNVEQMKNIFQDNNVEVVVSALLLADEDVAQSQINLIKAAAQSGTVTKFIPSEYYIDFHAPIPGSDLFTNFQIEAEEELSRHPELTWTLIRVGIFLDHLTMPYNPKKTYISPFWAFVDVDHEQCVFPGDGSQSLVLTHSTDLAAYIERLIGLPAKDWPRESLIASNRLQVKDLETLIKKVTGKNFEVTYDSIESIHKGRITPLPSNQAVFKDPVKGELLHQVEIQVMLSMLSNAHELPGKDLAQVFPNVQKTEIEDFLRAGWKLKEGKMA"}, "6498ad74-eeee-4e2f-bfda-74a35a308e2b": {"uid": "6498ad74-eeee-4e2f-bfda-74a35a308e2b", "label": "KAI1880473.1", "names": {"protein_id": "KAI1880473.1", "cluster_role": "hit_required"}, "start": 21362, "end": 22356, "strand": 1, "sequence": "ATGAGTGAATTTCCTCCGCCTATTGATCCGTCTTACGTACCGTCCGTCTCTCTGACGAGAGTTCATGCGACGACGTCAATTGAAGACCTAATCGCCGTGCTAGAACGAGATGGTGCCCTTATCCTGACTGACGTTGTTTCAAGTCAAGATATATCTGCGATCAACGACGAACTTGAGCCTTACATTCAGAAGGCTCAGGCTGAAACTCACGCTGCCTATGATTTGATTCCGAGACAAACGGTGATGGTTCCCGGTGTTGTAGGCAAATCACCGACAATGGCCAGGATTGCCGAACTCGAAGTCATTGACAAACTGCGGACCTCAATCTTGCAGAAAAAGTGCACTGCAACCTGGGAAGACCGCATAGAAGAGTTCACCATTGGCCCTCTTTTGAATAGTAGTTTGACATATCATATCAGCTACGGTGGCCCACGTCAGAGATTGCATAGAGATGATATGATCCATGGGATATACCATAGCGCCGAGTACGACTTGGCAAACGAAACGATGCTTGGATTCATGATTGCTGGGTCTAAAACTACCCGCGGGAATGGAGCGACGATGGCTATTCCTGGTTCTCACAAATGGGATCATGCTCGGGCTCCTAGAACTGATGAAGTTTGCTTTGCAGGTAAGTCAATTCTGCTTTTACTCTTTTCTTTTGCACGACAAAGATCATATTTCTAACGAATGTGATAATTTAGAAATGGAACCAGGTTCCGCATTCGTCTTTCTCGGCACAGTCTATCATGGCGCTGGTAATAACTCTGTTCCTGGCCAAGTGCGTAAGCTCTTTGGTTTGTTCTTCATCCAAGGTACATTACGTCCAGAGGAGAATCAGTTTTTGGCAATTCCACGAAGTAAAGTACTCGGAATGAGCGAAAATATGCTCTCCATCCTTGGTTACAAGAAACCAGATACGTGGCTTGGTATTGTGAATAACGGCGATCCGGCAGAGAACCTCGAGGAAGTTCTTCATACAGCTAACTGTTAA", "translation": "MSEFPPPIDPSYVPSVSLTRVHATTSIEDLIAVLERDGALILTDVVSSQDISAINDELEPYIQKAQAETHAAYDLIPRQTVMVPGVVGKSPTMARIAELEVIDKLRTSILQKKCTATWEDRIEEFTIGPLLNSSLTYHISYGGPRQRLHRDDMIHGIYHSAEYDLANETMLGFMIAGSKTTRGNGATMAIPGSHKWDHARAPRTDEVCFAEMEPGSAFVFLGTVYHGAGNNSVPGQVRKLFGLFFIQGTLRPEENQFLAIPRSKVLGMSENMLSILGYKKPDTWLGIVNNGDPAENLEEVLHTANC"}, "9b07b03a-179b-49fb-ba72-a70af2c8c27d": {"uid": "9b07b03a-179b-49fb-ba72-a70af2c8c27d", "label": "KAI1880474.1", "names": {"protein_id": "KAI1880474.1", "cluster_role": "intermediate"}, "start": 23126, "end": 24644, "strand": -1, "sequence": "ATGGAGGGCAAAAATAGAACAAGCAATGCTGTTGATGGTAGGTATTCCATCCCAAAGGAGGACGGGTCGACACAACCAGCAGTCATCAACGTCAACGAACAAAAGCAAGATGCAGCAGGAGAGCTCCAAATGGACCATGGTCTCCGGGCGTGGCTGCAGGTACTTGGCTGCTGGATTTTGTTCGCCAATACATGGTCAGTAACATCCCTGAAATGTGCACCGGGCGTTGTTTTAGGTCGCGCTCATCAACTAAGTCTTTTTTAGGGGCTTGTCCAACTCGTTTGGTGTATTCCAGGCCTACTATACGACGACGCTGCTACCAGATACTAGTCCTTCAGCTGTTGCTTGGATCGGATCTATACAGATATTCTTGATGATGCTCATCGGCGTATGCGCAGGCTGGCTCCTCGATGCCGGCTATCTGCAATTTATCTTGATATGCGGAACAGCATTGACGTCCTTGGGACTATTTATGCTCAGCTTGTGTACACAATACTGGCAGATCCTATTGGCGCAGGCGTTCTGCGTTGGGACGGGGAGCGGGCTTCTCGGCTTGACATCCGTGGCTGTTATTCCTCTATATTTCCAAAAGAAACGGATGGTGGCAACGGGCATTGCTGCTACGGGCAGCAGTCTAGGTAAGACAACATTTGATAGTACTTCACGGTTACATCTTCTCACATGGAATAGCTGGCATCGTATATCCCATAATGGAGCGTCGACTTCTAGTTTCCATCGGTTTTCCTTGGGCTGTCCGCATCTTTGCCTTTGTTGTCACCACCCTCTTATTGATATGTCTGGCCATCATGCGTCTGAGACCCAATCTGAAGCGCCGTGGCGCTCTGTTTCGCCTCAAGCACTTCCGTGACACGCCTTACGTGGCATTCTGCATCGGTAAGAGAGAGTTATTCCAGTTCGTCATTCTCAATGCTGATCCAAGCAAAAGCCTTTGCACTCATGATTGGTTCCGTCTATGTGCCATTTTTCTTCGTTGATGCATATGCTATTCGTCTAGGCGTGGATCCCGATACTTCTTTCTACGTACTAAGCATGATGAATGCAGCTAGCTTGTTCGGCCGTCTCGTGCCAAACTGGCTGGCAGATAAGTATGGAGGGATGAATATAATGCTTCCCTGTTGCCTTGGGTCCGCTATCATCTTGTTCCTGTTCAGGTTCGCCCATGACCTTCCCGGCCTCATCATTGTATCGATGGTGTATGGCTTCGTGTCAGGCGGCATGGTGTCACTGCCACCTGCTACGATTGCAAATCTAACAGAGGAACTCTCCGAGTACGGTACGCGAATGGGTATGGGGTACACGATTGCCAGCATCGGAGCCCTGATTGGTAACCCCATCGGTGGCGCGGCGCAGAAATTTCAAGGAGACTCGACCGCAGATGTGCAAAGAGAGTTTCAAGGCACTTGGATCTTTGCTGGAGGTTTCATGTTAGCGGCAGTCACTGCTATGGCAATTTCCAAGTACCTGAAGTTCGGATCGGTGTTGAGGGGGAAGTGCTAA", "translation": "MEGKNRTSNAVDGRYSIPKEDGSTQPAVINVNEQKQDAAGELQMDHGLRAWLQVLGCWILFANTWGLSNSFGVFQAYYTTTLLPDTSPSAVAWIGSIQIFLMMLIGVCAGWLLDAGYLQFILICGTALTSLGLFMLSLCTQYWQILLAQAFCVGTGSGLLGLTSVAVIPLYFQKKRMVATGIAATGSSLAGIVYPIMERRLLVSIGFPWAVRIFAFVVTTLLLICLAIMRLRPNLKRRGALFRLKHFRDTPYVAFCIAFALMIGSVYVPFFFVDAYAIRLGVDPDTSFYVLSMMNAASLFGRLVPNWLADKFAHDLPGLIIVSMVYGFVSGGMVSLPPATIANLTEELSEYGTRMGMGYTIASIGALIGNPIGGAAQKFQGDSTADVQREFQGTWIFAGGFMLAAVTAMAISKYLKFGSVLRGKC"}, "eb16ca22-4aba-4357-b69c-bc84be9737be": {"uid": "eb16ca22-4aba-4357-b69c-bc84be9737be", "label": "KAI1880475.1", "names": {"protein_id": "KAI1880475.1", "cluster_role": "intermediate"}, "start": 25767, "end": 27289, "strand": 1, "sequence": "ATGATCAATGAACCTGTCCGCTTCCCGTATGAAGCACAGTATTCATCAGTGATTGAGAGCAAGAAAAGAGACCAATCATACCGTTACTTTCGAAATGTCAACCGCCTCGCCCGCGAGTTTCCTCTCGCACATTCGGCCGAGGGTAAATCGATTAACGTTTGGTGTACGAACGACTATGTGAGTAAATGTCCATACATCCAGTAGCACCATTTAGAGACTGGCAGGATAACTGACTGTTGCACAGCTCGGCATGGGAGGAAACCCAGAAGTGTTGCAAGCGATGCACGCAGCGCTGGATAAATATGGTGCTTGCTCGGGCGGGTCACGAAACATCTCGGGACACAACCAGTTTGCCGTGTCGTTGGAGAAAGCCTTGGCCAAGCTTCACCGCAAAGAGGCGGCACTCTACTTCAGCTCGGGGTATAATGCCAACGATTGTGCTCTCACGGTCTTGGGGCAACAGCTTCCCGGGTGCGTCTTCCTTTCAGATGCGTCCAATCACTCTTCCATTATCGAGGGTATCCGTCATTCAGGGGCGAGGAAGTCTGTATGGCGGCACAATGACCTTGTTGACCTGGAGAGCAAGTTGGCTGCTATCCCACTAGGAACGCCCAAGGTCGTTTGCTTTGAATCTATCTACTCTATGTGTGGCACAGTCGCTCCAATCGCCGAGGTCTGCGACTTGGCAGAGCGCTATGGTGCCCTTACCTTCCTTGACGAAGTCCATGCCGTCGGCCTTTACGGTCCGCACGGGGCTGGTGTCTCAGAACACCTTGACTTTGACGCCCATGTGTCCGGCTCTGCCTCGTCAGAGCGCACGGTATTGTCCCGTATTGACATCATTTCGGGAGCGCTAGGTAAAGGCTTCGGCACTATGGGCGGCTACGTAGCTGGCTCCAAGGACTTGGTCGATATGATTCGTTCGCTCTCGCGTGGGTTCATTTTCACAACGGCGGCGGGCCCGGCGACCATGGCCGGTGCGGAAGCGGCCATTAACTTCCAGCGCCACAATCCCCAAGACCGTATCCAGCTCCAGCGCAACACGCGCTTGGTGAAACAACGGCTTCTTGAGCATAAGCTGCCTGTTCTCCCCAATGCCTCGCACATCATTCCCCTCATGGTTGGCGATGCTGCACGCTGCAAGATGGCAGCAGATAGGTTGTATGACGACTATGGCATCTACGTTCAGCCCATCAATAGCCCCAGCGTGCCTGTGGGCCAGGAAAGACTTCGCATCTCACCCACCGCCGCCCATACGAAAGAGCACCAGGACATCCTGGTTAGCGCGTTGGCCAAGATCTGGGATCAGCTAGGGCTGAGGCGGCTGGACGACTGGGCCAAGGACGAGCGGGGACAAGCTGTGGAGGGGTGGGAGACCTCAGGCCTGGACGCGGCTGTGTGGGGGAATGAGCAGTTGGGCCTCGCTGCTTCCACGCCTAATCAGCATGGTGAAGGGTTCATGGCGCAGCATTTGGCCGCCGAAAGGTTTGTGTTGGAAGATTCGTTACTGGCGTCGAAGTGA", "translation": "MINEPVRFPYEAQYSSVIESKKRDQSYRYFRNVNRLAREFPLAHSAEGKSINVWCTNDYLGMGGNPEVLQAMHAALDKYGACSGGSRNISGHNQFAVSLEKALAKLHRKEAALYFSSGYNANDCALTVLGQQLPGCVFLSDASNHSSIIEGIRHSGARKSVWRHNDLVDLESKLAAIPLGTPKVVCFESIYSMCGTVAPIAEVCDLAERYGALTFLDEVHAVGLYGPHGAGVSEHLDFDAHVSGSASSERTVLSRIDIISGALGKGFGTMGGYVAGSKDLVDMIRSLSRGFIFTTAAGPATMAGAEAAINFQRHNPQDRIQLQRNTRLVKQRLLEHKLPVLPNASHIIPLMVGDAARCKMAADRLYDDYGIYVQPINSPSVPVGQERLRISPTAAHTKEHQDILVSALAKIWDQLGLRRLDDWAKDERGQAVEGWETSGLDAAVWGNEQLGLAASTPNQHGEGFMAQHLAAERFVLEDSLLASK"}, "69846f11-ec6f-460e-8746-7c79aca7d8ba": {"uid": "69846f11-ec6f-460e-8746-7c79aca7d8ba", "label": "XP_049166462.1", "names": {"protein_id": "XP_049166462.1", "cluster_role": "intermediate"}, "start": 2178, "end": 4321, "strand": -1, "sequence": "ATGCGACCAGGAACACCTGGAGTCGAATTAGCCGTGATGGGCGACTCACTGGAGCATGCAAACCCCCGGGGGCGCGAACAAGTGCCCAGTACTTCAGAAGCCGAGTTTTTCCTTCGTTGTGAGTCCCCCGATGGGGAATCGAGGACGCAACAGCGCGGACCATCGCCAAGCTTCCGCGACGCCAGCAGAACCAGTTTACACAGCGATGATACGCGTTCATTTCTCCCTCAAAGACAGGTCTCTGGGACCAGGAAAGTCGCCTCTGACACCGACGAACATGGAAAGGGAACCGAGAAGGATGCATATCGCAGCTTCTGGGAGGCAGCGCAGGCCATGGACTGGTGGTGGTGGTGGGAGATCGGTGCAACAACTCTGGGCATTGCCTGTGTGGCTGCCATAGCCGGTGTGCTTATCTACATCAACAACAGGACCATTGACCAATGGACCTTTGGCATAGCGCCAAACTCTCTTATCGCCATTATGACTACGATCTCAAAGGCTGCAATGATGGTCCCCATTGCGTCATGCATCAGCCAGTTGAAGTGGGATTACTTCTCGAAAAGGCCGCGGCCGATCAAGGACCTCGAGCTGTTTGATACGGCCAGCAGAGGCCCTTGGGGTTCCATTTGCTTCCTTTCACTGATGCGGACCCAAGCTATAACTGCCTCGGCACTGGCTATTGTCACCGTCCTGGCACTAGGTGTCGAGCCCACAGCCCAACAGATCTTGGAGCTATCATCCCGTCGTTGGGATTCGCCAGGTAATAATAACGTCAGGCTTCCAATAGCCAGCTCCTACACGTCCAAAAAGGCCGCATTCGAAGGCATTGACCCCACGAGTGTACGTGAACCTTCCATCAACGGTATTGTAATGATAACTCACCTCTTACTTGTAGACGTTCGAACAACCAGCCACCAGCGACATACTATTTCAACAGGCTTCTATTGCGCGTGGAGTTGCGGGAGATATCCCTAGTCTCGAGGTGAACTGCCCCTCGCCTGCTGTAGAGTGCATGTGGGAACGATTTAATACACTGGGCGTCTGTACCACAGTTCAAAACGTGACAGATAGTATCAAGCCAGCATGCTCGTCAGCGGACAAAGGTAGTTTCGACAAGGGTGAAGCGACTTGTGTCTTTGACTTCGCACTGATTCGTAACTCGTCACTTGTTGGACCGACTATCTTGGTGCCGCCCCCGTTCAACGAGACAGAGGTGGCACCAGCTCCAATAACAATGCGATGGAGCTTTAATGACGGTGGGATACCTGGAGACTTCAACTACTTTGAATCAGTAGGCTCGACTGGAATCAACAATGGCGGCAGTAATTTGGACATCGTCAGATACAAATTTGATCCAGATTGGAAATACGCAACCGACGGGATGCCCAAGACTGCCAACCCCCAGCCGATGGAAGCGTGGAACATCCAGTGGTACTGGTGTAGCCACTGGTATAGCGACGTTGTTGCAACCCCCACCGGGATTCAAAGCTTCAAATTGGAGACAGAAAGCGTCTACCGCGATCCTGATGTGGATCGTAAAGGTGTGTACGTGGCTAACAAGACAAATGTCCAATACCGGTTCAATCCGGAGACTTGGACAACGTCTCACTTTCAAGCCTCAGAGGTAGCCTTGTTCAAGTATATATCCCATGCTTTCACAGACCAGATTTATGAAAACACTTTCCTGATTGATCAGCATGACAACAATCGTATTCTTAGTCTTGGCAGGTTCATGTACGGCGCAGATATACCCCGGCTCGCCCAGAACGTCGCAGACACGCTTTCTGTATTGGTCAGGCAAAACAGTAGTGGAGACAACCTGGATTCGACGTACCACTATGGAAATGCGTCCTATACGGCGACATACTACCATGTTCGCTGGGGTTGGTTAGTGCTTCCATTGGCCGAGGCGATTCTTACAGCAATCTTGCTGGCCGTGGCGATCCTGCGAGCGAGGAGTCAACCACTGCTCAAGTCCTCACAGCTTGCCCTTGTGTCCTATGGGATTGAAGCACGAGGGCAAGAACAACTTGCGCTGACGAAGCCGGCGCGGAGTGCAACCGCGTTAGAAACTGAGGTCGGCAAGAAGAGAGTGAGGTTGACGAGGAACGAGACCGGCAATATCGGGTTTATCGGCAGTTAG", "translation": "MRPGTPGVELAVMGDSLEHANPRGREQVPSTSEAEFFLRCESPDGESRTQQRGPSPSFRDASRTSLHSDDTRSFLPQRQVSGTRKVASDTDEHGKGTEKDAYRSFWEAAQAMDWWWWWEIGATTLGIACVAAIAGVLIYINNRTIDQWTFGIAPNSLIAIMTTISKAAMMVPIASCISQLKWDYFSKRPRPIKDLELFDTASRGPWGSICFLSLMRTQAITASALAIVTVLALGVEPTAQQILELSSRRWDSPGNNNVRLPIASSYTSKKAAFEGIDPTSTFEQPATSDILFQQASIARGVAGDIPSLEVNCPSPAVECMWERFNTLGVCTTVQNVTDSIKPACSSADKGSFDKGEATCVFDFALIRNSSLVGPTILVPPPFNETEVAPAPITMRWSFNDGGIPGDFNYFESVGSTGINNGGSNLDIVRYKFDPDWKYATDGMPKTANPQPMEAWNIQWYWCSHWYSDVVATPTGIQSFKLETESVYRDPDVDRKGVYVANKTNVQYRFNPETWTTSHFQASEVALFKYISHAFTDQIYENTFLIDQHDNNRILSLGRFMYGADIPRLAQNVADTLSVLVRQNSSGDNLDSTYHYGNASYTATYYHVRWGWLVLPLAEAILTAILLAVAILRARSQPLLKSSQLALVSYGIEARGQEQLALTKPARSATALETEVGKKRVRLTRNETGNIGFIGS"}, "9b8fd693-ef20-44f7-9545-19786807c9a8": {"uid": "9b8fd693-ef20-44f7-9545-19786807c9a8", "label": "XP_049166463.1", "names": {"protein_id": "XP_049166463.1", "cluster_role": "hit_required"}, "start": 5000, "end": 6139, "strand": -1, "sequence": "ATGGTGGTTGTTGCTGTAGCTGGTGGGACTGGAACAGTCGGCCGTACCATAGTGGACTTTATGGTTCATTCGGGCAAACACAACGTCTTTGTGCTTACCAGAGGGGTGAGAGATACTTCATATTCTTCAGGAAGCAACTGACGACCCTTTTCTCCAGGTTCTAGGGCCCACCTTCAACAAGTTGGCGACAAGTTTGTCGATAGACTACAACAATGTCAATCATATCAAGCATACTCTTCAAGAGAACAGCATTGAGGTTGTCGTATCAGCTCTGCTTCTATTCAATGAGGCAGCGTTCAAGTCACAGATCAATTTGATCCGTGGTGCTGCTGAATCAACGACTGTGACCAAGTTCATCCCCTCTGAGTATCACATTAACTTCGAACGTTCGATCAAGTGGGGCGCCTTCCCAAACAAGTAGACTGACACCTAACTTATGTTTTATAGCGGTATTGATATTTTATCCAGACCATACCAAATTGAATCCGTACGTGAGCTTGAGCGCCATCCCCGGCTCGCTTGGACTCTCATCCGTAATGGTCTGTTCATGGACTACCTAGGCATGCCCTTCCACGCCAAGCCAACACATCTTATGTCCTGGTGCATATTCCTCGACTTGGAGCAGGAGACCTGCGTCTTCCCTGGAGATGGAGAACAGACCATGATATTCACCCACTCCACTGACCTTGCTGCATATGTCAACTGCCTCATCGATATGCCAGCCGGTAATTGGCCGCGTGAATCGCTCATTATGCCGTGCCGGATACGACTAAAAGACCTGGCCCGGATCATGGAGAATATCACGGGTAAATGCTACCTTGATCTAGACCGCAGGCTCCTTATGTCACCAGATTCTAACTCGGGTGTCAGGCCGAGATTTTCGAGTAACGTATGACTCGACTGACGCCATTTACAATGGTCAGATAACGCAGCTTCCGGCGAATAAAAAACTCTTTTCTGACCCATTTTGGGGCCCGCTTTACCAGCTAGTGGAAAAGGAAGTCGTATACACACTCTTAAGTGATGGGTACGACTTGAGTGGACAAAACCTTGCTGATCTCTTTCCTGGCGTTACGCCCACTGACTTGGAAGATTTTCTGAGGCAGAGTTGGAAACTGAAGGAAGAGAAGAAGCTGTAG", "translation": "MVVVAVAGGTGTVGRTIVDFMVHSGKHNVFVLTRGVLGPTFNKLATSLSIDYNNVNHIKHTLQENSIEVVVSALLLFNEAAFKSQINLIRGAAESTTVTKFIPSEYHINFERSIKWGAFPNKPYQIESVRELERHPRLAWTLIRNGLFMDYLGMPFHAKPTHLMSWCIFLDLEQETCVFPGDGEQTMIFTHSTDLAAYVNCLIDMPAGNWPRESLIMPCRIRLKDLARIMENITGRDFRVTYDSTDAIYNGQITQLPANKKLFSDPFWGPLYQLVEKEVVYTLLSDGYDLSGQNLADLFPGVTPTDLEDFLRQSWKLKEEKKL"}, "aa15f16d-54af-497b-a683-d14cc40b02e6": {"uid": "aa15f16d-54af-497b-a683-d14cc40b02e6", "label": "XP_049166464.1", "names": {"protein_id": "XP_049166464.1", "cluster_role": "hit_required"}, "start": 16738, "end": 17754, "strand": 1, "sequence": "ATGGATCGAAATGAGAAAGAAGAAAAGGCTTCTGCTCCACGTCTGATTCCTCCCATTGATGGTTCATATCACCCATCTAGAGCCATCACGAAGATTCCTGCAACCTCGTCCTTAGAAGATATTCTTGGAGTTCTTGAGCGAGATGGTGGTGTTATCTTGACCGATTTTGTTTCATCACAGACTTTGGACAAGATTGACGAAGAGCTTGAGCCCCACACGAAGCCCATTGCTAATAATGACTCATACGATAACTTCATCGGCAAAAATACTCTTGTCATCCCTGGGCTGGTTGGAAAGTCCGACACCATAGCCAATATCCTGGACACCAATGAGACGATAGAGAAACTTCTCAAAGTAATTCTGGAGGAGAGATACCCTGCAGTTTTTGAGCAGCATACAGAAGACCTTGTAGTTGACCCGTTGTTGAGTATTGCTATGGCATTTTACGTCCGCCATGGCTCTCCACGTCAGGCATTACACAGAGACGACATGATTTTCTCTAGCAAGCACCACCCAGATATGAAGATCAATGAAGTGGACGGTTTCAGCTGCTTCCTTGCTGGGACCAAAATCACGCGAGAAAACGGCGGTACAATGGTCATTCTAGGCTCCCACAGGTGGGAACATGACAGGCGCGGGAGGCCCGATGAGGTTTCCTTCCTCGGTAAGTTTGATTATTACAAAACTGGTTTATTGTCGGAAGCTCTCTGACATGGTGCCTAGAAATGGAACGAGGGTCTGCATTCATTTTCCTCAGTAACCTGGCTCATGGTGCTGGATACAACACTATCCCTGGCGAGGTCCGGAAGATTCTGAATCTTGTGTTTTGTCGAGGAACTTTGCGTCAAGAGGAGAACCAGTTCTTGTGCAATCCTCGAAGCAAAGTTTTGAAGATGAGCCCTAAGCTGCAAACTCTGCTTGGGTTTAAAAAGCCAGCAGGTAGTTGGCTAGGCTTAGTTGAAAATGAAGACCCTGCAAAGGACCTTGCTGCTGTTTACGAGAACTTACTTTCATAG", "translation": "MDRNEKEEKASAPRLIPPIDGSYHPSRAITKIPATSSLEDILGVLERDGGVILTDFVSSQTLDKIDEELEPHTKPIANNDSYDNFIGKNTLVIPGLVGKSDTIANILDTNETIEKLLKVILEERYPAVFEQHTEDLVVDPLLSIAMAFYVRHGSPRQALHRDDMIFSSKHHPDMKINEVDGFSCFLAGTKITRENGGTMVILGSHRWEHDRRGRPDEVSFLEMERGSAFIFLSNLAHGAGYNTIPGEVRKILNLVFCRGTLRQEENQFLCNPRSKVLKMSPKLQTLLGFKKPAGSWLGLVENEDPAKDLAAVYENLLS"}, "f740c733-ac52-4d3b-a2ce-89a7abb5be07": {"uid": "f740c733-ac52-4d3b-a2ce-89a7abb5be07", "label": "XP_049166465.1", "names": {"protein_id": "XP_049166465.1", "cluster_role": "intermediate"}, "start": 18256, "end": 19221, "strand": -1, "sequence": "ATGATTTCGTCCCAACTAACAATCGTGGGTTGTGGCGTCTTTGGCCGCGCCATTGTGAATGGACTGTTGTCCGACACGAGCCAGTCTTACTCCTTGAGTTTAACTCATCGCCGCCCAGACGCTGCCAAGAGACTCCAAAATGACTACCCTAACGTCTTGATAACCACAGACAACACAGACGTACGTATCTGGAGATCGCCACAGGACTTGGGAACGAAACATATCGTGGTGATCGCTACGCAGCCTCGCTATACCGGAGATGTCTGTCGAGATATTAGACAGGCCTTCCTGGCGGCCGATAGAACACAGCAGCTTGTCGTGGTCACCGTGTGCCCCGGTATAACTATCAAGCAGCTCGAAAGCTGGCTGCCCTTGAACACATCAATCGTGCGGGCCATGCCTAACACTCCTATTGCCGTCCGACAGGGTGCTACCGGAATCTTCCCCAACCAATGTACATCCTCGGTGGTAGCGTCTGAGGTCCAGTCCATATTCAAGCGCATGTCTCCAGTCGTCGCTCTGCTCCCGCGTGAAGACCTGCTGGACATCGTCGCGTCCATATCCGGGTAGGTTTTCTCGAGAAGTTGCACCGCTGCGTCCCTTTGCTGTTGAACAACTCTGAATAACTCTCTTTTCTTTCCAGCTCCGCCCCTGCGTATTTCTTCTACTTATTGCAGAACCTCGTGGCTTCCGGAGCTGCTCGTGGCCTGCCTATAGATATTGGGCGTGATCTGGTGGTACAGTCCTGCTTGGGCGCGGCTGTTCTGGCACAGACTGCGCCCAAAACGACGCTGTTGGAGCTTCTGGGGGACGTTTGCGTTCCTGGAGGCAGCACTGAGAAGGCAATACAAACGCTAGACCGCTTCGAGTCAAGCATGGCGATACAGGCGGCTGTGGAAGAGAGCTGGCATGCCAACTGTGCCATGAGCAAAGAGGCCCTTACTGAGATGGGTAATATTTCGTAG", "translation": "MISSQLTIVGCGVFGRAIVNGLLSDTSQSYSLSLTHRRPDAAKRLQNDYPNVLITTDNTDVRIWRSPQDLGTKHIVVIATQPRYTGDVCRDIRQAFLAADRTQQLVVVTVCPGITIKQLESWLPLNTSIVRAMPNTPIAVRQGATGIFPNQCTSSVVASEVQSIFKRMSPVVALLPREDLLDIVASISGSAPAYFFYLLQNLVASGAARGLPIDIGRDLVVQSCLGAAVLAQTAPKTTLLELLGDVCVPGGSTEKAIQTLDRFESSMAIQAAVEESWHANCAMSKEALTEMGNIS"}, "146598b3-bc2f-44c8-ad56-0b5d2fcc3680": {"uid": "146598b3-bc2f-44c8-ad56-0b5d2fcc3680", "label": "XP_049166466.1", "names": {"protein_id": "XP_049166466.1", "cluster_role": "hit_required"}, "start": 22189, "end": 23183, "strand": 1, "sequence": "ATGAGTGAATTTCCTCCGCCTATTGATCCGTCTTACGTACCGTCCGTCTCTCTGACGAGAGTTCATGCGACGACGTCAATTGAAGACCTAATCGCCGTGCTAGAACGAGATGGTGCCCTTATCCTGACTGACGTTGTTTCAAGTCAAGATATATCTGCGATCAACGACGAACTTGAGCCTTACATTCAGAAGGCTCAGGCTGAAACTCACGCTGCCTATGATTTGATTCCGAGACAAACGGTGATGGTTCCCGGTGTTGTAGGCAAATCACCGACAATGGCCAGGATTGCCGAACTCGAAGTCATTGACAAACTGCGGACCTCAATCTTGCAGAAAAAGTGCACTGCAACCTGGGAAGACCGGATAGAAGAGTTCACCATTGGCCCTCTTTTGAACAGCAGTTTGACATATCATATCAGCTACGGTGGCCCACGTCAGAGATTGCATAGAGATGATATGATCCATGGGATATACCATAGCGCCGAGTACGACTTGGCAGACGAAACGATGCTTGGATTCATGATTGCTGGGTCTAAAACTACCCGCGAGAATGGAGCGACGATGGCTATTCCTGGTTCTCACAAATGGGATCATGCTCGGGCTCCTAGAACTGATGAAGTTTGCTTTGCAGGTAAGTCAATTCTGCTTTTACTCTTTTCTTTTGCACGAGAAAGATCATATTTCTAACGAATGTGATAATTTAGAAATGGAACCAGGTTCCGCATTCGTCTTTCTCGGCACGGTCTATCATGGCGCTGGTAATAACTCTGTTCCTGGCCAAGTGCGTAAGCTCTTTGGTTTGTTCTTCATCCAAGGTACATTACGTCCAGAGGAGAATCAGTTTTTGGCAATTCCACGAAGTAAAGTACTCGGAATGAGCGAAAAGATGCTCTCCATTCTTGGTTACAAGAAACCAGATACGTGGCTTGGTATTGTGAATAACGGCGATCCGGCAGAGAACCTCGAGGAAGTTCTTCATACAGCTAACTGTTAA", "translation": "MSEFPPPIDPSYVPSVSLTRVHATTSIEDLIAVLERDGALILTDVVSSQDISAINDELEPYIQKAQAETHAAYDLIPRQTVMVPGVVGKSPTMARIAELEVIDKLRTSILQKKCTATWEDRIEEFTIGPLLNSSLTYHISYGGPRQRLHRDDMIHGIYHSAEYDLADETMLGFMIAGSKTTRENGATMAIPGSHKWDHARAPRTDEVCFAEMEPGSAFVFLGTVYHGAGNNSVPGQVRKLFGLFFIQGTLRPEENQFLAIPRSKVLGMSEKMLSILGYKKPDTWLGIVNNGDPAENLEEVLHTANC"}, "8bde6e91-71b1-45e1-900e-216b6376da0f": {"uid": "8bde6e91-71b1-45e1-900e-216b6376da0f", "label": "XP_049166467.1", "names": {"protein_id": "XP_049166467.1", "cluster_role": "intermediate"}, "start": 23974, "end": 25494, "strand": -1, "sequence": "ATGGAGGGCAAAAGTAGAACAAGCAATGCTGTTGATGGTAGGTATTCCATCCCAAAGGAGGACGGGTCGACACAACCAGCAGTCATCAACGTCAACGAACAAAAGCAAGATGCAGCAGGAGAGCTCCAAATGGATCATGGTCTCCGGGCGTGGCTGCAGGTACTTGGCTGCTGGATTTTGTTCGCCAATACATGGTCAGTAACACCCCTGAAATGTGCACCGGGCGTTGTTTTAGGTCGCGCTCATCAGCTAAGTCTTTTTTAGGGGCTTGTCCAACTCGTTTGGTGTATTCCAGGCCTACTATACGACGACGCTGCTACCAGATACTAGTCCTTCAGCTGTTGCTTGGATCGGATCTATACAGATATTCTTGATGATGCTCATCGGCGTATGCGCAGGCTGGCTCCTCGATGCCGGCTACCTGCAATTTATCTTGATATGCGGAACAGCATTGACGTCCTTGGGACTATTTATGCTCAGCTTGTGTACGCAATACTGGCAGATCCTATTGGCGCAGGCGTTCTGCGTTGGGACGGGGAGCGGGCTTCTCGGCTTGACATCCGTGGCTGTTATTCCTCTATATTTCCAAAAGAAACGGATGGTGGCAACGGGCATTGCTGCCACGGGCAGCAGTCTAGGTAAGACAAAACATTTGATAGTACTTCACGGTTACATCTTCTCACATGGAATAGCTGGCATCGTATATCCCATAATGGAGCGTCGACTTATAGTTTCCATCGGTTTTCCTTGGGCTGTCCGCATCTTTGCCTTTGTTGTCACCACCCTCTTACTGATATGTCTGGCCATCATGCGTCTGAGACCCAATCTGAAGCGCCGTGGCGCTCTGTTTCGCCTCAAGCACTTCCGTGACACGCCTTACGTGGCATTCTGCATCGGTAAGAGAGAGTTATTCCAGTTCGTCATTCTCAATGCTGATCCAAGCAAAAGCCTTTGCACTCATGATTGGTTCCGTCTATGTGCCATTTTTCTTCGTTGATGCATATGCCATTCGTCTAGGCGTGGATCCCGATACTTCTTTCTACGTACTAAGCATGATGAATGCAGCTAGCTTGTTCGGCCGTCTCGTGCCAAACTGGCTGGCAGATAAGTATGGAGGGATGAATATAATGCTTCCCTGTTGCCTTGGGTCCGCTATCATCTTGTTCCTGTTCAGGTTCGCCCATGACCTTCCCGGCCTCATCATTGTATCGATTGTGTATGGCTTCGTGTCAGGCGGCATGGTGTCACTGCCACCTGCTACGATTGCAAATCTAACAGAGGAACTCTCCGAATACGGTACGCGAATGGGTATGGGGTACACGATTGCCAGCATAGGAGCTCTGATTGGTAACCCCATCGGTGGCGCGGCGCAGAAATTTCAAGGAGACTCGACCGCAGCTGGGCAAGGAGACTTTCAGGGCACTTGGATCTTTGCTGGAGGTTTCATGTTAGCGGCAGTCACTGCTATGGCAATTTCCAAGAACCTGAAGTTCGGATCGGTGTTGAGGGGGAAGTGCTAA", "translation": "MEGKSRTSNAVDGRYSIPKEDGSTQPAVINVNEQKQDAAGELQMDHGLRAWLQVLGCWILFANTWGLSNSFGVFQAYYTTTLLPDTSPSAVAWIGSIQIFLMMLIGVCAGWLLDAGYLQFILICGTALTSLGLFMLSLCTQYWQILLAQAFCVGTGSGLLGLTSVAVIPLYFQKKRMVATGIAATGSSLAGIVYPIMERRLIVSIGFPWAVRIFAFVVTTLLLICLAIMRLRPNLKRRGALFRLKHFRDTPYVAFCIAFALMIGSVYVPFFFVDAYAIRLGVDPDTSFYVLSMMNAASLFGRLVPNWLADKFAHDLPGLIIVSIVYGFVSGGMVSLPPATIANLTEELSEYGTRMGMGYTIASIGALIGNPIGGAAQKFQGDSTAAGQGDFQGTWIFAGGFMLAAVTAMAISKNLKFGSVLRGKC"}, "19328bb0-4493-4793-918f-83f125bab0fb": {"uid": "19328bb0-4493-4793-918f-83f125bab0fb", "label": "XP_049166468.1", "names": {"protein_id": "XP_049166468.1", "cluster_role": "intermediate"}, "start": 26616, "end": 28138, "strand": 1, "sequence": "ATGATCAATGAACCTGTCCGCTTCCCGTATGAAGCACAGTATTCATCAGTGATTGAGAGCAAGAAAAGAGACCAATCATACCGTTACTTTCGAAATGTCAACCGCCTCGCCCGCGAGTTTCCTCTCGCACATTCGGCCGAGGGTAAATCGATTAACGTTTGGTGTACGAACGACTATGTGAGTAAATGTCCATACATCCAGCAGCACCATTTAGAGACTGGCAGGATGACTGACTGTTGCACAGCTCGGCATGGGAGGAAACCCAGAAGTGTTGCAAGCGATGCACGCAGCGCTGGATAAATATGGTGCTTGCTCGGGCGGGTCACGAAACATCTCGGGACACAACCAGTTTGCCGTGTCGTTGGAGAAAGCCTTGGCCAAGCTTCACCGCAAAGAGGCGGCACTCTACTTCAGCTCGGGGTATAATGCCAACGATTGTGCTCTCACGGTCTTGGGGCAACAGCTTCCCGGGTGCGTCTTCCTTTCAGATGCGTCCAATCACTCTTCCATTATCGAGGGTATCCGTCATTCAGGGGCGAGGAAGTCTGTATGGCGGCACAATGACCTTGTTGACCTGGAGAGCAAGTTGGCTGCTATCCCACTAGGAACGCCCAAGGTCGTTTGCTTTGAATCTATCTACTCTATGTGTGGCACAGTCGCTCCAATCGCCGAGGTCTGCGACTTGGCAGAGCGCTATGGTGCCCTTACCTTCCTTGACGAAGTCCATGCCGTCGGCCTTTACGGTCCGCACGGGGCTGGTGTCTCAGAACACCTTGACTTTGACGCCCATGTGTCCGGCTCTGCCTCGTCAGAGCGCACGGTATTGTCCCGTATTGACATCATTTCGGGAGCGCTAGGTAAAGGCTTCGGCACTATGGGCGGCTACGTAGCTGGCTCCAAGGACTTGGTCGATATGATTCGTTCGCTCTCGCGTGGGTTCATTTTCACAACGGCGGCGGGCCCGGCGACCATGGCCGGTGCGGAAGCGGCCATTAACTTCCAGCGCCACAATCCCCAAGACCGTATCCAGCTCCAGCGCAACACGCGCTTGGTGAAACAACGGCTTCTTGAGCATAAGCTGCCTGTTCTCCCCAATGCCTCGCACATCATTCCCCTCATGGTTGGCGATGCTGCACGCTGCAAGATGGCAGCAGATAGGTTGTATGACGACTATGGCATCTACGTTCAGCCCATCAATAGCCCCAGCGTGCCTGTGGGCCAGGAAAGACTTCGCATCTCACCCACCGCCGCCCATACGAAAGAGCACCAGGACATCCTGGTTAGCGCGTTGGCCAAGATCTGGGATCAGCTAGGGCTGAGGCGGCTGGACGACTGGGCCAAGGACGAGCGGGGACAAGCTGTGGAGGGGTGGGAGACCTCAGGCCTGGACGCGGCTGTGTGGGGGAGTGAGCAGTTGGGCCTCGCTGCTTCCACGCCTAATCGGCATGGTAAAGGGTTCGTAGCGCAGCATTTGGCCGCCGAAAGGTTTGTGTTGGAAGATTCGTTACTGGCGTCGAAGTGA", "translation": "MINEPVRFPYEAQYSSVIESKKRDQSYRYFRNVNRLAREFPLAHSAEGKSINVWCTNDYLGMGGNPEVLQAMHAALDKYGACSGGSRNISGHNQFAVSLEKALAKLHRKEAALYFSSGYNANDCALTVLGQQLPGCVFLSDASNHSSIIEGIRHSGARKSVWRHNDLVDLESKLAAIPLGTPKVVCFESIYSMCGTVAPIAEVCDLAERYGALTFLDEVHAVGLYGPHGAGVSEHLDFDAHVSGSASSERTVLSRIDIISGALGKGFGTMGGYVAGSKDLVDMIRSLSRGFIFTTAAGPATMAGAEAAINFQRHNPQDRIQLQRNTRLVKQRLLEHKLPVLPNASHIIPLMVGDAARCKMAADRLYDDYGIYVQPINSPSVPVGQERLRISPTAAHTKEHQDILVSALAKIWDQLGLRRLDDWAKDERGQAVEGWETSGLDAAVWGSEQLGLAASTPNRHGKGFVAQHLAAERFVLEDSLLASK"}, "b8616966-52d8-4c78-bd3f-7784f233d089": {"uid": "b8616966-52d8-4c78-bd3f-7784f233d089", "label": "KAI1840724.1", "names": {"protein_id": "KAI1840724.1", "cluster_role": "intermediate"}, "start": 2176, "end": 4320, "strand": -1, "sequence": "ATGCGACCAGGAACACCTGGAGTCGAATTAGCCGTGATGGGCGACTCAATGGAGCATGCAAACCCCCGGGGGCGCGAACACGTGTCCAGTACTTCAGAAGCCGAGTTTTTCCTTCGTTGTGAGTCGCCAGATAGGGAATCGAGGACGCAACAGCGCGGACCATCGCCAGGCTTCCGCGACGCCAGCAGAACCAGTTTACACAGCGATGATACGCGTTCATTTCTCCCTCGAAGACAGGTCTCTGGGACCAGGGAAGTCGTCTATGACACTGACGAACATGGAAAGGGAACCGAGAAAGATGCATATCGCAGCTTCTGGGAGGCAGCGCAGGCCATGGACTGGTGGTGGTGGTGGGAGATCGGTGCAACAACTCTGAGCATTGCCTGTGTGGCTGCCATAGCCGGTGTGCTTATCTACATCAACAACAGGACCATTGACCAATGGACCTTTGGCATAGCGCCAAACTCTCTTATCGCCATTATGACTACGATCTCAAAGGCTGCAATGATGGTCCCCATTGCGTCGTGCATCAGCCAGTTGAAGTGGGATTACTTCTCGAAAAGGCCGCGGCCGATCAAGGACCTCGAGCTGTTTGATACGGCCAGCAGAGGCCCTTGGGGTTCCATTTGCTTCCTTTCACTGATGCGGACCCAAGCTATAACTGCCTCGGCACTGGCCATTGTCACCATCCTGGCACTAGGTGTCGAGCCCACAGCCCAACAGATCTTGGAGCTATCATCCCGTCGTTGGGATTCGCCAGGTAATAATAACGTCAGCCTTCCAATAGCCAGCTCCTACACGTCCAAAAAGGCCGCATTCGAAGGCATTGACCCCACGAGTGTATGTGAACCTTCCATCAACGGTATTGGTAATGATAACTCACCTGTTACTTGTAGACGTTCGAACAACCAGCCACCAGCGACATACTATTTCAGCAGGCTTCTATTGCGCGTGGAGTTGCGGGAGATATCCCTAGTCTCGAGGTGAACTGCCCCTCGCCTGCTGTAGAGTGCATGTGGGAACGATTTAATACACTGGGCGTCTGTACCACAGTTCAAAACGTGACAGATAGTATCAGGCCAGCATGCTCGTCAGGGGACAAAGGTAGTTTCGACGAGGGTGAAGCGACTTGTGTCTTTGACTTCGCACCGATTCGTAATTCGTCACTTCTTGGACCGACTATCTTGGTGCCGCCCCCGTTCAACGAGACAGAGGTGGCACCAGCTCCAATAATAATGCGATGGAGCTTTAATGACGGTGGGATACCTGGAGACTTCAACTACTTTGAATCAGTAGGCTCGACTGGAATCAACAATGGCGGCAGTAATTTGGACATCGTCAGATACAAATTTGATCCAAATTGGAAATACGCAACCGACGGGATGCCCAAGACTGCCAGCCCCCAGCCGATGGAAGCGTGGAACATCCAGTGGTACTGGTGTAGCCACTGGTATAGCGACGTTGTTGCAACCCCCACCAGGATTCAAAGCTTCAAACTGGAGACAGAAAGCGTCTACCGCGATCCTGATGTGGATCGTAAAGGTGTGTACGTGGCCAACAAGACAAATGTCCAATACCGCTTCGATCCGGAGACTTGGACAACGTCTCACTTTCAAGCCTCAGAGGTAGCCTTGTTCAAGTATATATCCCATGCTTTCACAGACCAGATTTATGAAAACACTTTCCTGATTGACCAGCATGACAACAATCGTATTCTTAGTCTTGGCAGGTTCATGTACGGCGCAGATATACCCCAGCTCGCCCAGAACGTCGCAGACACGCTTTCTGTATTGGTCAGGCAAAACAGTAGTGGAGACAACCTGGATTCGACTTACCACTATGGAACTGTGTCCTATACGGCGACTTACTACCATGTTCGCTGGGGTTGGCTAGTGCTTCCATTGGCCGAGGCGATTCTTACAGCAATCTTGCTGGCCGTGGCGATCCTGCGAGCGAGGAGTCAACCACTGCTTAAGTCCTCACAGCTTGCCCTTGTGTCCTACGGGATTGAAGCACGAGGGCAAGAACAACTTGCGCTGACGAAGCCGGCGTGGAGTGCAACCGCGTTAGAAACTGAGGTCGGCAAGAAGAGAGTGAGGTTGACGAGGAACGAGACCGGCAATATCGGGTTTATCGGCAGTTAG", "translation": "MRPGTPGVELAVMGDSMEHANPRGREHVSSTSEAEFFLRCESPDRESRTQQRGPSPGFRDASRTSLHSDDTRSFLPRRQVSGTREVVYDTDEHGKGTEKDAYRSFWEAAQAMDWWWWWEIGATTLSIACVAAIAGVLIYINNRTIDQWTFGIAPNSLIAIMTTISKAAMMVPIASCISQLKWDYFSKRPRPIKDLELFDTASRGPWGSICFLSLMRTQAITASALAIVTILALGVEPTAQQILELSSRRWDSPGNNNVSLPIASSYTSKKAAFEGIDPTSTFEQPATSDILFQQASIARGVAGDIPSLEVNCPSPAVECMWERFNTLGVCTTVQNVTDSIRPACSSGDKGSFDEGEATCVFDFAPIRNSSLLGPTILVPPPFNETEVAPAPIIMRWSFNDGGIPGDFNYFESVGSTGINNGGSNLDIVRYKFDPNWKYATDGMPKTASPQPMEAWNIQWYWCSHWYSDVVATPTRIQSFKLETESVYRDPDVDRKGVYVANKTNVQYRFDPETWTTSHFQASEVALFKYISHAFTDQIYENTFLIDQHDNNRILSLGRFMYGADIPQLAQNVADTLSVLVRQNSSGDNLDSTYHYGTVSYTATYYHVRWGWLVLPLAEAILTAILLAVAILRARSQPLLKSSQLALVSYGIEARGQEQLALTKPAWSATALETEVGKKRVRLTRNETGNIGFIGS"}, "51b698d5-6e15-4b4e-92af-723d637707de": {"uid": "51b698d5-6e15-4b4e-92af-723d637707de", "label": "KAI1840725.1", "names": {"protein_id": "KAI1840725.1", "cluster_role": "hit_required"}, "start": 5000, "end": 6139, "strand": -1, "sequence": "ATGGTGGTTGTTGCTGTAGCTGGTGGGACTGGAACAGTCGGCCGTACCATGGTGGACTTTATGGTTCATTCGGGCAAACACAACGTCTTTGTGCTTACCAGAGGGGTGAGAGATACTTCACATTCTTCAGGAAGCAACTGACGACCCTTTTCTCCAGGTTCTAGGGCCCACCTTCAACAAGTTGGCGACAGGTTTGTCGATAGACTACAACAATGTCAATCATATCATCCATACTCTTCAAGAGAACAGCATTGAGGTTGTCGTATCAGCTCTGCTTCTATTCAATGAGGCAGCGTTCAAGTCACAGATCAATTTGATCCGTGGTGCTGCTGAATCAACGACTGTGACCAAGTTCATCCCCTCTGAGTATCACATTAACTTCGAACGTTCGATCAAGTGGGGCGCCTTCCCAAACAAGTAGACTGACACCTAACTTATGTTTTATAGCGGTATTGATATTTTATCCAGACCATACCAAATTGAATCCGTACGTGAGCTTGAGCGCCATCCCCGGCTCGCTTGGACTCTCATCCGTAATGGTCTGTTCATGGACTACCTAGGCATGCCCTTCCACGCCAAGCCAACACATCTTATGTCCTGGTGCATATTCCTCGACTTGGAGCAGGAGACCTGCGTCTTCCCTGGAGATGGAGAACAGACCATGATATTCACCCACTCCACTGACCTTGCTGCATATGTCAACTGCCTCATCGATATGCCAGCCGGTAATTGGCCGCGTGAATCGCTCATTATGCCGTGCCGGATACGACTAAAAGACCTGGCCCGGATCATGGAGAATATCACGGGTAAATGCTACCTTGATCTAGACCGCAGGCTCCTTATGTCACCAGATTCTAACTCAGGTGTCAGGCCGAGATTTTCGAGTAACGTATGACTCGACTGACGCCATTTACAATGGTCAGATAACGCAGCTTCCGGCGAATAAAAAACTCTTTTCTGACCCATTTTGGGGCCCGCTTTACCAGCTAGTGGAAAAGGAAGTCGTATACACACTCTTAAGTGATGGGTACGACTTGAGTGGACAAAACCTTGCTGATCTCTTTCCTGGCGTTACGCCCACTGACTTGGAAGATTTTCTGAGGCAGAGTTGGAAACTGAAGGAAGAGAAGAAGCTGTAG", "translation": "MVVVAVAGGTGTVGRTMVDFMVHSGKHNVFVLTRGVLGPTFNKLATGLSIDYNNVNHIIHTLQENSIEVVVSALLLFNEAAFKSQINLIRGAAESTTVTKFIPSEYHINFERSIKWGAFPNKPYQIESVRELERHPRLAWTLIRNGLFMDYLGMPFHAKPTHLMSWCIFLDLEQETCVFPGDGEQTMIFTHSTDLAAYVNCLIDMPAGNWPRESLIMPCRIRLKDLARIMENITGRDFRVTYDSTDAIYNGQITQLPANKKLFSDPFWGPLYQLVEKEVVYTLLSDGYDLSGQNLADLFPGVTPTDLEDFLRQSWKLKEEKKL"}, "583b949c-4b40-4ffc-82e1-c84b0fa48a84": {"uid": "583b949c-4b40-4ffc-82e1-c84b0fa48a84", "label": "KAI1840726.1", "names": {"protein_id": "KAI1840726.1", "cluster_role": "intermediate"}, "start": 6880, "end": 8608, "strand": 1, "sequence": "ATGGGCACCATCTCAAAGAGCGACTACCAAGCTCTCGTAGCCGATTTCAACGCTACTGACGAGCCCAATTTCTTGGCACACCGCCTTGACCGGCTATTCGAGACTGTCGCTGAGAGCCACGCGTCTAACACTGCCGTCATTCACGACGAGACGCAGATATCATACCAAGAGCTCAATGAATCGGCCAATTTAGTAGCTCGTGGCCTTAGCAAGCGAGGTGTGCAGCATGGCGACCTAGTCGGCCTCGCCGTTGAGCGGTCCATCGATTTGGTAGTCGTAATGTTGGCAGTCCTTAAAGTTGGGGCAGCCTATGTACCTATAGACCCGGCGTTCCCAGCGGAGAGGATCAGTCAGATGATAGAGGATGCCGACCCCAAGCTTGTCCTTACCAGTACGGAACCAACCGGGGGCCTCGCCTTTTGGAAAAACATGTGCCTAAGTGTCGATGAGGCGCGAGACAGCGACGTTACCGCCGTCACCAACCTGAATAGCGAAATTGGGATGCGAGATCTAGCATATGTGATATACACATCCGGCTCGACTGGTAAGCCCAAAGGCGTAGAGATTAGTCACGGGGCCGCTTCGAATTTCTTGACTTCGCTCCGCTGGCGGGAACCGGGTTGCAGCCCGCATGATCGTCTGCTCGCAATCACCACGATCTCGTTTGATATGTCTGCCTTGGAGCTCCTGTTGCCGATTCTTTCGGGGGCCACAATGGTCATGGCGCATTCAGACGCAGTCAAAGATCCCCACGAGCTCCTCAAGATCATGAAGCGTTCCTCCATTACCATCATGCAGGCAACCCCTGCTACATGGACGATGCTGTTGGAGTCTGGATGGGAAAGCAAGCCGAGGCTTTCCAAGGTCCTCTGTGGCGGCGAGGCGTTCCCGCGTCGGCTTGCGGACCGTCTACTTGCCGCTGCTGACTCGGTATGGAACGTATATGGTCCGTCCGAGACTACCTACGGCAGTGTAGGTAGGGTGAACCACGGTGCGGAGATCTACGCTGGGAACCCTGTCGCGAACGGCCGGATATACGTTCTAAGCGATGATCTTTCACCAGTGCCCGTAGGGTGTACTGGTGAGGTTTATATTGGCGGGGGTAGTGTGTCGAATGGGTACCGCAACAAGCCGGAACTTACCGCTTCGTGCTTCCTCAAAAATCCGTTCCATAGCGGAACAATGTTCCGTACGGGAGACCTGGGGCGCTTTGATTCTCCAGGGAAGTTGCAAATACTCGGTCGTATTGATGGCATGGTAAAGATTCGAGGTCTCCGCATCGAGGTCGGCGAAATCGAGGCGGCCATTGTCGACCACAAGGCCGTTTCTGAGGCTGTTGTGATTAGTCGTGAGGGCCGTCTCGTTGCTTATTGCGTGCTCGATCCGGATTTCAATATCACCTTAGGTCCTATCGAAGAGACGAGAACCAGCATTGGCGAGAGGCTGCGGTCTTGGTTGGCCGAGAGGCTGCCCAAACATATGGTACCTGCATTTTTTATAGTCATGGATGCCTTGCCTTTGTCGCCAAACCAGAAGGTCGACCGTAGGGCCTTGCCAAATCCCGTCGACATGCTTCAGGTAGCGGGCAGCATGCAGCCAACCACCGAGATGGAGCGCCAAGTCCAGGCCGTGTGGTCTAGTATACTAGGACATGACCGGTTCGGAGCTGATGATAGCTTTTTCAATATAGGAGGCGACTCAATGCGGTTGATCCGCGTGCAACTATAA", "translation": "MGTISKSDYQALVADFNATDEPNFLAHRLDRLFETVAESHASNTAVIHDETQISYQELNESANLVARGLSKRGVQHGDLVGLAVERSIDLVVVMLAVLKVGAAYVPIDPAFPAERISQMIEDADPKLVLTSTEPTGGLAFWKNMCLSVDEARDSDVTAVTNLNSEIGMRDLAYVIYTSGSTGKPKGVEISHGAASNFLTSLRWREPGCSPHDRLLAITTISFDMSALELLLPILSGATMVMAHSDAVKDPHELLKIMKRSSITIMQATPATWTMLLESGWESKPRLSKVLCGGEAFPRRLADRLLAAADSVWNVYGPSETTYGSVGRVNHGAEIYAGNPVANGRIYVLSDDLSPVPVGCTGEVYIGGGSVSNGYRNKPELTASCFLKNPFHSGTMFRTGDLGRFDSPGKLQILGRIDGMVKIRGLRIEVGEIEAAIVDHKAVSEAVVISREGRLVAYCVLDPDFNITLGPIEETRTSIGERLRSWLAERLPKHMVPAFFIVMDALPLSPNQKVDRRALPNPVDMLQVAGSMQPTTEMERQVQAVWSSILGHDRFGADDSFFNIGGDSMRLIRVQL"}, "f6b4fbac-d87e-42cb-a174-aa9525ca2329": {"uid": "f6b4fbac-d87e-42cb-a174-aa9525ca2329", "label": "KAI1840727.1", "names": {"protein_id": "KAI1840727.1", "cluster_role": "hit_required"}, "start": 8722, "end": 14416, "strand": 1, "sequence": "ATGTCTTTCCACTCCACGCAGGGTGACACTGTCACGAACCTTGCTGGGGATATTGCCATCATATCTATGGCCTGTCGGCTGCCTGGCGGTGTTTCCCACCCAGACCACTTGTGGGACATACTCAAAGACGGGCGGGATGTCATAGTCGATGTTCCTAAGGACCGCTGGGACGCTGCAGGGCTATACGACGCCAATCCAGACGCTCCTGGTAAGTCTTACTGTACCCAGGGTGGCTTTATTGATGATGTGGACTCGCATGACCCATCTTTTTTCGGAATATCGCCTCGTGAGGCCCAGGATATGGATCCCGTCCAGCACTTGGTCTTGGAGGTGGGCTGGGAAGCCTTTGAACGAGCTGGCTACACCAAAGAACAGCTTCGTGGCAGTGAGACTGGCGTTTTCATTGGGGTCAGCAACAATATCACGACAAACCAGGGGGTAGCGAATCTTGATGGGTATTCTATAACCGGAAGCGCCAACGCCATTACGTCCGGTCGGCTATCATACACGTTTGGGCTGGAGGGCCCGTCCATGACCCTAGACACAGCTTGTTCTTCGTCTCTAGTTGCAACACATTTGGCCTGCAACTCACTACGGCTTGGAGAGTGCAATTTGGCCCTGGTCGGTGGTGCGAGTCTTCTACTGACTCCTGGAATACACATCGAGTTTAGCAGACTACGGGGGCTATCATCGGATGGCCGCTGCCGGGCCTTCTCTGCTGATGCCCAAGGGACAGTCTTCAGTGAAGGCGTCTCCATGATTGTCCTGAAGCGACTTTCCGACGCACAACGGGACGGGGATATCATTCATGCAGTATTACGTGGCACAGCCGTGAGCCACGGAGGGCGGAGCGCCAGCTTGACTGCCCCGAACGGTCCGAGTCAAGCACGTCTCATTCGCAGGGCTCTCAGGGGATCATCCTTACAGGCCGATGATATCGATTATGTTGAAGCACATGGCACTGCTACCAAGCTAGGTGACCCGATCGAGGGACAAGCTTTGGCCGATGTCTTCGGTGGTTGTCACCTGAGGACCCAGCCATTGTGGATCGGCTCGTCCAAGTCCAATGTCGGTCATACTGGGGCTGCATCGGGCGTTACTGGTATGGTAAAGGTTGTATTGGCCCTGCGGCACAGTATACTACCCCGGACACTGCACGTCACCGAGCCCTCCCACTCTGTGGACTGGAAAGGCGCCAGAATGGCACTTTTGCAGGAGGCCCAGTCCTGGTTACCGAAAGCGGACCGTGTGCGTCGTGCCGGTATCAGCTCGTTCGGCATCGGAGGAACCGGTGCCCATGTCGTCGTTGAGGAACCACCACAGTCTGTATACGGAATCGGCCAATGCAATTCACGACCACCCAACATTCCGTTTCTGATTTCTGGCCCAATGGAAGCTGCCCTTCAGAAGCAGGCCTCCAAACTCCGGGAATACCTCAAAAGCCTGGGCCCGGAAGTTTGTTTATGGGATGTAGCCTACTCGCTAGCAACCACCCGTACCCATTTCCAGCGCCGCATGGTCCTAAGAGCGAAAGAGAGGGCGGAATTACTAGCAAAATTGGACACGGAGGCCCCCTCACATGCTCTACATGCCTGTGCGAATACTAAATCCGGGCGCCTAGCCATGCTCTTCACTGGTCAAGGAAGCCAACTGCTAGATATGGGCAAAGGACTGTACAGGGTTTACCCTGTGTTCCGTGTGGCGCTGGACGATGCGGTTGTGCACTTTTCCGAGCTCGAAGCACCACTACTGGATGTCATGTGGGCCGAAGCTGGCAGCGAACTTGCCAAGATGCTGAACCGCACCGACTTTGCCCAGCCAGCACTCTTTGCGCTGGAATCGGCGCTGTGGAAGCTCTGGCAAAGCTGGGGGATACAGCCTGAGGCCGTGTTGGGCCATAGTGTTGGTGAGGTGGCGGCTGCCTTCGCCTCGGGGGTCCTGGATCTTGCCAGCGCATGCACGCTCGTAGCAGCGCGAGGACGGTTGATGCACTCACTACCCAGTAATGGCTCCATGGTGGTCCTAGAGGCCAGTGCTGAACAGGTAGTGACGGCGATTGAGTTGCTAGGCTTGGTTGGCAGTGTGTCCATCTCGAATTATAATACGCCGATGCAGACCGTCATTTCTGGCATCGCCGAGGCAGCCAACAACCTCATGGCTCACTTCGCTTCCCAGGGCCGTAGAGTAAAGAGGCTATGTGTGTCACACGCTTTCCACTCACCCCGAATGAGGGGCATTTTAGCAGACTTTGAGACCGTAGCAAGGAAGCTCAGTTACCACAAAGCCAGGATTGCTGTCGTGAGCGGCCGTACGGGGAGACTCGTTACCGCTGGCCAGTTGCAAGACCCTGGCTATTGGGTGCAGCATATTGTCGACGCCGTGCGTTTCCGTGACGGCATTGATGCTATGGTAGACATGGGCATAAATGTCTTTGTCGAGCTCGGCCCACAGCCAGTGCTTAGTGGCATGGTGGCGGAATGCCTGGTCCAGCACGATAACGTGGACATGGAAGCCTGCCTACCGTCTATCGTTCCTGGAAAACAAGACGCCGCTGTGATCCAAGATAGCCTCGCGAAGCTACATGTCCGTCAAGTACCCGTTGACTGGCCGGCCTACTTCAAGCCGTTCGCCTGCCAAAGGGTAGAGCTGCCCACATATGCTTTCCAGCGCCAGCGTAACTGCCCAAACCACATACAATCGGCCAAGTGGACAACTGTGATGACCACTGCGACGCTCAATGGTGTAGCTAGCCGCACGCCCAAAGACGTTCTCACCACATTCCAACTCAAAGTCGACTGGCAGTCCGTCAGTGGGGGCCATGCTCGCTTGGCTGGAAAATGGGGCCTGCTATTGCCGGGAGGTACCACATCGTGGACGGAACAGGTCATGACGGACCTGGCGGGGACTGGTATGGAGTTGATTCGGACCCAGACGCTCGCTGATGTCGAGAGTCTCGACGGAGTGCTGTGCCTGTGGGACTCGGACGAGGACATACACCACCAAACACGCAGTTTCGCTGCGGCGGCTTTGACACAGCTCCAGACAGCTGCGCAAACCAGATTCGCATCACAACTTGTTTGGGTGACCCGCTCGGCTGTGGGGACCGGGACAGACGACGTCACGTCGCTTGGACTCGGAGCCGCGCCGCTTTGGGGTCTGATGCGCACAGTCCGGAACGAACATCCAGAATTGCGCCTGCGCCTCGTCGACGTGGGCGAGGGGACGGGAGCCACTGCTCCGAATGCGCTCGCCAGCGCCCTGATGTTGGGTGCTGAGCCTGAGATCGCCATGCGCGGGAGACAGATGCTGATACCGCGAATACAGCGCATGGGCTGGACATCCAACCCAGAAAACTCCCCGCTCCTCCGTGCCGATGGAGCGGTTCTCATTACCGGGGGCGTTGGTGGCTTCGGGGGTCGCGTAGCTCGGTGGCTGGCGCGTACCCACGGCATCCGGGACTTGGTGCTTACATCCCGCCGCGGGCCTAAGACCCCTGGCGCAGACGCTTTGGTGGCGGACCTCGCCCGGCTCGGGGCACAGGCCACGGTGGTGGCCAGCGACATTGCCAACGTGCACGACACCCGGTCAATTATAGCGTTGTTCAACTCCGACCGTCCACTGCGAGGTGTGATCCACGCGGCCGGCGTGGCCGACGCCGGCACACTCGCAACACTGACAGCGGAGCGCTGCGCGACGAGCTTCAATGCCAAAGTCGATGGTGCTTGGTACCTGCACGAACTTACTCTGGGCGTGGACCTTGATATGTTTGTCACGGTGTCGTCCATCGCGGGAGTCTTGGGCATGCCGGGTCTGGGGCTATACGCCGCGGCCAATGCGTTTTTGGACGCGCTCGTTCATGTACGCCGTGCACGCGGCCTTCGCGCTACCTCAATAGCATATGGTGTGCTGGCTGGTGGCGGCATGGGGACCGGATTGATCAAAGCGACCCGGGCCCATCTCGCCCAGTTTGGCCTCGAGCCGCTCCAACCAGACGATTCGCTTGCATTGCTGGAACAGGCAGTACGCCAGGCTAGTCCCCTCACAGTGGGTATTCCCCTCAACACGGAACGCCTACGCACATACTTGGAGAGTAGAGGTGCAATCCCGTCGCTATACCAATCGCTTCTGGGCCGAGGCAGCTCAAGCTCAAGACAACCAGGTTGGAAAATGCGCTCTATGCTCCGCGAAACAGAACCCGAGAAGCAAGTTGGCATAGTCCTCAGCGTACTCCGGGATCTGGTGGCGAAAGCCCTCGGCTTCAAGCGCGCGGAGGATGTGGACGTAATGCGATCGCTAAAGGATATCGGGATCGACTCTTTAACTGCCATTCTCACGCGCAACCAGCTTGCGACCTTGACAGGCTTGAAACTATCTGCTAACATCGCCTTCGTTCATCCCAATTTGACTGCATTGAGCGACTTCCTCCTGTCCCAAATGCGACACGATGAGGACTCTTCATCATCGCATAACGGTGCTTTGGGGCAGTCCGGCACCACGAAGCCTTTGACGATAGCTACGCCTGCTATGAAGTCGCCTGTGGTTTCTACTCCTTTAGATCTAGAGGCAGTTCGCAAGGGTTGCCTTGACTCAAGCATCACGTACGAGAACGTTGCCGAGGGCCTCGTTCGTCCTGAATCCGTCTTCGTTACGGGGGCCACAGGATTTGTCGGTGCATTTATGCTGCACCAACTGCTCGAGAAGGGCATCACCACTCACTGCCTCGTTCGCGCGCCTGATCAGGAGTGCGCGCAAAAGCGGCTAATAGGAACACTGGAGCATTATGAGTGCTGGCAGGCCGACTATCTTCGGCTACTAAACCCAGTCGTAGGGGATATGGCATCTCCACTCTTCGGCCTCGATCCTCAAAGCTTCAACAATTTGGCCGACCAGGTGGACTCTATCTGCCATGCTGGGGGCCTGGTGGATTGGATGCGGCCTCTAGATGAGTATGTTGGGCCTAATATGGTCAGCACGCACGAGGTATTGCGCCTAGCATCGCGTGGTCATCGTGCCAAAGCCGTACACCTCATTTCCACCGTTGCCACACTACCCCGTTACTTGGGGCACAATGTCTCCGAGAATGAACACGAGTACCAGTATGCTACCTCGAAGTGGGTGGCCGAGCGCATGGCGGACGCAGCGCGCTGGCGCGGTGCCCGGGTCTCCGTGTATCGTCTTCCGTTCGTGGCGGCCGCGGCGGTGACAGGCCATTTCCGGCGTGACCGTGGTGACTTCCTCCACAACCTGATTGTGGCCAGTTTAGAAACGGGCAGTTTCCCGTCTATTCGAGGGGATTTGTCTCTGGTACTTCCGGTTGACTATCTAAGCAGGGCTGTGATCGGCACGATGACACAGCACCTTGACCAAATTGGCCAGGACTTTGATTTCTCTCCATCTCAAGCCCCGAAATTCGACGAATATTTCAAAACTATGGGCGGGCGGGATGCCATTCCCTTCCTTACATGGCGGCAGCAAGTCTTAGCATACGCGTCAACGGCTCTGAACAGTGCGGCAGCCCGTATTGCTACAATACTCGACGGCTGCGACGAAGACATCATTGCTAGTATGTTCAAGACACTTCCTGTGGGGAGGCACATTCTCAGTTGTGACGACTTTCCTGTACAGTTGTTCGGCGAACATTCAGTAGTAAAGTACCTAGAACGTATCCGTGCCACAAGTGAAAGGCTATGTTAG", "translation": "MSFHSTQGDTVTNLAGDIAIISMACRLPGGVSHPDHLWDILKDGRDVIVDVPKDRWDAAGLYDANPDAPGKSYCTQGGFIDDVDSHDPSFFGISPREAQDMDPVQHLVLEVGWEAFERAGYTKEQLRGSETGVFIGVSNNITTNQGVANLDGYSITGSANAITSGRLSYTFGLEGPSMTLDTACSSSLVATHLACNSLRLGECNLALVGGASLLLTPGIHIEFSRLRGLSSDGRCRAFSADAQGTVFSEGVSMIVLKRLSDAQRDGDIIHAVLRGTAVSHGGRSASLTAPNGPSQARLIRRALRGSSLQADDIDYVEAHGTATKLGDPIEGQALADVFGGCHLRTQPLWIGSSKSNVGHTGAASGVTGMVKVVLALRHSILPRTLHVTEPSHSVDWKGARMALLQEAQSWLPKADRVRRAGISSFGIGGTGAHVVVEEPPQSVYGIGQCNSRPPNIPFLISGPMEAALQKQASKLREYLKSLGPEVCLWDVAYSLATTRTHFQRRMVLRAKERAELLAKLDTEAPSHALHACANTKSGRLAMLFTGQGSQLLDMGKGLYRVYPVFRVALDDAVVHFSELEAPLLDVMWAEAGSELAKMLNRTDFAQPALFALESALWKLWQSWGIQPEAVLGHSVGEVAAAFASGVLDLASACTLVAARGRLMHSLPSNGSMVVLEASAEQVVTAIELLGLVGSVSISNYNTPMQTVISGIAEAANNLMAHFASQGRRVKRLCVSHAFHSPRMRGILADFETVARKLSYHKARIAVVSGRTGRLVTAGQLQDPGYWVQHIVDAVRFRDGIDAMVDMGINVFVELGPQPVLSGMVAECLVQHDNVDMEACLPSIVPGKQDAAVIQDSLAKLHVRQVPVDWPAYFKPFACQRVELPTYAFQRQRNCPNHIQSAKWTTVMTTATLNGVASRTPKDVLTTFQLKVDWQSVSGGHARLAGKWGLLLPGGTTSWTEQVMTDLAGTGMELIRTQTLADVESLDGVLCLWDSDEDIHHQTRSFAAAALTQLQTAAQTRFASQLVWVTRSAVGTGTDDVTSLGLGAAPLWGLMRTVRNEHPELRLRLVDVGEGTGATAPNALASALMLGAEPEIAMRGRQMLIPRIQRMGWTSNPENSPLLRADGAVLITGGVGGFGGRVARWLARTHGIRDLVLTSRRGPKTPGADALVADLARLGAQATVVASDIANVHDTRSIIALFNSDRPLRGVIHAAGVADAGTLATLTAERCATSFNAKVDGAWYLHELTLGVDLDMFVTVSSIAGVLGMPGLGLYAAANAFLDALVHVRRARGLRATSIAYGVLAGGGMGTGLIKATRAHLAQFGLEPLQPDDSLALLEQAVRQASPLTVGIPLNTERLRTYLESRGAIPSLYQSLLGRGSSSSRQPGWKMRSMLRETEPEKQVGIVLSVLRDLVAKALGFKRAEDVDVMRSLKDIGIDSLTAILTRNQLATLTGLKLSANIAFVHPNLTALSDFLLSQMRHDEDSSSSHNGALGQSGTTKPLTIATPAMKSPVVSTPLDLEAVRKGCLDSSITYENVAEGLVRPESVFVTGATGFVGAFMLHQLLEKGITTHCLVRAPDQECAQKRLIGTLEHYECWQADYLRLLNPVVGDMASPLFGLDPQSFNNLADQVDSICHAGGLVDWMRPLDEYVGPNMVSTHEVLRLASRGHRAKAVHLISTVATLPRYLGHNVSENEHEYQYATSKWVAERMADAARWRGARVSVYRLPFVAAAAVTGHFRRDRGDFLHNLIVASLETGSFPSIRGDLSLVLPVDYLSRAVIGTMTQHLDQIGQDFDFSPSQAPKFDEYFKTMGGRDAIPFLTWRQQVLAYASTALNSAAARIATILDGCDEDIIASMFKTLPVGRHILSCDDFPVQLFGEHSVVKYLERIRATSERLC"}, "29a520eb-4fcc-48e8-ba32-d424c5736c86": {"uid": "29a520eb-4fcc-48e8-ba32-d424c5736c86", "label": "KAI1840728.1", "names": {"protein_id": "KAI1840728.1", "cluster_role": "hit_required"}, "start": 15926, "end": 16942, "strand": 1, "sequence": "ATGGATCGAAATGAGAAAGAAGAAAAGGCTTCTGCTCCACGTCTGATTCCTCCCATTGATGGTTCATATCACCCATCTAGAGCCATCACGAAGATTCCTGCAACCTCGTCCTTAGAAGATATTCTTGGAGTTCTTGAGCGAGATGGTGGTGTTATCTTGACCGATTTTGTTTCATCACAGACTTTGGACAAGATTGACGAAGAGCTTGAGCCCCACACGAAGCCCATTGCTAATAATGACTCATACGATAACTTCATCGGCAAAAATACTCTTGTCATCCCTGGGCTGGTTGGAAAGTCCGACACCATAGCCAATATCCTGGACACCAATGAGACGATAGAGAAACTTCTCAAAGTAATTCTGGAGGAGAGATACCCTGCAGTTTTTGAGCAGCATACAGAAGACCTTGTAGTTGACCCGTTGTTGAGTATTGCTATGGCATTTTACGTCCGCCATGGCTCTCCGCGTCAGGCATTACACAGAGACGACATGATTTTCTCTAGCAAGCACCACCCAGATATGAAGATCAATGAAGTGGACGGTTTCAGCTGCTTCCTTGCTGGGACCAAAATCACGCGAGAAAACGGCGGGACAATGGTCATTCTAGGCTCCCACAGGTGGGAACATGACAGGCGCGGGAGGCCCGATGAGGTTTCCTTCCTCGGTAAGTTTGATTATTACAAAACTGGTTTATTGTCAGAAGCTCTCTGACATGGTGCCTAGAAATGGAACGAGGGTCTGCATTCATTTTCCTCAGTAACCTGGCTCATGGTGCTGGATACAACACTATCCCTGGCGAGGTCCGGAAGATTCTGAATCTTGTGTTTTGTCGAGGAACTTTGCGTCAAGAGGAGAACCAGTTCTTGTGCAATCCTCGAAGCAAAGTTTTGAAGATGAGCCCTAAGCTGCAAACTCTGCTTGGATTTAAAAAGCCAACAGGTAGTTGGCTAGGCTTAGTTGAAAATGAAGACCCTGCAAAGGACCTTGCTGCTGTTTACGAGAACTTACTTTCATAG", "translation": "MDRNEKEEKASAPRLIPPIDGSYHPSRAITKIPATSSLEDILGVLERDGGVILTDFVSSQTLDKIDEELEPHTKPIANNDSYDNFIGKNTLVIPGLVGKSDTIANILDTNETIEKLLKVILEERYPAVFEQHTEDLVVDPLLSIAMAFYVRHGSPRQALHRDDMIFSSKHHPDMKINEVDGFSCFLAGTKITRENGGTMVILGSHRWEHDRRGRPDEVSFLEMERGSAFIFLSNLAHGAGYNTIPGEVRKILNLVFCRGTLRQEENQFLCNPRSKVLKMSPKLQTLLGFKKPTGSWLGLVENEDPAKDLAAVYENLLS"}, "653b36e9-3422-4cf7-a747-f64e5a40a8f8": {"uid": "653b36e9-3422-4cf7-a747-f64e5a40a8f8", "label": "KAI1840729.1", "names": {"protein_id": "KAI1840729.1", "cluster_role": "intermediate"}, "start": 17444, "end": 18409, "strand": -1, "sequence": "ATGATTTCGTCCCAACTAACAATCGTGGGTTGTGGCGTCTTTGGCCGCGCCATTGTGAATGGACTGTTGTCCGACACGAGCCAGTCTTACTCCTTGAGTTTAACTCATCGCCGCCCAGACGCTGCCAAGAGACTCCAAAATGACTACCCTAACGTCTTGATAACCACAGACAACACAGACGTACGTATCTGGAGATCGCCACAGGACTTGGGAACGAAACATATCGTGGTGATCGCTACGCAGCCTCGCTATACCGGAGATGTCTGTCGAGATATTAGACAGGCCTTCCTGGCGGCCGATAGAACACAGCAGCTTGTCGTGGTCACCGTGTGCCCCGGTATAACTATCAAGCAGCTCGAAAGCTGGCTGCCCTTGAACACATCAATCGTGCGGGCCATGCCTAACACTCCTATTGCCGTCCGACAGGGTGCTACCGGCATCTTCCCCAACCAATGTACATCCTCGGTGGTAGCGTCTGAGGTCCAGTCCATATTCAAGCGCATGTCTCCAGTCGTCGCTCTGCTCCCGCGTGAAGACCTGCTGGACATCGTCGCGTCCATATCCGGGTAGGTTTTCTCGAGAAGTTGCACCGCTGTGTCCCTTTGCTGTTGAACAACTCTGAATAACTCTCTTTTCTTTCCAGCTCCGCCCCTGCGTATTTCTTCTACTTATTGCAGAACCTCGTGGCTTCCGGAGCTGCTCGTGGCCTGCCTATAGATATTGGGCGTGATCTGGTGGTACAGTCCTGCTTGGGCGCGGCTGTTCTGGCACAGACTGCGCCCAGAACGACGCTGTTGGAGCTTCTGGGGCACGTTTGCGTTCCTGGAGGCAGCACTGAGAAGGCAATACAAACGCTAGACCGCTTCAAGTCAAGCATGGCGATACAGGCGGCTGTGGAAGAGAGCTGGCATGCCAACTGTGCCATGAGCAAAGAGGCCCTTACTGAGATGGGTAATATTTCGTAG", "translation": "MISSQLTIVGCGVFGRAIVNGLLSDTSQSYSLSLTHRRPDAAKRLQNDYPNVLITTDNTDVRIWRSPQDLGTKHIVVIATQPRYTGDVCRDIRQAFLAADRTQQLVVVTVCPGITIKQLESWLPLNTSIVRAMPNTPIAVRQGATGIFPNQCTSSVVASEVQSIFKRMSPVVALLPREDLLDIVASISGSAPAYFFYLLQNLVASGAARGLPIDIGRDLVVQSCLGAAVLAQTAPRTTLLELLGHVCVPGGSTEKAIQTLDRFKSSMAIQAAVEESWHANCAMSKEALTEMGNIS"}, "134c55e2-2a0c-481d-956e-45764c4c6709": {"uid": "134c55e2-2a0c-481d-956e-45764c4c6709", "label": "KAI1840730.1", "names": {"protein_id": "KAI1840730.1", "cluster_role": "hit_required"}, "start": 19761, "end": 20894, "strand": 1, "sequence": "ATGGCCATCGTTGCGGTTGCCGGTGGCACCGGCGGCGTTGGCCGTACTGTGCTGGATGCCATTACCAAATCGGGTGAGCACCAAGCCATTGTGATATCGAGGACAGTAAGCACATTGTTTCTCTTCATATAACCTTGTCAACTTACACTGCGCAGGTAGCATCTGCAATTGCACCCAGCGAACCGAGACGTTTTGCTGTCGATTACAACAACGTTGAACAGATGAAGAATATTTTTCAAGACAACAACGTTGAAGTTGTTGTATCAGCCTTGTTGCTAGCTGATGAAGACGTTGCGCAGTCACAAATCAACCTCATTAAAGCCGCTGCCCAATCAGGGACCGTGACTAAATTCATCCCTAGCGAATACTACATTGATTTCCACGCTCCAATTCCGTAAGCTCCTTCGATACGATTCACACAGGATCGCAGGGCTGATTTCTATGGGATAGTGGTTCTGACCTGTTTACCAACTTTCAAATTGAGGCCGAAGAAGAACTTTCACGACATCCAGAGTTGACCTGGACCCTCATCAGAGTCGGAATATTTCTTGATCATCTAACTATGCCATACAACCCCAAGAAAACATATATTAGTCCATTCTGGGCATTTGTTGATGTGGACCACGAACAATGTGTCTTTCCTGGCGATGGGTCACAATCACTTGTACTTACGCACTCAACAGACCTCGCGGCGTATATTGAGCGTTTAATAGGACTCCCGGCCAAGGACTGGCCTAGGGAATCCCTCATCGCATCCAACAGACTGCAAGTGAAAGACCTCGAGACTCTAATTAAGAAGGTTACAGGTATAAAATAGGTCCACATTCAAGAATATTTGGCTAAGATTTCTGATAAGAAAAGTAGGAAAGAATTTTGAGGTCACATATGACTCTATAGAGTCGATCCATAAGGGTCGCATCACACCTTTGCCTTCTAACCAGGCCGTGTTTAAGGATCCAGTCAAAGGTGAATTGCTTCATCAAGTTGAAATACAGGTTATGCTTTCAATGTTAAGCAACGCGCATGAGCTGCCCGGGAAGGACCTAGCTCAGGTTTTTCCTAACGTCCAGAAAACGGAGATTGAAGACTTTTTAAGAGCGGGCTGGAAATTGAAGGAAGGGAAAATGGCGTGA", "translation": "MAIVAVAGGTGGVGRTVLDAITKSGEHQAIVISRTVASAIAPSEPRRFAVDYNNVEQMKNIFQDNNVEVVVSALLLADEDVAQSQINLIKAAAQSGTVTKFIPSEYYIDFHAPIPGSDLFTNFQIEAEEELSRHPELTWTLIRVGIFLDHLTMPYNPKKTYISPFWAFVDVDHEQCVFPGDGSQSLVLTHSTDLAAYIERLIGLPAKDWPRESLIASNRLQVKDLETLIKKVTGKNFEVTYDSIESIHKGRITPLPSNQAVFKDPVKGELLHQVEIQVMLSMLSNAHELPGKDLAQVFPNVQKTEIEDFLRAGWKLKEGKMA"}, "d6805a4c-127d-4587-8617-0fd70c2d4abd": {"uid": "d6805a4c-127d-4587-8617-0fd70c2d4abd", "label": "KAI1840731.1", "names": {"protein_id": "KAI1840731.1", "cluster_role": "hit_required"}, "start": 21375, "end": 22369, "strand": 1, "sequence": "ATGAGTGAATTTCCTCCGCCTATTGATCCGTCTTACGTACCGTCCGTCTCTCTGACGAGAGTTCATGCGACGACGTCAATTGAAGACCTAATCGCCGTGCTAGAACGAGATGGTGCCCTTATCCTGACTGACGTTGTTTCAAGTCAAGATATATCTGCGATCAACGACGAACTTGAGCCTTACATTCAGAAGGCTCAGGCTGAAACTCACGCTGCCTATGATTTGATTCCGAGACAAACGGTGATGGTTCCCGGTGTTGTAGGCAAATCACCGACAATGGCCAGGATTGCCGAACTCGAAGTCATTGACAAACTGCGGACCTCAATCTTGCAGAAAAAGTGCACTGCAACCTGGGAAGACCGGATAGAAGAGTTCACCATTGGCCCTCTTCTGAATAGTAGTTTGACATATCATATCAGCTACGGTGGCCCACGTCAGAGATTGCATAGAGATGATATGATCCATGGGATATACCATAGCGCCGAGTACGACTTGGCAAACGAAACGATGCTTGGATTCATGATTGCTGGGTCTAAAACTACCCGCGGGAATGGAGCGACGATGGCTATTCCTGGTTCTCACAAATGGGATCATGCTCGGGCTCCTAGAACTGATGAAGTTTGCTTTGCAGGTAAGTCAATTCTGCTTTTACTCTTTTCTTTTGCACGACAAAGATCATATTTCTAACGAATGTGATAATTTAGAAATGGAACCAGGTTCTGCATTCGTCTTTCTCGGCACAGTCTATCATGGCGCTGGTAATAACTCTGTTCCTGGCCAAGTGCGTAAGCTCTTTGGTTTGTTCTTCATCCAAGGTACATTACGTCCAGAGGAGAATCAGTTTTTGGCAATTCCACGAAGTAATGTACTCGGAATGAGCGAAAATATGCTCTCCATCCTTGGTTACAAGAAACCAGATACGTGGCTTGGTATTGTGAATAACGGCGATCCGGCAGAGAACCTCGAGGAAGTTCTTCATACAGCTAACTGTTAA", "translation": "MSEFPPPIDPSYVPSVSLTRVHATTSIEDLIAVLERDGALILTDVVSSQDISAINDELEPYIQKAQAETHAAYDLIPRQTVMVPGVVGKSPTMARIAELEVIDKLRTSILQKKCTATWEDRIEEFTIGPLLNSSLTYHISYGGPRQRLHRDDMIHGIYHSAEYDLANETMLGFMIAGSKTTRGNGATMAIPGSHKWDHARAPRTDEVCFAEMEPGSAFVFLGTVYHGAGNNSVPGQVRKLFGLFFIQGTLRPEENQFLAIPRSNVLGMSENMLSILGYKKPDTWLGIVNNGDPAENLEEVLHTANC"}, "7cf55aab-8e47-4218-b139-242cdd8703f9": {"uid": "7cf55aab-8e47-4218-b139-242cdd8703f9", "label": "KAI1840732.1", "names": {"protein_id": "KAI1840732.1", "cluster_role": "intermediate"}, "start": 23139, "end": 24657, "strand": -1, "sequence": "ATGGAGGGCAAAAATAGAACAAGCAATGCTGTTGATGGTAGGTATTCCATCCCAAAGGAGGACGGGTCGACACAACCAGCAGTCATCAACGTCAACGAACAAAAGCAAGATGCAGCAGGAGAGCTCCAAATGGACCATGGTCTCCGGGCGTGGCTGCAGGTACTTGGCTGCTGGATTTTGTTCGCCAATACATGGTCAGTAACATCCCTGAAATGTGCACCGGGCGTTGTTTTAGGTCGCGCTCATCAACTAAGTCTTTTTTAGGGGCTTGTCCAACTCGTTTGGTGTATTCCAGGCCTACTATACGACGACGCTGCTACCAGATACTAGTCCTTCAGCTGTTGCTTGGATCGGATCTATACAGATATTCTTGATGATGCTCATCGGCGTATGCGCAGGCTGGCTCCTCGATGCCGGCTATCTGCAATTTATCTTGATATGCGGAACAGCATTGACGTCCTTGGGACTATTTATGCTCAGCTTGTGTACACAATACTGGCAGATCCTATTGGCGCAGGCGTTCTGCGTTGGGACGGGGAGCGGGCTTCTCGGCTTGACATCCGTGGCTGTTATTCCTCTATATTTCCAAAAGAAACGGATGGTGGCAACGGGCATTGCTGCTACGGGCAGCAGTCTAGGTAAGACAACATTTGATAGTACTTCACGGTTACATCTTCTCACATGGAATAGCTGGCATCGTATATCCCATAATGGAGCGTCGACTTCTAGTTTCCATCGGTTTTCCTTGGGCTGTCCGCATCTTTGCCTTTGTTGTCACCACCCTCTTATTGATATGTCTGGCCATCATGCGTCTGAGACCCAATCTGAAGCGCCGTGGCGCTCTGTTTCGCCTCAAGCACTTCCGTGACACGCCTTACGTGGCATTCTGCATCGGTAAGAGAGAGTTATTCCAGTTCGTCATTCTCAATGCTGATCCAAGCAAAAGCCTTTGCACTCATGATTGGTTCCGTCTATGTGCCATTTTTCTTCGTTGATGCATATGCTATTCGTCTAGGCGTGGATCCCGATACTTCTTTCTACGTACTAAGCATGATGAATGCAGCTAGCTTGTTCGGCCGTCTCGTGCCAAACTGGCTGGCAGATAAGTATGGAGGGATGAATATAATGCTTCCCTGTTGCCTTGGGTCCGCTATCATCTTGTTCCTGTTCAGGTTCGCCCATGACCTTCCCGGCCTCATCATTGTATCGATGGTGTATGGCTTCGTGTCAGGCGGCATGGTGTCACTGCCACCTGCTACGATTGCAAATCTAACAGAGGAACTCTCCGAGTACGGTACGCGAATGGGTATGGGGTACACGATTGCCAGCATCGGAGCCCTGATTGGTAACCCCATCGGTGGCGCGGCGCAGAAATTTCAAGGAGACTCGACCGCAGATGTGCAAAGAGAGTTTCAAGGCACTTGGATCTTTGCTGGAGGTTTCATGTTAGCGGCAGTCACTGCTATGGCAATTTCCAAGTACCTGAAGTTCGGATCGGTGTTGAGGGGGAAGTGCTAA", "translation": "MEGKNRTSNAVDGRYSIPKEDGSTQPAVINVNEQKQDAAGELQMDHGLRAWLQVLGCWILFANTWGLSNSFGVFQAYYTTTLLPDTSPSAVAWIGSIQIFLMMLIGVCAGWLLDAGYLQFILICGTALTSLGLFMLSLCTQYWQILLAQAFCVGTGSGLLGLTSVAVIPLYFQKKRMVATGIAATGSSLAGIVYPIMERRLLVSIGFPWAVRIFAFVVTTLLLICLAIMRLRPNLKRRGALFRLKHFRDTPYVAFCIAFALMIGSVYVPFFFVDAYAIRLGVDPDTSFYVLSMMNAASLFGRLVPNWLADKFAHDLPGLIIVSMVYGFVSGGMVSLPPATIANLTEELSEYGTRMGMGYTIASIGALIGNPIGGAAQKFQGDSTADVQREFQGTWIFAGGFMLAAVTAMAISKYLKFGSVLRGKC"}, "13521a56-5808-4d6c-a023-ad1979f11d3d": {"uid": "13521a56-5808-4d6c-a023-ad1979f11d3d", "label": "KAI1840733.1", "names": {"protein_id": "KAI1840733.1", "cluster_role": "intermediate"}, "start": 25780, "end": 27302, "strand": 1, "sequence": "ATGATCAATGAACCTATCCGCTTCCCGTATGAAGCACAGTATTCATCAGTGATTGAGAGCAAGAAAAGAGACCAATCATACCGTTACTTTCGAAATGTCAACCGCCTCGCCCGCGAGTTTCCTCTCGCACATTCGGCCGAGGGTAAATCGATTAGCGTTTGGTGTACGAACGACTATGTGAGTAAATGTCCATACATCCAGTAGCACCATTTAGAGACTGGCAGGATAACTGACTGTTGCACAGCTCGGCATGGGAGGAAACCCAGAAGTGTTGCAAGCGATGCACGCAGCGCTGGATAAATATGGTGCTTGCTCGGGCGGGTCACGAAACATCTCGGGACACAACCAGTTTGCCGTGTCGTTGGAGAAAGCCTTGGCCAAGCTTCACCGCAAAGAGGCGGCACTCTACTTCAGCTCGGGGTATAATGCCAACGATTGTGCTCTCACGGTCTTGGGGCAACAGCTTCCCGGGTGCGTCTTCCTTTCAGATGCGTCCAATCACTCTTCCATTATCGAGGGTATCCGTCATTCAGGGGCGAGGAAGTCTGTATGGCGGCACAATGACCTTGTTGACCTGGAGAGCAAGTTGGCTGCTATCCCACTAGGAACGCCCAAGGTCGTTTGCTTTGAATCTATCTACTCTATGTGTGGCACAGTCGCTCCAATCGCCGAGGTCTGCGACTTGGCAGAGCGCTATGGTGCCCTTACCTTCCTTGACGAAGTCCATGCCGTCGGCCTTTACGGTCCGCACGGGGCTGGTGTCTCAGAACACCTTGACTTTGACGCCCATGTGTCCGGCTCTGCCTCGTCAGAGCGCACGGTATTGTCCCGTATTGACATCATTTCGGGAGCGCTAGGTAAAGGCTTCGGCACTATGGGCGGCTACGTAGCTGGCTCCAAGGACTTGGTCGATATGATTCGTTCGCTCTCGCGTGGGTTCATTTTCACAACGGCGGCGGGCCCGGCGACCATGGCCGGTGCGGAAGCGGCCATTAACTTCCAGCGCCACAATCCCCAAGACCGTATCCAGCTCCAGCGCAACACGCGCTTGGTGAAACAACGGCTTCTTGAGCATAAGCTGCCTGTTCTCCCCAATGCCTCGCACATCATTCCCCTCATGGTTGGCGATGCTGCACGCTGCAAGATGGCAGCAGATAGGTTGTATGACGACTATGGCATCTACGTTCAGCCCATCAATAGCCCCAGCGTGCCTGTGGGCCAGGAAAGACTTCGCATCTCACCCACCGCCGCCCATACGAAAGAGCACCAGGACATCCTGGTTAGCGCGTTGGCCAAGATCTGGGATCAGCTAGGGCTGAGGCGGCTGGACGACTGGGCCAAGGACGAGCGGGGACAAGCTGTGGAGGGGTGGGAGACCTCAGGCCTGGACGCGGCTGTGTGGGGGAATGAGCAGTTGGGCCTCGCTGCTTCCACGCCTAATCAGCATGGTGAAGGGTTCATGGCGCAGCATTTGGCCGCCGAAAGGTTTGTGTTGGAAGATTCGTTACTGGCGTCGAAGTGA", "translation": "MINEPIRFPYEAQYSSVIESKKRDQSYRYFRNVNRLAREFPLAHSAEGKSISVWCTNDYLGMGGNPEVLQAMHAALDKYGACSGGSRNISGHNQFAVSLEKALAKLHRKEAALYFSSGYNANDCALTVLGQQLPGCVFLSDASNHSSIIEGIRHSGARKSVWRHNDLVDLESKLAAIPLGTPKVVCFESIYSMCGTVAPIAEVCDLAERYGALTFLDEVHAVGLYGPHGAGVSEHLDFDAHVSGSASSERTVLSRIDIISGALGKGFGTMGGYVAGSKDLVDMIRSLSRGFIFTTAAGPATMAGAEAAINFQRHNPQDRIQLQRNTRLVKQRLLEHKLPVLPNASHIIPLMVGDAARCKMAADRLYDDYGIYVQPINSPSVPVGQERLRISPTAAHTKEHQDILVSALAKIWDQLGLRRLDDWAKDERGQAVEGWETSGLDAAVWGNEQLGLAASTPNQHGEGFMAQHLAAERFVLEDSLLASK"}}, "groups": [{"uid": "e5169bbe-efd4-41e5-af21-abf7407b65e4", "label": "Group 0", "genes": ["8bb8766e-8b28-456c-86ca-669233046126", "aa15f16d-54af-497b-a683-d14cc40b02e6", "564f2837-5bf5-49fc-8721-6cc40fff2c0b", "146598b3-bc2f-44c8-ad56-0b5d2fcc3680", "3cae867f-4c34-491c-86e2-4e3d01a68cb5", "163acd25-df00-4d45-b846-80cb61e9726f", "6498ad74-eeee-4e2f-bfda-74a35a308e2b", "faa35c8b-75f9-4817-ae15-ab6379ac363d", "d6805a4c-127d-4587-8617-0fd70c2d4abd", "29a520eb-4fcc-48e8-ba32-d424c5736c86"], "hidden": false, "colour": null}, {"uid": "32a656fc-ef23-4c3d-9454-8be0e19ce79d", "label": "Group 1", "genes": ["f6b4fbac-d87e-42cb-a174-aa9525ca2329", "4fa56b32-921c-4ae6-a879-98bdecc6f9a7", "a574bd68-1b1e-4380-8e93-a2810fe9c290", "5085b1b8-e0b1-4a7b-9a9b-65f0d6555566"], "hidden": false, "colour": null}, {"uid": "5ae1819a-bdbc-449c-b0a0-5009c11fe592", "label": "Group 2", "genes": ["17176e8b-7720-405f-8b54-0087d89cc48e", "c00ae796-cd66-472f-8cb0-4830bf17620c"], "hidden": false, "colour": null}, {"uid": "d7e26ce6-eaf2-49a7-ad05-9afe1eb45ba3", "label": "Group 3", "genes": ["9b8fd693-ef20-44f7-9545-19786807c9a8", "26a36aed-bcbf-4194-8ad0-2a6cf879d8fb", "51b698d5-6e15-4b4e-92af-723d637707de", "134c55e2-2a0c-481d-956e-45764c4c6709", "c7be1af3-4db4-4982-a1b4-9a620aa6d244", "7c54f005-38ed-41b5-a375-dedca70888c2", "ad78f341-290e-41ce-80aa-fbecd40230ab"], "hidden": false, "colour": null}, {"uid": "04e03a0d-bbb8-49b6-9c34-7fdc7f208731", "label": "Group 4", "genes": ["b8616966-52d8-4c78-bd3f-7784f233d089", "69846f11-ec6f-460e-8746-7c79aca7d8ba", "96c026ba-2b4b-400e-b329-157c6af213c4"], "hidden": false, "colour": null}, {"uid": "192bd1f9-78a5-49c5-b5ff-2d50535fa84b", "label": "Group 5", "genes": ["f740c733-ac52-4d3b-a2ce-89a7abb5be07", "653b36e9-3422-4cf7-a747-f64e5a40a8f8", "674cf39d-8b2a-4717-a272-7dc6d8c6c4cb"], "hidden": false, "colour": null}, {"uid": "da923cda-0eca-42d2-a4af-882e918728fc", "label": "Group 6", "genes": ["7cf55aab-8e47-4218-b139-242cdd8703f9", "9b07b03a-179b-49fb-ba72-a70af2c8c27d", "8bde6e91-71b1-45e1-900e-216b6376da0f"], "hidden": false, "colour": null}, {"uid": "44aaf9d1-3480-465a-9634-7b34d0753de7", "label": "Group 7", "genes": ["13521a56-5808-4d6c-a023-ad1979f11d3d", "19328bb0-4493-4793-918f-83f125bab0fb", "eb16ca22-4aba-4357-b69c-bc84be9737be"], "hidden": false, "colour": null}], "alignments": {"225a4eaf-5f67-4a0c-b2b0-d854af22f65d": {"uid": "225a4eaf-5f67-4a0c-b2b0-d854af22f65d", "query": "f0c933ab-340c-4a53-ba31-968443436024", "target": "ce7416d0-3ba4-47cb-ab1f-5de294a9edf5", "links": ["658c8a40-dcb7-47a3-8777-d5a86d034f2c", "45b464df-f253-47ad-ae5b-eb8641b74db3", "376e3cd0-e423-4390-8bac-af6df4a785fe", "7721578d-1179-478a-bee2-9972d58f9a4a", "ba1f9bfc-4ed0-4864-86d8-91379ac5b674", "13a14786-b5aa-41c1-957d-17d9f87a6bc2", "476d9173-91c4-4a53-b1ec-c3cb306fc801"]}, "4097372a-bfac-4010-8f2e-810c36ea311f": {"uid": "4097372a-bfac-4010-8f2e-810c36ea311f", "query": "f0c933ab-340c-4a53-ba31-968443436024", "target": "fac6dd54-a95b-45fc-8593-9980565a8659", "links": ["ef421095-fc5c-4b70-ad62-54ac86b619e5", "9a1623a2-2fa6-48e7-809e-4dc9d7756049", "c2ea2d17-9f1b-498c-9b02-b675e0936488", "6ceda4e2-8a0e-4d98-921d-84f641ecde40", "2c142a12-1beb-4c65-8dc1-d2eb6acdaa49", "60f30af9-f908-4cab-af34-6e08c14ae748", "62a0e429-40c5-481e-99a4-39f6fcb8250c"]}, "68df7c36-b7bb-4569-9e99-6f63e9a8371b": {"uid": "68df7c36-b7bb-4569-9e99-6f63e9a8371b", "query": "f0c933ab-340c-4a53-ba31-968443436024", "target": "b6144c83-ca8c-4be0-b10c-6243f01cee88", "links": ["2db0c294-2f5b-4c63-a977-f4b5e2d452ef", "734caef3-f1b1-491d-897b-883dfeaa0b5a", "87fbe8e7-5ab0-4ff3-89d9-b5ce7f0b9584", "cfe5cbb7-a794-42c9-b37d-f1857d6cb267", "8931c067-6b1b-441f-a464-e7081aafeb2a"]}, "deac45a5-5367-4976-925c-b13b2116481a": {"uid": "deac45a5-5367-4976-925c-b13b2116481a", "query": "f0c933ab-340c-4a53-ba31-968443436024", "target": "ad1b19ae-c053-468d-ab32-d86072a47fff", "links": ["128947de-2257-4b57-bbe0-713157769e5a", "f365cf2b-99db-4e4e-9b37-7a97b3eee089", "21fa5802-59b2-48ea-87ff-cdd063873faf", "f54cd628-f8bc-42bb-acff-2862d3030472", "e828e837-0816-49bf-b018-5c08e85a6a4b", "52d0931c-da3c-4c40-855a-c25449881fed", "67046f0b-b0af-4202-a38c-b7bffdf1ac40"]}, "8d373221-be41-41f1-b359-659270a80bf1": {"uid": "8d373221-be41-41f1-b359-659270a80bf1", "query": "ce7416d0-3ba4-47cb-ab1f-5de294a9edf5", "target": "fac6dd54-a95b-45fc-8593-9980565a8659", "links": ["2c11246b-bce5-4254-bc7e-966b499bc758", "7d705c09-87c1-4568-8c4d-027a7231397c", "c548b7b2-5731-4fc1-a34e-f1bff30963f3", "cf7714cd-1c01-4787-b944-2f24e5416c50", "e5fa8c0f-d5cf-4607-bd9c-a0e867595039", "ed0ca8f6-5b32-44c9-bbcf-e284903b7361", "cede724c-9174-44cf-9ebb-41d9f9975321"]}, "2f71030d-be8d-4157-b6ae-3cc27a39ca42": {"uid": "2f71030d-be8d-4157-b6ae-3cc27a39ca42", "query": "ce7416d0-3ba4-47cb-ab1f-5de294a9edf5", "target": "b6144c83-ca8c-4be0-b10c-6243f01cee88", "links": ["45bca5bb-e2f9-4cb9-bdbc-c99a64eadd88", "fb9aa06d-ab26-4c0d-a1fd-cad17ead5bee", "3d44b7f7-2bf3-4a2c-82f0-993529ea3384", "7c28eb2d-2b6b-4e67-885c-2421f6312fa3", "7a8b8068-97e7-4c3f-b81f-14d23c1092c8"]}, "0d0c32d0-8d8b-454f-867a-d590dad8a742": {"uid": "0d0c32d0-8d8b-454f-867a-d590dad8a742", "query": "ce7416d0-3ba4-47cb-ab1f-5de294a9edf5", "target": "ad1b19ae-c053-468d-ab32-d86072a47fff", "links": ["7dd46ee9-5714-4ed9-aee3-99c950f83670", "3b661f47-233c-434b-80ca-526bffe8d77b", "106e619f-b59f-4009-80ce-3014b0392948", "3ea00e5b-fe68-4d0c-a624-0aded4b19c02", "da6173ca-80a9-4b1b-a4d6-966b4088e74d", "0cb42cda-2523-4f37-a9b1-e404c71e7e20", "c6d578db-cd47-434f-b7d2-b2be90e6cfb1"]}, "75c1ba04-3050-4f8a-ab1e-756ee9754a04": {"uid": "75c1ba04-3050-4f8a-ab1e-756ee9754a04", "query": "fac6dd54-a95b-45fc-8593-9980565a8659", "target": "b6144c83-ca8c-4be0-b10c-6243f01cee88", "links": ["3c6e7e48-6723-494c-93e0-95fb548bf966", "b22eb6ab-4ed0-4ab2-b30d-060e9ea3c1dd", "c67949e7-1efd-4f28-839c-fd29b0af7180", "c54b10b0-32a7-4e0e-9d05-1f939fefa74d", "b5f190d0-ef38-4dc1-ad5c-cadcc539ec2c", "a89a7b4a-aa6a-46f7-9954-7c5f69ecfbce", "fa610451-2083-451b-bff1-c7bea482c0b1", "80169ba7-7685-4371-9aa7-419e1852f4e0", "1f28b994-ada2-4c44-8b44-49858c79ab96", "7027aca2-0030-46ff-b157-90ddb1b4aaea"]}, "7fd73428-b9a6-403c-863a-5e2cd4bf2ad7": {"uid": "7fd73428-b9a6-403c-863a-5e2cd4bf2ad7", "query": "fac6dd54-a95b-45fc-8593-9980565a8659", "target": "ad1b19ae-c053-468d-ab32-d86072a47fff", "links": ["a836ec00-8442-48ac-b917-d9c953e90585", "b6051e61-347a-4db3-96a3-0d9817a0d2b7", "c4f9a03e-985f-431d-8a77-6eb0173c43e5", "e048e06b-408a-4191-9f34-29dc3515cd59", "1cf412d3-3192-41df-8a2b-f2551fff526c", "27886ad9-955a-487a-bcfb-5b35b7cd2cd0", "13e87b9d-35dd-419b-9ff6-40a01c52aa2b", "98698203-b0b0-478f-86d1-3ddd81eb4626", "7cfc9ecd-aa61-412d-a07b-071cb43c2020", "e2921cfd-55f5-43a7-b233-1804fca527b3", "c3a4520b-ed64-4346-a076-ada562f34988", "402635ab-bcc6-4928-b1a8-4060d45531a3", "66212761-313b-4b3d-b15a-3eecb7a28631"]}, "f11781f3-22db-4176-9da0-1fe174a49a11": {"uid": "f11781f3-22db-4176-9da0-1fe174a49a11", "query": "b6144c83-ca8c-4be0-b10c-6243f01cee88", "target": "ad1b19ae-c053-468d-ab32-d86072a47fff", "links": ["954adb17-8fe1-4882-a368-4019383a89bb", "193dbc22-42f2-453b-972e-b15b63428776", "a1b6012f-ce89-467b-969d-8b0ed214c198", "8ce84e19-feac-48df-8d3d-3604d6e6d218", "1651c53c-81d7-4481-af46-3585b5016671", "cfc03197-5edd-4eac-9d76-5d40cbd36a34", "48344d2f-9753-454f-bb73-4bd03ceeb81c", "07d90c34-f6cb-4c7b-a29e-62cab82916a1", "5010fe96-df59-4383-84b1-9f11139c2412", "bacc1f5c-5bd6-4075-b0d3-10a8a4870969"]}}, "links": {"658c8a40-dcb7-47a3-8777-d5a86d034f2c": {"uid": "658c8a40-dcb7-47a3-8777-d5a86d034f2c", "query": {"uid": "163acd25-df00-4d45-b846-80cb61e9726f", "label": "KAF5139261.1", "names": {"protein_id": "KAF5139261.1", "cluster_role": "hit_required"}, "start": 5000, "end": 6054, "strand": -1, "sequence": "ATGATCAATTCAGACGCACAGTCGGCTCAGAAACAAGTCGAGGTGGAGAAACCCGACGAGAAATACTCTGCTCCACGTCTGTTGGCTCCCATTCCCGACTCGTATCAGCCCGCCAGGGCCATCACCAAGATTCCCGCAACGTCTTCCCTGGAAGACATTCTCGCTATCCTAGAGCGAGACGGCGGTGTTATTCTGACCGATTTCGTTTCCCTACAGGAGTTGGACAAGATTGACGAAGAGCTCGAGCCCTACACAAAGTCGTCCATTGTCGATGATGACTCCTACAACAACTTTATAGGCAAAAAGACGCTCGTCATTCCCGGCCTAGTCGGCAAGTCAGACACTATTGCCAACATTCTCGACACGAATGAAACCATAGACAAGCTGCTCAAGGTAATCCTAGAGGAGAGGTACCCTGCCGTTTTCGAGCAGCACACCGAGGAGCTCGTCGTGGACCCGTTGCTAAGTATCTGCATGGGCTTCCACGTCGGCCACGGCTCTCCGCGCCAAGCCCTACACAGAGACGACATGATCTTCTCCAGCAAGCATCGCCCCAATATGAAGATTAACGAAGTAGACGGCTTCAGCTGCTTCCTCGCCGGGACTAGGATCACGCGCGAAAACGGCGGCACAATGGTCATTCTCGGTTCCCACAAGTGGGAGCACGATAGACGCGGCAGGCCCGATGAAGTTTCCTTCCTTGGTAAGGCTCTGTTATACAAGGCGCTTTTATTTCTCGGGGCTAACTGCGTGGCATGTAGAAATGGAGCGCGGCTCTGCGTTTATTTTTCTTAGCACCCTCGCTCACGGCGCGGGATATAATACTATTCCTGGCGAGGTGCGCAAGATTACGAATCTCGTATTTTGCCGGGGGACTCTGCGGACGGAGGAGAACCAGTTCTTGTGTGTGCCCCGGAGTAAGGTGCTGAAGATGAGTCCCAAGATGCAGACTTTGCTGGGGTTTAAGAAGCCGGCGGGCAGTTGGTTGGGAATGGTGGAGAATGAAGACCCTGCCAAGGATCTTGAGGCTATCTATGAGAGGATGCTCAAGTAA", "translation": "MINSDAQSAQKQVEVEKPDEKYSAPRLLAPIPDSYQPARAITKIPATSSLEDILAILERDGGVILTDFVSLQELDKIDEELEPYTKSSIVDDDSYNNFIGKKTLVIPGLVGKSDTIANILDTNETIDKLLKVILEERYPAVFEQHTEELVVDPLLSICMGFHVGHGSPRQALHRDDMIFSSKHRPNMKINEVDGFSCFLAGTRITRENGGTMVILGSHKWEHDRRGRPDEVSFLEMERGSAFIFLSTLAHGAGYNTIPGEVRKITNLVFCRGTLRTEENQFLCVPRSKVLKMSPKMQTLLGFKKPAGSWLGMVENEDPAKDLEAIYERMLK"}, "target": {"uid": "3cae867f-4c34-491c-86e2-4e3d01a68cb5", "label": "AQV04228.1", "names": {"protein_id": "AQV04228.1", "cluster_role": "hit_required"}, "start": 8861, "end": 9848, "strand": 1, "sequence": "ATGTCTCTATTTCCTCCGCCCATCGACCCAACATATGTACCATCCACCTCAATTGCTAGAGTTGCTGCAACGGTGCCAGTAGAAGAGATGATCTCCATCATAGAGCGAGATGGCGGGCTCATCTTGAAGAGCCTCGTTGCTGGCAAAGATGTTGCTTCCATTAACAACGAACTCGAGCCTTACGTCGAAAAGGCTAGAGCCGAATCCCACGCTGCGTATGATCTGGTTCCCAAGCAAACGATCATGGTCCCTGGAACTGTGGGAAAGTCACCAACCATGGCCAAGATCGCCGAACTCGAGGTGATTGATAAGCTGAGGACCTTGGTGTTGCAGAAGAAATGCACTGCAACTTGGGAAGACAAAACAGAAGAGTTCACCATCGGCCCTCTACTGAACAGCAGTTTGACATATCACATTAGTCACGGGGCTCCCCGTCAGAGGTTGCATAGGGACGATATGATCCATGGGATCTACCACAGCGGTGAATACAGCCTCTCTAATGAAACCATGCTTGGTTTCATGATTGCTGGGTCTCGAACTACTCGTGAGAATGGAGCAACAATGGCAATTCCTGGCTCTCATAAATGGAATCATTCTCGGATTCCCAGGGCTAATGAAGTTTGCTTTGCGGGTAAGCTATATCTGCCCGCTAAAAGATGTTTGTGGGAAAGATTCACTGATAAGCAACGTCATTTAGAGATGGAACCAGGTGATGCATTTGTTTTCCTTGGTACTGTTTATCACGGAGCTGGGCATAATGCCGCAGTCGATCAAGTGCGCAAACTATACGGCCTCTTCTTCATCTCAGGCACACTCCGTCCAGAGGAAAACCAATTCCTAGCAGTCCCTCGAAGCAAGGTACTTGGAATGAGTGAAAAGATGCTCTCTCTGCTTGGATACAAGACACCAGGAACTTGGCTCGGTATTGTCAATAATGGAGACCCGGCAGATGATCTGGTGGAAGTTCTCAGGTATGCTAACGAATAA", "translation": "MSLFPPPIDPTYVPSTSIARVAATVPVEEMISIIERDGGLILKSLVAGKDVASINNELEPYVEKARAESHAAYDLVPKQTIMVPGTVGKSPTMAKIAELEVIDKLRTLVLQKKCTATWEDKTEEFTIGPLLNSSLTYHISHGAPRQRLHRDDMIHGIYHSGEYSLSNETMLGFMIAGSRTTRENGATMAIPGSHKWNHSRIPRANEVCFAEMEPGDAFVFLGTVYHGAGHNAAVDQVRKLYGLFFISGTLRPEENQFLAVPRSKVLGMSEKMLSLLGYKTPGTWLGIVNNGDPADDLVEVLRYANE"}, "identity": 0.42900302114803623, "similarity": 0.5861027190332326}, "45b464df-f253-47ad-ae5b-eb8641b74db3": {"uid": "45b464df-f253-47ad-ae5b-eb8641b74db3", "query": {"uid": "163acd25-df00-4d45-b846-80cb61e9726f", "label": "KAF5139261.1", "names": {"protein_id": "KAF5139261.1", "cluster_role": "hit_required"}, "start": 5000, "end": 6054, "strand": -1, "sequence": "ATGATCAATTCAGACGCACAGTCGGCTCAGAAACAAGTCGAGGTGGAGAAACCCGACGAGAAATACTCTGCTCCACGTCTGTTGGCTCCCATTCCCGACTCGTATCAGCCCGCCAGGGCCATCACCAAGATTCCCGCAACGTCTTCCCTGGAAGACATTCTCGCTATCCTAGAGCGAGACGGCGGTGTTATTCTGACCGATTTCGTTTCCCTACAGGAGTTGGACAAGATTGACGAAGAGCTCGAGCCCTACACAAAGTCGTCCATTGTCGATGATGACTCCTACAACAACTTTATAGGCAAAAAGACGCTCGTCATTCCCGGCCTAGTCGGCAAGTCAGACACTATTGCCAACATTCTCGACACGAATGAAACCATAGACAAGCTGCTCAAGGTAATCCTAGAGGAGAGGTACCCTGCCGTTTTCGAGCAGCACACCGAGGAGCTCGTCGTGGACCCGTTGCTAAGTATCTGCATGGGCTTCCACGTCGGCCACGGCTCTCCGCGCCAAGCCCTACACAGAGACGACATGATCTTCTCCAGCAAGCATCGCCCCAATATGAAGATTAACGAAGTAGACGGCTTCAGCTGCTTCCTCGCCGGGACTAGGATCACGCGCGAAAACGGCGGCACAATGGTCATTCTCGGTTCCCACAAGTGGGAGCACGATAGACGCGGCAGGCCCGATGAAGTTTCCTTCCTTGGTAAGGCTCTGTTATACAAGGCGCTTTTATTTCTCGGGGCTAACTGCGTGGCATGTAGAAATGGAGCGCGGCTCTGCGTTTATTTTTCTTAGCACCCTCGCTCACGGCGCGGGATATAATACTATTCCTGGCGAGGTGCGCAAGATTACGAATCTCGTATTTTGCCGGGGGACTCTGCGGACGGAGGAGAACCAGTTCTTGTGTGTGCCCCGGAGTAAGGTGCTGAAGATGAGTCCCAAGATGCAGACTTTGCTGGGGTTTAAGAAGCCGGCGGGCAGTTGGTTGGGAATGGTGGAGAATGAAGACCCTGCCAAGGATCTTGAGGCTATCTATGAGAGGATGCTCAAGTAA", "translation": "MINSDAQSAQKQVEVEKPDEKYSAPRLLAPIPDSYQPARAITKIPATSSLEDILAILERDGGVILTDFVSLQELDKIDEELEPYTKSSIVDDDSYNNFIGKKTLVIPGLVGKSDTIANILDTNETIDKLLKVILEERYPAVFEQHTEELVVDPLLSICMGFHVGHGSPRQALHRDDMIFSSKHRPNMKINEVDGFSCFLAGTRITRENGGTMVILGSHKWEHDRRGRPDEVSFLEMERGSAFIFLSTLAHGAGYNTIPGEVRKITNLVFCRGTLRTEENQFLCVPRSKVLKMSPKMQTLLGFKKPAGSWLGMVENEDPAKDLEAIYERMLK"}, "target": {"uid": "564f2837-5bf5-49fc-8721-6cc40fff2c0b", "label": "AQV04229.1", "names": {"protein_id": "AQV04229.1", "cluster_role": "hit_required"}, "start": 9893, "end": 10909, "strand": -1, "sequence": "ATGGAGCACATGGAAGCAGTAACAAACGCATCTGCTCCTCGCTTGCTACCTGCTATCGATGCATCCTATCAGCCGTCGAGATCTGTCACCAAGATCCCAGCCAACTCTTCCCTAGACGACATCCTCGAAATCCTTGAAAGAGATGGAGGCGTTGTCCTGACTGATTTCGTTTCATTCGAGACTTTAGACAAGATCGATATGGAGCTCGAGCCATATACGAAACCACCTGTCAACAGTGACTCCTACGACGACTTCATTGGGAAAAAGACCCTCGTTATCCCGGGTTTGGTTGGAAAATCAGACACCATCGCCAACATTCTCGATACCAATGAGACTCTAGAAAAGCTCCTCAAGGTGATTTTGGAGGAGAAGTACCCTGCGGTCTTCGAGAACCATACCGAGGAGCTTGTAGTAGAGCCATTGTTGAGTATTGCAATGGCGTTCAATGTCGGCGAAGGCTCTCCCCGACAAGCACTCCATAGGGACGACATGATCTTCTCCAGCAGTCACCATGCTGACATGAAGATTAACGAAGTAGATGGCTTTAGCTGCTTCCTTGCCGGTACAAGGATTAACCGTGAAAATGGCGGGACCATGATCATTCTCGGCTCCCACAAGTGGGAACATGAGAGACGCGGTAGGCCCGACGAAGTCTCTTTCCTCGGTAAGTGAATCTATCCTGAAGCTCGTTTGTGTGTCAGCACTAAGTAATTTCATGTTCAGAAATGGAGCGAGGATCCGCTTTCATCTTCTTAAGCAACTTGGCCCATGGTGCTGGCTACAACACTATCCCAGGAGAGATTCGAAAGATTATAAATTTGGTGTTTTGTCGAGGAACTCTGCGTCAAGAGGAGAACCAGTTTCTATGTAATCCTCGAAGTAAGGTATTGAAGATGAGCCCAAAACTTCAGACCTTGCTTGGTTTCAAGAAACCAGCAAGGAACTGGTTAGGAATGGTTGAAAATGAAGATCCGACGAAGGATCTCGCCGCTGTGTACGAAAAGATGCTTGCATAA", "translation": "MEHMEAVTNASAPRLLPAIDASYQPSRSVTKIPANSSLDDILEILERDGGVVLTDFVSFETLDKIDMELEPYTKPPVNSDSYDDFIGKKTLVIPGLVGKSDTIANILDTNETLEKLLKVILEEKYPAVFENHTEELVVEPLLSIAMAFNVGEGSPRQALHRDDMIFSSSHHADMKINEVDGFSCFLAGTRINRENGGTMIILGSHKWEHERRGRPDEVSFLEMERGSAFIFLSNLAHGAGYNTIPGEIRKIINLVFCRGTLRQEENQFLCNPRSKVLKMSPKLQTLLGFKKPARNWLGMVENEDPTKDLAAVYEKMLA"}, "identity": 0.7854984894259819, "similarity": 0.851963746223565}, "376e3cd0-e423-4390-8bac-af6df4a785fe": {"uid": "376e3cd0-e423-4390-8bac-af6df4a785fe", "query": {"uid": "a574bd68-1b1e-4380-8e93-a2810fe9c290", "label": "KAF5139262.1", "names": {"protein_id": "KAF5139262.1", "cluster_role": "hit_required"}, "start": 7763, "end": 15227, "strand": 1, "sequence": "ATGAGTGGCATCTCAGATCACGACTACCAAGTCCTGGTCAACGAGTTCAACGCCACTGACGATATCTCGCTGCTAGGTAGTCGGCTGGACCAGCTCTTTGAACAAGTGGCGGATCGCTTTCCAGACAACACAGCCGTGATTCACAACGAGAACGAGGTCACCTTTAAACAACTCAATAGCTCTGCAAATATCCTCGCGCGATGTCTCGCAAAGCGAGGCCTACAACAGGGCGATGTAGTCGGCCTCGCCGTCTCGCGCTCCATCGACCTCATTGCTGCCATGCTGGCTGTGCTCAAGCTAGGCGCCGCCTATGTTCCCATCGACCCGTCATTCCCTGCCGAGCGCATCAACCAAATGGTTGAAGATGCCGGTCTTAGACTTATTCTGCTCAGCGGCAGGCCAACCAAAGGCCTTGGGCGTTGGGCAGGTCTATGCTTGAGCGTGTCTGAGGCAAGAGATGGCTCAGTCACGGATGGTACCAACCTCGAAACCGAGATTCACACGCGGGACTTGGCATATGTAATTTATACATCGGGCTCGACTGGGCGCCCCAAAGGCGTCGAGATTAGCCACGGAGCCGCCGCCAACTTTCTGAGCTCGCTGCGCAAGCATGAGCCAGGTTGCAGCGAGCGTGATCGCCTTCTCGCCATCACCACTATATCCTTTGACATGTCGGCCCTGGAGCTATTATTGCCACTTGTGTCTGGGTCCGCAATGATTATCGCGAATACAAGTGCGGTCAAGGATCCGCGCGAGCTCATCAGCTTAATGGCACGCCACAAAGTCACTATTCTGCAAGCGACGCCCGCAACGTGGACGATGCTTCTAGAGTCTGGCTGGAAGGGAAACCCGCGCCTTTCCAAAGTCATTTGCGGCGGGGAGCCGCTCTCTCGCCAGCTTGCAGACCGCCTGCTCGCCGCTGCCGATTCCGTATGGAATGTGTATGGACCGTCCGAGACGACCTACGGAAGCGTGGGCAGAGTCGGGCAGGGCGACATCGTCGTCGGCAATCCCGTCGCCAACGGTAGGATATACGTCCTCGACGACAACATGTCGCCCGTGCCTATAGGATCCGAGGGCGAAGTGTACATTGGCGGTGGCAGCGTGTCCAACGGGTACCGGAACAAGGCTGAGCTCACTCGCTCCCGGTTCCTTGTCAATCCCTTTCATGGCGGTGTATTCTTCCGCACCGGCGACCTGGCTCGCTTCATAGGGCCGGGAAAGCTCCAAGTTGTAGGCCGCATAGATGGGGTGGTCAAGATCCGCGGCCACCGCATCGACGTGGGCGACATCGAAGCCGTCTTGGTCGATCACGCCAATGTGTCCGAGGCGGTGGTTGTCAGTCGCGATGATCGTCTGGTGGCGTATTGTGTGCTTCATGCGCCTTGTCACGATGTAGCCTCCCTAGACGGCATTCTACGCCCGTGGGTTGCCGAACGCCTCCCGGCATACATGCTGCCGACTTTTTTTGTTCAAATGGATGCGTTGCCGCTGTCTCCTAGCGAAAAGGTCAACAGGAAGGCGCTCCCTGATCCGATAGAGGCGATGCGGCATCAAACCATGATACAGCCAACTTCTGAGCTGGAGCAGCGGATACAGGCTATTTGGTCGGATATTCTTGGCCACGATCGCTTTGGGACAGAAGACAACTTCTTTCGAATCGGTGGGGATTCTGTGCGCATAATTCGCATGCAGGCGGCGTTGGAGAAGCAGCTGCACCGGCCGGTACCAACACCAAAATTATTCGAGCACTATACGATCAAGACATTGGCTGCCTATCTTGCCGGCACGGGCAGAGAAAACAATAACGAGTCACAGGCAGTCAGTCAGACGTTTGCTGGCAGTCATGAGGACATTGCCATAGTCTCCATGGCCTGCCGATTACCTGGTGGTGTGGCTACGCCAGAAGCTCTCTGGCAGCTACTCCAAAGCGGCGGCGACACGATCATCGATGTGCCCAAGGATCGCTGGGATGCAGATAAACTATATAATGCAGATGCCAACATTGACGGCACGTCGTATTGCCGCCGAGGCGGCTTCCTCGACGCAATCTACTCATACGACGCGTCCTTCTTCGGCATATCGCCCCGCGAGGCACAGGCAATGGACCCAACGCACAACCTCATGTTGGAACTGTGCTGGGAAGGTTTTGAACGAGCCGGCTACACAAGGGACCAGCTGAGCGGTAGCGCAACCGGAGTCTTCCTCGGCGTCAGCAACAACGCCACGACAAACGGTACACCACCAGACCTCAAGGGATACTCCATCACAGGAAGCGCCAGCGCCACCATGTGCGGCCGTCTGTCGTACACCCTCGGCCTCCGGGGGCCATCTTTAGTTGTAGACACGGCGTGCTCATCGTCACTTGTCGCCACGCACCTGGCGTGCAACGCTTTGCGCCAAGGCGAGTGCAGCATGGCCTTGGCCGGCGGCGTGAGCCTTCTCACCACCCCGGGCATTCACATCGAGTTTAGCAAACTCGGCGGGCTTTCTGCAGACGGTCGCTGCCGCGCCTTCTCAGATGACACGGACGGCACGGGATTCAGCGAGGGCGCGGCGGTTATAGTTCTGAAGCGCCTGTCCGATGCCCGCCGGGACGGCGATGACATTCACGCCGTGCTTCGTGGCACCGCCGTGATGCACGGGGGCTTGAGCGCCGGTCTGACGGCTCCCAGTGGCCCTGGCCAGGTAGCTCTTCTTCGGAATGCCTTGGCCCGGGCTGCACTGGAGCCAGGGGACATTGACTACGTCGAGGCGCATGGCACGGCTACCAAGCTGGGCGACCCTATTGAAGCGACTGCGCTGGCCGAGGTCTTTGGTACGGGGCGCTCCGGCTCGGATCCTCTGAGAATAGGCTCGGCCAAGTCCAACCTTGGGCATACCCAAGCCGCGGCCGGGGTGGTCGGCTTGTTAAAGGTCGTCCTGTCTATGAAACATGACACCCTCCCGAGAACATTGCATGTACGGGAGCCCATGGCAGCAGTTGACTGGAAGCGCGCCAACATGGAGTTGGTGTTGCAGAATCGACCATGGCTGCCAAATAACAACCGACTACGCCGGGCTGGTGTGAGCGCGTTTGGTATTGGTGGCACAAACGCCCACGTCATTGTTGAAGAGTCGCCTACTCCCGCCGTAGAAGAGACTAGCAACATTACTCGGCCGTCACCCCCAGCTACTCTCCCATTTGTCCTGTCAGGACAAGGTGATTCCGCTCTCAGGGCACAGGCGGAGAAGCTCCGACTGCACATCGAGAGCGGCGTTGGCAAGGACAGCCGCCTGCGTGATGTGGCCTACTCGCTTGCCACATGCCGCTCACACCTTCACCGGCGATTGGTAGTGATGGCTGGAGACAAGGCAGAGATTCTGGAGAAACTTGCATCTGTAAGCTCAGGTCCTATCCAACCCTTGAGTGTGAACGACGTCGGGAGTCCAACAGTAGCAATGCTCTTCACGGGGCAAGGAAGTCAACTGCCAGGAATGGGCAAGGATCTGTATGCTGTCTATCCCGTTTTTCGGGATGCACTAGACGAAGTTGCCGCAAAGTTCACAGACTTGGAGCGGCCCCTTCTTGACATCATGTGGGCCGAATCGGGAAGCGAGAATGCTGCCCTGCTGAGCCGCACCGATTTTGCCCAGCCCGCCCTGTTTGCCCTGGAAGTTTCCCTCTGGAAGCTCTGGCAGAGCTGGGGTGTGAAGCCCGACTTTGTGCTCGGCCACAGCGTGGGGGAGCTTGCCGCCGTTCATGCAGCAGGAGTGTTGGACTTGTCGGATGCTTGCCGGCTTGTCATGATGCGCGGTCGTCTGATGCAGGCTATCCCTCGCCAGGGCAAGATGGCATCAGTGGAAGCTAGCAGCGCCGAGGTCAGCGCCGCAATTGAAGAACTAGGACAGCATGAGAAGGTTGAAATCGCAGGCTACAACACGCCCTCGCAGACGGTTATATCAGGAGACACGGAGGCTGTTGAGGCCACGTCGGTTCACATGAGAAAGTTAGGCCGCAAGACAAAGCTGCTTGATACTAGCCACGCCTTCCACTCTTTCCATATGAAAGGTATGCTGGATGACTTGAGGGCCTTGGCCCAAAATATCCGGTTCAGCCCACCCAAAATGCGCATAATTAGCAGCATGACTGGTCGATTAGCTGGGGCAGGTGAGCTTGAACAGGCCGAGTATTGGGTTCAGCAGGCTCGCAATGCTGTCCGGTTTAGCGACGCCTTCCAAACGCTGGCCGGCCAGGGCGCAAATGTCTTTCTGGAACTTGGACCCAGTGCAATGCTTTGCGGCTTGGGCGCGGCATGCCTCGCCGATCCTGGTCAAGTCGGCGCTGCCCTCTGGCTGCCCTCTTTGAAGCCAAACGTGGACGGGCCGTCGGTCATCCAAAGCAGTCTCGGCCAGCTACACGTCCGACATGTGCCGGTGGATTGGGCTGCATATTTCAAGCCTTTTGACTGCAAAAGAGTCATGCTTCCCACTTATGCCTTTCAGCGGGAGGATTTCCGGCCCGCAAACAAAGCCAGTTGGTTTGATGCCGTGTCACCCAGCACTGGGACCGATGCCGCGCCGAGAGTGCAAGACATGATGTTTGAAATCAACTGGCGTCGAGTCGAACCGAAAAGCATCCAGCCCCGCGGTGCGTGGGGTCTTCTCTGCCCGTCGGGAGAGACTGCGTGGACAACAGAGGCACAAAGGGCCTTGTTAGCCACGGGTATGCAGCTGGTGGCAGTGAGCGAGCCTCATGAGGCCGACCAGCTGGACGGCTTGCTGTCTCTGTGGGACTCTGACGCCGACACTGTCCAGATGGCGCACGGCGTCACCGCACTAGCGCTGGCTCAGTTGCAAGAGGCGATCCGAACTGGCCTTGGCGCGCCCATAGTATGGGTCACCCGGCATGCCGTGGGTGCCGGAGCCGACGACCGGCCCGTCAATATCGGTGCCGGGCCGTTGTGGGGCCTCATGCGCGCCGCTCGGAGCGAGCATCCGGAGCTGCGGCTGCGCTTGATCGACGTCGATGAGGAGACGGACCGCGCCTCCCTCAGCCAAGCGCTCATGCTGGCCGATCAGACAGAGATTGCTGTCCGCAGAGAACAGCTGCTAACGCCCCATATGGAGCGCGCTGGCCCGGCCGCACCACTGCCAGTCGGACAACCATTCGTTCGAGCCGACGGCGCTGTGCTGGTCACGGGCGGCTTGGGCGATCTCGGAAGCCGCGTAGCCCGTAGACTGGCCACCGCCCACGGGGTCTGTGACATTGTTCTGGTGTCGCGGCAGGGGGCGGATTCCCCCGGTGCCGACGCACTCGTCGCCGAGCTGGCTGAACTGGGTGCCAAAGCCACCATAGTTGGCTGCGACTTGGCAGACCTTGACAGTGTCGGATCAGTTATGCAGTTGTTTACACCGGATCGACCTTTACGCGGTGTAGTGCACGCTGCCGGAGTTGTTGACTCGGGTACTCTGTCATCCTTGACTGCTCGCAAATGCGCCACGGTTTTCGCGCCAAAAGTCGACGGCCTATGGAATCTGCACCAACTGACCAAGCACATGGACTTAGACCTGTTCATGATGTTCTCCTCCATATCTGGTATCATCGGCCTACCGGGCCTAGGCAACTATGCCGCCGCCAACTCCTTCATCGACTCGCTCGCACACCTGCGACGAGCGCAGGGCCTGCCAGCAAGCTCTGTGGCCTACGGCACGTGGGCTGGAGACGGCATGGCGACGACTCTCGTCCCAACGACCCGCGCCCATCTCTCGCAGCTCGGACTGGGTTTCCTCCCGCCGGAAGCCGGATTGGAGATTTTCGAGCAAGCCGTGTATCGAGGCCGCGCGCTGATCGTAGCGGCGGTCCTTGATTTACAGCGTCTCAGGGCCTATTACGAAGAGCAAGGCGGCGTTCCCCCCTTGTTGCACTCGATGCTGGGCGGAACAAAGGTCCAGAAGCCGGCTGATGAGGTCGTCAACTTGCGCGACTTGTTGGCAGACGCTGCTCCGGAAAAGTATGGCAGCATCGTGTTGCACATGGTCCAAGAAACGATTGCCAAGGCATTAGGGTACACGAGGACCGAGGATGTCGACGCCAGTCGACCCATGCAGGAATTAGGGATTGACTCTCTGACAGCAATTCTGACTCGCAACCATCTGGCGACATTAACGGGGATGGCATTACCACCCAACATTGCCCTGCTCTACCCCAATCTCAAGTCGCTCAGCGAGTTCCTGCTGTGCCGGTTACTGGACGATGTCGAGGGCAGCACGTCCAGTCCATCAGATACCGATGGCGCAACACCAAGCACGCCAACGTCGGCCGCTTCTTGCGTCGACATGGCAGACATCCGAAGGGGCGTTCTTGATTCCACATTCCAGTTCAACAACCCTGTTTCTCCTGGTGTCCCCGAGACTGTGTTCGTGACTGGCGCAACCGGCTTCGTCGGCTCCTTCATGATACACGAGTTTCTTCAAAGACGCATATCAGTGTACTGCCTCGTGCGTGCTAGCGGAACTCAAGAGGCGCAGCAACGCATGATTGCCACGCTGAAGCAATACGGCCTCTGGCTGCCCGAGTACGAGCTGCTGCTTGTCTCGGTGGCCGGCGATCTCTCCCAGCCCTTACTGGGCCTGGGCGAGGTCGTCTTCGACGACTTGGCGAGCCGCGTCGACGCCATTCTCCATTCTGGCGCTCTTGTCGACTGGATGCGCCCGCTGGACGACTACATTAGCCCCAACGTCCTCGGCACGCACGAGGTCCTGCGTCTGGCGTCTTGCGGCCGTGCCAAGGCCATCCATTTCATATCCACCATTTCCACGCTGCCCATCCATGCGGGCTACGGGCTTGCCGAGCACGACGGCGAGTACGGCTACGGCACATCCAAGTACCTTGCTGAAAAAATGGTTGTGGCCGCTCGTTTCCGCGGCGCCAAAGCATCGTCCTATCGGTTGCCGTTTGTGGCTGCCTCGGCTGCCAATGGGCATTTTAGACTTGATCGTGGCGACTTTTTGAATAACCTCGTTACTGGAAGTCTGGACCTGGGCGCTTTTCCCTTCATCAATGCCGACCTGTCCTCTGTGCTGCCGGTCGACTATCTGTGCGGGACGATTACTGCCATCATGACCGAGGACCAGGAGCGAGTTGGCGAGGACTACGACTTTGTCAACCCGCGGGCACCTACGTTCAAGCACTTCTTTGAAATGATGTGCGCTGTGAGCGGTGGCAAGGAGATGGTTTCCTTTGGTGAGTGGCACCGCCGCGCGCTCGAGTATGCGGCCGCCCACCCGACAAGTTCGCTGGCCCGTATTGCTACTGTTCTTGATGGCTACAATGATAAAACTGTAGGTAGCTTGGTGAGTGGGAGTCCAGTCGGTAAGCATGTATTAGGACTGGATGCGTATCGGGCCCCGCCGTTGGATGAGGAATACGTCCGCAGGTATGTGCATCGCATTGAGGCGGCAAGAGCCAAAATGCGTTCGTGA", "translation": "MSGISDHDYQVLVNEFNATDDISLLGSRLDQLFEQVADRFPDNTAVIHNENEVTFKQLNSSANILARCLAKRGLQQGDVVGLAVSRSIDLIAAMLAVLKLGAAYVPIDPSFPAERINQMVEDAGLRLILLSGRPTKGLGRWAGLCLSVSEARDGSVTDGTNLETEIHTRDLAYVIYTSGSTGRPKGVEISHGAAANFLSSLRKHEPGCSERDRLLAITTISFDMSALELLLPLVSGSAMIIANTSAVKDPRELISLMARHKVTILQATPATWTMLLESGWKGNPRLSKVICGGEPLSRQLADRLLAAADSVWNVYGPSETTYGSVGRVGQGDIVVGNPVANGRIYVLDDNMSPVPIGSEGEVYIGGGSVSNGYRNKAELTRSRFLVNPFHGGVFFRTGDLARFIGPGKLQVVGRIDGVVKIRGHRIDVGDIEAVLVDHANVSEAVVVSRDDRLVAYCVLHAPCHDVASLDGILRPWVAERLPAYMLPTFFVQMDALPLSPSEKVNRKALPDPIEAMRHQTMIQPTSELEQRIQAIWSDILGHDRFGTEDNFFRIGGDSVRIIRMQAALEKQLHRPVPTPKLFEHYTIKTLAAYLAGTGRENNNESQAVSQTFAGSHEDIAIVSMACRLPGGVATPEALWQLLQSGGDTIIDVPKDRWDADKLYNADANIDGTSYCRRGGFLDAIYSYDASFFGISPREAQAMDPTHNLMLELCWEGFERAGYTRDQLSGSATGVFLGVSNNATTNGTPPDLKGYSITGSASATMCGRLSYTLGLRGPSLVVDTACSSSLVATHLACNALRQGECSMALAGGVSLLTTPGIHIEFSKLGGLSADGRCRAFSDDTDGTGFSEGAAVIVLKRLSDARRDGDDIHAVLRGTAVMHGGLSAGLTAPSGPGQVALLRNALARAALEPGDIDYVEAHGTATKLGDPIEATALAEVFGTGRSGSDPLRIGSAKSNLGHTQAAAGVVGLLKVVLSMKHDTLPRTLHVREPMAAVDWKRANMELVLQNRPWLPNNNRLRRAGVSAFGIGGTNAHVIVEESPTPAVEETSNITRPSPPATLPFVLSGQGDSALRAQAEKLRLHIESGVGKDSRLRDVAYSLATCRSHLHRRLVVMAGDKAEILEKLASVSSGPIQPLSVNDVGSPTVAMLFTGQGSQLPGMGKDLYAVYPVFRDALDEVAAKFTDLERPLLDIMWAESGSENAALLSRTDFAQPALFALEVSLWKLWQSWGVKPDFVLGHSVGELAAVHAAGVLDLSDACRLVMMRGRLMQAIPRQGKMASVEASSAEVSAAIEELGQHEKVEIAGYNTPSQTVISGDTEAVEATSVHMRKLGRKTKLLDTSHAFHSFHMKGMLDDLRALAQNIRFSPPKMRIISSMTGRLAGAGELEQAEYWVQQARNAVRFSDAFQTLAGQGANVFLELGPSAMLCGLGAACLADPGQVGAALWLPSLKPNVDGPSVIQSSLGQLHVRHVPVDWAAYFKPFDCKRVMLPTYAFQREDFRPANKASWFDAVSPSTGTDAAPRVQDMMFEINWRRVEPKSIQPRGAWGLLCPSGETAWTTEAQRALLATGMQLVAVSEPHEADQLDGLLSLWDSDADTVQMAHGVTALALAQLQEAIRTGLGAPIVWVTRHAVGAGADDRPVNIGAGPLWGLMRAARSEHPELRLRLIDVDEETDRASLSQALMLADQTEIAVRREQLLTPHMERAGPAAPLPVGQPFVRADGAVLVTGGLGDLGSRVARRLATAHGVCDIVLVSRQGADSPGADALVAELAELGAKATIVGCDLADLDSVGSVMQLFTPDRPLRGVVHAAGVVDSGTLSSLTARKCATVFAPKVDGLWNLHQLTKHMDLDLFMMFSSISGIIGLPGLGNYAAANSFIDSLAHLRRAQGLPASSVAYGTWAGDGMATTLVPTTRAHLSQLGLGFLPPEAGLEIFEQAVYRGRALIVAAVLDLQRLRAYYEEQGGVPPLLHSMLGGTKVQKPADEVVNLRDLLADAAPEKYGSIVLHMVQETIAKALGYTRTEDVDASRPMQELGIDSLTAILTRNHLATLTGMALPPNIALLYPNLKSLSEFLLCRLLDDVEGSTSSPSDTDGATPSTPTSAASCVDMADIRRGVLDSTFQFNNPVSPGVPETVFVTGATGFVGSFMIHEFLQRRISVYCLVRASGTQEAQQRMIATLKQYGLWLPEYELLLVSVAGDLSQPLLGLGEVVFDDLASRVDAILHSGALVDWMRPLDDYISPNVLGTHEVLRLASCGRAKAIHFISTISTLPIHAGYGLAEHDGEYGYGTSKYLAEKMVVAARFRGAKASSYRLPFVAASAANGHFRLDRGDFLNNLVTGSLDLGAFPFINADLSSVLPVDYLCGTITAIMTEDQERVGEDYDFVNPRAPTFKHFFEMMCAVSGGKEMVSFGEWHRRALEYAAAHPTSSLARIATVLDGYNDKTVGSLVSGSPVGKHVLGLDAYRAPPLDEEYVRRYVHRIEAARAKMRS"}, "target": {"uid": "5085b1b8-e0b1-4a7b-9a9b-65f0d6555566", "label": "AQV04230.1", "names": {"protein_id": "AQV04230.1", "cluster_role": "hit_required"}, "start": 12003, "end": 19518, "strand": 1, "sequence": "ATGCTGACCCCAGCCGTGTCACTCAAGAATCTTACCAAGCCAAAGATGAAAGCCATCTCAGACCACGACTATCAGACTTTGGTCAATGACTTCAACGCCAAAAACGACATCGCTTTGCTCGGTTGTCGTTTGGATCAGCTGTTTGAGAGAGTGGTCGAGGTCTTTCCTCACAACACCGCTTTGATTCACAACAATATCGAAACATCATTCAAAGAGCTCAATGCTTCCGCCAATTCTCTCGCTCGAGATCTCGCAAATCGAGGCCTGAAACATGGCGATGTGTTCGGCCTAGCTGTGTCGCGGTCCATCGACCTGATCGTCGTCATGCTAGCTGTGCTGAAGCTAGGCGCTGCTTATGTTCCCATCGACCCATCATTCCCAGCCAAGCGCATCGATCAGATGGTCGAAGACGCGGATTGTAAACTCATATTCGTGAGTGAAACTTGTTCAATTGATGCCGGCCTTGCGCGCTGGAAAGACTTGTGTCTCAGTGTTGGCGCGGCAAGAAAGAGCTCAAGCAGCGACACGACCAATCTAGAGACAGAGATTTCACCCCAGGATTTGGCATATATCATCTATACATCTGGCTCGACTGGACGACCTAAAGGTGTGGAGATTAGCCATGGTGCCGCGGCAAACTTCCTGAGCTCTCTTCAGAAGTATGTACCAGGATGCGACGAACATGACCGATTGCTCGCAATCACGACCATATCGTTTGATATGTCGTCTCTAGAGCTTCTCTTGCCACTTATTTCAGGCTCGACAATGATTTTGGCAAACGAAAGTGCAGTGAAATATCCGCGCGAACTCATCGATTTAATGCATGAACATCAAGCGACGATTTTGCAAGCGACACCTGCAACTTGGACGATGCTCTTGGAGTCCGGGTGGGAGGGAAATCCACGGCTCTCTAAGATTATCTGTGGTGGTGAGCCACTCTCGCGGCAACTCGCTGACCGCTTGCTCGCCTGTGCTGATTCAGTATGGAACGTGTATGGGCCCTCTGAGACGACGTATGGAAGTGTTGGACGAGTTGACGAGAATGACATAGTTGTGGGAAACCCTGTCGTCAACGGTCGAATTTACGTCCTGGACGACAACATGTTTCCAGTTCCTATGGGTCACGAAGGAGAGGTCTACATTGGAGGTGGCAGCGTATCGAATGGATACCGAAACAAGCCGGAGCTCACGAACTCCGTGTTCCTCGACAATCCATTCCATGGTGGCAAATTCTTTCGAACCGGGGACTTAGCCCGCTTCATCTCTCCGGGCAAGCTTCAAGTCATTGGCCGGGCGGATGGAGTAGTCAAGATTCGAGGCCACCGAATTGAACTAGGAGAAGTTGAAGCTGTCTTGCTTGACCATCCAAGTGTCTCCGAGGCAGTTGCCATCAGCCGCGACGGCCGCTTAGTTGCGTACTGCGTAGTGCACATGCCGTCCCAAAGCGCAGCCTCGTTGGCAGTAATTCTGCGCCCATGGGTTACTGAGCGGCTTCCACCCTACATGGTGCCGTCTTTCTTTGTTTCCATGGCTGCATTGCCGCTTTCGCCCAACCAGAAGGTCAACCGCAAGGCCCTCCCAGGTCCAATGGAGGTGCTTTATAACCAATCCGCGGTTCAGCCCACGTCTGAGCTAGAACAAAATCTACAGGCTATCTGGCATGAGATACTTGGGCATAACCACATCGGCATACGGGACAATTTTTTCTCCATCGGTGGCGATTCGGTGCGCATTATCCGCATGCAAAGCCTGTTAGAAAATCTACTGCACCGACCAGTACCTACACCAAAGCTGTTTGAGCATTACACAATCGAGAAATTGGCTGCATATCTGGCTGGTGCAAGCAATGATTCTTATCAGCAGGGATCTGGCTTGACGACCTGCCACGACTTCACAAGTAGCAATGAGGAAATTGCTATAGTTTCCATGGCATGTCGGCTACCGGGCAATGTGTCAACACCTGAAGAGCTTTGGAACCTATTGCAAAGTGGTAAAGACACAACTACCGACGTTCCCAAAGATCGCTGGGATGCTGGGAAATTATACCATCCGGATCCTAGCGTGGATGGGAAGTCATACTGCAGCAGAGGGAGCTTCCTTGACTCGATCCACTCCTACGATGCGTCCTTCTTCGGCATTTCTCCGCGTGAGGCACAAGCAATGGATCCCGCGCAGCACCTGATGCTGGAGTTGGTCTGGGAAGGATTCGAAAGAGCCGGCTACACCAAGGACAAACTAAGCGGAAGTACCACGGGCGTTTTCGTTGGCGTTAGCAATAATGGAGCTTCGACTGCTGTGCCACTAGATCTCAAGGGCCACTCTATCACAGGGAGTGCCAGTGCGACAATATCTGGTCGCCTATCGTATACCTTCAATCTACAAGGGCCATCCATGACAATTGATACAGCATGCTCGTCTTCCCTGGTGGCTACCCATTTGGCGTGTAATGCCCTGCGCCAGGGCGAATGCAATATGGCGTTGGCCGGCGGTATCAGTCTTCTTCTCACTCCGGGAATACATATAGAGTTTAGCAGACTTCGCGGTATTTCGCCTGATGGTCGGTGCAGAGCTTTCTCAGAGGACACAGAGGGAACAGGGTTTAGTGAGGGTGCCGCTATTGTACTTCTTAAACGTCTTTCGGATGCCGAACGGGATGGTGATGAGATCCACGCCGTATTGCGCGGTACTACAGTGATGCACGGAGGATATAGCGCTGGGCTGACGGTTCCCAATGGCCCCGGTCAAGAATATCTGATTCGCACCGCCTTAGCACGATCTGTCTTGGAACCGAATAGCATAGACTACATCGAGGCTCACGGCACTGCAACCAGACTAGGCGACCCAATCGAGGCTACCGCACTGGCTAGAGTTTTTGGTGCCGCGCGTCATGGTTCAGAACCTCTACGGCTGGGCTCTGTCAAATCCAACATAGGGCATACCCAAGCTGCTGCTGGCCTTGTCGGCTTGCTGAAGGTTGTGTTGTCTATGAAGAACAGTGTTATACCCCAAACGCTGCATGTGAGCGAGCCCACGAAGAAAATCGATTGGAAAGGTAACAATATGGAGTTGGTACTGGCAGACTGGCCATGGCTCCCAAATGACAAACGCTTGCGCCGCGCTGGTGTAAGCGCGTTTGGAATTAGTGGTACCAACGCGCATGTTATCGTTCAAGAATTTCCTGGAACTGGCACAGAACATATCAATGGTGATACAAGGCCCGCGTTACCAACCGAAGTTCTTTTCGTATTGTCAGCCAAAAGTGATTCCGCTCTTAGGGGCCAGGCTAAGAAGCTTCAGTCGTACATCGAGAGAGACATGAACAAGGAGGATACTCTCATGAACACGGCATATTCGCTAGCCACATCCAGAACACAATTTCAGCGACGAGTGACATTGACGGCGAAGGACAAGCTTCAGATGCTGGAGAATCTAAATTCTGTGAGCTCGGGTACTAGCCAATCATCCAACGTCAACGATGCTAGCATCCCATGTTTGGTAATGCTATTTACTGGACAGGGTGTTCAGCACCCAAGGATCGGCCATCATTTGTATGCTGTCTATCCAGTCTTCCGGAATGCACTAGATGATGTTGCGGCTAGGTTTGGAGAGCTCCAGTTTCCACTACTCGACATCATGTGGTCAAAATCGGGAAGCCTGATTTCGAACCGCACCGAATTTGCCCAACCAGTCCTCTTCGCCCTTCAAGTTTCTCTCTTCAGGTTATGGCAGAGTTGGGGTGTGAAGCCTGCATTTCTTCTTGGGCACAGCGTTGGGGAGCTCGCGGTAGCTCACGTCTCAGGGATCTTGGAATTGCCCGACGCATGCCGACTGGTCATGATGCGCGGCCGCTTGATGCAAGCTGTCGCTTCTATTGGCATCATGGCATCAATAGAAGCCAGCAGCCATGAAGTAAATGCCATGATACAGGCGTTGAGCGCGAGTAAGAAGGTCGAAATTGCCGGCTATAATACGCCGTCCCAGACGGTTATATCTGGAGATGTTGATGCCGTTGAGGCCGTAGTAACTCAGTTTGCAAGCCTGGACCGCCGAATCAAGACACTTGACACCAGTCACGCTTTCCACTCGTCTCACATGGATGGGATGCTGGAAGACTTCAGGGCTGTAGTTCAGACTGTTCAGTTCAACCCACCAAATATCCCTATTGTCAGCAGTATGACAGGTAGACTGGCCGGGAAAGGTGAGACTGAGCGGGCTGATTATTGGGTGCAGCAGGTTCGGAATCCGGTCAGATTCAGCGACGCTTTTCAAACCCTTGCCAAAGCGGGCGCAAACGTCTTTCTTGAGCTCGGACCTGACTCAACGCTTTGTGGTATGGGTGCCGCATGTCTCGCGGGGGTTCCTCAGGTGGGAGAAATTCTTTTGCTACCGTCTTTGAAGCCAGGCATGGATGAAACTTCCGTTATCCAGAACAATCTCGGAAAGTTGCACATACACAATGTGCCAGTCGACTGGACTGCATACTACAACCCTTTTGGTTGCCAGAGAGTTCCGCTTCCGACATATGCCTTCGAGCGAGAAGACTTCCATTCTCCAGCAAAGCATGGTGAAGATCAGAACACGGTGAAACAGATGACCTTTCATGTAAATTGGCGACAAGTTGACACTGACGAAGTGCGACCTCCATTTGGTATCTGGGGCTTTCTGTCACCTGCAACAGAAACAGCATGGACGAAACAAGTGAAAAACGCCTTATCGAGTACGGATATTCAACTGGTACCTGTACAGAGCCTGCAGGAAGCCGAGAAGCTAGATGGCTTGCTTTGTTTCTGGGATACTGACGATACGGAAGATATCGCTCAAGTGGCCCATAGCCTCACTGTGAAGGCTCTGGCTCAATTGCAAGAAGCAGTCCGGTCCGACTTTTCTCTTCCAGTGGTTTGGATCACCCGCCTTGCTGTAGGTACAGATCACGACGACCAGCTCCTTCAGATGGGAGCCGGGCCTCTTTGGGGCTTGATGCGCACCGCTCGTAGTGAGCATCCGGGATTGCGTCTGCGTTTGATCGATCTGGACCATGAATTGAAAGGCCTAGCGAAATCACTTGTATCGGCCCTCATGCTGGATGCCGGTCACACAGAGGTCGCTGTTCGCAAAAGCAAGCTGATGATACCTCACCTCGAGCGTGCTCGTAGAGATTCAATGCTACCAGATGCCGATGCAAAGCCATTGCTTCGAACCGATGGCGCCGTATTAGTAACCGGGGGTCTCGGAAACCTTGGAGTTCTTATCATCCGCAAACTTGTGAACTCACACGGAGTCCGTGACTTTGTGCTGACGTCGCGCCGCGGCATGGAGTCCCCTGGGGCCGACGCATTGGTGGCAGAGCTGGCAAAGCTGGGGGCGAAAACTACAATATTGCGTGGTGACATCGCAGACATGGGGAGTCTTCAAGCCATCATAAAATTGTTCACAGCCGATCGCCCGCTACGCGGTGTCATCCATGCCGCAGGTGTAGTGGACTCGGGTGTATTGTCAAGCTTGACGCCTCAGAAATGTGAGGCGACGTTCGCGCCTAAGGTTGATGGGTTGTGGAATCTGCATCAACTAACCAAAGACAATAAAGATGTGGATATGTTCGTGATGCTTTCTTCCATCTCAGGTGTCATGGGTTTGCCGGGGTTAGGAAACTACGCGGCGGCCAATTCCTTCATGGATGCGCTTGCGCACCTGCGACGTGCCCACGGCCTCCCAGCTACGTCGATAGCGTATGGGGTCTGGAGCGGAGATGGCATGGCAACTACCATTGCCTCAACGACACGGGCACATCTGTCGCAGCTCGGATTAGGCTTTCTCGCCCCAGAAGCCGGGTTGGAGATGCTAGAGCATGCCGTTTCCGGAGGCCGCGCGCTCACCGTGGCCGCAGCACTCGATTTGGAGCGACTCAAATCATATTATGAAGACCAGGGCGGTCCTTCATTGTTTTTGCGCTCAATACTGGGTCATGTTGATGTCACGAAGCCGATCGATGCGGCTGTCAACCTTCGCGACATGTTGATTCGTGTTGCCCCCGAACAACACGGCGAGATCATGTTGCGCACGGTGCAGGTAACTGTCGCAAAAGCCTTAGGCTACACAGCAAAGCATGATTTGGACGCGAGTTTACCCTTGGAGGAATTCGGGATTGACTCTTTGACGTCCATCCTCATTCGTAATCATCTTGCGACGATGATAGGCACGGCACTGCCTCCTAATATCGCCCTTCTCCATAAGAACCTGACATCGCTCAGCAAGTTCTTACTGACCAAGCTGCGGGAGGATAGTGTGAGCGGCTCATCCAGTGCCTTAGATGATGATACAACGGCGACGAGCCCCGCGTCGTTCTTTGCTTCTCACGTCGACATTCCGGCCATTCAACGAGGTATCCTCGACTCCAGTATTCAATTCAGCAATGTTTCCAAACACAGTGATACAGATTTCGAGTATCCCAGGACCGTTTTGGTCACAGGCCCCACAGGCTTTCTGGGTGCCTTCATGGTCCATGAGTTCTTCAGAAGAGGCATTGATGTCTATTGTCTGGTACGTGCTAGTAGTTCCACTCACGCACAGGAACGCATGATCAGAACGCTCAGAAAATATGATCTTTGGAAGGCCGCATACGAGCCATTGCTCAGATCGATCGTCGGCGATCTCTCCAAGCCAATGCTCGGGCTCAGTGAGATCGACTTCAGCGATTTGGCCAACCGAATCGAGACTATTGTCCATTCAGGGGCTCTCGTTGATTGGATGCGCCCATTGGAGGACTATGTGGGTCCCAACATACTTGGCACTCACGAAGTCCTGCGTCTCGCGTCCTGTGGCCGTGCCAAGGCAGTTCATTTCCTTTCCACGATCTCGACACTGCCCATTCATTTAGGCTATGGTCTTACTGAGTATGATGGGGAGTACGGATACGGTACTTCCAAGTACCTCGCCGAAAAGTTGGTCCTGGCAGCCCGTTTCCGTGGCGCCAAGGCATCGTCGTATCGTCTGCCCTTCGTTGCTGCTTCTACTGCCAACGGTCGATTTCGATTGGATCGTGGTGATTTCTTGAACAACCTTGTATCAGGAAGTCTGGATCTGGGCGCTTTTCCATCAATCAACACTGACTTATCAGCCGTATTGCCTGTCGATTATCTGTGTAATACCATCGCGACTGTTATGACTGAGGACCAGCAGCACATTGGAGAGGACTACGACTTTGTAAACCCGCGGGCACCCACCTTTGACCACTTTTTCAACATGATGGGTGCCCTCACTGGATGCAAAGAGCTACTTTCCTTTGGTGAGTGGCACCATCGGGCACTTGAATATGCAGCCGCCCATCCAGAGTCTTCACTGGCTCGTATAACCACCATCCTCGACGGTTATACCGACAAAAATGCTGGCGAGATGATGAAGTCGCTCCCCGTAAGTAACCGCGTCTTTGGGTTAGATCTCTATCCCGCTCCTTTGTTCGATGAGAACTACGTACGTCAATATCTAGATTGCCTCCTCGCTGCTAAAGCACAGGCGTAA", "translation": "MLTPAVSLKNLTKPKMKAISDHDYQTLVNDFNAKNDIALLGCRLDQLFERVVEVFPHNTALIHNNIETSFKELNASANSLARDLANRGLKHGDVFGLAVSRSIDLIVVMLAVLKLGAAYVPIDPSFPAKRIDQMVEDADCKLIFVSETCSIDAGLARWKDLCLSVGAARKSSSSDTTNLETEISPQDLAYIIYTSGSTGRPKGVEISHGAAANFLSSLQKYVPGCDEHDRLLAITTISFDMSSLELLLPLISGSTMILANESAVKYPRELIDLMHEHQATILQATPATWTMLLESGWEGNPRLSKIICGGEPLSRQLADRLLACADSVWNVYGPSETTYGSVGRVDENDIVVGNPVVNGRIYVLDDNMFPVPMGHEGEVYIGGGSVSNGYRNKPELTNSVFLDNPFHGGKFFRTGDLARFISPGKLQVIGRADGVVKIRGHRIELGEVEAVLLDHPSVSEAVAISRDGRLVAYCVVHMPSQSAASLAVILRPWVTERLPPYMVPSFFVSMAALPLSPNQKVNRKALPGPMEVLYNQSAVQPTSELEQNLQAIWHEILGHNHIGIRDNFFSIGGDSVRIIRMQSLLENLLHRPVPTPKLFEHYTIEKLAAYLAGASNDSYQQGSGLTTCHDFTSSNEEIAIVSMACRLPGNVSTPEELWNLLQSGKDTTTDVPKDRWDAGKLYHPDPSVDGKSYCSRGSFLDSIHSYDASFFGISPREAQAMDPAQHLMLELVWEGFERAGYTKDKLSGSTTGVFVGVSNNGASTAVPLDLKGHSITGSASATISGRLSYTFNLQGPSMTIDTACSSSLVATHLACNALRQGECNMALAGGISLLLTPGIHIEFSRLRGISPDGRCRAFSEDTEGTGFSEGAAIVLLKRLSDAERDGDEIHAVLRGTTVMHGGYSAGLTVPNGPGQEYLIRTALARSVLEPNSIDYIEAHGTATRLGDPIEATALARVFGAARHGSEPLRLGSVKSNIGHTQAAAGLVGLLKVVLSMKNSVIPQTLHVSEPTKKIDWKGNNMELVLADWPWLPNDKRLRRAGVSAFGISGTNAHVIVQEFPGTGTEHINGDTRPALPTEVLFVLSAKSDSALRGQAKKLQSYIERDMNKEDTLMNTAYSLATSRTQFQRRVTLTAKDKLQMLENLNSVSSGTSQSSNVNDASIPCLVMLFTGQGVQHPRIGHHLYAVYPVFRNALDDVAARFGELQFPLLDIMWSKSGSLISNRTEFAQPVLFALQVSLFRLWQSWGVKPAFLLGHSVGELAVAHVSGILELPDACRLVMMRGRLMQAVASIGIMASIEASSHEVNAMIQALSASKKVEIAGYNTPSQTVISGDVDAVEAVVTQFASLDRRIKTLDTSHAFHSSHMDGMLEDFRAVVQTVQFNPPNIPIVSSMTGRLAGKGETERADYWVQQVRNPVRFSDAFQTLAKAGANVFLELGPDSTLCGMGAACLAGVPQVGEILLLPSLKPGMDETSVIQNNLGKLHIHNVPVDWTAYYNPFGCQRVPLPTYAFEREDFHSPAKHGEDQNTVKQMTFHVNWRQVDTDEVRPPFGIWGFLSPATETAWTKQVKNALSSTDIQLVPVQSLQEAEKLDGLLCFWDTDDTEDIAQVAHSLTVKALAQLQEAVRSDFSLPVVWITRLAVGTDHDDQLLQMGAGPLWGLMRTARSEHPGLRLRLIDLDHELKGLAKSLVSALMLDAGHTEVAVRKSKLMIPHLERARRDSMLPDADAKPLLRTDGAVLVTGGLGNLGVLIIRKLVNSHGVRDFVLTSRRGMESPGADALVAELAKLGAKTTILRGDIADMGSLQAIIKLFTADRPLRGVIHAAGVVDSGVLSSLTPQKCEATFAPKVDGLWNLHQLTKDNKDVDMFVMLSSISGVMGLPGLGNYAAANSFMDALAHLRRAHGLPATSIAYGVWSGDGMATTIASTTRAHLSQLGLGFLAPEAGLEMLEHAVSGGRALTVAAALDLERLKSYYEDQGGPSLFLRSILGHVDVTKPIDAAVNLRDMLIRVAPEQHGEIMLRTVQVTVAKALGYTAKHDLDASLPLEEFGIDSLTSILIRNHLATMIGTALPPNIALLHKNLTSLSKFLLTKLREDSVSGSSSALDDDTTATSPASFFASHVDIPAIQRGILDSSIQFSNVSKHSDTDFEYPRTVLVTGPTGFLGAFMVHEFFRRGIDVYCLVRASSSTHAQERMIRTLRKYDLWKAAYEPLLRSIVGDLSKPMLGLSEIDFSDLANRIETIVHSGALVDWMRPLEDYVGPNILGTHEVLRLASCGRAKAVHFLSTISTLPIHLGYGLTEYDGEYGYGTSKYLAEKLVLAARFRGAKASSYRLPFVAASTANGRFRLDRGDFLNNLVSGSLDLGAFPSINTDLSAVLPVDYLCNTIATVMTEDQQHIGEDYDFVNPRAPTFDHFFNMMGALTGCKELLSFGEWHHRALEYAAAHPESSLARITTILDGYTDKNAGEMMKSLPVSNRVFGLDLYPAPLFDENYVRQYLDCLLAAKAQA"}, "identity": 0.6743355811186037, "similarity": 0.768345894486315}, "7721578d-1179-478a-bee2-9972d58f9a4a": {"uid": "7721578d-1179-478a-bee2-9972d58f9a4a", "query": {"uid": "c00ae796-cd66-472f-8cb0-4830bf17620c", "label": "KAF5139263.1", "names": {"protein_id": "KAF5139263.1", "cluster_role": "hit_required"}, "start": 15667, "end": 16585, "strand": -1, "sequence": "ATGCGTGTGGCAATTGCTGGCTACGGCGACCTGACTCGCTACATCTGTGAAGAGTTTGTCAAAGCCGGCCATGTACTCGTTATCCTGACCCGAAGCTACAAACCTCAACTCGAGAGCCAAGGAGTGGCTCAGGCTATTACCGACTATTCCCCGTCGTCTCTGAGAGCTCCTCTGGCCGATTGCGAAGTATTGATATCGACAATTTCAGATATTTCGTCGGCCTATACCAATGTCCACAGAAACCTCACCCTGGCCTGTCAAGAGAGTCCCCGGTGCAAGCGCTTCATTCCCGCCGAGTTTGTAGCCAATATCGAGGCGTATCCAGATGAGCCTGGCTTCTACTATGCACCTCACGAGCCAATACGTGAGATGCTCCGGGGCCAGACGGATCTGGAGTGGACTTTGGTTTGTATCGGCTGGCTCAGTGACTACTTTGTGCCGTCGAAGAATCGACACATTAAAGATATTGGCGAGTTCCATCCCATGAACTGGGCCGGGAACAAGATTGTAATCCCGGGGACAGGGAATGAGCCTGTGGATTTCACATGGGCGCGCGATGTTGTGAGAGGGCTAGTATCCCTCATTGAGGCACCACGCGGCTCATGGGAGCCGTATACCTTCATGTCGGGGGAGCGCAGCTGCTGGAATGACGCTACCAGGCTCGCCGTGCAAAAGTATCGACCTGGTATCCCGATACAACATGTTTCGTTGCATAGTGTTGCAGGCATGATTAAGACGGCGAAGGATGAGAATACCGAGGTCCTGGCTGACTATTACCTGTTGTCTATCAGCCAAGCATGCGCAATTCCAGCGGATAAGGTTGAAGCTCATAAGGAAAAGTACTTCTCTGGTGTCACCTTTCGAAGTTTGCGAGACGGACTTTGCCAGGTTGACGAGCATCCAGACTCGATACTGTAA", "translation": "MRVAIAGYGDLTRYICEEFVKAGHVLVILTRSYKPQLESQGVAQAITDYSPSSLRAPLADCEVLISTISDISSAYTNVHRNLTLACQESPRCKRFIPAEFVANIEAYPDEPGFYYAPHEPIREMLRGQTDLEWTLVCIGWLSDYFVPSKNRHIKDIGEFHPMNWAGNKIVIPGTGNEPVDFTWARDVVRGLVSLIEAPRGSWEPYTFMSGERSCWNDATRLAVQKYRPGIPIQHVSLHSVAGMIKTAKDENTEVLADYYLLSISQACAIPADKVEAHKEKYFSGVTFRSLRDGLCQVDEHPDSIL"}, "target": {"uid": "17176e8b-7720-405f-8b54-0087d89cc48e", "label": "AQV04226.1", "names": {"protein_id": "AQV04226.1", "cluster_role": "hit_required"}, "start": 4497, "end": 5415, "strand": -1, "sequence": "ATGCGTGTCGCGATCGCTGGCTATGGCGACTTAACGCATTATATTTGCGAGGAATTCATCAAAGTTGGCTATGAACTTGTCATTCTCACAAGAAATCCGAAGGTTCGAGTAAAAGAGGAGGGTATTGTTCAGGCCATCACCGACTATACACTTGCCTCGCTCAAAGCTCCTCTCAGTGAATGCCAGGCACTGATATCGACAATTTCTGACACATCGCCTGCCTATACCGATGTGCATAGAAACCTTATACGCGCATGCCATGATAGCCAAAATTGCAAACGCTTCATCCCAGCTGAGTTTGCGGCAAACATCAAGACATACCCGGACCAGCCAGGCTTCTACTTTGCCACACACGAACCCATTCGAGAGATGCTACGAACTCAAACGGACCTGGAGTGGACCCTGGTCTGCATTGGCTGGTTGGCTGACTATTTTGTGCCCGCCAAGAATCGATACATCAAGGATATTGGCGAGTTTCATCCCATTAATTGGGCGGGTAACAGGATCGTTGTTCCTGGGACAGGCGACGAGCCTGTAGATTTTACCTGGGCGCGAGACGTAGCTAGAGGACTATCAGCTTTATTAAAAGCACCTTCAGGCTCGTGGGAGCCCTATACCTTCATGTCCGGAGATCGCAGCTGCTGGAACACCATGGTCGAGCTCAGCAAGAAAATAAACCACATGGATATTCCGATAGAACATCGATCGCTCCACTCCATCGTAGAGATGATCAAGAAAACCAAGGACAACGACACTCTAGTTTTGGCTGACTATTATCTATTATCTATCAGTCAGGCATGCGCAAATCCCCCAGAGTTGACTGAGGCACATCGGCGGAAATACTTTCAAAGCATCAATTTCCGAACGTTGCGTGATGGTTTTTCTCAGTACGATCAATATCCCAATTCAATAATCTGA", "translation": "MRVAIAGYGDLTHYICEEFIKVGYELVILTRNPKVRVKEEGIVQAITDYTLASLKAPLSECQALISTISDTSPAYTDVHRNLIRACHDSQNCKRFIPAEFAANIKTYPDQPGFYFATHEPIREMLRTQTDLEWTLVCIGWLADYFVPAKNRYIKDIGEFHPINWAGNRIVVPGTGDEPVDFTWARDVARGLSALLKAPSGSWEPYTFMSGDRSCWNTMVELSKKINHMDIPIEHRSLHSIVEMIKKTKDNDTLVLADYYLLSISQACANPPELTEAHRRKYFQSINFRTLRDGFSQYDQYPNSII"}, "identity": 0.6918032786885245, "similarity": 0.8098360655737705}, "ba1f9bfc-4ed0-4864-86d8-91379ac5b674": {"uid": "ba1f9bfc-4ed0-4864-86d8-91379ac5b674", "query": {"uid": "c7be1af3-4db4-4982-a1b4-9a620aa6d244", "label": "KAF5139264.1", "names": {"protein_id": "KAF5139264.1", "cluster_role": "hit_required"}, "start": 17433, "end": 18567, "strand": 1, "sequence": "ATGGTCGTCGTTGCCGTTGCCGGCGGCACAGGCGGCGTCGGGCGCACCGTACTGGATGCCATTGCAAAATCGGGCCAACACCAAGCCATTGTGCTTTCAAGGACAGTAAGCCTCCCGGTGCCGTCCTGTTCATGTAGCAAGGAAACTCACACTTTTCAGACCTCAGTTTCTACCGCAGTTGACGAACCGAATCGGTTTGCGGTAGATTACAACAGTGTGGAGCAGATGAAGCAGATTCTGCAAGAGAATAATGTTCAAGTCGTTGTGTCAGCCCTGCTTCTCGTTGATGAAGCCGTTGCCCAGTCGCAGATCAACCTGATCCGGGCCGCGGCTCAATCAGGAACCGTAACCAAATTCATTCCTAGCGAGTACTATATCGATTTCCATGCCCCAATCCCGTACGTTTCCCTCCAGTCGATTCTGTCAAGGCAGCGGTTCTCACTCTTTTCCACTAGCGGCGCTGACCTGTTTACCAACTTTCAACTCGAGGCCGAAGCTGAGCTCGCGCGCCATGCACAGTTGACATGGACACTTATCAGGGTCGGCATCTTCCTTGATCACTTGACGATGCCGCATAACCCCAAGACAACCTACATTACCCCATTCTGGGTATTTGTCGACATTGACCACGAGCAATGCGTCTTTCCGGGCGACGGGTCACAGCCTCTTGTACTCACGCACTCGCAAGACCTCGCGGCATACATTGAGCGTCTGGTAGGTCTGCCGGCTGAGAATTGGCCGCGTGAATCTGTCGTCGCGTCAAACAAGCTTCTGGTAAAAGACCTCGAATCGCTTGTGAACAAGGTCACCGGTACATAGCCAGTATCTAGAAAGCACATATCCACGCTGCTGACATGTATACCAGGGAAAAAATTCAAAGTCGCGTATGACTCGGTGGAAGACATTCACAAGGGTCACATCACACAACTGCCTTCTAACACGGCCGTGTTTCAGGATTCGGCCAAGGGGGAAATGTTTCGCGACGTCGAGCGCCAGGTCATGCTTTCCATGTTGAGCGGAGCGCACGACTTGCCCGGCAAGAACCTCGCTGAGCTTTTTCCAGAGGTTCAAACGACGGATATTGAAGACTTTTTCAGGGCGGGCTGGACGCTCAAGCAGAGCAGAGCACCGTAG", "translation": "MVVVAVAGGTGGVGRTVLDAIAKSGQHQAIVLSRTTSVSTAVDEPNRFAVDYNSVEQMKQILQENNVQVVVSALLLVDEAVAQSQINLIRAAAQSGTVTKFIPSEYYIDFHAPIPYVSLQSILSRQRFSLFSTSGADLFTNFQLEAEAELARHAQLTWTLIRVGIFLDHLTMPHNPKTTYITPFWVFVDIDHEQCVFPGDGSQPLVLTHSQDLAAYIERLVGLPAENWPRESVVASNKLLVKDLESLVNKVTGKKFKVAYDSVEDIHKGHITQLPSNTAVFQDSAKGEMFRDVERQVMLSMLSGAHDLPGKNLAELFPEVQTTDIEDFFRAGWTLKQSRAP"}, "target": {"uid": "7c54f005-38ed-41b5-a375-dedca70888c2", "label": "AQV04227.1", "names": {"protein_id": "AQV04227.1", "cluster_role": "hit_required"}, "start": 5690, "end": 6854, "strand": -1, "sequence": "ATGGTTGTCGTTGCTGTCGCCGGTGGTACTGGCGGCGTCGGGCGCAGTGTGCTGGATGCCATTGCGGAATCAGGTAAGCACAGGGCCATCGTACTATCCAGGACAGTAAGTTTTTCACCTTCAATGATTCATCCCAACAACACTGAACATTGGACCATCTAGGCTGCAGCTACTACCGCAACCAACAAGACGAAACATTTTGCAGTAGATTATGGCAACATCGATTGCATGATACAAATTCTTTATGATAACAACGTTGAAATGGTTGTTTCAGCCTTGCTTTTGACAGACCAAGACGTTGCAGACTCACAGATCAACCTGATTCGAGCCGCTGCTCGATCAGGAACGGTGACTAAGTTCATTCCCAGCGAATTTTACATCGATTTCCATGCTCCGATCCCGTAAGAGCTTCCATCTCACCTTCTCTAGGTCGCAATGTTAACTATACTTTTTGTAGTGGCTCTGACCTATTCACCAATTTTCAACTTGAGGCAGAAACGGAACTCTTACGCCATCCGCACTTGACATGGACGCTTATCAGAGTTGGGATCTTTCTTGATCATCTCACTATGCCTCACAATCCAAAGCAAACATACATCAGCCCGTTCTGGGTGTTCGTTGATATAGACCATGAAAAATGTGTCTTCCCTGGTGATGGTTCTCAGCCACTGGTACTTACGCACTCAACTGATCTTGCGGCGTGCATCGAGCGCTTGATTGGGCTTCCTGCGCAAGAATGGCCGCGCGAATCCCTCGTTGCATCCAACAAGTTACGAGTAAAGGATCTCGCATCTATCATCGAGAAAGTCACAGGTACATCACCTCATGTTCCCACGCATTGGATCTAAATTTCTAATGTCAGAAACAGGCAAAGAGTTCCAAATCGTATACGATTCAGTTGAAGCCATCCATGGAGGCCTCATTACACCTTTGCCGTCGAATCAGGCCGTATTCAGCGACCCTAAAAAGGGGGAGTTGCTCCACCAGGTGGAACTTCAAGTTATGCTCTCAATGTTGAGTCATGCGCATGACCTACCTGGACAGGATCTCACGGAACTTTTTCCAGACGTTAAGAAAACAAAGATTGAGCAATTCCTCAAGGAAGGTTGGGCAATCAAGCGAGCCAATGATCAGAGTGATCTTGATCACAGGGAGCTTGTGTGA", "translation": "MVVVAVAGGTGGVGRSVLDAIAESGKHRAIVLSRTAAATTATNKTKHFAVDYGNIDCMIQILYDNNVEMVVSALLLTDQDVADSQINLIRAAARSGTVTKFIPSEFYIDFHAPIPGSDLFTNFQLEAETELLRHPHLTWTLIRVGIFLDHLTMPHNPKQTYISPFWVFVDIDHEKCVFPGDGSQPLVLTHSTDLAACIERLIGLPAQEWPRESLVASNKLRVKDLASIIEKVTGKEFQIVYDSVEAIHGGLITPLPSNQAVFSDPKKGELLHQVELQVMLSMLSHAHDLPGQDLTELFPDVKKTKIEQFLKEGWAIKRANDQSDLDHRELV"}, "identity": 0.6771428571428572, "similarity": 0.7657142857142857}, "13a14786-b5aa-41c1-957d-17d9f87a6bc2": {"uid": "13a14786-b5aa-41c1-957d-17d9f87a6bc2", "query": {"uid": "faa35c8b-75f9-4817-ae15-ab6379ac363d", "label": "KAF5139266.1", "names": {"protein_id": "KAF5139266.1", "cluster_role": "hit_required"}, "start": 21448, "end": 22437, "strand": 1, "sequence": "ATGGGCGCCTTTCCTCCCCCCATTGACCCGTCTTATATCCCCTCCGTCTCTCTGACAAGGCTCCCCGCGACGGCACCAACCGCCGACATCATCACCGTGCTGGAGCGCGACGGAGCGCTCATCTTGGTCGACCTCGTGTGTCCCCAAGATGTGGCGGCCATCAACGCCGAGATCGAGCCCTACATCCAAAAGGCCAGGGCGGAAAGCCACGAGGCGTACGACCTGATCCCCAAGCAGACCATCATGGTCCCCGGCGTCGTGGGCAAGTCGCCGACAATGGCGAGGATGGCCGAGCTCGACGTCATCGACACGCTGCGCACGCGGGTGCTGCAGAGAAAGTGCACCGCGACGTGGGAGGACCGCACCGAGGACTTCTCCATCGACCCTCTGCTCAACAGCAGCCTGACGTACCACATCAGCTACGGCGGTCCGCGGCAGAGGCTGCACCGGGACGACATGATTCACGGCATCTACCACCGCGGCGGCGAGTACAGCCTGTCTGACGAGACGATGCTCGGCTTCATGATTGCTGGGTCCAAGACGACAAGGGAGAATGGAGCGACCATGGCCATTCCCGGCTCGCATAAATGGGATCATGCGCGGGTGCCGCAGGTCGACGAGGTTTGCTTCGCGGGTGAGTCTCTGAGATGCCTTTTGTCCATGGTGCCAGATGTGCTAATGTTGATGGGATCGTGACAGAGATGGAGCCGGGCTCGGCGTTGGTGTTTCTGGGGACCGTGTATCACGGCGCGGGGCATAACTCGGTGCCGGACCAGGTGCGCAAGATATACGGCCTGTTTTTTATCCCGGGGACGCTGCGCCCCGAGGAGAATCAGTTTCTGGCCATTCCGAGGAGTAAAGTGCTGGGGATGAGTGACAAGATGCTCTCGCTTCTTGGGTATAAGAAGCCGGGTACCTGGCTGGGCATTGTGAATAACGGCGACCCGGCGGAAAACCTTGCCGAGGTTCTGGGCATGGCCAACTCGTGA", "translation": "MGAFPPPIDPSYIPSVSLTRLPATAPTADIITVLERDGALILVDLVCPQDVAAINAEIEPYIQKARAESHEAYDLIPKQTIMVPGVVGKSPTMARMAELDVIDTLRTRVLQRKCTATWEDRTEDFSIDPLLNSSLTYHISYGGPRQRLHRDDMIHGIYHRGGEYSLSDETMLGFMIAGSKTTRENGATMAIPGSHKWDHARVPQVDEVCFAEMEPGSALVFLGTVYHGAGHNSVPDQVRKIYGLFFIPGTLRPEENQFLAIPRSKVLGMSDKMLSLLGYKKPGTWLGIVNNGDPAENLAEVLGMANS"}, "target": {"uid": "3cae867f-4c34-491c-86e2-4e3d01a68cb5", "label": "AQV04228.1", "names": {"protein_id": "AQV04228.1", "cluster_role": "hit_required"}, "start": 8861, "end": 9848, "strand": 1, "sequence": "ATGTCTCTATTTCCTCCGCCCATCGACCCAACATATGTACCATCCACCTCAATTGCTAGAGTTGCTGCAACGGTGCCAGTAGAAGAGATGATCTCCATCATAGAGCGAGATGGCGGGCTCATCTTGAAGAGCCTCGTTGCTGGCAAAGATGTTGCTTCCATTAACAACGAACTCGAGCCTTACGTCGAAAAGGCTAGAGCCGAATCCCACGCTGCGTATGATCTGGTTCCCAAGCAAACGATCATGGTCCCTGGAACTGTGGGAAAGTCACCAACCATGGCCAAGATCGCCGAACTCGAGGTGATTGATAAGCTGAGGACCTTGGTGTTGCAGAAGAAATGCACTGCAACTTGGGAAGACAAAACAGAAGAGTTCACCATCGGCCCTCTACTGAACAGCAGTTTGACATATCACATTAGTCACGGGGCTCCCCGTCAGAGGTTGCATAGGGACGATATGATCCATGGGATCTACCACAGCGGTGAATACAGCCTCTCTAATGAAACCATGCTTGGTTTCATGATTGCTGGGTCTCGAACTACTCGTGAGAATGGAGCAACAATGGCAATTCCTGGCTCTCATAAATGGAATCATTCTCGGATTCCCAGGGCTAATGAAGTTTGCTTTGCGGGTAAGCTATATCTGCCCGCTAAAAGATGTTTGTGGGAAAGATTCACTGATAAGCAACGTCATTTAGAGATGGAACCAGGTGATGCATTTGTTTTCCTTGGTACTGTTTATCACGGAGCTGGGCATAATGCCGCAGTCGATCAAGTGCGCAAACTATACGGCCTCTTCTTCATCTCAGGCACACTCCGTCCAGAGGAAAACCAATTCCTAGCAGTCCCTCGAAGCAAGGTACTTGGAATGAGTGAAAAGATGCTCTCTCTGCTTGGATACAAGACACCAGGAACTTGGCTCGGTATTGTCAATAATGGAGACCCGGCAGATGATCTGGTGGAAGTTCTCAGGTATGCTAACGAATAA", "translation": "MSLFPPPIDPTYVPSTSIARVAATVPVEEMISIIERDGGLILKSLVAGKDVASINNELEPYVEKARAESHAAYDLVPKQTIMVPGTVGKSPTMAKIAELEVIDKLRTLVLQKKCTATWEDKTEEFTIGPLLNSSLTYHISHGAPRQRLHRDDMIHGIYHSGEYSLSNETMLGFMIAGSRTTRENGATMAIPGSHKWNHSRIPRANEVCFAEMEPGDAFVFLGTVYHGAGHNAAVDQVRKLYGLFFISGTLRPEENQFLAVPRSKVLGMSEKMLSLLGYKTPGTWLGIVNNGDPADDLVEVLRYANE"}, "identity": 0.7752442996742671, "similarity": 0.8892508143322475}, "476d9173-91c4-4a53-b1ec-c3cb306fc801": {"uid": "476d9173-91c4-4a53-b1ec-c3cb306fc801", "query": {"uid": "faa35c8b-75f9-4817-ae15-ab6379ac363d", "label": "KAF5139266.1", "names": {"protein_id": "KAF5139266.1", "cluster_role": "hit_required"}, "start": 21448, "end": 22437, "strand": 1, "sequence": "ATGGGCGCCTTTCCTCCCCCCATTGACCCGTCTTATATCCCCTCCGTCTCTCTGACAAGGCTCCCCGCGACGGCACCAACCGCCGACATCATCACCGTGCTGGAGCGCGACGGAGCGCTCATCTTGGTCGACCTCGTGTGTCCCCAAGATGTGGCGGCCATCAACGCCGAGATCGAGCCCTACATCCAAAAGGCCAGGGCGGAAAGCCACGAGGCGTACGACCTGATCCCCAAGCAGACCATCATGGTCCCCGGCGTCGTGGGCAAGTCGCCGACAATGGCGAGGATGGCCGAGCTCGACGTCATCGACACGCTGCGCACGCGGGTGCTGCAGAGAAAGTGCACCGCGACGTGGGAGGACCGCACCGAGGACTTCTCCATCGACCCTCTGCTCAACAGCAGCCTGACGTACCACATCAGCTACGGCGGTCCGCGGCAGAGGCTGCACCGGGACGACATGATTCACGGCATCTACCACCGCGGCGGCGAGTACAGCCTGTCTGACGAGACGATGCTCGGCTTCATGATTGCTGGGTCCAAGACGACAAGGGAGAATGGAGCGACCATGGCCATTCCCGGCTCGCATAAATGGGATCATGCGCGGGTGCCGCAGGTCGACGAGGTTTGCTTCGCGGGTGAGTCTCTGAGATGCCTTTTGTCCATGGTGCCAGATGTGCTAATGTTGATGGGATCGTGACAGAGATGGAGCCGGGCTCGGCGTTGGTGTTTCTGGGGACCGTGTATCACGGCGCGGGGCATAACTCGGTGCCGGACCAGGTGCGCAAGATATACGGCCTGTTTTTTATCCCGGGGACGCTGCGCCCCGAGGAGAATCAGTTTCTGGCCATTCCGAGGAGTAAAGTGCTGGGGATGAGTGACAAGATGCTCTCGCTTCTTGGGTATAAGAAGCCGGGTACCTGGCTGGGCATTGTGAATAACGGCGACCCGGCGGAAAACCTTGCCGAGGTTCTGGGCATGGCCAACTCGTGA", "translation": "MGAFPPPIDPSYIPSVSLTRLPATAPTADIITVLERDGALILVDLVCPQDVAAINAEIEPYIQKARAESHEAYDLIPKQTIMVPGVVGKSPTMARMAELDVIDTLRTRVLQRKCTATWEDRTEDFSIDPLLNSSLTYHISYGGPRQRLHRDDMIHGIYHRGGEYSLSDETMLGFMIAGSKTTRENGATMAIPGSHKWDHARVPQVDEVCFAEMEPGSALVFLGTVYHGAGHNSVPDQVRKIYGLFFIPGTLRPEENQFLAIPRSKVLGMSDKMLSLLGYKKPGTWLGIVNNGDPAENLAEVLGMANS"}, "target": {"uid": "564f2837-5bf5-49fc-8721-6cc40fff2c0b", "label": "AQV04229.1", "names": {"protein_id": "AQV04229.1", "cluster_role": "hit_required"}, "start": 9893, "end": 10909, "strand": -1, "sequence": "ATGGAGCACATGGAAGCAGTAACAAACGCATCTGCTCCTCGCTTGCTACCTGCTATCGATGCATCCTATCAGCCGTCGAGATCTGTCACCAAGATCCCAGCCAACTCTTCCCTAGACGACATCCTCGAAATCCTTGAAAGAGATGGAGGCGTTGTCCTGACTGATTTCGTTTCATTCGAGACTTTAGACAAGATCGATATGGAGCTCGAGCCATATACGAAACCACCTGTCAACAGTGACTCCTACGACGACTTCATTGGGAAAAAGACCCTCGTTATCCCGGGTTTGGTTGGAAAATCAGACACCATCGCCAACATTCTCGATACCAATGAGACTCTAGAAAAGCTCCTCAAGGTGATTTTGGAGGAGAAGTACCCTGCGGTCTTCGAGAACCATACCGAGGAGCTTGTAGTAGAGCCATTGTTGAGTATTGCAATGGCGTTCAATGTCGGCGAAGGCTCTCCCCGACAAGCACTCCATAGGGACGACATGATCTTCTCCAGCAGTCACCATGCTGACATGAAGATTAACGAAGTAGATGGCTTTAGCTGCTTCCTTGCCGGTACAAGGATTAACCGTGAAAATGGCGGGACCATGATCATTCTCGGCTCCCACAAGTGGGAACATGAGAGACGCGGTAGGCCCGACGAAGTCTCTTTCCTCGGTAAGTGAATCTATCCTGAAGCTCGTTTGTGTGTCAGCACTAAGTAATTTCATGTTCAGAAATGGAGCGAGGATCCGCTTTCATCTTCTTAAGCAACTTGGCCCATGGTGCTGGCTACAACACTATCCCAGGAGAGATTCGAAAGATTATAAATTTGGTGTTTTGTCGAGGAACTCTGCGTCAAGAGGAGAACCAGTTTCTATGTAATCCTCGAAGTAAGGTATTGAAGATGAGCCCAAAACTTCAGACCTTGCTTGGTTTCAAGAAACCAGCAAGGAACTGGTTAGGAATGGTTGAAAATGAAGATCCGACGAAGGATCTCGCCGCTGTGTACGAAAAGATGCTTGCATAA", "translation": "MEHMEAVTNASAPRLLPAIDASYQPSRSVTKIPANSSLDDILEILERDGGVVLTDFVSFETLDKIDMELEPYTKPPVNSDSYDDFIGKKTLVIPGLVGKSDTIANILDTNETLEKLLKVILEEKYPAVFENHTEELVVEPLLSIAMAFNVGEGSPRQALHRDDMIFSSSHHADMKINEVDGFSCFLAGTRINRENGGTMIILGSHKWEHERRGRPDEVSFLEMERGSAFIFLSNLAHGAGYNTIPGEIRKIINLVFCRGTLRQEENQFLCNPRSKVLKMSPKLQTLLGFKKPARNWLGMVENEDPTKDLAAVYEKMLA"}, "identity": 0.43343653250773995, "similarity": 0.5975232198142415}, "ef421095-fc5c-4b70-ad62-54ac86b619e5": {"uid": "ef421095-fc5c-4b70-ad62-54ac86b619e5", "query": {"uid": "163acd25-df00-4d45-b846-80cb61e9726f", "label": "KAF5139261.1", "names": {"protein_id": "KAF5139261.1", "cluster_role": "hit_required"}, "start": 5000, "end": 6054, "strand": -1, "sequence": "ATGATCAATTCAGACGCACAGTCGGCTCAGAAACAAGTCGAGGTGGAGAAACCCGACGAGAAATACTCTGCTCCACGTCTGTTGGCTCCCATTCCCGACTCGTATCAGCCCGCCAGGGCCATCACCAAGATTCCCGCAACGTCTTCCCTGGAAGACATTCTCGCTATCCTAGAGCGAGACGGCGGTGTTATTCTGACCGATTTCGTTTCCCTACAGGAGTTGGACAAGATTGACGAAGAGCTCGAGCCCTACACAAAGTCGTCCATTGTCGATGATGACTCCTACAACAACTTTATAGGCAAAAAGACGCTCGTCATTCCCGGCCTAGTCGGCAAGTCAGACACTATTGCCAACATTCTCGACACGAATGAAACCATAGACAAGCTGCTCAAGGTAATCCTAGAGGAGAGGTACCCTGCCGTTTTCGAGCAGCACACCGAGGAGCTCGTCGTGGACCCGTTGCTAAGTATCTGCATGGGCTTCCACGTCGGCCACGGCTCTCCGCGCCAAGCCCTACACAGAGACGACATGATCTTCTCCAGCAAGCATCGCCCCAATATGAAGATTAACGAAGTAGACGGCTTCAGCTGCTTCCTCGCCGGGACTAGGATCACGCGCGAAAACGGCGGCACAATGGTCATTCTCGGTTCCCACAAGTGGGAGCACGATAGACGCGGCAGGCCCGATGAAGTTTCCTTCCTTGGTAAGGCTCTGTTATACAAGGCGCTTTTATTTCTCGGGGCTAACTGCGTGGCATGTAGAAATGGAGCGCGGCTCTGCGTTTATTTTTCTTAGCACCCTCGCTCACGGCGCGGGATATAATACTATTCCTGGCGAGGTGCGCAAGATTACGAATCTCGTATTTTGCCGGGGGACTCTGCGGACGGAGGAGAACCAGTTCTTGTGTGTGCCCCGGAGTAAGGTGCTGAAGATGAGTCCCAAGATGCAGACTTTGCTGGGGTTTAAGAAGCCGGCGGGCAGTTGGTTGGGAATGGTGGAGAATGAAGACCCTGCCAAGGATCTTGAGGCTATCTATGAGAGGATGCTCAAGTAA", "translation": "MINSDAQSAQKQVEVEKPDEKYSAPRLLAPIPDSYQPARAITKIPATSSLEDILAILERDGGVILTDFVSLQELDKIDEELEPYTKSSIVDDDSYNNFIGKKTLVIPGLVGKSDTIANILDTNETIDKLLKVILEERYPAVFEQHTEELVVDPLLSICMGFHVGHGSPRQALHRDDMIFSSKHRPNMKINEVDGFSCFLAGTRITRENGGTMVILGSHKWEHDRRGRPDEVSFLEMERGSAFIFLSTLAHGAGYNTIPGEVRKITNLVFCRGTLRTEENQFLCVPRSKVLKMSPKMQTLLGFKKPAGSWLGMVENEDPAKDLEAIYERMLK"}, "target": {"uid": "8bb8766e-8b28-456c-86ca-669233046126", "label": "KAI1880470.1", "names": {"protein_id": "KAI1880470.1", "cluster_role": "hit_required"}, "start": 15913, "end": 16929, "strand": 1, "sequence": "ATGGATCGAAATGAGAAAGAAGAAAAGGCTTCTGCTCCACGTCTGATTCCTCCCATTGATGGTTCATATCACCCATCTAGAGCCATCACGAAGATTCCTGCAACCTCGTCCTTAGAAGATATTCTTGGAGTTCTTGAGCGAGATGGTGGTGTTATCTTGACCGATTTTGTTTCATCACAGACTTTGGACAAGATTGACGAAGAGCTTGAGCCCCACACGAAGCCCATTGCTAATAATGACTCATACGATAACTTCATCGGCAAAAATACTCTTGTCATCCCTGGGCTGGTTGGAAAGTCCGACACCATAGCCAATATCCTGGACACCAATGAGACGATAGAGAAACTTCTCAAAGTAATTCTGGAGGAGAGATACCCTGCAGTTTTTGAGCAGCATACAGAAGACCTTGTAGTTGACCCGTTGTTGAGTATTGCTATGGCATTTTACGTCCGCCATGGCTCTCCGCGTCAGGCATTACACAGAGACGACATGATTTTCTCTAGCAAGCACCACCCAGATATGAAGATCAATGAAGTGGACGGTTTCAGCTGCTTCCTTGCTGGGACCAAAATCACGCGAGAAAACGGCGGGACAATGGTCATTCTAGGCTCCCACAGGTGGGAACATGACAGGCGCGGGAGGCCCGATGAGGTTTCCTTCCTCGGTAAGTTTGATTATTACAAAACTGGTTTATTGTCAGAAGCTCTCTGACATGGTGCCTAGAAATGGAACGAGGGTCTGCATTCATTTTCCTCAGTAACCTGGCTCATGGTGCTGGATACAACACTATCCCTGGCGAGGTCCGGAAGATTCTGAATCTTGTGTTTTGTCGAGGAACTTTGCGTCAAGAGGAGAACCAGTTCTTGTGCAATCCTCGAAGCAAAGTTTTGAAGATGAGCCCTAAGCTGCAAACTCTGCTTGGATTTAAAAAGCCAACAGGTAGTTGGCTAGGCTTAGTTGAAAATGAAGACCCTGCAAAGGACCTTGCTGCTGTTTACGAGAACTTACTTTCATAG", "translation": "MDRNEKEEKASAPRLIPPIDGSYHPSRAITKIPATSSLEDILGVLERDGGVILTDFVSSQTLDKIDEELEPHTKPIANNDSYDNFIGKNTLVIPGLVGKSDTIANILDTNETIEKLLKVILEERYPAVFEQHTEDLVVDPLLSIAMAFYVRHGSPRQALHRDDMIFSSKHHPDMKINEVDGFSCFLAGTKITRENGGTMVILGSHRWEHDRRGRPDEVSFLEMERGSAFIFLSNLAHGAGYNTIPGEVRKILNLVFCRGTLRQEENQFLCNPRSKVLKMSPKLQTLLGFKKPTGSWLGLVENEDPAKDLAAVYENLLS"}, "identity": 0.8217522658610272, "similarity": 0.8761329305135952}, "9a1623a2-2fa6-48e7-809e-4dc9d7756049": {"uid": "9a1623a2-2fa6-48e7-809e-4dc9d7756049", "query": {"uid": "163acd25-df00-4d45-b846-80cb61e9726f", "label": "KAF5139261.1", "names": {"protein_id": "KAF5139261.1", "cluster_role": "hit_required"}, "start": 5000, "end": 6054, "strand": -1, "sequence": "ATGATCAATTCAGACGCACAGTCGGCTCAGAAACAAGTCGAGGTGGAGAAACCCGACGAGAAATACTCTGCTCCACGTCTGTTGGCTCCCATTCCCGACTCGTATCAGCCCGCCAGGGCCATCACCAAGATTCCCGCAACGTCTTCCCTGGAAGACATTCTCGCTATCCTAGAGCGAGACGGCGGTGTTATTCTGACCGATTTCGTTTCCCTACAGGAGTTGGACAAGATTGACGAAGAGCTCGAGCCCTACACAAAGTCGTCCATTGTCGATGATGACTCCTACAACAACTTTATAGGCAAAAAGACGCTCGTCATTCCCGGCCTAGTCGGCAAGTCAGACACTATTGCCAACATTCTCGACACGAATGAAACCATAGACAAGCTGCTCAAGGTAATCCTAGAGGAGAGGTACCCTGCCGTTTTCGAGCAGCACACCGAGGAGCTCGTCGTGGACCCGTTGCTAAGTATCTGCATGGGCTTCCACGTCGGCCACGGCTCTCCGCGCCAAGCCCTACACAGAGACGACATGATCTTCTCCAGCAAGCATCGCCCCAATATGAAGATTAACGAAGTAGACGGCTTCAGCTGCTTCCTCGCCGGGACTAGGATCACGCGCGAAAACGGCGGCACAATGGTCATTCTCGGTTCCCACAAGTGGGAGCACGATAGACGCGGCAGGCCCGATGAAGTTTCCTTCCTTGGTAAGGCTCTGTTATACAAGGCGCTTTTATTTCTCGGGGCTAACTGCGTGGCATGTAGAAATGGAGCGCGGCTCTGCGTTTATTTTTCTTAGCACCCTCGCTCACGGCGCGGGATATAATACTATTCCTGGCGAGGTGCGCAAGATTACGAATCTCGTATTTTGCCGGGGGACTCTGCGGACGGAGGAGAACCAGTTCTTGTGTGTGCCCCGGAGTAAGGTGCTGAAGATGAGTCCCAAGATGCAGACTTTGCTGGGGTTTAAGAAGCCGGCGGGCAGTTGGTTGGGAATGGTGGAGAATGAAGACCCTGCCAAGGATCTTGAGGCTATCTATGAGAGGATGCTCAAGTAA", "translation": "MINSDAQSAQKQVEVEKPDEKYSAPRLLAPIPDSYQPARAITKIPATSSLEDILAILERDGGVILTDFVSLQELDKIDEELEPYTKSSIVDDDSYNNFIGKKTLVIPGLVGKSDTIANILDTNETIDKLLKVILEERYPAVFEQHTEELVVDPLLSICMGFHVGHGSPRQALHRDDMIFSSKHRPNMKINEVDGFSCFLAGTRITRENGGTMVILGSHKWEHDRRGRPDEVSFLEMERGSAFIFLSTLAHGAGYNTIPGEVRKITNLVFCRGTLRTEENQFLCVPRSKVLKMSPKMQTLLGFKKPAGSWLGMVENEDPAKDLEAIYERMLK"}, "target": {"uid": "6498ad74-eeee-4e2f-bfda-74a35a308e2b", "label": "KAI1880473.1", "names": {"protein_id": "KAI1880473.1", "cluster_role": "hit_required"}, "start": 21362, "end": 22356, "strand": 1, "sequence": "ATGAGTGAATTTCCTCCGCCTATTGATCCGTCTTACGTACCGTCCGTCTCTCTGACGAGAGTTCATGCGACGACGTCAATTGAAGACCTAATCGCCGTGCTAGAACGAGATGGTGCCCTTATCCTGACTGACGTTGTTTCAAGTCAAGATATATCTGCGATCAACGACGAACTTGAGCCTTACATTCAGAAGGCTCAGGCTGAAACTCACGCTGCCTATGATTTGATTCCGAGACAAACGGTGATGGTTCCCGGTGTTGTAGGCAAATCACCGACAATGGCCAGGATTGCCGAACTCGAAGTCATTGACAAACTGCGGACCTCAATCTTGCAGAAAAAGTGCACTGCAACCTGGGAAGACCGCATAGAAGAGTTCACCATTGGCCCTCTTTTGAATAGTAGTTTGACATATCATATCAGCTACGGTGGCCCACGTCAGAGATTGCATAGAGATGATATGATCCATGGGATATACCATAGCGCCGAGTACGACTTGGCAAACGAAACGATGCTTGGATTCATGATTGCTGGGTCTAAAACTACCCGCGGGAATGGAGCGACGATGGCTATTCCTGGTTCTCACAAATGGGATCATGCTCGGGCTCCTAGAACTGATGAAGTTTGCTTTGCAGGTAAGTCAATTCTGCTTTTACTCTTTTCTTTTGCACGACAAAGATCATATTTCTAACGAATGTGATAATTTAGAAATGGAACCAGGTTCCGCATTCGTCTTTCTCGGCACAGTCTATCATGGCGCTGGTAATAACTCTGTTCCTGGCCAAGTGCGTAAGCTCTTTGGTTTGTTCTTCATCCAAGGTACATTACGTCCAGAGGAGAATCAGTTTTTGGCAATTCCACGAAGTAAAGTACTCGGAATGAGCGAAAATATGCTCTCCATCCTTGGTTACAAGAAACCAGATACGTGGCTTGGTATTGTGAATAACGGCGATCCGGCAGAGAACCTCGAGGAAGTTCTTCATACAGCTAACTGTTAA", "translation": "MSEFPPPIDPSYVPSVSLTRVHATTSIEDLIAVLERDGALILTDVVSSQDISAINDELEPYIQKAQAETHAAYDLIPRQTVMVPGVVGKSPTMARIAELEVIDKLRTSILQKKCTATWEDRIEEFTIGPLLNSSLTYHISYGGPRQRLHRDDMIHGIYHSAEYDLANETMLGFMIAGSKTTRGNGATMAIPGSHKWDHARAPRTDEVCFAEMEPGSAFVFLGTVYHGAGNNSVPGQVRKLFGLFFIQGTLRPEENQFLAIPRSKVLGMSENMLSILGYKKPDTWLGIVNNGDPAENLEEVLHTANC"}, "identity": 0.4471299093655589, "similarity": 0.6132930513595166}, "c2ea2d17-9f1b-498c-9b02-b675e0936488": {"uid": "c2ea2d17-9f1b-498c-9b02-b675e0936488", "query": {"uid": "a574bd68-1b1e-4380-8e93-a2810fe9c290", "label": "KAF5139262.1", "names": {"protein_id": "KAF5139262.1", "cluster_role": "hit_required"}, "start": 7763, "end": 15227, "strand": 1, "sequence": "ATGAGTGGCATCTCAGATCACGACTACCAAGTCCTGGTCAACGAGTTCAACGCCACTGACGATATCTCGCTGCTAGGTAGTCGGCTGGACCAGCTCTTTGAACAAGTGGCGGATCGCTTTCCAGACAACACAGCCGTGATTCACAACGAGAACGAGGTCACCTTTAAACAACTCAATAGCTCTGCAAATATCCTCGCGCGATGTCTCGCAAAGCGAGGCCTACAACAGGGCGATGTAGTCGGCCTCGCCGTCTCGCGCTCCATCGACCTCATTGCTGCCATGCTGGCTGTGCTCAAGCTAGGCGCCGCCTATGTTCCCATCGACCCGTCATTCCCTGCCGAGCGCATCAACCAAATGGTTGAAGATGCCGGTCTTAGACTTATTCTGCTCAGCGGCAGGCCAACCAAAGGCCTTGGGCGTTGGGCAGGTCTATGCTTGAGCGTGTCTGAGGCAAGAGATGGCTCAGTCACGGATGGTACCAACCTCGAAACCGAGATTCACACGCGGGACTTGGCATATGTAATTTATACATCGGGCTCGACTGGGCGCCCCAAAGGCGTCGAGATTAGCCACGGAGCCGCCGCCAACTTTCTGAGCTCGCTGCGCAAGCATGAGCCAGGTTGCAGCGAGCGTGATCGCCTTCTCGCCATCACCACTATATCCTTTGACATGTCGGCCCTGGAGCTATTATTGCCACTTGTGTCTGGGTCCGCAATGATTATCGCGAATACAAGTGCGGTCAAGGATCCGCGCGAGCTCATCAGCTTAATGGCACGCCACAAAGTCACTATTCTGCAAGCGACGCCCGCAACGTGGACGATGCTTCTAGAGTCTGGCTGGAAGGGAAACCCGCGCCTTTCCAAAGTCATTTGCGGCGGGGAGCCGCTCTCTCGCCAGCTTGCAGACCGCCTGCTCGCCGCTGCCGATTCCGTATGGAATGTGTATGGACCGTCCGAGACGACCTACGGAAGCGTGGGCAGAGTCGGGCAGGGCGACATCGTCGTCGGCAATCCCGTCGCCAACGGTAGGATATACGTCCTCGACGACAACATGTCGCCCGTGCCTATAGGATCCGAGGGCGAAGTGTACATTGGCGGTGGCAGCGTGTCCAACGGGTACCGGAACAAGGCTGAGCTCACTCGCTCCCGGTTCCTTGTCAATCCCTTTCATGGCGGTGTATTCTTCCGCACCGGCGACCTGGCTCGCTTCATAGGGCCGGGAAAGCTCCAAGTTGTAGGCCGCATAGATGGGGTGGTCAAGATCCGCGGCCACCGCATCGACGTGGGCGACATCGAAGCCGTCTTGGTCGATCACGCCAATGTGTCCGAGGCGGTGGTTGTCAGTCGCGATGATCGTCTGGTGGCGTATTGTGTGCTTCATGCGCCTTGTCACGATGTAGCCTCCCTAGACGGCATTCTACGCCCGTGGGTTGCCGAACGCCTCCCGGCATACATGCTGCCGACTTTTTTTGTTCAAATGGATGCGTTGCCGCTGTCTCCTAGCGAAAAGGTCAACAGGAAGGCGCTCCCTGATCCGATAGAGGCGATGCGGCATCAAACCATGATACAGCCAACTTCTGAGCTGGAGCAGCGGATACAGGCTATTTGGTCGGATATTCTTGGCCACGATCGCTTTGGGACAGAAGACAACTTCTTTCGAATCGGTGGGGATTCTGTGCGCATAATTCGCATGCAGGCGGCGTTGGAGAAGCAGCTGCACCGGCCGGTACCAACACCAAAATTATTCGAGCACTATACGATCAAGACATTGGCTGCCTATCTTGCCGGCACGGGCAGAGAAAACAATAACGAGTCACAGGCAGTCAGTCAGACGTTTGCTGGCAGTCATGAGGACATTGCCATAGTCTCCATGGCCTGCCGATTACCTGGTGGTGTGGCTACGCCAGAAGCTCTCTGGCAGCTACTCCAAAGCGGCGGCGACACGATCATCGATGTGCCCAAGGATCGCTGGGATGCAGATAAACTATATAATGCAGATGCCAACATTGACGGCACGTCGTATTGCCGCCGAGGCGGCTTCCTCGACGCAATCTACTCATACGACGCGTCCTTCTTCGGCATATCGCCCCGCGAGGCACAGGCAATGGACCCAACGCACAACCTCATGTTGGAACTGTGCTGGGAAGGTTTTGAACGAGCCGGCTACACAAGGGACCAGCTGAGCGGTAGCGCAACCGGAGTCTTCCTCGGCGTCAGCAACAACGCCACGACAAACGGTACACCACCAGACCTCAAGGGATACTCCATCACAGGAAGCGCCAGCGCCACCATGTGCGGCCGTCTGTCGTACACCCTCGGCCTCCGGGGGCCATCTTTAGTTGTAGACACGGCGTGCTCATCGTCACTTGTCGCCACGCACCTGGCGTGCAACGCTTTGCGCCAAGGCGAGTGCAGCATGGCCTTGGCCGGCGGCGTGAGCCTTCTCACCACCCCGGGCATTCACATCGAGTTTAGCAAACTCGGCGGGCTTTCTGCAGACGGTCGCTGCCGCGCCTTCTCAGATGACACGGACGGCACGGGATTCAGCGAGGGCGCGGCGGTTATAGTTCTGAAGCGCCTGTCCGATGCCCGCCGGGACGGCGATGACATTCACGCCGTGCTTCGTGGCACCGCCGTGATGCACGGGGGCTTGAGCGCCGGTCTGACGGCTCCCAGTGGCCCTGGCCAGGTAGCTCTTCTTCGGAATGCCTTGGCCCGGGCTGCACTGGAGCCAGGGGACATTGACTACGTCGAGGCGCATGGCACGGCTACCAAGCTGGGCGACCCTATTGAAGCGACTGCGCTGGCCGAGGTCTTTGGTACGGGGCGCTCCGGCTCGGATCCTCTGAGAATAGGCTCGGCCAAGTCCAACCTTGGGCATACCCAAGCCGCGGCCGGGGTGGTCGGCTTGTTAAAGGTCGTCCTGTCTATGAAACATGACACCCTCCCGAGAACATTGCATGTACGGGAGCCCATGGCAGCAGTTGACTGGAAGCGCGCCAACATGGAGTTGGTGTTGCAGAATCGACCATGGCTGCCAAATAACAACCGACTACGCCGGGCTGGTGTGAGCGCGTTTGGTATTGGTGGCACAAACGCCCACGTCATTGTTGAAGAGTCGCCTACTCCCGCCGTAGAAGAGACTAGCAACATTACTCGGCCGTCACCCCCAGCTACTCTCCCATTTGTCCTGTCAGGACAAGGTGATTCCGCTCTCAGGGCACAGGCGGAGAAGCTCCGACTGCACATCGAGAGCGGCGTTGGCAAGGACAGCCGCCTGCGTGATGTGGCCTACTCGCTTGCCACATGCCGCTCACACCTTCACCGGCGATTGGTAGTGATGGCTGGAGACAAGGCAGAGATTCTGGAGAAACTTGCATCTGTAAGCTCAGGTCCTATCCAACCCTTGAGTGTGAACGACGTCGGGAGTCCAACAGTAGCAATGCTCTTCACGGGGCAAGGAAGTCAACTGCCAGGAATGGGCAAGGATCTGTATGCTGTCTATCCCGTTTTTCGGGATGCACTAGACGAAGTTGCCGCAAAGTTCACAGACTTGGAGCGGCCCCTTCTTGACATCATGTGGGCCGAATCGGGAAGCGAGAATGCTGCCCTGCTGAGCCGCACCGATTTTGCCCAGCCCGCCCTGTTTGCCCTGGAAGTTTCCCTCTGGAAGCTCTGGCAGAGCTGGGGTGTGAAGCCCGACTTTGTGCTCGGCCACAGCGTGGGGGAGCTTGCCGCCGTTCATGCAGCAGGAGTGTTGGACTTGTCGGATGCTTGCCGGCTTGTCATGATGCGCGGTCGTCTGATGCAGGCTATCCCTCGCCAGGGCAAGATGGCATCAGTGGAAGCTAGCAGCGCCGAGGTCAGCGCCGCAATTGAAGAACTAGGACAGCATGAGAAGGTTGAAATCGCAGGCTACAACACGCCCTCGCAGACGGTTATATCAGGAGACACGGAGGCTGTTGAGGCCACGTCGGTTCACATGAGAAAGTTAGGCCGCAAGACAAAGCTGCTTGATACTAGCCACGCCTTCCACTCTTTCCATATGAAAGGTATGCTGGATGACTTGAGGGCCTTGGCCCAAAATATCCGGTTCAGCCCACCCAAAATGCGCATAATTAGCAGCATGACTGGTCGATTAGCTGGGGCAGGTGAGCTTGAACAGGCCGAGTATTGGGTTCAGCAGGCTCGCAATGCTGTCCGGTTTAGCGACGCCTTCCAAACGCTGGCCGGCCAGGGCGCAAATGTCTTTCTGGAACTTGGACCCAGTGCAATGCTTTGCGGCTTGGGCGCGGCATGCCTCGCCGATCCTGGTCAAGTCGGCGCTGCCCTCTGGCTGCCCTCTTTGAAGCCAAACGTGGACGGGCCGTCGGTCATCCAAAGCAGTCTCGGCCAGCTACACGTCCGACATGTGCCGGTGGATTGGGCTGCATATTTCAAGCCTTTTGACTGCAAAAGAGTCATGCTTCCCACTTATGCCTTTCAGCGGGAGGATTTCCGGCCCGCAAACAAAGCCAGTTGGTTTGATGCCGTGTCACCCAGCACTGGGACCGATGCCGCGCCGAGAGTGCAAGACATGATGTTTGAAATCAACTGGCGTCGAGTCGAACCGAAAAGCATCCAGCCCCGCGGTGCGTGGGGTCTTCTCTGCCCGTCGGGAGAGACTGCGTGGACAACAGAGGCACAAAGGGCCTTGTTAGCCACGGGTATGCAGCTGGTGGCAGTGAGCGAGCCTCATGAGGCCGACCAGCTGGACGGCTTGCTGTCTCTGTGGGACTCTGACGCCGACACTGTCCAGATGGCGCACGGCGTCACCGCACTAGCGCTGGCTCAGTTGCAAGAGGCGATCCGAACTGGCCTTGGCGCGCCCATAGTATGGGTCACCCGGCATGCCGTGGGTGCCGGAGCCGACGACCGGCCCGTCAATATCGGTGCCGGGCCGTTGTGGGGCCTCATGCGCGCCGCTCGGAGCGAGCATCCGGAGCTGCGGCTGCGCTTGATCGACGTCGATGAGGAGACGGACCGCGCCTCCCTCAGCCAAGCGCTCATGCTGGCCGATCAGACAGAGATTGCTGTCCGCAGAGAACAGCTGCTAACGCCCCATATGGAGCGCGCTGGCCCGGCCGCACCACTGCCAGTCGGACAACCATTCGTTCGAGCCGACGGCGCTGTGCTGGTCACGGGCGGCTTGGGCGATCTCGGAAGCCGCGTAGCCCGTAGACTGGCCACCGCCCACGGGGTCTGTGACATTGTTCTGGTGTCGCGGCAGGGGGCGGATTCCCCCGGTGCCGACGCACTCGTCGCCGAGCTGGCTGAACTGGGTGCCAAAGCCACCATAGTTGGCTGCGACTTGGCAGACCTTGACAGTGTCGGATCAGTTATGCAGTTGTTTACACCGGATCGACCTTTACGCGGTGTAGTGCACGCTGCCGGAGTTGTTGACTCGGGTACTCTGTCATCCTTGACTGCTCGCAAATGCGCCACGGTTTTCGCGCCAAAAGTCGACGGCCTATGGAATCTGCACCAACTGACCAAGCACATGGACTTAGACCTGTTCATGATGTTCTCCTCCATATCTGGTATCATCGGCCTACCGGGCCTAGGCAACTATGCCGCCGCCAACTCCTTCATCGACTCGCTCGCACACCTGCGACGAGCGCAGGGCCTGCCAGCAAGCTCTGTGGCCTACGGCACGTGGGCTGGAGACGGCATGGCGACGACTCTCGTCCCAACGACCCGCGCCCATCTCTCGCAGCTCGGACTGGGTTTCCTCCCGCCGGAAGCCGGATTGGAGATTTTCGAGCAAGCCGTGTATCGAGGCCGCGCGCTGATCGTAGCGGCGGTCCTTGATTTACAGCGTCTCAGGGCCTATTACGAAGAGCAAGGCGGCGTTCCCCCCTTGTTGCACTCGATGCTGGGCGGAACAAAGGTCCAGAAGCCGGCTGATGAGGTCGTCAACTTGCGCGACTTGTTGGCAGACGCTGCTCCGGAAAAGTATGGCAGCATCGTGTTGCACATGGTCCAAGAAACGATTGCCAAGGCATTAGGGTACACGAGGACCGAGGATGTCGACGCCAGTCGACCCATGCAGGAATTAGGGATTGACTCTCTGACAGCAATTCTGACTCGCAACCATCTGGCGACATTAACGGGGATGGCATTACCACCCAACATTGCCCTGCTCTACCCCAATCTCAAGTCGCTCAGCGAGTTCCTGCTGTGCCGGTTACTGGACGATGTCGAGGGCAGCACGTCCAGTCCATCAGATACCGATGGCGCAACACCAAGCACGCCAACGTCGGCCGCTTCTTGCGTCGACATGGCAGACATCCGAAGGGGCGTTCTTGATTCCACATTCCAGTTCAACAACCCTGTTTCTCCTGGTGTCCCCGAGACTGTGTTCGTGACTGGCGCAACCGGCTTCGTCGGCTCCTTCATGATACACGAGTTTCTTCAAAGACGCATATCAGTGTACTGCCTCGTGCGTGCTAGCGGAACTCAAGAGGCGCAGCAACGCATGATTGCCACGCTGAAGCAATACGGCCTCTGGCTGCCCGAGTACGAGCTGCTGCTTGTCTCGGTGGCCGGCGATCTCTCCCAGCCCTTACTGGGCCTGGGCGAGGTCGTCTTCGACGACTTGGCGAGCCGCGTCGACGCCATTCTCCATTCTGGCGCTCTTGTCGACTGGATGCGCCCGCTGGACGACTACATTAGCCCCAACGTCCTCGGCACGCACGAGGTCCTGCGTCTGGCGTCTTGCGGCCGTGCCAAGGCCATCCATTTCATATCCACCATTTCCACGCTGCCCATCCATGCGGGCTACGGGCTTGCCGAGCACGACGGCGAGTACGGCTACGGCACATCCAAGTACCTTGCTGAAAAAATGGTTGTGGCCGCTCGTTTCCGCGGCGCCAAAGCATCGTCCTATCGGTTGCCGTTTGTGGCTGCCTCGGCTGCCAATGGGCATTTTAGACTTGATCGTGGCGACTTTTTGAATAACCTCGTTACTGGAAGTCTGGACCTGGGCGCTTTTCCCTTCATCAATGCCGACCTGTCCTCTGTGCTGCCGGTCGACTATCTGTGCGGGACGATTACTGCCATCATGACCGAGGACCAGGAGCGAGTTGGCGAGGACTACGACTTTGTCAACCCGCGGGCACCTACGTTCAAGCACTTCTTTGAAATGATGTGCGCTGTGAGCGGTGGCAAGGAGATGGTTTCCTTTGGTGAGTGGCACCGCCGCGCGCTCGAGTATGCGGCCGCCCACCCGACAAGTTCGCTGGCCCGTATTGCTACTGTTCTTGATGGCTACAATGATAAAACTGTAGGTAGCTTGGTGAGTGGGAGTCCAGTCGGTAAGCATGTATTAGGACTGGATGCGTATCGGGCCCCGCCGTTGGATGAGGAATACGTCCGCAGGTATGTGCATCGCATTGAGGCGGCAAGAGCCAAAATGCGTTCGTGA", "translation": "MSGISDHDYQVLVNEFNATDDISLLGSRLDQLFEQVADRFPDNTAVIHNENEVTFKQLNSSANILARCLAKRGLQQGDVVGLAVSRSIDLIAAMLAVLKLGAAYVPIDPSFPAERINQMVEDAGLRLILLSGRPTKGLGRWAGLCLSVSEARDGSVTDGTNLETEIHTRDLAYVIYTSGSTGRPKGVEISHGAAANFLSSLRKHEPGCSERDRLLAITTISFDMSALELLLPLVSGSAMIIANTSAVKDPRELISLMARHKVTILQATPATWTMLLESGWKGNPRLSKVICGGEPLSRQLADRLLAAADSVWNVYGPSETTYGSVGRVGQGDIVVGNPVANGRIYVLDDNMSPVPIGSEGEVYIGGGSVSNGYRNKAELTRSRFLVNPFHGGVFFRTGDLARFIGPGKLQVVGRIDGVVKIRGHRIDVGDIEAVLVDHANVSEAVVVSRDDRLVAYCVLHAPCHDVASLDGILRPWVAERLPAYMLPTFFVQMDALPLSPSEKVNRKALPDPIEAMRHQTMIQPTSELEQRIQAIWSDILGHDRFGTEDNFFRIGGDSVRIIRMQAALEKQLHRPVPTPKLFEHYTIKTLAAYLAGTGRENNNESQAVSQTFAGSHEDIAIVSMACRLPGGVATPEALWQLLQSGGDTIIDVPKDRWDADKLYNADANIDGTSYCRRGGFLDAIYSYDASFFGISPREAQAMDPTHNLMLELCWEGFERAGYTRDQLSGSATGVFLGVSNNATTNGTPPDLKGYSITGSASATMCGRLSYTLGLRGPSLVVDTACSSSLVATHLACNALRQGECSMALAGGVSLLTTPGIHIEFSKLGGLSADGRCRAFSDDTDGTGFSEGAAVIVLKRLSDARRDGDDIHAVLRGTAVMHGGLSAGLTAPSGPGQVALLRNALARAALEPGDIDYVEAHGTATKLGDPIEATALAEVFGTGRSGSDPLRIGSAKSNLGHTQAAAGVVGLLKVVLSMKHDTLPRTLHVREPMAAVDWKRANMELVLQNRPWLPNNNRLRRAGVSAFGIGGTNAHVIVEESPTPAVEETSNITRPSPPATLPFVLSGQGDSALRAQAEKLRLHIESGVGKDSRLRDVAYSLATCRSHLHRRLVVMAGDKAEILEKLASVSSGPIQPLSVNDVGSPTVAMLFTGQGSQLPGMGKDLYAVYPVFRDALDEVAAKFTDLERPLLDIMWAESGSENAALLSRTDFAQPALFALEVSLWKLWQSWGVKPDFVLGHSVGELAAVHAAGVLDLSDACRLVMMRGRLMQAIPRQGKMASVEASSAEVSAAIEELGQHEKVEIAGYNTPSQTVISGDTEAVEATSVHMRKLGRKTKLLDTSHAFHSFHMKGMLDDLRALAQNIRFSPPKMRIISSMTGRLAGAGELEQAEYWVQQARNAVRFSDAFQTLAGQGANVFLELGPSAMLCGLGAACLADPGQVGAALWLPSLKPNVDGPSVIQSSLGQLHVRHVPVDWAAYFKPFDCKRVMLPTYAFQREDFRPANKASWFDAVSPSTGTDAAPRVQDMMFEINWRRVEPKSIQPRGAWGLLCPSGETAWTTEAQRALLATGMQLVAVSEPHEADQLDGLLSLWDSDADTVQMAHGVTALALAQLQEAIRTGLGAPIVWVTRHAVGAGADDRPVNIGAGPLWGLMRAARSEHPELRLRLIDVDEETDRASLSQALMLADQTEIAVRREQLLTPHMERAGPAAPLPVGQPFVRADGAVLVTGGLGDLGSRVARRLATAHGVCDIVLVSRQGADSPGADALVAELAELGAKATIVGCDLADLDSVGSVMQLFTPDRPLRGVVHAAGVVDSGTLSSLTARKCATVFAPKVDGLWNLHQLTKHMDLDLFMMFSSISGIIGLPGLGNYAAANSFIDSLAHLRRAQGLPASSVAYGTWAGDGMATTLVPTTRAHLSQLGLGFLPPEAGLEIFEQAVYRGRALIVAAVLDLQRLRAYYEEQGGVPPLLHSMLGGTKVQKPADEVVNLRDLLADAAPEKYGSIVLHMVQETIAKALGYTRTEDVDASRPMQELGIDSLTAILTRNHLATLTGMALPPNIALLYPNLKSLSEFLLCRLLDDVEGSTSSPSDTDGATPSTPTSAASCVDMADIRRGVLDSTFQFNNPVSPGVPETVFVTGATGFVGSFMIHEFLQRRISVYCLVRASGTQEAQQRMIATLKQYGLWLPEYELLLVSVAGDLSQPLLGLGEVVFDDLASRVDAILHSGALVDWMRPLDDYISPNVLGTHEVLRLASCGRAKAIHFISTISTLPIHAGYGLAEHDGEYGYGTSKYLAEKMVVAARFRGAKASSYRLPFVAASAANGHFRLDRGDFLNNLVTGSLDLGAFPFINADLSSVLPVDYLCGTITAIMTEDQERVGEDYDFVNPRAPTFKHFFEMMCAVSGGKEMVSFGEWHRRALEYAAAHPTSSLARIATVLDGYNDKTVGSLVSGSPVGKHVLGLDAYRAPPLDEEYVRRYVHRIEAARAKMRS"}, "target": {"uid": "4fa56b32-921c-4ae6-a879-98bdecc6f9a7", "label": "KAI1880469.1", "names": {"protein_id": "KAI1880469.1", "cluster_role": "hit_required"}, "start": 6867, "end": 14403, "strand": 1, "sequence": "ATGGGCACCATCTCAAAGAGCGACTACCAAGCTCTCGTAGCCGATTTCAACGCTACTGACGAGCCCAATTTCTTGGCACACCGCCTTGACCGGCTATTCGAGACTGTCGCTGAGAGCCACGCGTCTAACACTGCCGTCATTCACGACGAGACGCAGATATCATACCAAGAGCTCAATGAATCGGCCAATTTAGTAGCTCGTGGCCTTAGCAAGCGAGGTGTGCAGCATGGCGACCTAGTCGGCCTCGCCGTTGAGCGGTCCATCGATTTGGTAGTCGTAATGTTGGCAGTCCTTAAAGTTGGGGCAGCCTATGTACCTATAGACCCGGCGTTCCCAGCGGAGAGGATCAGTCAGATGATAGAGGATGCCGACCCCAAGCTTGTCCTTACCAGTACGGAACCAACCGGGGGCCTCGCCTTTTGGAAAAACATGTGCCTAAGTGTCGATGAGGCGCGAGACAGCGACGTTACCGACGTCACCAACCTGAATAGCGAAATTGGGATGCGAGATCTAGCATATGTGATATACACATCCGGCTCGACTGGTAAGCCCAAAGGCGTAGAGATTAGTCACGGGGCCGCTTCGAATTTCTTGACTTCGCTCCGCCGGCGGGAACCGGGTTGCAGCCCGCATGATCGTCTGCTCGCAATCACCACGATCTCGTTTGATATGTCTGCCTTGGAGCTCCTGTTGCCGATTCTTTCGGGGGCCACAATGGTCATGGCGCATTCAGACGCAGTCAAAGATCCCCACGAGCTCCTCAAGATCATGAAGCGTTACTCCATTACCATCATGCAGGCAACCCCTGCTACATGGACGATGCTCTTGGAGTCTGGATGGGAAAGCAAGCCGAGGCTTTCCAAGGTCCTCTGTGGCGGCGAGGCGTTCCCGCGTCGGCTTGCGGACCGTCTACTTGCCGCTGCTGACTCGGTATGGAACGTATATGGTCCGTCCGAGACTACCTACGGCAGTGTAGGTAGGGTGAACCACGGTGCGGAGATCTACGCTGGGAACCCTGTCGCGAACGGCCGGATATACGTTTTAAGCGATGATCTTTCACCAGTGCCCGTAGGGTGTACTGGTGAGGTTTATATTGGCGGGGGTAGTGTGTCGAATGGGTACCGCAACAAGCCGGAACTTACCGCTTCGTGCTTCCTCAAAAATCCGTTCCATAGCGGAACAATGTTCCGTACGGGAGACCTGGGGCGCTTTGATTCTCCAGGAAAGTTGCAAATACTCGGTCGTATTGATGGCATGGTAAAGATTCGAGGTCTCCGCATCGAGGTCGGCGAAATCGAGGCGGCCATTGTCGACCACAAGGCCGTTTTTGAGGCTGTTGTGATTAGTCGTGAGGGCCGTCTCGTTGCTTATTGCGTGCTCGATCCGGATTTCAATATCACCTTAGGTCCTATCGAAGAGACGAGAACCAGCATTGGCGAGAGGCTGCGGTCTTGGTTGGCCGAGAGGCTGCCCAAACATATGGTACCTGCATTTTTTATAGTCATGGATGCCTTGCCTTTGTCGCCAAACCAGAAGGTCGACCGTAGGGCCTTGCCAAATCCCGTCGACATGCTTCAGGTAGCGGGCAGCATGCAGCCAACCACCGAGATGGAGCGCCAAGTCCAGGCCGTGTGGTCTAGTATACTAGGACATGACCGGTTCGGAGCGGATGATAGCTTTTTCAATATAGGAGGCGACTCAATGCGGTTGATCCGCGTGCAACTACAACTGGAGAAGCGGCTGGGCAAACGTGTTCCGGTCCCTGCACTATTCGAGCATTTCACTATCCAAGCCTTAGCTGCGCATCTTGTCAGTATAGAAAACGGAACGGAGAAAAAGAAGATGTCTTTCCACTCCACGCAGGGTGACACTGTCACGAACCTTGCTGGGGATATTGCCATCATATCTATGGCCTGTCGGCTGCCTGGCGGTGTTTCCCACCCAGACCACTTTTGGGACATACTCAAAGACGGGCGGGATGTCATAGTCGATGTTCCTAAGGACCGCTGGGACGCTGCAGGGCTATACGACGCCAATCCAGACGCTCCTGGTAAGTCTTACTGTACCCAGGGTGGCTTTATTGATGATGTGGACTCGCATGACCCATCTTTCTTCGGAATATCGCCTCGTGAGGCCCAGGATATGGATCCCGTCCAGCACTTGGTCTTGGAGGTGGGCTGGGAAGCCTTTGAACGAGCTGGCTACACCAAAGAACAGCTTCGTGGCAGTGAGACTGGCGTTTTCATTGGGGTCAGCAACAATATCACGACAAACCAGGGGGTAGCGAATCTTGATGGGTATTCTATAACCGGAAGCGCCAACGCCATTACGTCCGGTCGGCTATCATACACGTTTGGGCTGGAGGGCCCGTCCATGACCCTAGACACAGCTTGTTCTTCGTCTCTAGTTGCAACACATTTGGCCTGCAACTCACTACGGCTTGGAGAGTGCAATTTGGCCCTGGTCGGTGGTGCGAGTCTTCTACTGACTCCTGGAATACACATCGAGTTTAGCAGACTACGGGGGCTATCATCGGATGGCCGCTGCCGGGCCTTCTCTGCTGATGCCCAAGGGACAGTCTTCAGTGAAGGCGTCTCCATGATTGTCCTGAAGCGACTTTCCGACGCACAACGGGACGGGGATATCATTCATGCAGTATTACGTGGCACAGCCGTGAGCCACGGAGGGCGGAGCGCCAGCTTGACTGCCCCGAACGGTCCGAGTCAAGCACGTCTCATTCGCAGGGCTCTCAGGGGATCATCCTTACAGGCCGATGATATCGATTATGTTGAAGCACATGGCACTGCTACCAAGCTAGGTGACCCGATCGAGGGACAAGCTTTGGCCGATGTCTTCGGTGGTTGTCACCTGAGGACCCAGCCATTGTGGATCGGCTCGTCCAAGTCCAATGTCGGTCATACTGGGGCTGCATCGGGCGTTACTGGTATGGTAAAGGTTGTATTGGCCCTGCGGCACAGTATACTACCCCGGACACTGCACGTCACCGAGCCCTCCCACTCTGTGGACTGGAAAGGCGCCAGAATGGCACTTTTGCAGGAGGCCCAGTCCTGGTTACCGAAAGCGGACCGTGTGCGTCGTGCCGGTATCAGCTCGTTCGGCATCGGAGGAACCGGTGCCCATGTCGTCGTTGAGGAACCACCACAGTCTGTATACGGAATCGGCCAATGCAATTCACGACCACCCAACATTCCGTTTCTGATTTCTGGCCCAATGGAAGCTGCCCTTCAGAAGCAGGCCTCCAAACTCCGGGAATACCTCAAAAGCCTGGGCCCGGAAGTTTGTTTATGGGATGTAGCCTACTCGCTAGCAACCACCCGTACCCATTTCCAGCGCCGCATGGTCTTAAGAGCGAAAGAGAGGGCGGAATTACTAGCAAAATTGGACACGGAGGCCCCCTCACATGCTCTACATGCCTGTGCGAATACTAAATCCGGGCGCCTAGCCATGCTCTTCACTGGTCAAGGAAGCCAACTGCTAGATATGGGCAAAGGACTGTACAGGGTTTACCCTGTGTTCCGTGTGGCGCTGGACGATGCGGTTGTGCACTTTTCCGAGCTCGAAGCACCACTACTGGATGTCATGTGGGCCGAAGCTGGCAGCGAACTTGCCAAGATGCTGAACCGCACCGACTTTGCCCAGCCAGCACTCTTTGCGCTGGAATCGGCGCTGTGGAAGCTCTGGCAAAGCTGGGGGATACAGCCTGAGGCCGTGTTGGGCCATAGTGTTGGTGAGGTGGCGGCTGCCTTCGCCTCGGGGGTCCTGGATCTTGCCAGCGCATGCACGCTCGTAGCAGCGCGAGGACGGTTGATGCACTCACTACCCAGTAATGGCTCCATGGTGGTCCTAGAGGCCAGTGCTGAACAGGTAGTGACGGCGATTGAGTTGCTAGGCTTGGTTGGCAGTGTGTCCATCTCGAATTATAATACGCCGATGCAGACCGTCATTTCTGGCATCGCCGAGGCAGCCAACAACCTCATGGCTCACTTCGCTTCCCAGGGCCGTAGAGTAAAGAGGCTATGTGTGTCACACGCTTTCCACTCACCCCGAATGAGGGGCATTTTAGCAGACTTTGAGACCGTAGCAAGGCAGCTCAGTTACCACAAAGCCAGGATTGCTGTCGTGAGCGGCCGTACGGGGAGACTCGTTACCGCTGGCCAGTTGCAAGACCCTGGCTATTGGGTGCAGCATATTGTCGACGCCGTGCGTTTCCGTGACGGCATTGATGCTATGGTAGACATGGGCATAAATGTCTTTGTCGAGCTCGGCCCACAGCCAGTGCTTAGTGGCATGGTGGCGGAATGCCTGGTCCAGCACGATAACGTGGACATGGAAGCCTGCCTACCGTCTATCGTTCCTGGAAAACAAGACGCCGCTGTGATCCAAGATAGCCTCGCGAAGCTACATGTCCGTCAAGTACCCGTTGACTGGCCGGCCTACTTCAAGCCGTTCGCCTGCCAAAGGGTAGAGCTGCCCACATATGCTTTCCAGCGCCAGCGTAACTGCCCAAACCACATACAATCGGCCAAGTGGACAACTGTGATGACCACTGCGACGCTCAATGGTGTAGCTAGCCGCACGCCCAAAGACGTTCTCACCACATTCCAACTCAAAGTCGACTGGCAGTCCGTCAGTGGGGGCCATGCTCGCTTGGCTGGAAAATGGGGCCTGCTATTGCCGGGAGGTACCACATCGTGGACGGAACAGGTCATGACGGACCTGGCGGGGACTGGTATGGAGTTGATTCGGACCCAGACGCTCGCTGATGTCGAGAGTCTCGACGGAGTGCTGTGCCTGTGGGACTCGGACGAGGACATACACCACCAAACACGCAGTTTCGCTGCGGCGGCTTTGACACAGCTCCAGACAGCTGCGCAAACCAGATTCGCATCACAACTTGTTTGGGTGACCCGCTCGGCTGTGGGGACCGGGACAGACGACGTCACGTCGCTTGGACTCGGAGCCGCGCCGCTTTGGGGTCTGATGCGCACAGTCCGGAACGAACATCCAGAATTGCGCCTGCGCCTCGTCGACGTGGGCGAGGGGACGGGAGCCACTGCTCCGAATGCGCTCGCCAGCGCCCTGATGTTGGGTGCTGAGCCTGAGATCGCCATGCGCGGGAGACAGATGCTGATACCGCGAATACAGCGCATGGGCTGGACATCCAACCCAGAAAACTCCCCGCTCCTCCGTGCCGATGGAGCGGTTCTCATTACCGGGGGCGTTGGTGGCTTCGGGGGTCGCGTAGCTCGGTGGCTGGCGCGTACCCACGGCATCCGGGACTTGGTGCTTACATCCCGCCGCGGGCCTAAGACCCCTGGCGCAGACGCTTTGGTGGCGGACCTCGCCCGGCTCGGGGCACAGGCCACGGTGGTGGCCAGCGACATTGCCAACGTGCACGACACCCGGTCAATTATAGCGTTGTTCAACTCCGACCGTCCACTGCGAGGTGTGATCCACGCGGCCGGCGTGGCCGACGCCGGCACACTCGCAACACTGACAGCGGAGCGCTGCGCGACGAGCTTCAATGCCAAAGTCGATGGTGCTTGGCACCTGCACGAACTTACTCTGGGCGTGGACCTTGATATGTTTGTCACGGTGTCGTCCATCGCGGGAGTCTTGGGCATGCCGGGTCTGGGGCTATACGCCGCGGCCAATGCGTTTTTGGACGCGCTCGTTCATGTACGCCGTGCACGCGGCCTTCGCGCTACCTCAATAGCATATGGTGTGCTGGCTGGTGGCGGCATGGGGACCGGATTGATCAAAGCGACCCGGGCCCATCTCGCCCAGTTTGGCCTCGAGCCGCTCCAACCAGACGATTCGCTTGCATTGCTGGAACAGGCAGTACGCCAGGCTAGTCCCCTCACAGTGGGTATTCCCCTCGACACGGAACGCCTACGCACATACTTGGAGAGTAGAGGTGCAATCCCGTCGCTATACCAATCGCTTCTGGGCCGAGGCAGCTCAAGCTCAAGACAACCAGGTTGGAAAATGCGCTCTATCCTCCGCGAAACAGAACCCGAGAAGCAAGTTGGCATAGTCCTCAGCGTAGTCCGGGATCTGGTGGCGAAAGCCCTCGGCTTCAAGAGCGCGGAGGATGTGGACGTAATGCGATCGCTAAAGGATATCGGGATCGACTCTTTAACTGCCATTCTCACGCGCAACCAGCTTGCGACCTTGACAGGCTTGAAACTATCTGCTAACATCGCCTTCGTTCATCCCAATTTGACTGCATTGAGCGACTTCCTCCTGTCCCAAATGCGACACGATGAGGACTCTTCATCATCGCATAACGGTGCTTTGGGGCAGTCCGGCACCACGAAGCCTTTGACGATAGCTACGCCTGCTATGAAGTCGCCTGTGGTTTCTACTCCTTTAGATCTAGAGGCAGTTCGCAAGGGTTGCCTTGACTCAAGCATCACGTACGAGAACGTTGCCGAGGGCCTCGTTCGTCCTGAATCCGTCTTCGTTACGGGGGCCACAGGATTTGTCGGTGCATTTATGCTGCACCAACTGCTCGAGAAGGGCATCACCACTCACTGCCTCGTTCGCGCGCCTGATCAGGAGTGCGCGCAAAAGCGGCTAATAGGAACACTGGAGCATTATGAGTGCTGGCAGGCCGACTATCTTCGGCTACTAAACCCAGTCGTAGGGGATATGGCATCTCCACTCTTCGGCCTCGATCCTCAAAGCTTCAACAATTTGGCCGACCAGGTGGACTCTATCTGCCATGCTGGGGGCCTGGTGGATTGGATGCGGCCTCTAGATGAGTATGTTGGGCCTAATATGGTCAGCACGCACGAGGTATTGCGCCTAGCATCGCGTGGTCATCGTGCCAAAGCCGTACACCTCATTTCCACCGTTGCCACACTACCCCGTTACTTGGGGCATAATGTCTCCGAGAATGAACACGAGTACCAGTATGCTACCTCGAAGTGGGTGGCCGAGCGCATGGCGGACGCAGCGCGCTGGCGCGGTGCCCGGGTCTCCGTGTATCGTCTTCCGTTCGTGGCGGCCGCGGCGGTGACAGGCCATTTCCGGCGTGACCGTGGTGACTTCCTCCACAACCTGATTGTGGCCAGTTTAGAAACGGGCAGTTTCCCGTCTATTCGAGGGGATTTGTCTCTGGTACTTCCGGTTGACTATCTAAGCAGGGCTGTGATCGGCACGATGACACAGCACCTTGACCAAATTGGCCAGGACTTTGATTTCTCTCCATCTCAAGCCCCGAAATTCGACGAATATTTCAAAACTATGGGCGGGCGGGATGCCATTCCCTTCCTTACATGGCGGCAGCAAGTCTTAGCATACGCGTCAACGGCTCTGAACAGTGCGGCAGCCCGTATTGCTACAATACTCGACGGCTGCGACGAAGACATCATTGCTAGTATGTTCAAGACACTTCCTGTGGGGAGGCACATTCTCAGTTGTGACGACTTTCCTGTACAGTTGTTCGGCGAACATTCAGTAGTAAAGTACCTAGAACGTATCCGTGCCACAAGTGAAAGGCTATGTTAG", "translation": "MGTISKSDYQALVADFNATDEPNFLAHRLDRLFETVAESHASNTAVIHDETQISYQELNESANLVARGLSKRGVQHGDLVGLAVERSIDLVVVMLAVLKVGAAYVPIDPAFPAERISQMIEDADPKLVLTSTEPTGGLAFWKNMCLSVDEARDSDVTDVTNLNSEIGMRDLAYVIYTSGSTGKPKGVEISHGAASNFLTSLRRREPGCSPHDRLLAITTISFDMSALELLLPILSGATMVMAHSDAVKDPHELLKIMKRYSITIMQATPATWTMLLESGWESKPRLSKVLCGGEAFPRRLADRLLAAADSVWNVYGPSETTYGSVGRVNHGAEIYAGNPVANGRIYVLSDDLSPVPVGCTGEVYIGGGSVSNGYRNKPELTASCFLKNPFHSGTMFRTGDLGRFDSPGKLQILGRIDGMVKIRGLRIEVGEIEAAIVDHKAVFEAVVISREGRLVAYCVLDPDFNITLGPIEETRTSIGERLRSWLAERLPKHMVPAFFIVMDALPLSPNQKVDRRALPNPVDMLQVAGSMQPTTEMERQVQAVWSSILGHDRFGADDSFFNIGGDSMRLIRVQLQLEKRLGKRVPVPALFEHFTIQALAAHLVSIENGTEKKKMSFHSTQGDTVTNLAGDIAIISMACRLPGGVSHPDHFWDILKDGRDVIVDVPKDRWDAAGLYDANPDAPGKSYCTQGGFIDDVDSHDPSFFGISPREAQDMDPVQHLVLEVGWEAFERAGYTKEQLRGSETGVFIGVSNNITTNQGVANLDGYSITGSANAITSGRLSYTFGLEGPSMTLDTACSSSLVATHLACNSLRLGECNLALVGGASLLLTPGIHIEFSRLRGLSSDGRCRAFSADAQGTVFSEGVSMIVLKRLSDAQRDGDIIHAVLRGTAVSHGGRSASLTAPNGPSQARLIRRALRGSSLQADDIDYVEAHGTATKLGDPIEGQALADVFGGCHLRTQPLWIGSSKSNVGHTGAASGVTGMVKVVLALRHSILPRTLHVTEPSHSVDWKGARMALLQEAQSWLPKADRVRRAGISSFGIGGTGAHVVVEEPPQSVYGIGQCNSRPPNIPFLISGPMEAALQKQASKLREYLKSLGPEVCLWDVAYSLATTRTHFQRRMVLRAKERAELLAKLDTEAPSHALHACANTKSGRLAMLFTGQGSQLLDMGKGLYRVYPVFRVALDDAVVHFSELEAPLLDVMWAEAGSELAKMLNRTDFAQPALFALESALWKLWQSWGIQPEAVLGHSVGEVAAAFASGVLDLASACTLVAARGRLMHSLPSNGSMVVLEASAEQVVTAIELLGLVGSVSISNYNTPMQTVISGIAEAANNLMAHFASQGRRVKRLCVSHAFHSPRMRGILADFETVARQLSYHKARIAVVSGRTGRLVTAGQLQDPGYWVQHIVDAVRFRDGIDAMVDMGINVFVELGPQPVLSGMVAECLVQHDNVDMEACLPSIVPGKQDAAVIQDSLAKLHVRQVPVDWPAYFKPFACQRVELPTYAFQRQRNCPNHIQSAKWTTVMTTATLNGVASRTPKDVLTTFQLKVDWQSVSGGHARLAGKWGLLLPGGTTSWTEQVMTDLAGTGMELIRTQTLADVESLDGVLCLWDSDEDIHHQTRSFAAAALTQLQTAAQTRFASQLVWVTRSAVGTGTDDVTSLGLGAAPLWGLMRTVRNEHPELRLRLVDVGEGTGATAPNALASALMLGAEPEIAMRGRQMLIPRIQRMGWTSNPENSPLLRADGAVLITGGVGGFGGRVARWLARTHGIRDLVLTSRRGPKTPGADALVADLARLGAQATVVASDIANVHDTRSIIALFNSDRPLRGVIHAAGVADAGTLATLTAERCATSFNAKVDGAWHLHELTLGVDLDMFVTVSSIAGVLGMPGLGLYAAANAFLDALVHVRRARGLRATSIAYGVLAGGGMGTGLIKATRAHLAQFGLEPLQPDDSLALLEQAVRQASPLTVGIPLDTERLRTYLESRGAIPSLYQSLLGRGSSSSRQPGWKMRSILRETEPEKQVGIVLSVVRDLVAKALGFKSAEDVDVMRSLKDIGIDSLTAILTRNQLATLTGLKLSANIAFVHPNLTALSDFLLSQMRHDEDSSSSHNGALGQSGTTKPLTIATPAMKSPVVSTPLDLEAVRKGCLDSSITYENVAEGLVRPESVFVTGATGFVGAFMLHQLLEKGITTHCLVRAPDQECAQKRLIGTLEHYECWQADYLRLLNPVVGDMASPLFGLDPQSFNNLADQVDSICHAGGLVDWMRPLDEYVGPNMVSTHEVLRLASRGHRAKAVHLISTVATLPRYLGHNVSENEHEYQYATSKWVAERMADAARWRGARVSVYRLPFVAAAAVTGHFRRDRGDFLHNLIVASLETGSFPSIRGDLSLVLPVDYLSRAVIGTMTQHLDQIGQDFDFSPSQAPKFDEYFKTMGGRDAIPFLTWRQQVLAYASTALNSAAARIATILDGCDEDIIASMFKTLPVGRHILSCDDFPVQLFGEHSVVKYLERIRATSERLC"}, "identity": 0.5578822599762939, "similarity": 0.6914263137099961}, "6ceda4e2-8a0e-4d98-921d-84f641ecde40": {"uid": "6ceda4e2-8a0e-4d98-921d-84f641ecde40", "query": {"uid": "c7be1af3-4db4-4982-a1b4-9a620aa6d244", "label": "KAF5139264.1", "names": {"protein_id": "KAF5139264.1", "cluster_role": "hit_required"}, "start": 17433, "end": 18567, "strand": 1, "sequence": "ATGGTCGTCGTTGCCGTTGCCGGCGGCACAGGCGGCGTCGGGCGCACCGTACTGGATGCCATTGCAAAATCGGGCCAACACCAAGCCATTGTGCTTTCAAGGACAGTAAGCCTCCCGGTGCCGTCCTGTTCATGTAGCAAGGAAACTCACACTTTTCAGACCTCAGTTTCTACCGCAGTTGACGAACCGAATCGGTTTGCGGTAGATTACAACAGTGTGGAGCAGATGAAGCAGATTCTGCAAGAGAATAATGTTCAAGTCGTTGTGTCAGCCCTGCTTCTCGTTGATGAAGCCGTTGCCCAGTCGCAGATCAACCTGATCCGGGCCGCGGCTCAATCAGGAACCGTAACCAAATTCATTCCTAGCGAGTACTATATCGATTTCCATGCCCCAATCCCGTACGTTTCCCTCCAGTCGATTCTGTCAAGGCAGCGGTTCTCACTCTTTTCCACTAGCGGCGCTGACCTGTTTACCAACTTTCAACTCGAGGCCGAAGCTGAGCTCGCGCGCCATGCACAGTTGACATGGACACTTATCAGGGTCGGCATCTTCCTTGATCACTTGACGATGCCGCATAACCCCAAGACAACCTACATTACCCCATTCTGGGTATTTGTCGACATTGACCACGAGCAATGCGTCTTTCCGGGCGACGGGTCACAGCCTCTTGTACTCACGCACTCGCAAGACCTCGCGGCATACATTGAGCGTCTGGTAGGTCTGCCGGCTGAGAATTGGCCGCGTGAATCTGTCGTCGCGTCAAACAAGCTTCTGGTAAAAGACCTCGAATCGCTTGTGAACAAGGTCACCGGTACATAGCCAGTATCTAGAAAGCACATATCCACGCTGCTGACATGTATACCAGGGAAAAAATTCAAAGTCGCGTATGACTCGGTGGAAGACATTCACAAGGGTCACATCACACAACTGCCTTCTAACACGGCCGTGTTTCAGGATTCGGCCAAGGGGGAAATGTTTCGCGACGTCGAGCGCCAGGTCATGCTTTCCATGTTGAGCGGAGCGCACGACTTGCCCGGCAAGAACCTCGCTGAGCTTTTTCCAGAGGTTCAAACGACGGATATTGAAGACTTTTTCAGGGCGGGCTGGACGCTCAAGCAGAGCAGAGCACCGTAG", "translation": "MVVVAVAGGTGGVGRTVLDAIAKSGQHQAIVLSRTTSVSTAVDEPNRFAVDYNSVEQMKQILQENNVQVVVSALLLVDEAVAQSQINLIRAAAQSGTVTKFIPSEYYIDFHAPIPYVSLQSILSRQRFSLFSTSGADLFTNFQLEAEAELARHAQLTWTLIRVGIFLDHLTMPHNPKTTYITPFWVFVDIDHEQCVFPGDGSQPLVLTHSQDLAAYIERLVGLPAENWPRESVVASNKLLVKDLESLVNKVTGKKFKVAYDSVEDIHKGHITQLPSNTAVFQDSAKGEMFRDVERQVMLSMLSGAHDLPGKNLAELFPEVQTTDIEDFFRAGWTLKQSRAP"}, "target": {"uid": "ad78f341-290e-41ce-80aa-fbecd40230ab", "label": "KAI1880468.1", "names": {"protein_id": "KAI1880468.1", "cluster_role": "hit_required"}, "start": 5000, "end": 6139, "strand": -1, "sequence": "ATGGTGGTTGTTGCTGTAGCTGGTGGGACTGGAACAGTCGGCCGTACCTTGGTGGACTTTATGGTTCACTCGGGCAAACACAACGTCTTTGTGCTTACCAGAGGGGTGAGAGATACTTCATGTTCTTCAGGAAGGAACTGACGACCCTTTTCTCCAGGTTTTAGGGCCCACCTTCAACAAAATGGCGACAGGTTTGTCGATAGACTACAACAATGTCAATCATATCAAGCATACTCTTCAAGAGAACAGCATTGAGGTTGTCGTATCAGCTCTGCTTCTATTCAATGAGGCAGCGTTCAAGTCACAGATCAATTTGATCCGTGCTGCTGCTGAATCAACGACTGTGACCAAGTTTATCCCCTCCGAGTATCACATTAACTTCGAACGTTCAATCAAGTGGGGCGCCTTCCTAAACAAGTAGACTAACACCTGACTTATGTTTTATAGCGGTATTGATATTTTATCCAGACCATACCAAATTGAATCCGTACGTGAGCTTGAGCGCCATTCCCAGCTCGCTTGGACTCTCATCCGAAATGGTCTGTTCATGGACTACCTGGGCATGCCCTTCCACGCCAAGCCAACACATCTTATGTCCTGGTGCATATTCCTCGACTTGAAGCATGAGACCTGCGTCTTCCCTGGAGATGGAGAACAGACCATGATATTCACCCACTCCACTGACCTTGCTGCATATGTCAATTGCCTCATCGATATGCCAGCCGGTAATTGGCCGCGTGAATCGCTCATTATGCCGTGCCGGATACGACTAAAAGACCTGGCCCGGATCATGAAGAATATCACGGGTAAATGCTACCTTGATCTAGGCCGCAGGCTCCTTATGTCACCAGATTCTAACTCAGGTGTCAGGCCGAGATTTTCGAGTAACGTATGACTCGACTGACGCCATTTACGATGGTCAGATAACGCAGCTTCCGGCGAATAAAAAACTCCTTTCTGACCCATCTTGGGGCCCGCTTTACCAGCTAGTGGAAAAGGAAGTCGTATACACACTCTTAAGTGATGGGTACGACTTGAGTGGACAAAATCTTGCTGATCTCTTTCCTGGCGTCACGCCCACTGACTTGGAAGATTTTCTGACGCAGAGTTGGAGACTGAAGGAAGAGAAGAAGCTGTAG", "translation": "MVVVAVAGGTGTVGRTLVDFMVHSGKHNVFVLTRGVLGPTFNKMATGLSIDYNNVNHIKHTLQENSIEVVVSALLLFNEAAFKSQINLIRAAAESTTVTKFIPSEYHINFERSIKWGAFLNKPYQIESVRELERHSQLAWTLIRNGLFMDYLGMPFHAKPTHLMSWCIFLDLKHETCVFPGDGEQTMIFTHSTDLAAYVNCLIDMPAGNWPRESLIMPCRIRLKDLARIMKNITGRDFRVTYDSTDAIYDGQITQLPANKKLLSDPSWGPLYQLVEKEVVYTLLSDGYDLSGQNLADLFPGVTPTDLEDFLTQSWRLKEEKKL"}, "identity": 0.4750733137829912, "similarity": 0.6187683284457478}, "2c142a12-1beb-4c65-8dc1-d2eb6acdaa49": {"uid": "2c142a12-1beb-4c65-8dc1-d2eb6acdaa49", "query": {"uid": "c7be1af3-4db4-4982-a1b4-9a620aa6d244", "label": "KAF5139264.1", "names": {"protein_id": "KAF5139264.1", "cluster_role": "hit_required"}, "start": 17433, "end": 18567, "strand": 1, "sequence": "ATGGTCGTCGTTGCCGTTGCCGGCGGCACAGGCGGCGTCGGGCGCACCGTACTGGATGCCATTGCAAAATCGGGCCAACACCAAGCCATTGTGCTTTCAAGGACAGTAAGCCTCCCGGTGCCGTCCTGTTCATGTAGCAAGGAAACTCACACTTTTCAGACCTCAGTTTCTACCGCAGTTGACGAACCGAATCGGTTTGCGGTAGATTACAACAGTGTGGAGCAGATGAAGCAGATTCTGCAAGAGAATAATGTTCAAGTCGTTGTGTCAGCCCTGCTTCTCGTTGATGAAGCCGTTGCCCAGTCGCAGATCAACCTGATCCGGGCCGCGGCTCAATCAGGAACCGTAACCAAATTCATTCCTAGCGAGTACTATATCGATTTCCATGCCCCAATCCCGTACGTTTCCCTCCAGTCGATTCTGTCAAGGCAGCGGTTCTCACTCTTTTCCACTAGCGGCGCTGACCTGTTTACCAACTTTCAACTCGAGGCCGAAGCTGAGCTCGCGCGCCATGCACAGTTGACATGGACACTTATCAGGGTCGGCATCTTCCTTGATCACTTGACGATGCCGCATAACCCCAAGACAACCTACATTACCCCATTCTGGGTATTTGTCGACATTGACCACGAGCAATGCGTCTTTCCGGGCGACGGGTCACAGCCTCTTGTACTCACGCACTCGCAAGACCTCGCGGCATACATTGAGCGTCTGGTAGGTCTGCCGGCTGAGAATTGGCCGCGTGAATCTGTCGTCGCGTCAAACAAGCTTCTGGTAAAAGACCTCGAATCGCTTGTGAACAAGGTCACCGGTACATAGCCAGTATCTAGAAAGCACATATCCACGCTGCTGACATGTATACCAGGGAAAAAATTCAAAGTCGCGTATGACTCGGTGGAAGACATTCACAAGGGTCACATCACACAACTGCCTTCTAACACGGCCGTGTTTCAGGATTCGGCCAAGGGGGAAATGTTTCGCGACGTCGAGCGCCAGGTCATGCTTTCCATGTTGAGCGGAGCGCACGACTTGCCCGGCAAGAACCTCGCTGAGCTTTTTCCAGAGGTTCAAACGACGGATATTGAAGACTTTTTCAGGGCGGGCTGGACGCTCAAGCAGAGCAGAGCACCGTAG", "translation": "MVVVAVAGGTGGVGRTVLDAIAKSGQHQAIVLSRTTSVSTAVDEPNRFAVDYNSVEQMKQILQENNVQVVVSALLLVDEAVAQSQINLIRAAAQSGTVTKFIPSEYYIDFHAPIPYVSLQSILSRQRFSLFSTSGADLFTNFQLEAEAELARHAQLTWTLIRVGIFLDHLTMPHNPKTTYITPFWVFVDIDHEQCVFPGDGSQPLVLTHSQDLAAYIERLVGLPAENWPRESVVASNKLLVKDLESLVNKVTGKKFKVAYDSVEDIHKGHITQLPSNTAVFQDSAKGEMFRDVERQVMLSMLSGAHDLPGKNLAELFPEVQTTDIEDFFRAGWTLKQSRAP"}, "target": {"uid": "26a36aed-bcbf-4194-8ad0-2a6cf879d8fb", "label": "KAI1880472.1", "names": {"protein_id": "KAI1880472.1", "cluster_role": "hit_required"}, "start": 19748, "end": 20881, "strand": 1, "sequence": "ATGGCCATCGTTGCGGTTGCCGGTGGCACCGGCGGCGTTGGCCGTACTGTGCTGGATGCCATTACCAAATCGGGTGAGCACCAAGCCATTGTGATATCGAGGACAGTAAGCACATTGTTTCTCTTCATATAACCTTGTCAACTTACACTGCGCAGGTAGCATCTGCAATTGCACCCAGCGAACCGAGACGTTTTGCTGTCGATTACAACAACGTTGAACAGATGAAGAATATTTTTCAAGACAACAACGTTGAAGTTGTTGTATCAGCCTTGTTGCTAGCTGATGAAGACGTTGCGCAGTCACAAATCAACCTCATTAAAGCCGCTGCCCAATCAGGGACCGTGACTAAATTCATCCCTAGCGAATACTACATTGATTTCCACGCTCCAATTCCGTAAGCTCCTTCGATACGATTCACACAGGATCGCAGGGCTGATTTCTATGGGATAGTGGTTCTGACCTGTTTACCAACTTTCAAATTGAGGCCGAAGAAGAACTTTCACGACATCCAGAGTTGACCTGGACCCTCATCAGAGTCGGAATATTTCTTGATCATCTAACTATGCCATACAACCCCAAGAAAACATATATTAGTCCATTCTGGGCATTTGTTGATGTGGACCACGAACAATGTGTCTTTCCTGGCGATGGGTCACAATCACTTGTACTTACGCACTCAACAGACCTCGCGGCGTATATTGAGCGTTTAATAGGACTCCCGGCCAAGGACTGGCCTAGGGAATCCCTCATCGCATCCAACAGACTGCAAGTGAAAGACCTCGAGACTCTAATTAAGAAGGTTACAGGTATAAAATAGGTCCACATTCAAGAACATTTGGCTAAGATTTCTGATAAGAAAAGTAGGAAAGAATTTTGAGGTCACATATGACTCTATAGAGTCGATCCATAAGGGTCGCATCACACCTTTGCCTTCTAACCAGGCCGTGTTTAAGGATCCAGTCAAAGGTGAATTGCTTCATCAAGTTGAAATACAGGTTATGCTTTCAATGTTAAGCAACGCGCATGAGCTGCCCGGGAAGGACCTAGCTCAGGTTTTTCCTAACGTCCAGAAAACGGAGATTGAAGACTTTTTAAGAGCGGGCTGGAAATTGAAGGAAGGGAAAATGGCGTGA", "translation": "MAIVAVAGGTGGVGRTVLDAITKSGEHQAIVISRTVASAIAPSEPRRFAVDYNNVEQMKNIFQDNNVEVVVSALLLADEDVAQSQINLIKAAAQSGTVTKFIPSEYYIDFHAPIPGSDLFTNFQIEAEEELSRHPELTWTLIRVGIFLDHLTMPYNPKKTYISPFWAFVDVDHEQCVFPGDGSQSLVLTHSTDLAAYIERLIGLPAKDWPRESLIASNRLQVKDLETLIKKVTGKNFEVTYDSIESIHKGRITPLPSNQAVFKDPVKGELLHQVEIQVMLSMLSNAHELPGKDLAQVFPNVQKTEIEDFLRAGWKLKEGKMA"}, "identity": 0.7243401759530792, "similarity": 0.8240469208211144}, "60f30af9-f908-4cab-af34-6e08c14ae748": {"uid": "60f30af9-f908-4cab-af34-6e08c14ae748", "query": {"uid": "faa35c8b-75f9-4817-ae15-ab6379ac363d", "label": "KAF5139266.1", "names": {"protein_id": "KAF5139266.1", "cluster_role": "hit_required"}, "start": 21448, "end": 22437, "strand": 1, "sequence": "ATGGGCGCCTTTCCTCCCCCCATTGACCCGTCTTATATCCCCTCCGTCTCTCTGACAAGGCTCCCCGCGACGGCACCAACCGCCGACATCATCACCGTGCTGGAGCGCGACGGAGCGCTCATCTTGGTCGACCTCGTGTGTCCCCAAGATGTGGCGGCCATCAACGCCGAGATCGAGCCCTACATCCAAAAGGCCAGGGCGGAAAGCCACGAGGCGTACGACCTGATCCCCAAGCAGACCATCATGGTCCCCGGCGTCGTGGGCAAGTCGCCGACAATGGCGAGGATGGCCGAGCTCGACGTCATCGACACGCTGCGCACGCGGGTGCTGCAGAGAAAGTGCACCGCGACGTGGGAGGACCGCACCGAGGACTTCTCCATCGACCCTCTGCTCAACAGCAGCCTGACGTACCACATCAGCTACGGCGGTCCGCGGCAGAGGCTGCACCGGGACGACATGATTCACGGCATCTACCACCGCGGCGGCGAGTACAGCCTGTCTGACGAGACGATGCTCGGCTTCATGATTGCTGGGTCCAAGACGACAAGGGAGAATGGAGCGACCATGGCCATTCCCGGCTCGCATAAATGGGATCATGCGCGGGTGCCGCAGGTCGACGAGGTTTGCTTCGCGGGTGAGTCTCTGAGATGCCTTTTGTCCATGGTGCCAGATGTGCTAATGTTGATGGGATCGTGACAGAGATGGAGCCGGGCTCGGCGTTGGTGTTTCTGGGGACCGTGTATCACGGCGCGGGGCATAACTCGGTGCCGGACCAGGTGCGCAAGATATACGGCCTGTTTTTTATCCCGGGGACGCTGCGCCCCGAGGAGAATCAGTTTCTGGCCATTCCGAGGAGTAAAGTGCTGGGGATGAGTGACAAGATGCTCTCGCTTCTTGGGTATAAGAAGCCGGGTACCTGGCTGGGCATTGTGAATAACGGCGACCCGGCGGAAAACCTTGCCGAGGTTCTGGGCATGGCCAACTCGTGA", "translation": "MGAFPPPIDPSYIPSVSLTRLPATAPTADIITVLERDGALILVDLVCPQDVAAINAEIEPYIQKARAESHEAYDLIPKQTIMVPGVVGKSPTMARMAELDVIDTLRTRVLQRKCTATWEDRTEDFSIDPLLNSSLTYHISYGGPRQRLHRDDMIHGIYHRGGEYSLSDETMLGFMIAGSKTTRENGATMAIPGSHKWDHARVPQVDEVCFAEMEPGSALVFLGTVYHGAGHNSVPDQVRKIYGLFFIPGTLRPEENQFLAIPRSKVLGMSDKMLSLLGYKKPGTWLGIVNNGDPAENLAEVLGMANS"}, "target": {"uid": "8bb8766e-8b28-456c-86ca-669233046126", "label": "KAI1880470.1", "names": {"protein_id": "KAI1880470.1", "cluster_role": "hit_required"}, "start": 15913, "end": 16929, "strand": 1, "sequence": "ATGGATCGAAATGAGAAAGAAGAAAAGGCTTCTGCTCCACGTCTGATTCCTCCCATTGATGGTTCATATCACCCATCTAGAGCCATCACGAAGATTCCTGCAACCTCGTCCTTAGAAGATATTCTTGGAGTTCTTGAGCGAGATGGTGGTGTTATCTTGACCGATTTTGTTTCATCACAGACTTTGGACAAGATTGACGAAGAGCTTGAGCCCCACACGAAGCCCATTGCTAATAATGACTCATACGATAACTTCATCGGCAAAAATACTCTTGTCATCCCTGGGCTGGTTGGAAAGTCCGACACCATAGCCAATATCCTGGACACCAATGAGACGATAGAGAAACTTCTCAAAGTAATTCTGGAGGAGAGATACCCTGCAGTTTTTGAGCAGCATACAGAAGACCTTGTAGTTGACCCGTTGTTGAGTATTGCTATGGCATTTTACGTCCGCCATGGCTCTCCGCGTCAGGCATTACACAGAGACGACATGATTTTCTCTAGCAAGCACCACCCAGATATGAAGATCAATGAAGTGGACGGTTTCAGCTGCTTCCTTGCTGGGACCAAAATCACGCGAGAAAACGGCGGGACAATGGTCATTCTAGGCTCCCACAGGTGGGAACATGACAGGCGCGGGAGGCCCGATGAGGTTTCCTTCCTCGGTAAGTTTGATTATTACAAAACTGGTTTATTGTCAGAAGCTCTCTGACATGGTGCCTAGAAATGGAACGAGGGTCTGCATTCATTTTCCTCAGTAACCTGGCTCATGGTGCTGGATACAACACTATCCCTGGCGAGGTCCGGAAGATTCTGAATCTTGTGTTTTGTCGAGGAACTTTGCGTCAAGAGGAGAACCAGTTCTTGTGCAATCCTCGAAGCAAAGTTTTGAAGATGAGCCCTAAGCTGCAAACTCTGCTTGGATTTAAAAAGCCAACAGGTAGTTGGCTAGGCTTAGTTGAAAATGAAGACCCTGCAAAGGACCTTGCTGCTGTTTACGAGAACTTACTTTCATAG", "translation": "MDRNEKEEKASAPRLIPPIDGSYHPSRAITKIPATSSLEDILGVLERDGGVILTDFVSSQTLDKIDEELEPHTKPIANNDSYDNFIGKNTLVIPGLVGKSDTIANILDTNETIEKLLKVILEERYPAVFEQHTEDLVVDPLLSIAMAFYVRHGSPRQALHRDDMIFSSKHHPDMKINEVDGFSCFLAGTKITRENGGTMVILGSHRWEHDRRGRPDEVSFLEMERGSAFIFLSNLAHGAGYNTIPGEVRKILNLVFCRGTLRQEENQFLCNPRSKVLKMSPKLQTLLGFKKPTGSWLGLVENEDPAKDLAAVYENLLS"}, "identity": 0.45794392523364486, "similarity": 0.6199376947040498}, "62a0e429-40c5-481e-99a4-39f6fcb8250c": {"uid": "62a0e429-40c5-481e-99a4-39f6fcb8250c", "query": {"uid": "faa35c8b-75f9-4817-ae15-ab6379ac363d", "label": "KAF5139266.1", "names": {"protein_id": "KAF5139266.1", "cluster_role": "hit_required"}, "start": 21448, "end": 22437, "strand": 1, "sequence": "ATGGGCGCCTTTCCTCCCCCCATTGACCCGTCTTATATCCCCTCCGTCTCTCTGACAAGGCTCCCCGCGACGGCACCAACCGCCGACATCATCACCGTGCTGGAGCGCGACGGAGCGCTCATCTTGGTCGACCTCGTGTGTCCCCAAGATGTGGCGGCCATCAACGCCGAGATCGAGCCCTACATCCAAAAGGCCAGGGCGGAAAGCCACGAGGCGTACGACCTGATCCCCAAGCAGACCATCATGGTCCCCGGCGTCGTGGGCAAGTCGCCGACAATGGCGAGGATGGCCGAGCTCGACGTCATCGACACGCTGCGCACGCGGGTGCTGCAGAGAAAGTGCACCGCGACGTGGGAGGACCGCACCGAGGACTTCTCCATCGACCCTCTGCTCAACAGCAGCCTGACGTACCACATCAGCTACGGCGGTCCGCGGCAGAGGCTGCACCGGGACGACATGATTCACGGCATCTACCACCGCGGCGGCGAGTACAGCCTGTCTGACGAGACGATGCTCGGCTTCATGATTGCTGGGTCCAAGACGACAAGGGAGAATGGAGCGACCATGGCCATTCCCGGCTCGCATAAATGGGATCATGCGCGGGTGCCGCAGGTCGACGAGGTTTGCTTCGCGGGTGAGTCTCTGAGATGCCTTTTGTCCATGGTGCCAGATGTGCTAATGTTGATGGGATCGTGACAGAGATGGAGCCGGGCTCGGCGTTGGTGTTTCTGGGGACCGTGTATCACGGCGCGGGGCATAACTCGGTGCCGGACCAGGTGCGCAAGATATACGGCCTGTTTTTTATCCCGGGGACGCTGCGCCCCGAGGAGAATCAGTTTCTGGCCATTCCGAGGAGTAAAGTGCTGGGGATGAGTGACAAGATGCTCTCGCTTCTTGGGTATAAGAAGCCGGGTACCTGGCTGGGCATTGTGAATAACGGCGACCCGGCGGAAAACCTTGCCGAGGTTCTGGGCATGGCCAACTCGTGA", "translation": "MGAFPPPIDPSYIPSVSLTRLPATAPTADIITVLERDGALILVDLVCPQDVAAINAEIEPYIQKARAESHEAYDLIPKQTIMVPGVVGKSPTMARMAELDVIDTLRTRVLQRKCTATWEDRTEDFSIDPLLNSSLTYHISYGGPRQRLHRDDMIHGIYHRGGEYSLSDETMLGFMIAGSKTTRENGATMAIPGSHKWDHARVPQVDEVCFAEMEPGSALVFLGTVYHGAGHNSVPDQVRKIYGLFFIPGTLRPEENQFLAIPRSKVLGMSDKMLSLLGYKKPGTWLGIVNNGDPAENLAEVLGMANS"}, "target": {"uid": "6498ad74-eeee-4e2f-bfda-74a35a308e2b", "label": "KAI1880473.1", "names": {"protein_id": "KAI1880473.1", "cluster_role": "hit_required"}, "start": 21362, "end": 22356, "strand": 1, "sequence": "ATGAGTGAATTTCCTCCGCCTATTGATCCGTCTTACGTACCGTCCGTCTCTCTGACGAGAGTTCATGCGACGACGTCAATTGAAGACCTAATCGCCGTGCTAGAACGAGATGGTGCCCTTATCCTGACTGACGTTGTTTCAAGTCAAGATATATCTGCGATCAACGACGAACTTGAGCCTTACATTCAGAAGGCTCAGGCTGAAACTCACGCTGCCTATGATTTGATTCCGAGACAAACGGTGATGGTTCCCGGTGTTGTAGGCAAATCACCGACAATGGCCAGGATTGCCGAACTCGAAGTCATTGACAAACTGCGGACCTCAATCTTGCAGAAAAAGTGCACTGCAACCTGGGAAGACCGCATAGAAGAGTTCACCATTGGCCCTCTTTTGAATAGTAGTTTGACATATCATATCAGCTACGGTGGCCCACGTCAGAGATTGCATAGAGATGATATGATCCATGGGATATACCATAGCGCCGAGTACGACTTGGCAAACGAAACGATGCTTGGATTCATGATTGCTGGGTCTAAAACTACCCGCGGGAATGGAGCGACGATGGCTATTCCTGGTTCTCACAAATGGGATCATGCTCGGGCTCCTAGAACTGATGAAGTTTGCTTTGCAGGTAAGTCAATTCTGCTTTTACTCTTTTCTTTTGCACGACAAAGATCATATTTCTAACGAATGTGATAATTTAGAAATGGAACCAGGTTCCGCATTCGTCTTTCTCGGCACAGTCTATCATGGCGCTGGTAATAACTCTGTTCCTGGCCAAGTGCGTAAGCTCTTTGGTTTGTTCTTCATCCAAGGTACATTACGTCCAGAGGAGAATCAGTTTTTGGCAATTCCACGAAGTAAAGTACTCGGAATGAGCGAAAATATGCTCTCCATCCTTGGTTACAAGAAACCAGATACGTGGCTTGGTATTGTGAATAACGGCGATCCGGCAGAGAACCTCGAGGAAGTTCTTCATACAGCTAACTGTTAA", "translation": "MSEFPPPIDPSYVPSVSLTRVHATTSIEDLIAVLERDGALILTDVVSSQDISAINDELEPYIQKAQAETHAAYDLIPRQTVMVPGVVGKSPTMARIAELEVIDKLRTSILQKKCTATWEDRIEEFTIGPLLNSSLTYHISYGGPRQRLHRDDMIHGIYHSAEYDLANETMLGFMIAGSKTTRGNGATMAIPGSHKWDHARAPRTDEVCFAEMEPGSAFVFLGTVYHGAGNNSVPGQVRKLFGLFFIQGTLRPEENQFLAIPRSKVLGMSENMLSILGYKKPDTWLGIVNNGDPAENLEEVLHTANC"}, "identity": 0.8110749185667753, "similarity": 0.8794788273615635}, "2db0c294-2f5b-4c63-a977-f4b5e2d452ef": {"uid": "2db0c294-2f5b-4c63-a977-f4b5e2d452ef", "query": {"uid": "163acd25-df00-4d45-b846-80cb61e9726f", "label": "KAF5139261.1", "names": {"protein_id": "KAF5139261.1", "cluster_role": "hit_required"}, "start": 5000, "end": 6054, "strand": -1, "sequence": "ATGATCAATTCAGACGCACAGTCGGCTCAGAAACAAGTCGAGGTGGAGAAACCCGACGAGAAATACTCTGCTCCACGTCTGTTGGCTCCCATTCCCGACTCGTATCAGCCCGCCAGGGCCATCACCAAGATTCCCGCAACGTCTTCCCTGGAAGACATTCTCGCTATCCTAGAGCGAGACGGCGGTGTTATTCTGACCGATTTCGTTTCCCTACAGGAGTTGGACAAGATTGACGAAGAGCTCGAGCCCTACACAAAGTCGTCCATTGTCGATGATGACTCCTACAACAACTTTATAGGCAAAAAGACGCTCGTCATTCCCGGCCTAGTCGGCAAGTCAGACACTATTGCCAACATTCTCGACACGAATGAAACCATAGACAAGCTGCTCAAGGTAATCCTAGAGGAGAGGTACCCTGCCGTTTTCGAGCAGCACACCGAGGAGCTCGTCGTGGACCCGTTGCTAAGTATCTGCATGGGCTTCCACGTCGGCCACGGCTCTCCGCGCCAAGCCCTACACAGAGACGACATGATCTTCTCCAGCAAGCATCGCCCCAATATGAAGATTAACGAAGTAGACGGCTTCAGCTGCTTCCTCGCCGGGACTAGGATCACGCGCGAAAACGGCGGCACAATGGTCATTCTCGGTTCCCACAAGTGGGAGCACGATAGACGCGGCAGGCCCGATGAAGTTTCCTTCCTTGGTAAGGCTCTGTTATACAAGGCGCTTTTATTTCTCGGGGCTAACTGCGTGGCATGTAGAAATGGAGCGCGGCTCTGCGTTTATTTTTCTTAGCACCCTCGCTCACGGCGCGGGATATAATACTATTCCTGGCGAGGTGCGCAAGATTACGAATCTCGTATTTTGCCGGGGGACTCTGCGGACGGAGGAGAACCAGTTCTTGTGTGTGCCCCGGAGTAAGGTGCTGAAGATGAGTCCCAAGATGCAGACTTTGCTGGGGTTTAAGAAGCCGGCGGGCAGTTGGTTGGGAATGGTGGAGAATGAAGACCCTGCCAAGGATCTTGAGGCTATCTATGAGAGGATGCTCAAGTAA", "translation": "MINSDAQSAQKQVEVEKPDEKYSAPRLLAPIPDSYQPARAITKIPATSSLEDILAILERDGGVILTDFVSLQELDKIDEELEPYTKSSIVDDDSYNNFIGKKTLVIPGLVGKSDTIANILDTNETIDKLLKVILEERYPAVFEQHTEELVVDPLLSICMGFHVGHGSPRQALHRDDMIFSSKHRPNMKINEVDGFSCFLAGTRITRENGGTMVILGSHKWEHDRRGRPDEVSFLEMERGSAFIFLSTLAHGAGYNTIPGEVRKITNLVFCRGTLRTEENQFLCVPRSKVLKMSPKMQTLLGFKKPAGSWLGMVENEDPAKDLEAIYERMLK"}, "target": {"uid": "aa15f16d-54af-497b-a683-d14cc40b02e6", "label": "XP_049166464.1", "names": {"protein_id": "XP_049166464.1", "cluster_role": "hit_required"}, "start": 16738, "end": 17754, "strand": 1, "sequence": "ATGGATCGAAATGAGAAAGAAGAAAAGGCTTCTGCTCCACGTCTGATTCCTCCCATTGATGGTTCATATCACCCATCTAGAGCCATCACGAAGATTCCTGCAACCTCGTCCTTAGAAGATATTCTTGGAGTTCTTGAGCGAGATGGTGGTGTTATCTTGACCGATTTTGTTTCATCACAGACTTTGGACAAGATTGACGAAGAGCTTGAGCCCCACACGAAGCCCATTGCTAATAATGACTCATACGATAACTTCATCGGCAAAAATACTCTTGTCATCCCTGGGCTGGTTGGAAAGTCCGACACCATAGCCAATATCCTGGACACCAATGAGACGATAGAGAAACTTCTCAAAGTAATTCTGGAGGAGAGATACCCTGCAGTTTTTGAGCAGCATACAGAAGACCTTGTAGTTGACCCGTTGTTGAGTATTGCTATGGCATTTTACGTCCGCCATGGCTCTCCACGTCAGGCATTACACAGAGACGACATGATTTTCTCTAGCAAGCACCACCCAGATATGAAGATCAATGAAGTGGACGGTTTCAGCTGCTTCCTTGCTGGGACCAAAATCACGCGAGAAAACGGCGGTACAATGGTCATTCTAGGCTCCCACAGGTGGGAACATGACAGGCGCGGGAGGCCCGATGAGGTTTCCTTCCTCGGTAAGTTTGATTATTACAAAACTGGTTTATTGTCGGAAGCTCTCTGACATGGTGCCTAGAAATGGAACGAGGGTCTGCATTCATTTTCCTCAGTAACCTGGCTCATGGTGCTGGATACAACACTATCCCTGGCGAGGTCCGGAAGATTCTGAATCTTGTGTTTTGTCGAGGAACTTTGCGTCAAGAGGAGAACCAGTTCTTGTGCAATCCTCGAAGCAAAGTTTTGAAGATGAGCCCTAAGCTGCAAACTCTGCTTGGGTTTAAAAAGCCAGCAGGTAGTTGGCTAGGCTTAGTTGAAAATGAAGACCCTGCAAAGGACCTTGCTGCTGTTTACGAGAACTTACTTTCATAG", "translation": "MDRNEKEEKASAPRLIPPIDGSYHPSRAITKIPATSSLEDILGVLERDGGVILTDFVSSQTLDKIDEELEPHTKPIANNDSYDNFIGKNTLVIPGLVGKSDTIANILDTNETIEKLLKVILEERYPAVFEQHTEDLVVDPLLSIAMAFYVRHGSPRQALHRDDMIFSSKHHPDMKINEVDGFSCFLAGTKITRENGGTMVILGSHRWEHDRRGRPDEVSFLEMERGSAFIFLSNLAHGAGYNTIPGEVRKILNLVFCRGTLRQEENQFLCNPRSKVLKMSPKLQTLLGFKKPAGSWLGLVENEDPAKDLAAVYENLLS"}, "identity": 0.824773413897281, "similarity": 0.879154078549849}, "734caef3-f1b1-491d-897b-883dfeaa0b5a": {"uid": "734caef3-f1b1-491d-897b-883dfeaa0b5a", "query": {"uid": "163acd25-df00-4d45-b846-80cb61e9726f", "label": "KAF5139261.1", "names": {"protein_id": "KAF5139261.1", "cluster_role": "hit_required"}, "start": 5000, "end": 6054, "strand": -1, "sequence": "ATGATCAATTCAGACGCACAGTCGGCTCAGAAACAAGTCGAGGTGGAGAAACCCGACGAGAAATACTCTGCTCCACGTCTGTTGGCTCCCATTCCCGACTCGTATCAGCCCGCCAGGGCCATCACCAAGATTCCCGCAACGTCTTCCCTGGAAGACATTCTCGCTATCCTAGAGCGAGACGGCGGTGTTATTCTGACCGATTTCGTTTCCCTACAGGAGTTGGACAAGATTGACGAAGAGCTCGAGCCCTACACAAAGTCGTCCATTGTCGATGATGACTCCTACAACAACTTTATAGGCAAAAAGACGCTCGTCATTCCCGGCCTAGTCGGCAAGTCAGACACTATTGCCAACATTCTCGACACGAATGAAACCATAGACAAGCTGCTCAAGGTAATCCTAGAGGAGAGGTACCCTGCCGTTTTCGAGCAGCACACCGAGGAGCTCGTCGTGGACCCGTTGCTAAGTATCTGCATGGGCTTCCACGTCGGCCACGGCTCTCCGCGCCAAGCCCTACACAGAGACGACATGATCTTCTCCAGCAAGCATCGCCCCAATATGAAGATTAACGAAGTAGACGGCTTCAGCTGCTTCCTCGCCGGGACTAGGATCACGCGCGAAAACGGCGGCACAATGGTCATTCTCGGTTCCCACAAGTGGGAGCACGATAGACGCGGCAGGCCCGATGAAGTTTCCTTCCTTGGTAAGGCTCTGTTATACAAGGCGCTTTTATTTCTCGGGGCTAACTGCGTGGCATGTAGAAATGGAGCGCGGCTCTGCGTTTATTTTTCTTAGCACCCTCGCTCACGGCGCGGGATATAATACTATTCCTGGCGAGGTGCGCAAGATTACGAATCTCGTATTTTGCCGGGGGACTCTGCGGACGGAGGAGAACCAGTTCTTGTGTGTGCCCCGGAGTAAGGTGCTGAAGATGAGTCCCAAGATGCAGACTTTGCTGGGGTTTAAGAAGCCGGCGGGCAGTTGGTTGGGAATGGTGGAGAATGAAGACCCTGCCAAGGATCTTGAGGCTATCTATGAGAGGATGCTCAAGTAA", "translation": "MINSDAQSAQKQVEVEKPDEKYSAPRLLAPIPDSYQPARAITKIPATSSLEDILAILERDGGVILTDFVSLQELDKIDEELEPYTKSSIVDDDSYNNFIGKKTLVIPGLVGKSDTIANILDTNETIDKLLKVILEERYPAVFEQHTEELVVDPLLSICMGFHVGHGSPRQALHRDDMIFSSKHRPNMKINEVDGFSCFLAGTRITRENGGTMVILGSHKWEHDRRGRPDEVSFLEMERGSAFIFLSTLAHGAGYNTIPGEVRKITNLVFCRGTLRTEENQFLCVPRSKVLKMSPKMQTLLGFKKPAGSWLGMVENEDPAKDLEAIYERMLK"}, "target": {"uid": "146598b3-bc2f-44c8-ad56-0b5d2fcc3680", "label": "XP_049166466.1", "names": {"protein_id": "XP_049166466.1", "cluster_role": "hit_required"}, "start": 22189, "end": 23183, "strand": 1, "sequence": "ATGAGTGAATTTCCTCCGCCTATTGATCCGTCTTACGTACCGTCCGTCTCTCTGACGAGAGTTCATGCGACGACGTCAATTGAAGACCTAATCGCCGTGCTAGAACGAGATGGTGCCCTTATCCTGACTGACGTTGTTTCAAGTCAAGATATATCTGCGATCAACGACGAACTTGAGCCTTACATTCAGAAGGCTCAGGCTGAAACTCACGCTGCCTATGATTTGATTCCGAGACAAACGGTGATGGTTCCCGGTGTTGTAGGCAAATCACCGACAATGGCCAGGATTGCCGAACTCGAAGTCATTGACAAACTGCGGACCTCAATCTTGCAGAAAAAGTGCACTGCAACCTGGGAAGACCGGATAGAAGAGTTCACCATTGGCCCTCTTTTGAACAGCAGTTTGACATATCATATCAGCTACGGTGGCCCACGTCAGAGATTGCATAGAGATGATATGATCCATGGGATATACCATAGCGCCGAGTACGACTTGGCAGACGAAACGATGCTTGGATTCATGATTGCTGGGTCTAAAACTACCCGCGAGAATGGAGCGACGATGGCTATTCCTGGTTCTCACAAATGGGATCATGCTCGGGCTCCTAGAACTGATGAAGTTTGCTTTGCAGGTAAGTCAATTCTGCTTTTACTCTTTTCTTTTGCACGAGAAAGATCATATTTCTAACGAATGTGATAATTTAGAAATGGAACCAGGTTCCGCATTCGTCTTTCTCGGCACGGTCTATCATGGCGCTGGTAATAACTCTGTTCCTGGCCAAGTGCGTAAGCTCTTTGGTTTGTTCTTCATCCAAGGTACATTACGTCCAGAGGAGAATCAGTTTTTGGCAATTCCACGAAGTAAAGTACTCGGAATGAGCGAAAAGATGCTCTCCATTCTTGGTTACAAGAAACCAGATACGTGGCTTGGTATTGTGAATAACGGCGATCCGGCAGAGAACCTCGAGGAAGTTCTTCATACAGCTAACTGTTAA", "translation": "MSEFPPPIDPSYVPSVSLTRVHATTSIEDLIAVLERDGALILTDVVSSQDISAINDELEPYIQKAQAETHAAYDLIPRQTVMVPGVVGKSPTMARIAELEVIDKLRTSILQKKCTATWEDRIEEFTIGPLLNSSLTYHISYGGPRQRLHRDDMIHGIYHSAEYDLADETMLGFMIAGSKTTRENGATMAIPGSHKWDHARAPRTDEVCFAEMEPGSAFVFLGTVYHGAGNNSVPGQVRKLFGLFFIQGTLRPEENQFLAIPRSKVLGMSEKMLSILGYKKPDTWLGIVNNGDPAENLEEVLHTANC"}, "identity": 0.45317220543806647, "similarity": 0.6193353474320241}, "87fbe8e7-5ab0-4ff3-89d9-b5ce7f0b9584": {"uid": "87fbe8e7-5ab0-4ff3-89d9-b5ce7f0b9584", "query": {"uid": "c7be1af3-4db4-4982-a1b4-9a620aa6d244", "label": "KAF5139264.1", "names": {"protein_id": "KAF5139264.1", "cluster_role": "hit_required"}, "start": 17433, "end": 18567, "strand": 1, "sequence": "ATGGTCGTCGTTGCCGTTGCCGGCGGCACAGGCGGCGTCGGGCGCACCGTACTGGATGCCATTGCAAAATCGGGCCAACACCAAGCCATTGTGCTTTCAAGGACAGTAAGCCTCCCGGTGCCGTCCTGTTCATGTAGCAAGGAAACTCACACTTTTCAGACCTCAGTTTCTACCGCAGTTGACGAACCGAATCGGTTTGCGGTAGATTACAACAGTGTGGAGCAGATGAAGCAGATTCTGCAAGAGAATAATGTTCAAGTCGTTGTGTCAGCCCTGCTTCTCGTTGATGAAGCCGTTGCCCAGTCGCAGATCAACCTGATCCGGGCCGCGGCTCAATCAGGAACCGTAACCAAATTCATTCCTAGCGAGTACTATATCGATTTCCATGCCCCAATCCCGTACGTTTCCCTCCAGTCGATTCTGTCAAGGCAGCGGTTCTCACTCTTTTCCACTAGCGGCGCTGACCTGTTTACCAACTTTCAACTCGAGGCCGAAGCTGAGCTCGCGCGCCATGCACAGTTGACATGGACACTTATCAGGGTCGGCATCTTCCTTGATCACTTGACGATGCCGCATAACCCCAAGACAACCTACATTACCCCATTCTGGGTATTTGTCGACATTGACCACGAGCAATGCGTCTTTCCGGGCGACGGGTCACAGCCTCTTGTACTCACGCACTCGCAAGACCTCGCGGCATACATTGAGCGTCTGGTAGGTCTGCCGGCTGAGAATTGGCCGCGTGAATCTGTCGTCGCGTCAAACAAGCTTCTGGTAAAAGACCTCGAATCGCTTGTGAACAAGGTCACCGGTACATAGCCAGTATCTAGAAAGCACATATCCACGCTGCTGACATGTATACCAGGGAAAAAATTCAAAGTCGCGTATGACTCGGTGGAAGACATTCACAAGGGTCACATCACACAACTGCCTTCTAACACGGCCGTGTTTCAGGATTCGGCCAAGGGGGAAATGTTTCGCGACGTCGAGCGCCAGGTCATGCTTTCCATGTTGAGCGGAGCGCACGACTTGCCCGGCAAGAACCTCGCTGAGCTTTTTCCAGAGGTTCAAACGACGGATATTGAAGACTTTTTCAGGGCGGGCTGGACGCTCAAGCAGAGCAGAGCACCGTAG", "translation": "MVVVAVAGGTGGVGRTVLDAIAKSGQHQAIVLSRTTSVSTAVDEPNRFAVDYNSVEQMKQILQENNVQVVVSALLLVDEAVAQSQINLIRAAAQSGTVTKFIPSEYYIDFHAPIPYVSLQSILSRQRFSLFSTSGADLFTNFQLEAEAELARHAQLTWTLIRVGIFLDHLTMPHNPKTTYITPFWVFVDIDHEQCVFPGDGSQPLVLTHSQDLAAYIERLVGLPAENWPRESVVASNKLLVKDLESLVNKVTGKKFKVAYDSVEDIHKGHITQLPSNTAVFQDSAKGEMFRDVERQVMLSMLSGAHDLPGKNLAELFPEVQTTDIEDFFRAGWTLKQSRAP"}, "target": {"uid": "9b8fd693-ef20-44f7-9545-19786807c9a8", "label": "XP_049166463.1", "names": {"protein_id": "XP_049166463.1", "cluster_role": "hit_required"}, "start": 5000, "end": 6139, "strand": -1, "sequence": "ATGGTGGTTGTTGCTGTAGCTGGTGGGACTGGAACAGTCGGCCGTACCATAGTGGACTTTATGGTTCATTCGGGCAAACACAACGTCTTTGTGCTTACCAGAGGGGTGAGAGATACTTCATATTCTTCAGGAAGCAACTGACGACCCTTTTCTCCAGGTTCTAGGGCCCACCTTCAACAAGTTGGCGACAAGTTTGTCGATAGACTACAACAATGTCAATCATATCAAGCATACTCTTCAAGAGAACAGCATTGAGGTTGTCGTATCAGCTCTGCTTCTATTCAATGAGGCAGCGTTCAAGTCACAGATCAATTTGATCCGTGGTGCTGCTGAATCAACGACTGTGACCAAGTTCATCCCCTCTGAGTATCACATTAACTTCGAACGTTCGATCAAGTGGGGCGCCTTCCCAAACAAGTAGACTGACACCTAACTTATGTTTTATAGCGGTATTGATATTTTATCCAGACCATACCAAATTGAATCCGTACGTGAGCTTGAGCGCCATCCCCGGCTCGCTTGGACTCTCATCCGTAATGGTCTGTTCATGGACTACCTAGGCATGCCCTTCCACGCCAAGCCAACACATCTTATGTCCTGGTGCATATTCCTCGACTTGGAGCAGGAGACCTGCGTCTTCCCTGGAGATGGAGAACAGACCATGATATTCACCCACTCCACTGACCTTGCTGCATATGTCAACTGCCTCATCGATATGCCAGCCGGTAATTGGCCGCGTGAATCGCTCATTATGCCGTGCCGGATACGACTAAAAGACCTGGCCCGGATCATGGAGAATATCACGGGTAAATGCTACCTTGATCTAGACCGCAGGCTCCTTATGTCACCAGATTCTAACTCGGGTGTCAGGCCGAGATTTTCGAGTAACGTATGACTCGACTGACGCCATTTACAATGGTCAGATAACGCAGCTTCCGGCGAATAAAAAACTCTTTTCTGACCCATTTTGGGGCCCGCTTTACCAGCTAGTGGAAAAGGAAGTCGTATACACACTCTTAAGTGATGGGTACGACTTGAGTGGACAAAACCTTGCTGATCTCTTTCCTGGCGTTACGCCCACTGACTTGGAAGATTTTCTGAGGCAGAGTTGGAAACTGAAGGAAGAGAAGAAGCTGTAG", "translation": "MVVVAVAGGTGTVGRTIVDFMVHSGKHNVFVLTRGVLGPTFNKLATSLSIDYNNVNHIKHTLQENSIEVVVSALLLFNEAAFKSQINLIRGAAESTTVTKFIPSEYHINFERSIKWGAFPNKPYQIESVRELERHPRLAWTLIRNGLFMDYLGMPFHAKPTHLMSWCIFLDLEQETCVFPGDGEQTMIFTHSTDLAAYVNCLIDMPAGNWPRESLIMPCRIRLKDLARIMENITGRDFRVTYDSTDAIYNGQITQLPANKKLFSDPFWGPLYQLVEKEVVYTLLSDGYDLSGQNLADLFPGVTPTDLEDFLRQSWKLKEEKKL"}, "identity": 0.47230320699708456, "similarity": 0.6239067055393586}, "cfe5cbb7-a794-42c9-b37d-f1857d6cb267": {"uid": "cfe5cbb7-a794-42c9-b37d-f1857d6cb267", "query": {"uid": "faa35c8b-75f9-4817-ae15-ab6379ac363d", "label": "KAF5139266.1", "names": {"protein_id": "KAF5139266.1", "cluster_role": "hit_required"}, "start": 21448, "end": 22437, "strand": 1, "sequence": "ATGGGCGCCTTTCCTCCCCCCATTGACCCGTCTTATATCCCCTCCGTCTCTCTGACAAGGCTCCCCGCGACGGCACCAACCGCCGACATCATCACCGTGCTGGAGCGCGACGGAGCGCTCATCTTGGTCGACCTCGTGTGTCCCCAAGATGTGGCGGCCATCAACGCCGAGATCGAGCCCTACATCCAAAAGGCCAGGGCGGAAAGCCACGAGGCGTACGACCTGATCCCCAAGCAGACCATCATGGTCCCCGGCGTCGTGGGCAAGTCGCCGACAATGGCGAGGATGGCCGAGCTCGACGTCATCGACACGCTGCGCACGCGGGTGCTGCAGAGAAAGTGCACCGCGACGTGGGAGGACCGCACCGAGGACTTCTCCATCGACCCTCTGCTCAACAGCAGCCTGACGTACCACATCAGCTACGGCGGTCCGCGGCAGAGGCTGCACCGGGACGACATGATTCACGGCATCTACCACCGCGGCGGCGAGTACAGCCTGTCTGACGAGACGATGCTCGGCTTCATGATTGCTGGGTCCAAGACGACAAGGGAGAATGGAGCGACCATGGCCATTCCCGGCTCGCATAAATGGGATCATGCGCGGGTGCCGCAGGTCGACGAGGTTTGCTTCGCGGGTGAGTCTCTGAGATGCCTTTTGTCCATGGTGCCAGATGTGCTAATGTTGATGGGATCGTGACAGAGATGGAGCCGGGCTCGGCGTTGGTGTTTCTGGGGACCGTGTATCACGGCGCGGGGCATAACTCGGTGCCGGACCAGGTGCGCAAGATATACGGCCTGTTTTTTATCCCGGGGACGCTGCGCCCCGAGGAGAATCAGTTTCTGGCCATTCCGAGGAGTAAAGTGCTGGGGATGAGTGACAAGATGCTCTCGCTTCTTGGGTATAAGAAGCCGGGTACCTGGCTGGGCATTGTGAATAACGGCGACCCGGCGGAAAACCTTGCCGAGGTTCTGGGCATGGCCAACTCGTGA", "translation": "MGAFPPPIDPSYIPSVSLTRLPATAPTADIITVLERDGALILVDLVCPQDVAAINAEIEPYIQKARAESHEAYDLIPKQTIMVPGVVGKSPTMARMAELDVIDTLRTRVLQRKCTATWEDRTEDFSIDPLLNSSLTYHISYGGPRQRLHRDDMIHGIYHRGGEYSLSDETMLGFMIAGSKTTRENGATMAIPGSHKWDHARVPQVDEVCFAEMEPGSALVFLGTVYHGAGHNSVPDQVRKIYGLFFIPGTLRPEENQFLAIPRSKVLGMSDKMLSLLGYKKPGTWLGIVNNGDPAENLAEVLGMANS"}, "target": {"uid": "aa15f16d-54af-497b-a683-d14cc40b02e6", "label": "XP_049166464.1", "names": {"protein_id": "XP_049166464.1", "cluster_role": "hit_required"}, "start": 16738, "end": 17754, "strand": 1, "sequence": "ATGGATCGAAATGAGAAAGAAGAAAAGGCTTCTGCTCCACGTCTGATTCCTCCCATTGATGGTTCATATCACCCATCTAGAGCCATCACGAAGATTCCTGCAACCTCGTCCTTAGAAGATATTCTTGGAGTTCTTGAGCGAGATGGTGGTGTTATCTTGACCGATTTTGTTTCATCACAGACTTTGGACAAGATTGACGAAGAGCTTGAGCCCCACACGAAGCCCATTGCTAATAATGACTCATACGATAACTTCATCGGCAAAAATACTCTTGTCATCCCTGGGCTGGTTGGAAAGTCCGACACCATAGCCAATATCCTGGACACCAATGAGACGATAGAGAAACTTCTCAAAGTAATTCTGGAGGAGAGATACCCTGCAGTTTTTGAGCAGCATACAGAAGACCTTGTAGTTGACCCGTTGTTGAGTATTGCTATGGCATTTTACGTCCGCCATGGCTCTCCACGTCAGGCATTACACAGAGACGACATGATTTTCTCTAGCAAGCACCACCCAGATATGAAGATCAATGAAGTGGACGGTTTCAGCTGCTTCCTTGCTGGGACCAAAATCACGCGAGAAAACGGCGGTACAATGGTCATTCTAGGCTCCCACAGGTGGGAACATGACAGGCGCGGGAGGCCCGATGAGGTTTCCTTCCTCGGTAAGTTTGATTATTACAAAACTGGTTTATTGTCGGAAGCTCTCTGACATGGTGCCTAGAAATGGAACGAGGGTCTGCATTCATTTTCCTCAGTAACCTGGCTCATGGTGCTGGATACAACACTATCCCTGGCGAGGTCCGGAAGATTCTGAATCTTGTGTTTTGTCGAGGAACTTTGCGTCAAGAGGAGAACCAGTTCTTGTGCAATCCTCGAAGCAAAGTTTTGAAGATGAGCCCTAAGCTGCAAACTCTGCTTGGGTTTAAAAAGCCAGCAGGTAGTTGGCTAGGCTTAGTTGAAAATGAAGACCCTGCAAAGGACCTTGCTGCTGTTTACGAGAACTTACTTTCATAG", "translation": "MDRNEKEEKASAPRLIPPIDGSYHPSRAITKIPATSSLEDILGVLERDGGVILTDFVSSQTLDKIDEELEPHTKPIANNDSYDNFIGKNTLVIPGLVGKSDTIANILDTNETIEKLLKVILEERYPAVFEQHTEDLVVDPLLSIAMAFYVRHGSPRQALHRDDMIFSSKHHPDMKINEVDGFSCFLAGTKITRENGGTMVILGSHRWEHDRRGRPDEVSFLEMERGSAFIFLSNLAHGAGYNTIPGEVRKILNLVFCRGTLRQEENQFLCNPRSKVLKMSPKLQTLLGFKKPAGSWLGLVENEDPAKDLAAVYENLLS"}, "identity": 0.45794392523364486, "similarity": 0.6199376947040498}, "8931c067-6b1b-441f-a464-e7081aafeb2a": {"uid": "8931c067-6b1b-441f-a464-e7081aafeb2a", "query": {"uid": "faa35c8b-75f9-4817-ae15-ab6379ac363d", "label": "KAF5139266.1", "names": {"protein_id": "KAF5139266.1", "cluster_role": "hit_required"}, "start": 21448, "end": 22437, "strand": 1, "sequence": "ATGGGCGCCTTTCCTCCCCCCATTGACCCGTCTTATATCCCCTCCGTCTCTCTGACAAGGCTCCCCGCGACGGCACCAACCGCCGACATCATCACCGTGCTGGAGCGCGACGGAGCGCTCATCTTGGTCGACCTCGTGTGTCCCCAAGATGTGGCGGCCATCAACGCCGAGATCGAGCCCTACATCCAAAAGGCCAGGGCGGAAAGCCACGAGGCGTACGACCTGATCCCCAAGCAGACCATCATGGTCCCCGGCGTCGTGGGCAAGTCGCCGACAATGGCGAGGATGGCCGAGCTCGACGTCATCGACACGCTGCGCACGCGGGTGCTGCAGAGAAAGTGCACCGCGACGTGGGAGGACCGCACCGAGGACTTCTCCATCGACCCTCTGCTCAACAGCAGCCTGACGTACCACATCAGCTACGGCGGTCCGCGGCAGAGGCTGCACCGGGACGACATGATTCACGGCATCTACCACCGCGGCGGCGAGTACAGCCTGTCTGACGAGACGATGCTCGGCTTCATGATTGCTGGGTCCAAGACGACAAGGGAGAATGGAGCGACCATGGCCATTCCCGGCTCGCATAAATGGGATCATGCGCGGGTGCCGCAGGTCGACGAGGTTTGCTTCGCGGGTGAGTCTCTGAGATGCCTTTTGTCCATGGTGCCAGATGTGCTAATGTTGATGGGATCGTGACAGAGATGGAGCCGGGCTCGGCGTTGGTGTTTCTGGGGACCGTGTATCACGGCGCGGGGCATAACTCGGTGCCGGACCAGGTGCGCAAGATATACGGCCTGTTTTTTATCCCGGGGACGCTGCGCCCCGAGGAGAATCAGTTTCTGGCCATTCCGAGGAGTAAAGTGCTGGGGATGAGTGACAAGATGCTCTCGCTTCTTGGGTATAAGAAGCCGGGTACCTGGCTGGGCATTGTGAATAACGGCGACCCGGCGGAAAACCTTGCCGAGGTTCTGGGCATGGCCAACTCGTGA", "translation": "MGAFPPPIDPSYIPSVSLTRLPATAPTADIITVLERDGALILVDLVCPQDVAAINAEIEPYIQKARAESHEAYDLIPKQTIMVPGVVGKSPTMARMAELDVIDTLRTRVLQRKCTATWEDRTEDFSIDPLLNSSLTYHISYGGPRQRLHRDDMIHGIYHRGGEYSLSDETMLGFMIAGSKTTRENGATMAIPGSHKWDHARVPQVDEVCFAEMEPGSALVFLGTVYHGAGHNSVPDQVRKIYGLFFIPGTLRPEENQFLAIPRSKVLGMSDKMLSLLGYKKPGTWLGIVNNGDPAENLAEVLGMANS"}, "target": {"uid": "146598b3-bc2f-44c8-ad56-0b5d2fcc3680", "label": "XP_049166466.1", "names": {"protein_id": "XP_049166466.1", "cluster_role": "hit_required"}, "start": 22189, "end": 23183, "strand": 1, "sequence": "ATGAGTGAATTTCCTCCGCCTATTGATCCGTCTTACGTACCGTCCGTCTCTCTGACGAGAGTTCATGCGACGACGTCAATTGAAGACCTAATCGCCGTGCTAGAACGAGATGGTGCCCTTATCCTGACTGACGTTGTTTCAAGTCAAGATATATCTGCGATCAACGACGAACTTGAGCCTTACATTCAGAAGGCTCAGGCTGAAACTCACGCTGCCTATGATTTGATTCCGAGACAAACGGTGATGGTTCCCGGTGTTGTAGGCAAATCACCGACAATGGCCAGGATTGCCGAACTCGAAGTCATTGACAAACTGCGGACCTCAATCTTGCAGAAAAAGTGCACTGCAACCTGGGAAGACCGGATAGAAGAGTTCACCATTGGCCCTCTTTTGAACAGCAGTTTGACATATCATATCAGCTACGGTGGCCCACGTCAGAGATTGCATAGAGATGATATGATCCATGGGATATACCATAGCGCCGAGTACGACTTGGCAGACGAAACGATGCTTGGATTCATGATTGCTGGGTCTAAAACTACCCGCGAGAATGGAGCGACGATGGCTATTCCTGGTTCTCACAAATGGGATCATGCTCGGGCTCCTAGAACTGATGAAGTTTGCTTTGCAGGTAAGTCAATTCTGCTTTTACTCTTTTCTTTTGCACGAGAAAGATCATATTTCTAACGAATGTGATAATTTAGAAATGGAACCAGGTTCCGCATTCGTCTTTCTCGGCACGGTCTATCATGGCGCTGGTAATAACTCTGTTCCTGGCCAAGTGCGTAAGCTCTTTGGTTTGTTCTTCATCCAAGGTACATTACGTCCAGAGGAGAATCAGTTTTTGGCAATTCCACGAAGTAAAGTACTCGGAATGAGCGAAAAGATGCTCTCCATTCTTGGTTACAAGAAACCAGATACGTGGCTTGGTATTGTGAATAACGGCGATCCGGCAGAGAACCTCGAGGAAGTTCTTCATACAGCTAACTGTTAA", "translation": "MSEFPPPIDPSYVPSVSLTRVHATTSIEDLIAVLERDGALILTDVVSSQDISAINDELEPYIQKAQAETHAAYDLIPRQTVMVPGVVGKSPTMARIAELEVIDKLRTSILQKKCTATWEDRIEEFTIGPLLNSSLTYHISYGGPRQRLHRDDMIHGIYHSAEYDLADETMLGFMIAGSKTTRENGATMAIPGSHKWDHARAPRTDEVCFAEMEPGSAFVFLGTVYHGAGNNSVPGQVRKLFGLFFIQGTLRPEENQFLAIPRSKVLGMSEKMLSILGYKKPDTWLGIVNNGDPAENLEEVLHTANC"}, "identity": 0.8208469055374593, "similarity": 0.8859934853420195}, "128947de-2257-4b57-bbe0-713157769e5a": {"uid": "128947de-2257-4b57-bbe0-713157769e5a", "query": {"uid": "163acd25-df00-4d45-b846-80cb61e9726f", "label": "KAF5139261.1", "names": {"protein_id": "KAF5139261.1", "cluster_role": "hit_required"}, "start": 5000, "end": 6054, "strand": -1, "sequence": "ATGATCAATTCAGACGCACAGTCGGCTCAGAAACAAGTCGAGGTGGAGAAACCCGACGAGAAATACTCTGCTCCACGTCTGTTGGCTCCCATTCCCGACTCGTATCAGCCCGCCAGGGCCATCACCAAGATTCCCGCAACGTCTTCCCTGGAAGACATTCTCGCTATCCTAGAGCGAGACGGCGGTGTTATTCTGACCGATTTCGTTTCCCTACAGGAGTTGGACAAGATTGACGAAGAGCTCGAGCCCTACACAAAGTCGTCCATTGTCGATGATGACTCCTACAACAACTTTATAGGCAAAAAGACGCTCGTCATTCCCGGCCTAGTCGGCAAGTCAGACACTATTGCCAACATTCTCGACACGAATGAAACCATAGACAAGCTGCTCAAGGTAATCCTAGAGGAGAGGTACCCTGCCGTTTTCGAGCAGCACACCGAGGAGCTCGTCGTGGACCCGTTGCTAAGTATCTGCATGGGCTTCCACGTCGGCCACGGCTCTCCGCGCCAAGCCCTACACAGAGACGACATGATCTTCTCCAGCAAGCATCGCCCCAATATGAAGATTAACGAAGTAGACGGCTTCAGCTGCTTCCTCGCCGGGACTAGGATCACGCGCGAAAACGGCGGCACAATGGTCATTCTCGGTTCCCACAAGTGGGAGCACGATAGACGCGGCAGGCCCGATGAAGTTTCCTTCCTTGGTAAGGCTCTGTTATACAAGGCGCTTTTATTTCTCGGGGCTAACTGCGTGGCATGTAGAAATGGAGCGCGGCTCTGCGTTTATTTTTCTTAGCACCCTCGCTCACGGCGCGGGATATAATACTATTCCTGGCGAGGTGCGCAAGATTACGAATCTCGTATTTTGCCGGGGGACTCTGCGGACGGAGGAGAACCAGTTCTTGTGTGTGCCCCGGAGTAAGGTGCTGAAGATGAGTCCCAAGATGCAGACTTTGCTGGGGTTTAAGAAGCCGGCGGGCAGTTGGTTGGGAATGGTGGAGAATGAAGACCCTGCCAAGGATCTTGAGGCTATCTATGAGAGGATGCTCAAGTAA", "translation": "MINSDAQSAQKQVEVEKPDEKYSAPRLLAPIPDSYQPARAITKIPATSSLEDILAILERDGGVILTDFVSLQELDKIDEELEPYTKSSIVDDDSYNNFIGKKTLVIPGLVGKSDTIANILDTNETIDKLLKVILEERYPAVFEQHTEELVVDPLLSICMGFHVGHGSPRQALHRDDMIFSSKHRPNMKINEVDGFSCFLAGTRITRENGGTMVILGSHKWEHDRRGRPDEVSFLEMERGSAFIFLSTLAHGAGYNTIPGEVRKITNLVFCRGTLRTEENQFLCVPRSKVLKMSPKMQTLLGFKKPAGSWLGMVENEDPAKDLEAIYERMLK"}, "target": {"uid": "29a520eb-4fcc-48e8-ba32-d424c5736c86", "label": "KAI1840728.1", "names": {"protein_id": "KAI1840728.1", "cluster_role": "hit_required"}, "start": 15926, "end": 16942, "strand": 1, "sequence": "ATGGATCGAAATGAGAAAGAAGAAAAGGCTTCTGCTCCACGTCTGATTCCTCCCATTGATGGTTCATATCACCCATCTAGAGCCATCACGAAGATTCCTGCAACCTCGTCCTTAGAAGATATTCTTGGAGTTCTTGAGCGAGATGGTGGTGTTATCTTGACCGATTTTGTTTCATCACAGACTTTGGACAAGATTGACGAAGAGCTTGAGCCCCACACGAAGCCCATTGCTAATAATGACTCATACGATAACTTCATCGGCAAAAATACTCTTGTCATCCCTGGGCTGGTTGGAAAGTCCGACACCATAGCCAATATCCTGGACACCAATGAGACGATAGAGAAACTTCTCAAAGTAATTCTGGAGGAGAGATACCCTGCAGTTTTTGAGCAGCATACAGAAGACCTTGTAGTTGACCCGTTGTTGAGTATTGCTATGGCATTTTACGTCCGCCATGGCTCTCCGCGTCAGGCATTACACAGAGACGACATGATTTTCTCTAGCAAGCACCACCCAGATATGAAGATCAATGAAGTGGACGGTTTCAGCTGCTTCCTTGCTGGGACCAAAATCACGCGAGAAAACGGCGGGACAATGGTCATTCTAGGCTCCCACAGGTGGGAACATGACAGGCGCGGGAGGCCCGATGAGGTTTCCTTCCTCGGTAAGTTTGATTATTACAAAACTGGTTTATTGTCAGAAGCTCTCTGACATGGTGCCTAGAAATGGAACGAGGGTCTGCATTCATTTTCCTCAGTAACCTGGCTCATGGTGCTGGATACAACACTATCCCTGGCGAGGTCCGGAAGATTCTGAATCTTGTGTTTTGTCGAGGAACTTTGCGTCAAGAGGAGAACCAGTTCTTGTGCAATCCTCGAAGCAAAGTTTTGAAGATGAGCCCTAAGCTGCAAACTCTGCTTGGATTTAAAAAGCCAACAGGTAGTTGGCTAGGCTTAGTTGAAAATGAAGACCCTGCAAAGGACCTTGCTGCTGTTTACGAGAACTTACTTTCATAG", "translation": "MDRNEKEEKASAPRLIPPIDGSYHPSRAITKIPATSSLEDILGVLERDGGVILTDFVSSQTLDKIDEELEPHTKPIANNDSYDNFIGKNTLVIPGLVGKSDTIANILDTNETIEKLLKVILEERYPAVFEQHTEDLVVDPLLSIAMAFYVRHGSPRQALHRDDMIFSSKHHPDMKINEVDGFSCFLAGTKITRENGGTMVILGSHRWEHDRRGRPDEVSFLEMERGSAFIFLSNLAHGAGYNTIPGEVRKILNLVFCRGTLRQEENQFLCNPRSKVLKMSPKLQTLLGFKKPTGSWLGLVENEDPAKDLAAVYENLLS"}, "identity": 0.8217522658610272, "similarity": 0.8761329305135952}, "f365cf2b-99db-4e4e-9b37-7a97b3eee089": {"uid": "f365cf2b-99db-4e4e-9b37-7a97b3eee089", "query": {"uid": "163acd25-df00-4d45-b846-80cb61e9726f", "label": "KAF5139261.1", "names": {"protein_id": "KAF5139261.1", "cluster_role": "hit_required"}, "start": 5000, "end": 6054, "strand": -1, "sequence": "ATGATCAATTCAGACGCACAGTCGGCTCAGAAACAAGTCGAGGTGGAGAAACCCGACGAGAAATACTCTGCTCCACGTCTGTTGGCTCCCATTCCCGACTCGTATCAGCCCGCCAGGGCCATCACCAAGATTCCCGCAACGTCTTCCCTGGAAGACATTCTCGCTATCCTAGAGCGAGACGGCGGTGTTATTCTGACCGATTTCGTTTCCCTACAGGAGTTGGACAAGATTGACGAAGAGCTCGAGCCCTACACAAAGTCGTCCATTGTCGATGATGACTCCTACAACAACTTTATAGGCAAAAAGACGCTCGTCATTCCCGGCCTAGTCGGCAAGTCAGACACTATTGCCAACATTCTCGACACGAATGAAACCATAGACAAGCTGCTCAAGGTAATCCTAGAGGAGAGGTACCCTGCCGTTTTCGAGCAGCACACCGAGGAGCTCGTCGTGGACCCGTTGCTAAGTATCTGCATGGGCTTCCACGTCGGCCACGGCTCTCCGCGCCAAGCCCTACACAGAGACGACATGATCTTCTCCAGCAAGCATCGCCCCAATATGAAGATTAACGAAGTAGACGGCTTCAGCTGCTTCCTCGCCGGGACTAGGATCACGCGCGAAAACGGCGGCACAATGGTCATTCTCGGTTCCCACAAGTGGGAGCACGATAGACGCGGCAGGCCCGATGAAGTTTCCTTCCTTGGTAAGGCTCTGTTATACAAGGCGCTTTTATTTCTCGGGGCTAACTGCGTGGCATGTAGAAATGGAGCGCGGCTCTGCGTTTATTTTTCTTAGCACCCTCGCTCACGGCGCGGGATATAATACTATTCCTGGCGAGGTGCGCAAGATTACGAATCTCGTATTTTGCCGGGGGACTCTGCGGACGGAGGAGAACCAGTTCTTGTGTGTGCCCCGGAGTAAGGTGCTGAAGATGAGTCCCAAGATGCAGACTTTGCTGGGGTTTAAGAAGCCGGCGGGCAGTTGGTTGGGAATGGTGGAGAATGAAGACCCTGCCAAGGATCTTGAGGCTATCTATGAGAGGATGCTCAAGTAA", "translation": "MINSDAQSAQKQVEVEKPDEKYSAPRLLAPIPDSYQPARAITKIPATSSLEDILAILERDGGVILTDFVSLQELDKIDEELEPYTKSSIVDDDSYNNFIGKKTLVIPGLVGKSDTIANILDTNETIDKLLKVILEERYPAVFEQHTEELVVDPLLSICMGFHVGHGSPRQALHRDDMIFSSKHRPNMKINEVDGFSCFLAGTRITRENGGTMVILGSHKWEHDRRGRPDEVSFLEMERGSAFIFLSTLAHGAGYNTIPGEVRKITNLVFCRGTLRTEENQFLCVPRSKVLKMSPKMQTLLGFKKPAGSWLGMVENEDPAKDLEAIYERMLK"}, "target": {"uid": "d6805a4c-127d-4587-8617-0fd70c2d4abd", "label": "KAI1840731.1", "names": {"protein_id": "KAI1840731.1", "cluster_role": "hit_required"}, "start": 21375, "end": 22369, "strand": 1, "sequence": "ATGAGTGAATTTCCTCCGCCTATTGATCCGTCTTACGTACCGTCCGTCTCTCTGACGAGAGTTCATGCGACGACGTCAATTGAAGACCTAATCGCCGTGCTAGAACGAGATGGTGCCCTTATCCTGACTGACGTTGTTTCAAGTCAAGATATATCTGCGATCAACGACGAACTTGAGCCTTACATTCAGAAGGCTCAGGCTGAAACTCACGCTGCCTATGATTTGATTCCGAGACAAACGGTGATGGTTCCCGGTGTTGTAGGCAAATCACCGACAATGGCCAGGATTGCCGAACTCGAAGTCATTGACAAACTGCGGACCTCAATCTTGCAGAAAAAGTGCACTGCAACCTGGGAAGACCGGATAGAAGAGTTCACCATTGGCCCTCTTCTGAATAGTAGTTTGACATATCATATCAGCTACGGTGGCCCACGTCAGAGATTGCATAGAGATGATATGATCCATGGGATATACCATAGCGCCGAGTACGACTTGGCAAACGAAACGATGCTTGGATTCATGATTGCTGGGTCTAAAACTACCCGCGGGAATGGAGCGACGATGGCTATTCCTGGTTCTCACAAATGGGATCATGCTCGGGCTCCTAGAACTGATGAAGTTTGCTTTGCAGGTAAGTCAATTCTGCTTTTACTCTTTTCTTTTGCACGACAAAGATCATATTTCTAACGAATGTGATAATTTAGAAATGGAACCAGGTTCTGCATTCGTCTTTCTCGGCACAGTCTATCATGGCGCTGGTAATAACTCTGTTCCTGGCCAAGTGCGTAAGCTCTTTGGTTTGTTCTTCATCCAAGGTACATTACGTCCAGAGGAGAATCAGTTTTTGGCAATTCCACGAAGTAATGTACTCGGAATGAGCGAAAATATGCTCTCCATCCTTGGTTACAAGAAACCAGATACGTGGCTTGGTATTGTGAATAACGGCGATCCGGCAGAGAACCTCGAGGAAGTTCTTCATACAGCTAACTGTTAA", "translation": "MSEFPPPIDPSYVPSVSLTRVHATTSIEDLIAVLERDGALILTDVVSSQDISAINDELEPYIQKAQAETHAAYDLIPRQTVMVPGVVGKSPTMARIAELEVIDKLRTSILQKKCTATWEDRIEEFTIGPLLNSSLTYHISYGGPRQRLHRDDMIHGIYHSAEYDLANETMLGFMIAGSKTTRGNGATMAIPGSHKWDHARAPRTDEVCFAEMEPGSAFVFLGTVYHGAGNNSVPGQVRKLFGLFFIQGTLRPEENQFLAIPRSNVLGMSENMLSILGYKKPDTWLGIVNNGDPAENLEEVLHTANC"}, "identity": 0.44410876132930516, "similarity": 0.6102719033232629}, "21fa5802-59b2-48ea-87ff-cdd063873faf": {"uid": "21fa5802-59b2-48ea-87ff-cdd063873faf", "query": {"uid": "a574bd68-1b1e-4380-8e93-a2810fe9c290", "label": "KAF5139262.1", "names": {"protein_id": "KAF5139262.1", "cluster_role": "hit_required"}, "start": 7763, "end": 15227, "strand": 1, "sequence": "ATGAGTGGCATCTCAGATCACGACTACCAAGTCCTGGTCAACGAGTTCAACGCCACTGACGATATCTCGCTGCTAGGTAGTCGGCTGGACCAGCTCTTTGAACAAGTGGCGGATCGCTTTCCAGACAACACAGCCGTGATTCACAACGAGAACGAGGTCACCTTTAAACAACTCAATAGCTCTGCAAATATCCTCGCGCGATGTCTCGCAAAGCGAGGCCTACAACAGGGCGATGTAGTCGGCCTCGCCGTCTCGCGCTCCATCGACCTCATTGCTGCCATGCTGGCTGTGCTCAAGCTAGGCGCCGCCTATGTTCCCATCGACCCGTCATTCCCTGCCGAGCGCATCAACCAAATGGTTGAAGATGCCGGTCTTAGACTTATTCTGCTCAGCGGCAGGCCAACCAAAGGCCTTGGGCGTTGGGCAGGTCTATGCTTGAGCGTGTCTGAGGCAAGAGATGGCTCAGTCACGGATGGTACCAACCTCGAAACCGAGATTCACACGCGGGACTTGGCATATGTAATTTATACATCGGGCTCGACTGGGCGCCCCAAAGGCGTCGAGATTAGCCACGGAGCCGCCGCCAACTTTCTGAGCTCGCTGCGCAAGCATGAGCCAGGTTGCAGCGAGCGTGATCGCCTTCTCGCCATCACCACTATATCCTTTGACATGTCGGCCCTGGAGCTATTATTGCCACTTGTGTCTGGGTCCGCAATGATTATCGCGAATACAAGTGCGGTCAAGGATCCGCGCGAGCTCATCAGCTTAATGGCACGCCACAAAGTCACTATTCTGCAAGCGACGCCCGCAACGTGGACGATGCTTCTAGAGTCTGGCTGGAAGGGAAACCCGCGCCTTTCCAAAGTCATTTGCGGCGGGGAGCCGCTCTCTCGCCAGCTTGCAGACCGCCTGCTCGCCGCTGCCGATTCCGTATGGAATGTGTATGGACCGTCCGAGACGACCTACGGAAGCGTGGGCAGAGTCGGGCAGGGCGACATCGTCGTCGGCAATCCCGTCGCCAACGGTAGGATATACGTCCTCGACGACAACATGTCGCCCGTGCCTATAGGATCCGAGGGCGAAGTGTACATTGGCGGTGGCAGCGTGTCCAACGGGTACCGGAACAAGGCTGAGCTCACTCGCTCCCGGTTCCTTGTCAATCCCTTTCATGGCGGTGTATTCTTCCGCACCGGCGACCTGGCTCGCTTCATAGGGCCGGGAAAGCTCCAAGTTGTAGGCCGCATAGATGGGGTGGTCAAGATCCGCGGCCACCGCATCGACGTGGGCGACATCGAAGCCGTCTTGGTCGATCACGCCAATGTGTCCGAGGCGGTGGTTGTCAGTCGCGATGATCGTCTGGTGGCGTATTGTGTGCTTCATGCGCCTTGTCACGATGTAGCCTCCCTAGACGGCATTCTACGCCCGTGGGTTGCCGAACGCCTCCCGGCATACATGCTGCCGACTTTTTTTGTTCAAATGGATGCGTTGCCGCTGTCTCCTAGCGAAAAGGTCAACAGGAAGGCGCTCCCTGATCCGATAGAGGCGATGCGGCATCAAACCATGATACAGCCAACTTCTGAGCTGGAGCAGCGGATACAGGCTATTTGGTCGGATATTCTTGGCCACGATCGCTTTGGGACAGAAGACAACTTCTTTCGAATCGGTGGGGATTCTGTGCGCATAATTCGCATGCAGGCGGCGTTGGAGAAGCAGCTGCACCGGCCGGTACCAACACCAAAATTATTCGAGCACTATACGATCAAGACATTGGCTGCCTATCTTGCCGGCACGGGCAGAGAAAACAATAACGAGTCACAGGCAGTCAGTCAGACGTTTGCTGGCAGTCATGAGGACATTGCCATAGTCTCCATGGCCTGCCGATTACCTGGTGGTGTGGCTACGCCAGAAGCTCTCTGGCAGCTACTCCAAAGCGGCGGCGACACGATCATCGATGTGCCCAAGGATCGCTGGGATGCAGATAAACTATATAATGCAGATGCCAACATTGACGGCACGTCGTATTGCCGCCGAGGCGGCTTCCTCGACGCAATCTACTCATACGACGCGTCCTTCTTCGGCATATCGCCCCGCGAGGCACAGGCAATGGACCCAACGCACAACCTCATGTTGGAACTGTGCTGGGAAGGTTTTGAACGAGCCGGCTACACAAGGGACCAGCTGAGCGGTAGCGCAACCGGAGTCTTCCTCGGCGTCAGCAACAACGCCACGACAAACGGTACACCACCAGACCTCAAGGGATACTCCATCACAGGAAGCGCCAGCGCCACCATGTGCGGCCGTCTGTCGTACACCCTCGGCCTCCGGGGGCCATCTTTAGTTGTAGACACGGCGTGCTCATCGTCACTTGTCGCCACGCACCTGGCGTGCAACGCTTTGCGCCAAGGCGAGTGCAGCATGGCCTTGGCCGGCGGCGTGAGCCTTCTCACCACCCCGGGCATTCACATCGAGTTTAGCAAACTCGGCGGGCTTTCTGCAGACGGTCGCTGCCGCGCCTTCTCAGATGACACGGACGGCACGGGATTCAGCGAGGGCGCGGCGGTTATAGTTCTGAAGCGCCTGTCCGATGCCCGCCGGGACGGCGATGACATTCACGCCGTGCTTCGTGGCACCGCCGTGATGCACGGGGGCTTGAGCGCCGGTCTGACGGCTCCCAGTGGCCCTGGCCAGGTAGCTCTTCTTCGGAATGCCTTGGCCCGGGCTGCACTGGAGCCAGGGGACATTGACTACGTCGAGGCGCATGGCACGGCTACCAAGCTGGGCGACCCTATTGAAGCGACTGCGCTGGCCGAGGTCTTTGGTACGGGGCGCTCCGGCTCGGATCCTCTGAGAATAGGCTCGGCCAAGTCCAACCTTGGGCATACCCAAGCCGCGGCCGGGGTGGTCGGCTTGTTAAAGGTCGTCCTGTCTATGAAACATGACACCCTCCCGAGAACATTGCATGTACGGGAGCCCATGGCAGCAGTTGACTGGAAGCGCGCCAACATGGAGTTGGTGTTGCAGAATCGACCATGGCTGCCAAATAACAACCGACTACGCCGGGCTGGTGTGAGCGCGTTTGGTATTGGTGGCACAAACGCCCACGTCATTGTTGAAGAGTCGCCTACTCCCGCCGTAGAAGAGACTAGCAACATTACTCGGCCGTCACCCCCAGCTACTCTCCCATTTGTCCTGTCAGGACAAGGTGATTCCGCTCTCAGGGCACAGGCGGAGAAGCTCCGACTGCACATCGAGAGCGGCGTTGGCAAGGACAGCCGCCTGCGTGATGTGGCCTACTCGCTTGCCACATGCCGCTCACACCTTCACCGGCGATTGGTAGTGATGGCTGGAGACAAGGCAGAGATTCTGGAGAAACTTGCATCTGTAAGCTCAGGTCCTATCCAACCCTTGAGTGTGAACGACGTCGGGAGTCCAACAGTAGCAATGCTCTTCACGGGGCAAGGAAGTCAACTGCCAGGAATGGGCAAGGATCTGTATGCTGTCTATCCCGTTTTTCGGGATGCACTAGACGAAGTTGCCGCAAAGTTCACAGACTTGGAGCGGCCCCTTCTTGACATCATGTGGGCCGAATCGGGAAGCGAGAATGCTGCCCTGCTGAGCCGCACCGATTTTGCCCAGCCCGCCCTGTTTGCCCTGGAAGTTTCCCTCTGGAAGCTCTGGCAGAGCTGGGGTGTGAAGCCCGACTTTGTGCTCGGCCACAGCGTGGGGGAGCTTGCCGCCGTTCATGCAGCAGGAGTGTTGGACTTGTCGGATGCTTGCCGGCTTGTCATGATGCGCGGTCGTCTGATGCAGGCTATCCCTCGCCAGGGCAAGATGGCATCAGTGGAAGCTAGCAGCGCCGAGGTCAGCGCCGCAATTGAAGAACTAGGACAGCATGAGAAGGTTGAAATCGCAGGCTACAACACGCCCTCGCAGACGGTTATATCAGGAGACACGGAGGCTGTTGAGGCCACGTCGGTTCACATGAGAAAGTTAGGCCGCAAGACAAAGCTGCTTGATACTAGCCACGCCTTCCACTCTTTCCATATGAAAGGTATGCTGGATGACTTGAGGGCCTTGGCCCAAAATATCCGGTTCAGCCCACCCAAAATGCGCATAATTAGCAGCATGACTGGTCGATTAGCTGGGGCAGGTGAGCTTGAACAGGCCGAGTATTGGGTTCAGCAGGCTCGCAATGCTGTCCGGTTTAGCGACGCCTTCCAAACGCTGGCCGGCCAGGGCGCAAATGTCTTTCTGGAACTTGGACCCAGTGCAATGCTTTGCGGCTTGGGCGCGGCATGCCTCGCCGATCCTGGTCAAGTCGGCGCTGCCCTCTGGCTGCCCTCTTTGAAGCCAAACGTGGACGGGCCGTCGGTCATCCAAAGCAGTCTCGGCCAGCTACACGTCCGACATGTGCCGGTGGATTGGGCTGCATATTTCAAGCCTTTTGACTGCAAAAGAGTCATGCTTCCCACTTATGCCTTTCAGCGGGAGGATTTCCGGCCCGCAAACAAAGCCAGTTGGTTTGATGCCGTGTCACCCAGCACTGGGACCGATGCCGCGCCGAGAGTGCAAGACATGATGTTTGAAATCAACTGGCGTCGAGTCGAACCGAAAAGCATCCAGCCCCGCGGTGCGTGGGGTCTTCTCTGCCCGTCGGGAGAGACTGCGTGGACAACAGAGGCACAAAGGGCCTTGTTAGCCACGGGTATGCAGCTGGTGGCAGTGAGCGAGCCTCATGAGGCCGACCAGCTGGACGGCTTGCTGTCTCTGTGGGACTCTGACGCCGACACTGTCCAGATGGCGCACGGCGTCACCGCACTAGCGCTGGCTCAGTTGCAAGAGGCGATCCGAACTGGCCTTGGCGCGCCCATAGTATGGGTCACCCGGCATGCCGTGGGTGCCGGAGCCGACGACCGGCCCGTCAATATCGGTGCCGGGCCGTTGTGGGGCCTCATGCGCGCCGCTCGGAGCGAGCATCCGGAGCTGCGGCTGCGCTTGATCGACGTCGATGAGGAGACGGACCGCGCCTCCCTCAGCCAAGCGCTCATGCTGGCCGATCAGACAGAGATTGCTGTCCGCAGAGAACAGCTGCTAACGCCCCATATGGAGCGCGCTGGCCCGGCCGCACCACTGCCAGTCGGACAACCATTCGTTCGAGCCGACGGCGCTGTGCTGGTCACGGGCGGCTTGGGCGATCTCGGAAGCCGCGTAGCCCGTAGACTGGCCACCGCCCACGGGGTCTGTGACATTGTTCTGGTGTCGCGGCAGGGGGCGGATTCCCCCGGTGCCGACGCACTCGTCGCCGAGCTGGCTGAACTGGGTGCCAAAGCCACCATAGTTGGCTGCGACTTGGCAGACCTTGACAGTGTCGGATCAGTTATGCAGTTGTTTACACCGGATCGACCTTTACGCGGTGTAGTGCACGCTGCCGGAGTTGTTGACTCGGGTACTCTGTCATCCTTGACTGCTCGCAAATGCGCCACGGTTTTCGCGCCAAAAGTCGACGGCCTATGGAATCTGCACCAACTGACCAAGCACATGGACTTAGACCTGTTCATGATGTTCTCCTCCATATCTGGTATCATCGGCCTACCGGGCCTAGGCAACTATGCCGCCGCCAACTCCTTCATCGACTCGCTCGCACACCTGCGACGAGCGCAGGGCCTGCCAGCAAGCTCTGTGGCCTACGGCACGTGGGCTGGAGACGGCATGGCGACGACTCTCGTCCCAACGACCCGCGCCCATCTCTCGCAGCTCGGACTGGGTTTCCTCCCGCCGGAAGCCGGATTGGAGATTTTCGAGCAAGCCGTGTATCGAGGCCGCGCGCTGATCGTAGCGGCGGTCCTTGATTTACAGCGTCTCAGGGCCTATTACGAAGAGCAAGGCGGCGTTCCCCCCTTGTTGCACTCGATGCTGGGCGGAACAAAGGTCCAGAAGCCGGCTGATGAGGTCGTCAACTTGCGCGACTTGTTGGCAGACGCTGCTCCGGAAAAGTATGGCAGCATCGTGTTGCACATGGTCCAAGAAACGATTGCCAAGGCATTAGGGTACACGAGGACCGAGGATGTCGACGCCAGTCGACCCATGCAGGAATTAGGGATTGACTCTCTGACAGCAATTCTGACTCGCAACCATCTGGCGACATTAACGGGGATGGCATTACCACCCAACATTGCCCTGCTCTACCCCAATCTCAAGTCGCTCAGCGAGTTCCTGCTGTGCCGGTTACTGGACGATGTCGAGGGCAGCACGTCCAGTCCATCAGATACCGATGGCGCAACACCAAGCACGCCAACGTCGGCCGCTTCTTGCGTCGACATGGCAGACATCCGAAGGGGCGTTCTTGATTCCACATTCCAGTTCAACAACCCTGTTTCTCCTGGTGTCCCCGAGACTGTGTTCGTGACTGGCGCAACCGGCTTCGTCGGCTCCTTCATGATACACGAGTTTCTTCAAAGACGCATATCAGTGTACTGCCTCGTGCGTGCTAGCGGAACTCAAGAGGCGCAGCAACGCATGATTGCCACGCTGAAGCAATACGGCCTCTGGCTGCCCGAGTACGAGCTGCTGCTTGTCTCGGTGGCCGGCGATCTCTCCCAGCCCTTACTGGGCCTGGGCGAGGTCGTCTTCGACGACTTGGCGAGCCGCGTCGACGCCATTCTCCATTCTGGCGCTCTTGTCGACTGGATGCGCCCGCTGGACGACTACATTAGCCCCAACGTCCTCGGCACGCACGAGGTCCTGCGTCTGGCGTCTTGCGGCCGTGCCAAGGCCATCCATTTCATATCCACCATTTCCACGCTGCCCATCCATGCGGGCTACGGGCTTGCCGAGCACGACGGCGAGTACGGCTACGGCACATCCAAGTACCTTGCTGAAAAAATGGTTGTGGCCGCTCGTTTCCGCGGCGCCAAAGCATCGTCCTATCGGTTGCCGTTTGTGGCTGCCTCGGCTGCCAATGGGCATTTTAGACTTGATCGTGGCGACTTTTTGAATAACCTCGTTACTGGAAGTCTGGACCTGGGCGCTTTTCCCTTCATCAATGCCGACCTGTCCTCTGTGCTGCCGGTCGACTATCTGTGCGGGACGATTACTGCCATCATGACCGAGGACCAGGAGCGAGTTGGCGAGGACTACGACTTTGTCAACCCGCGGGCACCTACGTTCAAGCACTTCTTTGAAATGATGTGCGCTGTGAGCGGTGGCAAGGAGATGGTTTCCTTTGGTGAGTGGCACCGCCGCGCGCTCGAGTATGCGGCCGCCCACCCGACAAGTTCGCTGGCCCGTATTGCTACTGTTCTTGATGGCTACAATGATAAAACTGTAGGTAGCTTGGTGAGTGGGAGTCCAGTCGGTAAGCATGTATTAGGACTGGATGCGTATCGGGCCCCGCCGTTGGATGAGGAATACGTCCGCAGGTATGTGCATCGCATTGAGGCGGCAAGAGCCAAAATGCGTTCGTGA", "translation": "MSGISDHDYQVLVNEFNATDDISLLGSRLDQLFEQVADRFPDNTAVIHNENEVTFKQLNSSANILARCLAKRGLQQGDVVGLAVSRSIDLIAAMLAVLKLGAAYVPIDPSFPAERINQMVEDAGLRLILLSGRPTKGLGRWAGLCLSVSEARDGSVTDGTNLETEIHTRDLAYVIYTSGSTGRPKGVEISHGAAANFLSSLRKHEPGCSERDRLLAITTISFDMSALELLLPLVSGSAMIIANTSAVKDPRELISLMARHKVTILQATPATWTMLLESGWKGNPRLSKVICGGEPLSRQLADRLLAAADSVWNVYGPSETTYGSVGRVGQGDIVVGNPVANGRIYVLDDNMSPVPIGSEGEVYIGGGSVSNGYRNKAELTRSRFLVNPFHGGVFFRTGDLARFIGPGKLQVVGRIDGVVKIRGHRIDVGDIEAVLVDHANVSEAVVVSRDDRLVAYCVLHAPCHDVASLDGILRPWVAERLPAYMLPTFFVQMDALPLSPSEKVNRKALPDPIEAMRHQTMIQPTSELEQRIQAIWSDILGHDRFGTEDNFFRIGGDSVRIIRMQAALEKQLHRPVPTPKLFEHYTIKTLAAYLAGTGRENNNESQAVSQTFAGSHEDIAIVSMACRLPGGVATPEALWQLLQSGGDTIIDVPKDRWDADKLYNADANIDGTSYCRRGGFLDAIYSYDASFFGISPREAQAMDPTHNLMLELCWEGFERAGYTRDQLSGSATGVFLGVSNNATTNGTPPDLKGYSITGSASATMCGRLSYTLGLRGPSLVVDTACSSSLVATHLACNALRQGECSMALAGGVSLLTTPGIHIEFSKLGGLSADGRCRAFSDDTDGTGFSEGAAVIVLKRLSDARRDGDDIHAVLRGTAVMHGGLSAGLTAPSGPGQVALLRNALARAALEPGDIDYVEAHGTATKLGDPIEATALAEVFGTGRSGSDPLRIGSAKSNLGHTQAAAGVVGLLKVVLSMKHDTLPRTLHVREPMAAVDWKRANMELVLQNRPWLPNNNRLRRAGVSAFGIGGTNAHVIVEESPTPAVEETSNITRPSPPATLPFVLSGQGDSALRAQAEKLRLHIESGVGKDSRLRDVAYSLATCRSHLHRRLVVMAGDKAEILEKLASVSSGPIQPLSVNDVGSPTVAMLFTGQGSQLPGMGKDLYAVYPVFRDALDEVAAKFTDLERPLLDIMWAESGSENAALLSRTDFAQPALFALEVSLWKLWQSWGVKPDFVLGHSVGELAAVHAAGVLDLSDACRLVMMRGRLMQAIPRQGKMASVEASSAEVSAAIEELGQHEKVEIAGYNTPSQTVISGDTEAVEATSVHMRKLGRKTKLLDTSHAFHSFHMKGMLDDLRALAQNIRFSPPKMRIISSMTGRLAGAGELEQAEYWVQQARNAVRFSDAFQTLAGQGANVFLELGPSAMLCGLGAACLADPGQVGAALWLPSLKPNVDGPSVIQSSLGQLHVRHVPVDWAAYFKPFDCKRVMLPTYAFQREDFRPANKASWFDAVSPSTGTDAAPRVQDMMFEINWRRVEPKSIQPRGAWGLLCPSGETAWTTEAQRALLATGMQLVAVSEPHEADQLDGLLSLWDSDADTVQMAHGVTALALAQLQEAIRTGLGAPIVWVTRHAVGAGADDRPVNIGAGPLWGLMRAARSEHPELRLRLIDVDEETDRASLSQALMLADQTEIAVRREQLLTPHMERAGPAAPLPVGQPFVRADGAVLVTGGLGDLGSRVARRLATAHGVCDIVLVSRQGADSPGADALVAELAELGAKATIVGCDLADLDSVGSVMQLFTPDRPLRGVVHAAGVVDSGTLSSLTARKCATVFAPKVDGLWNLHQLTKHMDLDLFMMFSSISGIIGLPGLGNYAAANSFIDSLAHLRRAQGLPASSVAYGTWAGDGMATTLVPTTRAHLSQLGLGFLPPEAGLEIFEQAVYRGRALIVAAVLDLQRLRAYYEEQGGVPPLLHSMLGGTKVQKPADEVVNLRDLLADAAPEKYGSIVLHMVQETIAKALGYTRTEDVDASRPMQELGIDSLTAILTRNHLATLTGMALPPNIALLYPNLKSLSEFLLCRLLDDVEGSTSSPSDTDGATPSTPTSAASCVDMADIRRGVLDSTFQFNNPVSPGVPETVFVTGATGFVGSFMIHEFLQRRISVYCLVRASGTQEAQQRMIATLKQYGLWLPEYELLLVSVAGDLSQPLLGLGEVVFDDLASRVDAILHSGALVDWMRPLDDYISPNVLGTHEVLRLASCGRAKAIHFISTISTLPIHAGYGLAEHDGEYGYGTSKYLAEKMVVAARFRGAKASSYRLPFVAASAANGHFRLDRGDFLNNLVTGSLDLGAFPFINADLSSVLPVDYLCGTITAIMTEDQERVGEDYDFVNPRAPTFKHFFEMMCAVSGGKEMVSFGEWHRRALEYAAAHPTSSLARIATVLDGYNDKTVGSLVSGSPVGKHVLGLDAYRAPPLDEEYVRRYVHRIEAARAKMRS"}, "target": {"uid": "f6b4fbac-d87e-42cb-a174-aa9525ca2329", "label": "KAI1840727.1", "names": {"protein_id": "KAI1840727.1", "cluster_role": "hit_required"}, "start": 8722, "end": 14416, "strand": 1, "sequence": "ATGTCTTTCCACTCCACGCAGGGTGACACTGTCACGAACCTTGCTGGGGATATTGCCATCATATCTATGGCCTGTCGGCTGCCTGGCGGTGTTTCCCACCCAGACCACTTGTGGGACATACTCAAAGACGGGCGGGATGTCATAGTCGATGTTCCTAAGGACCGCTGGGACGCTGCAGGGCTATACGACGCCAATCCAGACGCTCCTGGTAAGTCTTACTGTACCCAGGGTGGCTTTATTGATGATGTGGACTCGCATGACCCATCTTTTTTCGGAATATCGCCTCGTGAGGCCCAGGATATGGATCCCGTCCAGCACTTGGTCTTGGAGGTGGGCTGGGAAGCCTTTGAACGAGCTGGCTACACCAAAGAACAGCTTCGTGGCAGTGAGACTGGCGTTTTCATTGGGGTCAGCAACAATATCACGACAAACCAGGGGGTAGCGAATCTTGATGGGTATTCTATAACCGGAAGCGCCAACGCCATTACGTCCGGTCGGCTATCATACACGTTTGGGCTGGAGGGCCCGTCCATGACCCTAGACACAGCTTGTTCTTCGTCTCTAGTTGCAACACATTTGGCCTGCAACTCACTACGGCTTGGAGAGTGCAATTTGGCCCTGGTCGGTGGTGCGAGTCTTCTACTGACTCCTGGAATACACATCGAGTTTAGCAGACTACGGGGGCTATCATCGGATGGCCGCTGCCGGGCCTTCTCTGCTGATGCCCAAGGGACAGTCTTCAGTGAAGGCGTCTCCATGATTGTCCTGAAGCGACTTTCCGACGCACAACGGGACGGGGATATCATTCATGCAGTATTACGTGGCACAGCCGTGAGCCACGGAGGGCGGAGCGCCAGCTTGACTGCCCCGAACGGTCCGAGTCAAGCACGTCTCATTCGCAGGGCTCTCAGGGGATCATCCTTACAGGCCGATGATATCGATTATGTTGAAGCACATGGCACTGCTACCAAGCTAGGTGACCCGATCGAGGGACAAGCTTTGGCCGATGTCTTCGGTGGTTGTCACCTGAGGACCCAGCCATTGTGGATCGGCTCGTCCAAGTCCAATGTCGGTCATACTGGGGCTGCATCGGGCGTTACTGGTATGGTAAAGGTTGTATTGGCCCTGCGGCACAGTATACTACCCCGGACACTGCACGTCACCGAGCCCTCCCACTCTGTGGACTGGAAAGGCGCCAGAATGGCACTTTTGCAGGAGGCCCAGTCCTGGTTACCGAAAGCGGACCGTGTGCGTCGTGCCGGTATCAGCTCGTTCGGCATCGGAGGAACCGGTGCCCATGTCGTCGTTGAGGAACCACCACAGTCTGTATACGGAATCGGCCAATGCAATTCACGACCACCCAACATTCCGTTTCTGATTTCTGGCCCAATGGAAGCTGCCCTTCAGAAGCAGGCCTCCAAACTCCGGGAATACCTCAAAAGCCTGGGCCCGGAAGTTTGTTTATGGGATGTAGCCTACTCGCTAGCAACCACCCGTACCCATTTCCAGCGCCGCATGGTCCTAAGAGCGAAAGAGAGGGCGGAATTACTAGCAAAATTGGACACGGAGGCCCCCTCACATGCTCTACATGCCTGTGCGAATACTAAATCCGGGCGCCTAGCCATGCTCTTCACTGGTCAAGGAAGCCAACTGCTAGATATGGGCAAAGGACTGTACAGGGTTTACCCTGTGTTCCGTGTGGCGCTGGACGATGCGGTTGTGCACTTTTCCGAGCTCGAAGCACCACTACTGGATGTCATGTGGGCCGAAGCTGGCAGCGAACTTGCCAAGATGCTGAACCGCACCGACTTTGCCCAGCCAGCACTCTTTGCGCTGGAATCGGCGCTGTGGAAGCTCTGGCAAAGCTGGGGGATACAGCCTGAGGCCGTGTTGGGCCATAGTGTTGGTGAGGTGGCGGCTGCCTTCGCCTCGGGGGTCCTGGATCTTGCCAGCGCATGCACGCTCGTAGCAGCGCGAGGACGGTTGATGCACTCACTACCCAGTAATGGCTCCATGGTGGTCCTAGAGGCCAGTGCTGAACAGGTAGTGACGGCGATTGAGTTGCTAGGCTTGGTTGGCAGTGTGTCCATCTCGAATTATAATACGCCGATGCAGACCGTCATTTCTGGCATCGCCGAGGCAGCCAACAACCTCATGGCTCACTTCGCTTCCCAGGGCCGTAGAGTAAAGAGGCTATGTGTGTCACACGCTTTCCACTCACCCCGAATGAGGGGCATTTTAGCAGACTTTGAGACCGTAGCAAGGAAGCTCAGTTACCACAAAGCCAGGATTGCTGTCGTGAGCGGCCGTACGGGGAGACTCGTTACCGCTGGCCAGTTGCAAGACCCTGGCTATTGGGTGCAGCATATTGTCGACGCCGTGCGTTTCCGTGACGGCATTGATGCTATGGTAGACATGGGCATAAATGTCTTTGTCGAGCTCGGCCCACAGCCAGTGCTTAGTGGCATGGTGGCGGAATGCCTGGTCCAGCACGATAACGTGGACATGGAAGCCTGCCTACCGTCTATCGTTCCTGGAAAACAAGACGCCGCTGTGATCCAAGATAGCCTCGCGAAGCTACATGTCCGTCAAGTACCCGTTGACTGGCCGGCCTACTTCAAGCCGTTCGCCTGCCAAAGGGTAGAGCTGCCCACATATGCTTTCCAGCGCCAGCGTAACTGCCCAAACCACATACAATCGGCCAAGTGGACAACTGTGATGACCACTGCGACGCTCAATGGTGTAGCTAGCCGCACGCCCAAAGACGTTCTCACCACATTCCAACTCAAAGTCGACTGGCAGTCCGTCAGTGGGGGCCATGCTCGCTTGGCTGGAAAATGGGGCCTGCTATTGCCGGGAGGTACCACATCGTGGACGGAACAGGTCATGACGGACCTGGCGGGGACTGGTATGGAGTTGATTCGGACCCAGACGCTCGCTGATGTCGAGAGTCTCGACGGAGTGCTGTGCCTGTGGGACTCGGACGAGGACATACACCACCAAACACGCAGTTTCGCTGCGGCGGCTTTGACACAGCTCCAGACAGCTGCGCAAACCAGATTCGCATCACAACTTGTTTGGGTGACCCGCTCGGCTGTGGGGACCGGGACAGACGACGTCACGTCGCTTGGACTCGGAGCCGCGCCGCTTTGGGGTCTGATGCGCACAGTCCGGAACGAACATCCAGAATTGCGCCTGCGCCTCGTCGACGTGGGCGAGGGGACGGGAGCCACTGCTCCGAATGCGCTCGCCAGCGCCCTGATGTTGGGTGCTGAGCCTGAGATCGCCATGCGCGGGAGACAGATGCTGATACCGCGAATACAGCGCATGGGCTGGACATCCAACCCAGAAAACTCCCCGCTCCTCCGTGCCGATGGAGCGGTTCTCATTACCGGGGGCGTTGGTGGCTTCGGGGGTCGCGTAGCTCGGTGGCTGGCGCGTACCCACGGCATCCGGGACTTGGTGCTTACATCCCGCCGCGGGCCTAAGACCCCTGGCGCAGACGCTTTGGTGGCGGACCTCGCCCGGCTCGGGGCACAGGCCACGGTGGTGGCCAGCGACATTGCCAACGTGCACGACACCCGGTCAATTATAGCGTTGTTCAACTCCGACCGTCCACTGCGAGGTGTGATCCACGCGGCCGGCGTGGCCGACGCCGGCACACTCGCAACACTGACAGCGGAGCGCTGCGCGACGAGCTTCAATGCCAAAGTCGATGGTGCTTGGTACCTGCACGAACTTACTCTGGGCGTGGACCTTGATATGTTTGTCACGGTGTCGTCCATCGCGGGAGTCTTGGGCATGCCGGGTCTGGGGCTATACGCCGCGGCCAATGCGTTTTTGGACGCGCTCGTTCATGTACGCCGTGCACGCGGCCTTCGCGCTACCTCAATAGCATATGGTGTGCTGGCTGGTGGCGGCATGGGGACCGGATTGATCAAAGCGACCCGGGCCCATCTCGCCCAGTTTGGCCTCGAGCCGCTCCAACCAGACGATTCGCTTGCATTGCTGGAACAGGCAGTACGCCAGGCTAGTCCCCTCACAGTGGGTATTCCCCTCAACACGGAACGCCTACGCACATACTTGGAGAGTAGAGGTGCAATCCCGTCGCTATACCAATCGCTTCTGGGCCGAGGCAGCTCAAGCTCAAGACAACCAGGTTGGAAAATGCGCTCTATGCTCCGCGAAACAGAACCCGAGAAGCAAGTTGGCATAGTCCTCAGCGTACTCCGGGATCTGGTGGCGAAAGCCCTCGGCTTCAAGCGCGCGGAGGATGTGGACGTAATGCGATCGCTAAAGGATATCGGGATCGACTCTTTAACTGCCATTCTCACGCGCAACCAGCTTGCGACCTTGACAGGCTTGAAACTATCTGCTAACATCGCCTTCGTTCATCCCAATTTGACTGCATTGAGCGACTTCCTCCTGTCCCAAATGCGACACGATGAGGACTCTTCATCATCGCATAACGGTGCTTTGGGGCAGTCCGGCACCACGAAGCCTTTGACGATAGCTACGCCTGCTATGAAGTCGCCTGTGGTTTCTACTCCTTTAGATCTAGAGGCAGTTCGCAAGGGTTGCCTTGACTCAAGCATCACGTACGAGAACGTTGCCGAGGGCCTCGTTCGTCCTGAATCCGTCTTCGTTACGGGGGCCACAGGATTTGTCGGTGCATTTATGCTGCACCAACTGCTCGAGAAGGGCATCACCACTCACTGCCTCGTTCGCGCGCCTGATCAGGAGTGCGCGCAAAAGCGGCTAATAGGAACACTGGAGCATTATGAGTGCTGGCAGGCCGACTATCTTCGGCTACTAAACCCAGTCGTAGGGGATATGGCATCTCCACTCTTCGGCCTCGATCCTCAAAGCTTCAACAATTTGGCCGACCAGGTGGACTCTATCTGCCATGCTGGGGGCCTGGTGGATTGGATGCGGCCTCTAGATGAGTATGTTGGGCCTAATATGGTCAGCACGCACGAGGTATTGCGCCTAGCATCGCGTGGTCATCGTGCCAAAGCCGTACACCTCATTTCCACCGTTGCCACACTACCCCGTTACTTGGGGCACAATGTCTCCGAGAATGAACACGAGTACCAGTATGCTACCTCGAAGTGGGTGGCCGAGCGCATGGCGGACGCAGCGCGCTGGCGCGGTGCCCGGGTCTCCGTGTATCGTCTTCCGTTCGTGGCGGCCGCGGCGGTGACAGGCCATTTCCGGCGTGACCGTGGTGACTTCCTCCACAACCTGATTGTGGCCAGTTTAGAAACGGGCAGTTTCCCGTCTATTCGAGGGGATTTGTCTCTGGTACTTCCGGTTGACTATCTAAGCAGGGCTGTGATCGGCACGATGACACAGCACCTTGACCAAATTGGCCAGGACTTTGATTTCTCTCCATCTCAAGCCCCGAAATTCGACGAATATTTCAAAACTATGGGCGGGCGGGATGCCATTCCCTTCCTTACATGGCGGCAGCAAGTCTTAGCATACGCGTCAACGGCTCTGAACAGTGCGGCAGCCCGTATTGCTACAATACTCGACGGCTGCGACGAAGACATCATTGCTAGTATGTTCAAGACACTTCCTGTGGGGAGGCACATTCTCAGTTGTGACGACTTTCCTGTACAGTTGTTCGGCGAACATTCAGTAGTAAAGTACCTAGAACGTATCCGTGCCACAAGTGAAAGGCTATGTTAG", "translation": "MSFHSTQGDTVTNLAGDIAIISMACRLPGGVSHPDHLWDILKDGRDVIVDVPKDRWDAAGLYDANPDAPGKSYCTQGGFIDDVDSHDPSFFGISPREAQDMDPVQHLVLEVGWEAFERAGYTKEQLRGSETGVFIGVSNNITTNQGVANLDGYSITGSANAITSGRLSYTFGLEGPSMTLDTACSSSLVATHLACNSLRLGECNLALVGGASLLLTPGIHIEFSRLRGLSSDGRCRAFSADAQGTVFSEGVSMIVLKRLSDAQRDGDIIHAVLRGTAVSHGGRSASLTAPNGPSQARLIRRALRGSSLQADDIDYVEAHGTATKLGDPIEGQALADVFGGCHLRTQPLWIGSSKSNVGHTGAASGVTGMVKVVLALRHSILPRTLHVTEPSHSVDWKGARMALLQEAQSWLPKADRVRRAGISSFGIGGTGAHVVVEEPPQSVYGIGQCNSRPPNIPFLISGPMEAALQKQASKLREYLKSLGPEVCLWDVAYSLATTRTHFQRRMVLRAKERAELLAKLDTEAPSHALHACANTKSGRLAMLFTGQGSQLLDMGKGLYRVYPVFRVALDDAVVHFSELEAPLLDVMWAEAGSELAKMLNRTDFAQPALFALESALWKLWQSWGIQPEAVLGHSVGEVAAAFASGVLDLASACTLVAARGRLMHSLPSNGSMVVLEASAEQVVTAIELLGLVGSVSISNYNTPMQTVISGIAEAANNLMAHFASQGRRVKRLCVSHAFHSPRMRGILADFETVARKLSYHKARIAVVSGRTGRLVTAGQLQDPGYWVQHIVDAVRFRDGIDAMVDMGINVFVELGPQPVLSGMVAECLVQHDNVDMEACLPSIVPGKQDAAVIQDSLAKLHVRQVPVDWPAYFKPFACQRVELPTYAFQRQRNCPNHIQSAKWTTVMTTATLNGVASRTPKDVLTTFQLKVDWQSVSGGHARLAGKWGLLLPGGTTSWTEQVMTDLAGTGMELIRTQTLADVESLDGVLCLWDSDEDIHHQTRSFAAAALTQLQTAAQTRFASQLVWVTRSAVGTGTDDVTSLGLGAAPLWGLMRTVRNEHPELRLRLVDVGEGTGATAPNALASALMLGAEPEIAMRGRQMLIPRIQRMGWTSNPENSPLLRADGAVLITGGVGGFGGRVARWLARTHGIRDLVLTSRRGPKTPGADALVADLARLGAQATVVASDIANVHDTRSIIALFNSDRPLRGVIHAAGVADAGTLATLTAERCATSFNAKVDGAWYLHELTLGVDLDMFVTVSSIAGVLGMPGLGLYAAANAFLDALVHVRRARGLRATSIAYGVLAGGGMGTGLIKATRAHLAQFGLEPLQPDDSLALLEQAVRQASPLTVGIPLNTERLRTYLESRGAIPSLYQSLLGRGSSSSRQPGWKMRSMLRETEPEKQVGIVLSVLRDLVAKALGFKRAEDVDVMRSLKDIGIDSLTAILTRNQLATLTGLKLSANIAFVHPNLTALSDFLLSQMRHDEDSSSSHNGALGQSGTTKPLTIATPAMKSPVVSTPLDLEAVRKGCLDSSITYENVAEGLVRPESVFVTGATGFVGAFMLHQLLEKGITTHCLVRAPDQECAQKRLIGTLEHYECWQADYLRLLNPVVGDMASPLFGLDPQSFNNLADQVDSICHAGGLVDWMRPLDEYVGPNMVSTHEVLRLASRGHRAKAVHLISTVATLPRYLGHNVSENEHEYQYATSKWVAERMADAARWRGARVSVYRLPFVAAAAVTGHFRRDRGDFLHNLIVASLETGSFPSIRGDLSLVLPVDYLSRAVIGTMTQHLDQIGQDFDFSPSQAPKFDEYFKTMGGRDAIPFLTWRQQVLAYASTALNSAAARIATILDGCDEDIIASMFKTLPVGRHILSCDDFPVQLFGEHSVVKYLERIRATSERLC"}, "identity": 0.4050079491255962, "similarity": 0.5095389507154213}, "f54cd628-f8bc-42bb-acff-2862d3030472": {"uid": "f54cd628-f8bc-42bb-acff-2862d3030472", "query": {"uid": "c7be1af3-4db4-4982-a1b4-9a620aa6d244", "label": "KAF5139264.1", "names": {"protein_id": "KAF5139264.1", "cluster_role": "hit_required"}, "start": 17433, "end": 18567, "strand": 1, "sequence": "ATGGTCGTCGTTGCCGTTGCCGGCGGCACAGGCGGCGTCGGGCGCACCGTACTGGATGCCATTGCAAAATCGGGCCAACACCAAGCCATTGTGCTTTCAAGGACAGTAAGCCTCCCGGTGCCGTCCTGTTCATGTAGCAAGGAAACTCACACTTTTCAGACCTCAGTTTCTACCGCAGTTGACGAACCGAATCGGTTTGCGGTAGATTACAACAGTGTGGAGCAGATGAAGCAGATTCTGCAAGAGAATAATGTTCAAGTCGTTGTGTCAGCCCTGCTTCTCGTTGATGAAGCCGTTGCCCAGTCGCAGATCAACCTGATCCGGGCCGCGGCTCAATCAGGAACCGTAACCAAATTCATTCCTAGCGAGTACTATATCGATTTCCATGCCCCAATCCCGTACGTTTCCCTCCAGTCGATTCTGTCAAGGCAGCGGTTCTCACTCTTTTCCACTAGCGGCGCTGACCTGTTTACCAACTTTCAACTCGAGGCCGAAGCTGAGCTCGCGCGCCATGCACAGTTGACATGGACACTTATCAGGGTCGGCATCTTCCTTGATCACTTGACGATGCCGCATAACCCCAAGACAACCTACATTACCCCATTCTGGGTATTTGTCGACATTGACCACGAGCAATGCGTCTTTCCGGGCGACGGGTCACAGCCTCTTGTACTCACGCACTCGCAAGACCTCGCGGCATACATTGAGCGTCTGGTAGGTCTGCCGGCTGAGAATTGGCCGCGTGAATCTGTCGTCGCGTCAAACAAGCTTCTGGTAAAAGACCTCGAATCGCTTGTGAACAAGGTCACCGGTACATAGCCAGTATCTAGAAAGCACATATCCACGCTGCTGACATGTATACCAGGGAAAAAATTCAAAGTCGCGTATGACTCGGTGGAAGACATTCACAAGGGTCACATCACACAACTGCCTTCTAACACGGCCGTGTTTCAGGATTCGGCCAAGGGGGAAATGTTTCGCGACGTCGAGCGCCAGGTCATGCTTTCCATGTTGAGCGGAGCGCACGACTTGCCCGGCAAGAACCTCGCTGAGCTTTTTCCAGAGGTTCAAACGACGGATATTGAAGACTTTTTCAGGGCGGGCTGGACGCTCAAGCAGAGCAGAGCACCGTAG", "translation": "MVVVAVAGGTGGVGRTVLDAIAKSGQHQAIVLSRTTSVSTAVDEPNRFAVDYNSVEQMKQILQENNVQVVVSALLLVDEAVAQSQINLIRAAAQSGTVTKFIPSEYYIDFHAPIPYVSLQSILSRQRFSLFSTSGADLFTNFQLEAEAELARHAQLTWTLIRVGIFLDHLTMPHNPKTTYITPFWVFVDIDHEQCVFPGDGSQPLVLTHSQDLAAYIERLVGLPAENWPRESVVASNKLLVKDLESLVNKVTGKKFKVAYDSVEDIHKGHITQLPSNTAVFQDSAKGEMFRDVERQVMLSMLSGAHDLPGKNLAELFPEVQTTDIEDFFRAGWTLKQSRAP"}, "target": {"uid": "51b698d5-6e15-4b4e-92af-723d637707de", "label": "KAI1840725.1", "names": {"protein_id": "KAI1840725.1", "cluster_role": "hit_required"}, "start": 5000, "end": 6139, "strand": -1, "sequence": "ATGGTGGTTGTTGCTGTAGCTGGTGGGACTGGAACAGTCGGCCGTACCATGGTGGACTTTATGGTTCATTCGGGCAAACACAACGTCTTTGTGCTTACCAGAGGGGTGAGAGATACTTCACATTCTTCAGGAAGCAACTGACGACCCTTTTCTCCAGGTTCTAGGGCCCACCTTCAACAAGTTGGCGACAGGTTTGTCGATAGACTACAACAATGTCAATCATATCATCCATACTCTTCAAGAGAACAGCATTGAGGTTGTCGTATCAGCTCTGCTTCTATTCAATGAGGCAGCGTTCAAGTCACAGATCAATTTGATCCGTGGTGCTGCTGAATCAACGACTGTGACCAAGTTCATCCCCTCTGAGTATCACATTAACTTCGAACGTTCGATCAAGTGGGGCGCCTTCCCAAACAAGTAGACTGACACCTAACTTATGTTTTATAGCGGTATTGATATTTTATCCAGACCATACCAAATTGAATCCGTACGTGAGCTTGAGCGCCATCCCCGGCTCGCTTGGACTCTCATCCGTAATGGTCTGTTCATGGACTACCTAGGCATGCCCTTCCACGCCAAGCCAACACATCTTATGTCCTGGTGCATATTCCTCGACTTGGAGCAGGAGACCTGCGTCTTCCCTGGAGATGGAGAACAGACCATGATATTCACCCACTCCACTGACCTTGCTGCATATGTCAACTGCCTCATCGATATGCCAGCCGGTAATTGGCCGCGTGAATCGCTCATTATGCCGTGCCGGATACGACTAAAAGACCTGGCCCGGATCATGGAGAATATCACGGGTAAATGCTACCTTGATCTAGACCGCAGGCTCCTTATGTCACCAGATTCTAACTCAGGTGTCAGGCCGAGATTTTCGAGTAACGTATGACTCGACTGACGCCATTTACAATGGTCAGATAACGCAGCTTCCGGCGAATAAAAAACTCTTTTCTGACCCATTTTGGGGCCCGCTTTACCAGCTAGTGGAAAAGGAAGTCGTATACACACTCTTAAGTGATGGGTACGACTTGAGTGGACAAAACCTTGCTGATCTCTTTCCTGGCGTTACGCCCACTGACTTGGAAGATTTTCTGAGGCAGAGTTGGAAACTGAAGGAAGAGAAGAAGCTGTAG", "translation": "MVVVAVAGGTGTVGRTMVDFMVHSGKHNVFVLTRGVLGPTFNKLATGLSIDYNNVNHIIHTLQENSIEVVVSALLLFNEAAFKSQINLIRGAAESTTVTKFIPSEYHINFERSIKWGAFPNKPYQIESVRELERHPRLAWTLIRNGLFMDYLGMPFHAKPTHLMSWCIFLDLEQETCVFPGDGEQTMIFTHSTDLAAYVNCLIDMPAGNWPRESLIMPCRIRLKDLARIMENITGRDFRVTYDSTDAIYNGQITQLPANKKLFSDPFWGPLYQLVEKEVVYTLLSDGYDLSGQNLADLFPGVTPTDLEDFLRQSWKLKEEKKL"}, "identity": 0.46938775510204084, "similarity": 0.6180758017492711}, "e828e837-0816-49bf-b018-5c08e85a6a4b": {"uid": "e828e837-0816-49bf-b018-5c08e85a6a4b", "query": {"uid": "c7be1af3-4db4-4982-a1b4-9a620aa6d244", "label": "KAF5139264.1", "names": {"protein_id": "KAF5139264.1", "cluster_role": "hit_required"}, "start": 17433, "end": 18567, "strand": 1, "sequence": "ATGGTCGTCGTTGCCGTTGCCGGCGGCACAGGCGGCGTCGGGCGCACCGTACTGGATGCCATTGCAAAATCGGGCCAACACCAAGCCATTGTGCTTTCAAGGACAGTAAGCCTCCCGGTGCCGTCCTGTTCATGTAGCAAGGAAACTCACACTTTTCAGACCTCAGTTTCTACCGCAGTTGACGAACCGAATCGGTTTGCGGTAGATTACAACAGTGTGGAGCAGATGAAGCAGATTCTGCAAGAGAATAATGTTCAAGTCGTTGTGTCAGCCCTGCTTCTCGTTGATGAAGCCGTTGCCCAGTCGCAGATCAACCTGATCCGGGCCGCGGCTCAATCAGGAACCGTAACCAAATTCATTCCTAGCGAGTACTATATCGATTTCCATGCCCCAATCCCGTACGTTTCCCTCCAGTCGATTCTGTCAAGGCAGCGGTTCTCACTCTTTTCCACTAGCGGCGCTGACCTGTTTACCAACTTTCAACTCGAGGCCGAAGCTGAGCTCGCGCGCCATGCACAGTTGACATGGACACTTATCAGGGTCGGCATCTTCCTTGATCACTTGACGATGCCGCATAACCCCAAGACAACCTACATTACCCCATTCTGGGTATTTGTCGACATTGACCACGAGCAATGCGTCTTTCCGGGCGACGGGTCACAGCCTCTTGTACTCACGCACTCGCAAGACCTCGCGGCATACATTGAGCGTCTGGTAGGTCTGCCGGCTGAGAATTGGCCGCGTGAATCTGTCGTCGCGTCAAACAAGCTTCTGGTAAAAGACCTCGAATCGCTTGTGAACAAGGTCACCGGTACATAGCCAGTATCTAGAAAGCACATATCCACGCTGCTGACATGTATACCAGGGAAAAAATTCAAAGTCGCGTATGACTCGGTGGAAGACATTCACAAGGGTCACATCACACAACTGCCTTCTAACACGGCCGTGTTTCAGGATTCGGCCAAGGGGGAAATGTTTCGCGACGTCGAGCGCCAGGTCATGCTTTCCATGTTGAGCGGAGCGCACGACTTGCCCGGCAAGAACCTCGCTGAGCTTTTTCCAGAGGTTCAAACGACGGATATTGAAGACTTTTTCAGGGCGGGCTGGACGCTCAAGCAGAGCAGAGCACCGTAG", "translation": "MVVVAVAGGTGGVGRTVLDAIAKSGQHQAIVLSRTTSVSTAVDEPNRFAVDYNSVEQMKQILQENNVQVVVSALLLVDEAVAQSQINLIRAAAQSGTVTKFIPSEYYIDFHAPIPYVSLQSILSRQRFSLFSTSGADLFTNFQLEAEAELARHAQLTWTLIRVGIFLDHLTMPHNPKTTYITPFWVFVDIDHEQCVFPGDGSQPLVLTHSQDLAAYIERLVGLPAENWPRESVVASNKLLVKDLESLVNKVTGKKFKVAYDSVEDIHKGHITQLPSNTAVFQDSAKGEMFRDVERQVMLSMLSGAHDLPGKNLAELFPEVQTTDIEDFFRAGWTLKQSRAP"}, "target": {"uid": "134c55e2-2a0c-481d-956e-45764c4c6709", "label": "KAI1840730.1", "names": {"protein_id": "KAI1840730.1", "cluster_role": "hit_required"}, "start": 19761, "end": 20894, "strand": 1, "sequence": "ATGGCCATCGTTGCGGTTGCCGGTGGCACCGGCGGCGTTGGCCGTACTGTGCTGGATGCCATTACCAAATCGGGTGAGCACCAAGCCATTGTGATATCGAGGACAGTAAGCACATTGTTTCTCTTCATATAACCTTGTCAACTTACACTGCGCAGGTAGCATCTGCAATTGCACCCAGCGAACCGAGACGTTTTGCTGTCGATTACAACAACGTTGAACAGATGAAGAATATTTTTCAAGACAACAACGTTGAAGTTGTTGTATCAGCCTTGTTGCTAGCTGATGAAGACGTTGCGCAGTCACAAATCAACCTCATTAAAGCCGCTGCCCAATCAGGGACCGTGACTAAATTCATCCCTAGCGAATACTACATTGATTTCCACGCTCCAATTCCGTAAGCTCCTTCGATACGATTCACACAGGATCGCAGGGCTGATTTCTATGGGATAGTGGTTCTGACCTGTTTACCAACTTTCAAATTGAGGCCGAAGAAGAACTTTCACGACATCCAGAGTTGACCTGGACCCTCATCAGAGTCGGAATATTTCTTGATCATCTAACTATGCCATACAACCCCAAGAAAACATATATTAGTCCATTCTGGGCATTTGTTGATGTGGACCACGAACAATGTGTCTTTCCTGGCGATGGGTCACAATCACTTGTACTTACGCACTCAACAGACCTCGCGGCGTATATTGAGCGTTTAATAGGACTCCCGGCCAAGGACTGGCCTAGGGAATCCCTCATCGCATCCAACAGACTGCAAGTGAAAGACCTCGAGACTCTAATTAAGAAGGTTACAGGTATAAAATAGGTCCACATTCAAGAATATTTGGCTAAGATTTCTGATAAGAAAAGTAGGAAAGAATTTTGAGGTCACATATGACTCTATAGAGTCGATCCATAAGGGTCGCATCACACCTTTGCCTTCTAACCAGGCCGTGTTTAAGGATCCAGTCAAAGGTGAATTGCTTCATCAAGTTGAAATACAGGTTATGCTTTCAATGTTAAGCAACGCGCATGAGCTGCCCGGGAAGGACCTAGCTCAGGTTTTTCCTAACGTCCAGAAAACGGAGATTGAAGACTTTTTAAGAGCGGGCTGGAAATTGAAGGAAGGGAAAATGGCGTGA", "translation": "MAIVAVAGGTGGVGRTVLDAITKSGEHQAIVISRTVASAIAPSEPRRFAVDYNNVEQMKNIFQDNNVEVVVSALLLADEDVAQSQINLIKAAAQSGTVTKFIPSEYYIDFHAPIPGSDLFTNFQIEAEEELSRHPELTWTLIRVGIFLDHLTMPYNPKKTYISPFWAFVDVDHEQCVFPGDGSQSLVLTHSTDLAAYIERLIGLPAKDWPRESLIASNRLQVKDLETLIKKVTGKNFEVTYDSIESIHKGRITPLPSNQAVFKDPVKGELLHQVEIQVMLSMLSNAHELPGKDLAQVFPNVQKTEIEDFLRAGWKLKEGKMA"}, "identity": 0.7243401759530792, "similarity": 0.8240469208211144}, "52d0931c-da3c-4c40-855a-c25449881fed": {"uid": "52d0931c-da3c-4c40-855a-c25449881fed", "query": {"uid": "faa35c8b-75f9-4817-ae15-ab6379ac363d", "label": "KAF5139266.1", "names": {"protein_id": "KAF5139266.1", "cluster_role": "hit_required"}, "start": 21448, "end": 22437, "strand": 1, "sequence": "ATGGGCGCCTTTCCTCCCCCCATTGACCCGTCTTATATCCCCTCCGTCTCTCTGACAAGGCTCCCCGCGACGGCACCAACCGCCGACATCATCACCGTGCTGGAGCGCGACGGAGCGCTCATCTTGGTCGACCTCGTGTGTCCCCAAGATGTGGCGGCCATCAACGCCGAGATCGAGCCCTACATCCAAAAGGCCAGGGCGGAAAGCCACGAGGCGTACGACCTGATCCCCAAGCAGACCATCATGGTCCCCGGCGTCGTGGGCAAGTCGCCGACAATGGCGAGGATGGCCGAGCTCGACGTCATCGACACGCTGCGCACGCGGGTGCTGCAGAGAAAGTGCACCGCGACGTGGGAGGACCGCACCGAGGACTTCTCCATCGACCCTCTGCTCAACAGCAGCCTGACGTACCACATCAGCTACGGCGGTCCGCGGCAGAGGCTGCACCGGGACGACATGATTCACGGCATCTACCACCGCGGCGGCGAGTACAGCCTGTCTGACGAGACGATGCTCGGCTTCATGATTGCTGGGTCCAAGACGACAAGGGAGAATGGAGCGACCATGGCCATTCCCGGCTCGCATAAATGGGATCATGCGCGGGTGCCGCAGGTCGACGAGGTTTGCTTCGCGGGTGAGTCTCTGAGATGCCTTTTGTCCATGGTGCCAGATGTGCTAATGTTGATGGGATCGTGACAGAGATGGAGCCGGGCTCGGCGTTGGTGTTTCTGGGGACCGTGTATCACGGCGCGGGGCATAACTCGGTGCCGGACCAGGTGCGCAAGATATACGGCCTGTTTTTTATCCCGGGGACGCTGCGCCCCGAGGAGAATCAGTTTCTGGCCATTCCGAGGAGTAAAGTGCTGGGGATGAGTGACAAGATGCTCTCGCTTCTTGGGTATAAGAAGCCGGGTACCTGGCTGGGCATTGTGAATAACGGCGACCCGGCGGAAAACCTTGCCGAGGTTCTGGGCATGGCCAACTCGTGA", "translation": "MGAFPPPIDPSYIPSVSLTRLPATAPTADIITVLERDGALILVDLVCPQDVAAINAEIEPYIQKARAESHEAYDLIPKQTIMVPGVVGKSPTMARMAELDVIDTLRTRVLQRKCTATWEDRTEDFSIDPLLNSSLTYHISYGGPRQRLHRDDMIHGIYHRGGEYSLSDETMLGFMIAGSKTTRENGATMAIPGSHKWDHARVPQVDEVCFAEMEPGSALVFLGTVYHGAGHNSVPDQVRKIYGLFFIPGTLRPEENQFLAIPRSKVLGMSDKMLSLLGYKKPGTWLGIVNNGDPAENLAEVLGMANS"}, "target": {"uid": "29a520eb-4fcc-48e8-ba32-d424c5736c86", "label": "KAI1840728.1", "names": {"protein_id": "KAI1840728.1", "cluster_role": "hit_required"}, "start": 15926, "end": 16942, "strand": 1, "sequence": "ATGGATCGAAATGAGAAAGAAGAAAAGGCTTCTGCTCCACGTCTGATTCCTCCCATTGATGGTTCATATCACCCATCTAGAGCCATCACGAAGATTCCTGCAACCTCGTCCTTAGAAGATATTCTTGGAGTTCTTGAGCGAGATGGTGGTGTTATCTTGACCGATTTTGTTTCATCACAGACTTTGGACAAGATTGACGAAGAGCTTGAGCCCCACACGAAGCCCATTGCTAATAATGACTCATACGATAACTTCATCGGCAAAAATACTCTTGTCATCCCTGGGCTGGTTGGAAAGTCCGACACCATAGCCAATATCCTGGACACCAATGAGACGATAGAGAAACTTCTCAAAGTAATTCTGGAGGAGAGATACCCTGCAGTTTTTGAGCAGCATACAGAAGACCTTGTAGTTGACCCGTTGTTGAGTATTGCTATGGCATTTTACGTCCGCCATGGCTCTCCGCGTCAGGCATTACACAGAGACGACATGATTTTCTCTAGCAAGCACCACCCAGATATGAAGATCAATGAAGTGGACGGTTTCAGCTGCTTCCTTGCTGGGACCAAAATCACGCGAGAAAACGGCGGGACAATGGTCATTCTAGGCTCCCACAGGTGGGAACATGACAGGCGCGGGAGGCCCGATGAGGTTTCCTTCCTCGGTAAGTTTGATTATTACAAAACTGGTTTATTGTCAGAAGCTCTCTGACATGGTGCCTAGAAATGGAACGAGGGTCTGCATTCATTTTCCTCAGTAACCTGGCTCATGGTGCTGGATACAACACTATCCCTGGCGAGGTCCGGAAGATTCTGAATCTTGTGTTTTGTCGAGGAACTTTGCGTCAAGAGGAGAACCAGTTCTTGTGCAATCCTCGAAGCAAAGTTTTGAAGATGAGCCCTAAGCTGCAAACTCTGCTTGGATTTAAAAAGCCAACAGGTAGTTGGCTAGGCTTAGTTGAAAATGAAGACCCTGCAAAGGACCTTGCTGCTGTTTACGAGAACTTACTTTCATAG", "translation": "MDRNEKEEKASAPRLIPPIDGSYHPSRAITKIPATSSLEDILGVLERDGGVILTDFVSSQTLDKIDEELEPHTKPIANNDSYDNFIGKNTLVIPGLVGKSDTIANILDTNETIEKLLKVILEERYPAVFEQHTEDLVVDPLLSIAMAFYVRHGSPRQALHRDDMIFSSKHHPDMKINEVDGFSCFLAGTKITRENGGTMVILGSHRWEHDRRGRPDEVSFLEMERGSAFIFLSNLAHGAGYNTIPGEVRKILNLVFCRGTLRQEENQFLCNPRSKVLKMSPKLQTLLGFKKPTGSWLGLVENEDPAKDLAAVYENLLS"}, "identity": 0.45794392523364486, "similarity": 0.6199376947040498}, "67046f0b-b0af-4202-a38c-b7bffdf1ac40": {"uid": "67046f0b-b0af-4202-a38c-b7bffdf1ac40", "query": {"uid": "faa35c8b-75f9-4817-ae15-ab6379ac363d", "label": "KAF5139266.1", "names": {"protein_id": "KAF5139266.1", "cluster_role": "hit_required"}, "start": 21448, "end": 22437, "strand": 1, "sequence": "ATGGGCGCCTTTCCTCCCCCCATTGACCCGTCTTATATCCCCTCCGTCTCTCTGACAAGGCTCCCCGCGACGGCACCAACCGCCGACATCATCACCGTGCTGGAGCGCGACGGAGCGCTCATCTTGGTCGACCTCGTGTGTCCCCAAGATGTGGCGGCCATCAACGCCGAGATCGAGCCCTACATCCAAAAGGCCAGGGCGGAAAGCCACGAGGCGTACGACCTGATCCCCAAGCAGACCATCATGGTCCCCGGCGTCGTGGGCAAGTCGCCGACAATGGCGAGGATGGCCGAGCTCGACGTCATCGACACGCTGCGCACGCGGGTGCTGCAGAGAAAGTGCACCGCGACGTGGGAGGACCGCACCGAGGACTTCTCCATCGACCCTCTGCTCAACAGCAGCCTGACGTACCACATCAGCTACGGCGGTCCGCGGCAGAGGCTGCACCGGGACGACATGATTCACGGCATCTACCACCGCGGCGGCGAGTACAGCCTGTCTGACGAGACGATGCTCGGCTTCATGATTGCTGGGTCCAAGACGACAAGGGAGAATGGAGCGACCATGGCCATTCCCGGCTCGCATAAATGGGATCATGCGCGGGTGCCGCAGGTCGACGAGGTTTGCTTCGCGGGTGAGTCTCTGAGATGCCTTTTGTCCATGGTGCCAGATGTGCTAATGTTGATGGGATCGTGACAGAGATGGAGCCGGGCTCGGCGTTGGTGTTTCTGGGGACCGTGTATCACGGCGCGGGGCATAACTCGGTGCCGGACCAGGTGCGCAAGATATACGGCCTGTTTTTTATCCCGGGGACGCTGCGCCCCGAGGAGAATCAGTTTCTGGCCATTCCGAGGAGTAAAGTGCTGGGGATGAGTGACAAGATGCTCTCGCTTCTTGGGTATAAGAAGCCGGGTACCTGGCTGGGCATTGTGAATAACGGCGACCCGGCGGAAAACCTTGCCGAGGTTCTGGGCATGGCCAACTCGTGA", "translation": "MGAFPPPIDPSYIPSVSLTRLPATAPTADIITVLERDGALILVDLVCPQDVAAINAEIEPYIQKARAESHEAYDLIPKQTIMVPGVVGKSPTMARMAELDVIDTLRTRVLQRKCTATWEDRTEDFSIDPLLNSSLTYHISYGGPRQRLHRDDMIHGIYHRGGEYSLSDETMLGFMIAGSKTTRENGATMAIPGSHKWDHARVPQVDEVCFAEMEPGSALVFLGTVYHGAGHNSVPDQVRKIYGLFFIPGTLRPEENQFLAIPRSKVLGMSDKMLSLLGYKKPGTWLGIVNNGDPAENLAEVLGMANS"}, "target": {"uid": "d6805a4c-127d-4587-8617-0fd70c2d4abd", "label": "KAI1840731.1", "names": {"protein_id": "KAI1840731.1", "cluster_role": "hit_required"}, "start": 21375, "end": 22369, "strand": 1, "sequence": "ATGAGTGAATTTCCTCCGCCTATTGATCCGTCTTACGTACCGTCCGTCTCTCTGACGAGAGTTCATGCGACGACGTCAATTGAAGACCTAATCGCCGTGCTAGAACGAGATGGTGCCCTTATCCTGACTGACGTTGTTTCAAGTCAAGATATATCTGCGATCAACGACGAACTTGAGCCTTACATTCAGAAGGCTCAGGCTGAAACTCACGCTGCCTATGATTTGATTCCGAGACAAACGGTGATGGTTCCCGGTGTTGTAGGCAAATCACCGACAATGGCCAGGATTGCCGAACTCGAAGTCATTGACAAACTGCGGACCTCAATCTTGCAGAAAAAGTGCACTGCAACCTGGGAAGACCGGATAGAAGAGTTCACCATTGGCCCTCTTCTGAATAGTAGTTTGACATATCATATCAGCTACGGTGGCCCACGTCAGAGATTGCATAGAGATGATATGATCCATGGGATATACCATAGCGCCGAGTACGACTTGGCAAACGAAACGATGCTTGGATTCATGATTGCTGGGTCTAAAACTACCCGCGGGAATGGAGCGACGATGGCTATTCCTGGTTCTCACAAATGGGATCATGCTCGGGCTCCTAGAACTGATGAAGTTTGCTTTGCAGGTAAGTCAATTCTGCTTTTACTCTTTTCTTTTGCACGACAAAGATCATATTTCTAACGAATGTGATAATTTAGAAATGGAACCAGGTTCTGCATTCGTCTTTCTCGGCACAGTCTATCATGGCGCTGGTAATAACTCTGTTCCTGGCCAAGTGCGTAAGCTCTTTGGTTTGTTCTTCATCCAAGGTACATTACGTCCAGAGGAGAATCAGTTTTTGGCAATTCCACGAAGTAATGTACTCGGAATGAGCGAAAATATGCTCTCCATCCTTGGTTACAAGAAACCAGATACGTGGCTTGGTATTGTGAATAACGGCGATCCGGCAGAGAACCTCGAGGAAGTTCTTCATACAGCTAACTGTTAA", "translation": "MSEFPPPIDPSYVPSVSLTRVHATTSIEDLIAVLERDGALILTDVVSSQDISAINDELEPYIQKAQAETHAAYDLIPRQTVMVPGVVGKSPTMARIAELEVIDKLRTSILQKKCTATWEDRIEEFTIGPLLNSSLTYHISYGGPRQRLHRDDMIHGIYHSAEYDLANETMLGFMIAGSKTTRGNGATMAIPGSHKWDHARAPRTDEVCFAEMEPGSAFVFLGTVYHGAGNNSVPGQVRKLFGLFFIQGTLRPEENQFLAIPRSNVLGMSENMLSILGYKKPDTWLGIVNNGDPAENLEEVLHTANC"}, "identity": 0.8078175895765473, "similarity": 0.8762214983713354}, "2c11246b-bce5-4254-bc7e-966b499bc758": {"uid": "2c11246b-bce5-4254-bc7e-966b499bc758", "query": {"uid": "7c54f005-38ed-41b5-a375-dedca70888c2", "label": "AQV04227.1", "names": {"protein_id": "AQV04227.1", "cluster_role": "hit_required"}, "start": 5690, "end": 6854, "strand": -1, "sequence": "ATGGTTGTCGTTGCTGTCGCCGGTGGTACTGGCGGCGTCGGGCGCAGTGTGCTGGATGCCATTGCGGAATCAGGTAAGCACAGGGCCATCGTACTATCCAGGACAGTAAGTTTTTCACCTTCAATGATTCATCCCAACAACACTGAACATTGGACCATCTAGGCTGCAGCTACTACCGCAACCAACAAGACGAAACATTTTGCAGTAGATTATGGCAACATCGATTGCATGATACAAATTCTTTATGATAACAACGTTGAAATGGTTGTTTCAGCCTTGCTTTTGACAGACCAAGACGTTGCAGACTCACAGATCAACCTGATTCGAGCCGCTGCTCGATCAGGAACGGTGACTAAGTTCATTCCCAGCGAATTTTACATCGATTTCCATGCTCCGATCCCGTAAGAGCTTCCATCTCACCTTCTCTAGGTCGCAATGTTAACTATACTTTTTGTAGTGGCTCTGACCTATTCACCAATTTTCAACTTGAGGCAGAAACGGAACTCTTACGCCATCCGCACTTGACATGGACGCTTATCAGAGTTGGGATCTTTCTTGATCATCTCACTATGCCTCACAATCCAAAGCAAACATACATCAGCCCGTTCTGGGTGTTCGTTGATATAGACCATGAAAAATGTGTCTTCCCTGGTGATGGTTCTCAGCCACTGGTACTTACGCACTCAACTGATCTTGCGGCGTGCATCGAGCGCTTGATTGGGCTTCCTGCGCAAGAATGGCCGCGCGAATCCCTCGTTGCATCCAACAAGTTACGAGTAAAGGATCTCGCATCTATCATCGAGAAAGTCACAGGTACATCACCTCATGTTCCCACGCATTGGATCTAAATTTCTAATGTCAGAAACAGGCAAAGAGTTCCAAATCGTATACGATTCAGTTGAAGCCATCCATGGAGGCCTCATTACACCTTTGCCGTCGAATCAGGCCGTATTCAGCGACCCTAAAAAGGGGGAGTTGCTCCACCAGGTGGAACTTCAAGTTATGCTCTCAATGTTGAGTCATGCGCATGACCTACCTGGACAGGATCTCACGGAACTTTTTCCAGACGTTAAGAAAACAAAGATTGAGCAATTCCTCAAGGAAGGTTGGGCAATCAAGCGAGCCAATGATCAGAGTGATCTTGATCACAGGGAGCTTGTGTGA", "translation": "MVVVAVAGGTGGVGRSVLDAIAESGKHRAIVLSRTAAATTATNKTKHFAVDYGNIDCMIQILYDNNVEMVVSALLLTDQDVADSQINLIRAAARSGTVTKFIPSEFYIDFHAPIPGSDLFTNFQLEAETELLRHPHLTWTLIRVGIFLDHLTMPHNPKQTYISPFWVFVDIDHEKCVFPGDGSQPLVLTHSTDLAACIERLIGLPAQEWPRESLVASNKLRVKDLASIIEKVTGKEFQIVYDSVEAIHGGLITPLPSNQAVFSDPKKGELLHQVELQVMLSMLSHAHDLPGQDLTELFPDVKKTKIEQFLKEGWAIKRANDQSDLDHRELV"}, "target": {"uid": "ad78f341-290e-41ce-80aa-fbecd40230ab", "label": "KAI1880468.1", "names": {"protein_id": "KAI1880468.1", "cluster_role": "hit_required"}, "start": 5000, "end": 6139, "strand": -1, "sequence": "ATGGTGGTTGTTGCTGTAGCTGGTGGGACTGGAACAGTCGGCCGTACCTTGGTGGACTTTATGGTTCACTCGGGCAAACACAACGTCTTTGTGCTTACCAGAGGGGTGAGAGATACTTCATGTTCTTCAGGAAGGAACTGACGACCCTTTTCTCCAGGTTTTAGGGCCCACCTTCAACAAAATGGCGACAGGTTTGTCGATAGACTACAACAATGTCAATCATATCAAGCATACTCTTCAAGAGAACAGCATTGAGGTTGTCGTATCAGCTCTGCTTCTATTCAATGAGGCAGCGTTCAAGTCACAGATCAATTTGATCCGTGCTGCTGCTGAATCAACGACTGTGACCAAGTTTATCCCCTCCGAGTATCACATTAACTTCGAACGTTCAATCAAGTGGGGCGCCTTCCTAAACAAGTAGACTAACACCTGACTTATGTTTTATAGCGGTATTGATATTTTATCCAGACCATACCAAATTGAATCCGTACGTGAGCTTGAGCGCCATTCCCAGCTCGCTTGGACTCTCATCCGAAATGGTCTGTTCATGGACTACCTGGGCATGCCCTTCCACGCCAAGCCAACACATCTTATGTCCTGGTGCATATTCCTCGACTTGAAGCATGAGACCTGCGTCTTCCCTGGAGATGGAGAACAGACCATGATATTCACCCACTCCACTGACCTTGCTGCATATGTCAATTGCCTCATCGATATGCCAGCCGGTAATTGGCCGCGTGAATCGCTCATTATGCCGTGCCGGATACGACTAAAAGACCTGGCCCGGATCATGAAGAATATCACGGGTAAATGCTACCTTGATCTAGGCCGCAGGCTCCTTATGTCACCAGATTCTAACTCAGGTGTCAGGCCGAGATTTTCGAGTAACGTATGACTCGACTGACGCCATTTACGATGGTCAGATAACGCAGCTTCCGGCGAATAAAAAACTCCTTTCTGACCCATCTTGGGGCCCGCTTTACCAGCTAGTGGAAAAGGAAGTCGTATACACACTCTTAAGTGATGGGTACGACTTGAGTGGACAAAATCTTGCTGATCTCTTTCCTGGCGTCACGCCCACTGACTTGGAAGATTTTCTGACGCAGAGTTGGAGACTGAAGGAAGAGAAGAAGCTGTAG", "translation": "MVVVAVAGGTGTVGRTLVDFMVHSGKHNVFVLTRGVLGPTFNKMATGLSIDYNNVNHIKHTLQENSIEVVVSALLLFNEAAFKSQINLIRAAAESTTVTKFIPSEYHINFERSIKWGAFLNKPYQIESVRELERHSQLAWTLIRNGLFMDYLGMPFHAKPTHLMSWCIFLDLKHETCVFPGDGEQTMIFTHSTDLAAYVNCLIDMPAGNWPRESLIMPCRIRLKDLARIMKNITGRDFRVTYDSTDAIYDGQITQLPANKKLLSDPSWGPLYQLVEKEVVYTLLSDGYDLSGQNLADLFPGVTPTDLEDFLTQSWRLKEEKKL"}, "identity": 0.46987951807228917, "similarity": 0.6234939759036144}, "7d705c09-87c1-4568-8c4d-027a7231397c": {"uid": "7d705c09-87c1-4568-8c4d-027a7231397c", "query": {"uid": "7c54f005-38ed-41b5-a375-dedca70888c2", "label": "AQV04227.1", "names": {"protein_id": "AQV04227.1", "cluster_role": "hit_required"}, "start": 5690, "end": 6854, "strand": -1, "sequence": "ATGGTTGTCGTTGCTGTCGCCGGTGGTACTGGCGGCGTCGGGCGCAGTGTGCTGGATGCCATTGCGGAATCAGGTAAGCACAGGGCCATCGTACTATCCAGGACAGTAAGTTTTTCACCTTCAATGATTCATCCCAACAACACTGAACATTGGACCATCTAGGCTGCAGCTACTACCGCAACCAACAAGACGAAACATTTTGCAGTAGATTATGGCAACATCGATTGCATGATACAAATTCTTTATGATAACAACGTTGAAATGGTTGTTTCAGCCTTGCTTTTGACAGACCAAGACGTTGCAGACTCACAGATCAACCTGATTCGAGCCGCTGCTCGATCAGGAACGGTGACTAAGTTCATTCCCAGCGAATTTTACATCGATTTCCATGCTCCGATCCCGTAAGAGCTTCCATCTCACCTTCTCTAGGTCGCAATGTTAACTATACTTTTTGTAGTGGCTCTGACCTATTCACCAATTTTCAACTTGAGGCAGAAACGGAACTCTTACGCCATCCGCACTTGACATGGACGCTTATCAGAGTTGGGATCTTTCTTGATCATCTCACTATGCCTCACAATCCAAAGCAAACATACATCAGCCCGTTCTGGGTGTTCGTTGATATAGACCATGAAAAATGTGTCTTCCCTGGTGATGGTTCTCAGCCACTGGTACTTACGCACTCAACTGATCTTGCGGCGTGCATCGAGCGCTTGATTGGGCTTCCTGCGCAAGAATGGCCGCGCGAATCCCTCGTTGCATCCAACAAGTTACGAGTAAAGGATCTCGCATCTATCATCGAGAAAGTCACAGGTACATCACCTCATGTTCCCACGCATTGGATCTAAATTTCTAATGTCAGAAACAGGCAAAGAGTTCCAAATCGTATACGATTCAGTTGAAGCCATCCATGGAGGCCTCATTACACCTTTGCCGTCGAATCAGGCCGTATTCAGCGACCCTAAAAAGGGGGAGTTGCTCCACCAGGTGGAACTTCAAGTTATGCTCTCAATGTTGAGTCATGCGCATGACCTACCTGGACAGGATCTCACGGAACTTTTTCCAGACGTTAAGAAAACAAAGATTGAGCAATTCCTCAAGGAAGGTTGGGCAATCAAGCGAGCCAATGATCAGAGTGATCTTGATCACAGGGAGCTTGTGTGA", "translation": "MVVVAVAGGTGGVGRSVLDAIAESGKHRAIVLSRTAAATTATNKTKHFAVDYGNIDCMIQILYDNNVEMVVSALLLTDQDVADSQINLIRAAARSGTVTKFIPSEFYIDFHAPIPGSDLFTNFQLEAETELLRHPHLTWTLIRVGIFLDHLTMPHNPKQTYISPFWVFVDIDHEKCVFPGDGSQPLVLTHSTDLAACIERLIGLPAQEWPRESLVASNKLRVKDLASIIEKVTGKEFQIVYDSVEAIHGGLITPLPSNQAVFSDPKKGELLHQVELQVMLSMLSHAHDLPGQDLTELFPDVKKTKIEQFLKEGWAIKRANDQSDLDHRELV"}, "target": {"uid": "26a36aed-bcbf-4194-8ad0-2a6cf879d8fb", "label": "KAI1880472.1", "names": {"protein_id": "KAI1880472.1", "cluster_role": "hit_required"}, "start": 19748, "end": 20881, "strand": 1, "sequence": "ATGGCCATCGTTGCGGTTGCCGGTGGCACCGGCGGCGTTGGCCGTACTGTGCTGGATGCCATTACCAAATCGGGTGAGCACCAAGCCATTGTGATATCGAGGACAGTAAGCACATTGTTTCTCTTCATATAACCTTGTCAACTTACACTGCGCAGGTAGCATCTGCAATTGCACCCAGCGAACCGAGACGTTTTGCTGTCGATTACAACAACGTTGAACAGATGAAGAATATTTTTCAAGACAACAACGTTGAAGTTGTTGTATCAGCCTTGTTGCTAGCTGATGAAGACGTTGCGCAGTCACAAATCAACCTCATTAAAGCCGCTGCCCAATCAGGGACCGTGACTAAATTCATCCCTAGCGAATACTACATTGATTTCCACGCTCCAATTCCGTAAGCTCCTTCGATACGATTCACACAGGATCGCAGGGCTGATTTCTATGGGATAGTGGTTCTGACCTGTTTACCAACTTTCAAATTGAGGCCGAAGAAGAACTTTCACGACATCCAGAGTTGACCTGGACCCTCATCAGAGTCGGAATATTTCTTGATCATCTAACTATGCCATACAACCCCAAGAAAACATATATTAGTCCATTCTGGGCATTTGTTGATGTGGACCACGAACAATGTGTCTTTCCTGGCGATGGGTCACAATCACTTGTACTTACGCACTCAACAGACCTCGCGGCGTATATTGAGCGTTTAATAGGACTCCCGGCCAAGGACTGGCCTAGGGAATCCCTCATCGCATCCAACAGACTGCAAGTGAAAGACCTCGAGACTCTAATTAAGAAGGTTACAGGTATAAAATAGGTCCACATTCAAGAACATTTGGCTAAGATTTCTGATAAGAAAAGTAGGAAAGAATTTTGAGGTCACATATGACTCTATAGAGTCGATCCATAAGGGTCGCATCACACCTTTGCCTTCTAACCAGGCCGTGTTTAAGGATCCAGTCAAAGGTGAATTGCTTCATCAAGTTGAAATACAGGTTATGCTTTCAATGTTAAGCAACGCGCATGAGCTGCCCGGGAAGGACCTAGCTCAGGTTTTTCCTAACGTCCAGAAAACGGAGATTGAAGACTTTTTAAGAGCGGGCTGGAAATTGAAGGAAGGGAAAATGGCGTGA", "translation": "MAIVAVAGGTGGVGRTVLDAITKSGEHQAIVISRTVASAIAPSEPRRFAVDYNNVEQMKNIFQDNNVEVVVSALLLADEDVAQSQINLIKAAAQSGTVTKFIPSEYYIDFHAPIPGSDLFTNFQIEAEEELSRHPELTWTLIRVGIFLDHLTMPYNPKKTYISPFWAFVDVDHEQCVFPGDGSQSLVLTHSTDLAAYIERLIGLPAKDWPRESLIASNRLQVKDLETLIKKVTGKNFEVTYDSIESIHKGRITPLPSNQAVFKDPVKGELLHQVEIQVMLSMLSNAHELPGKDLAQVFPNVQKTEIEDFLRAGWKLKEGKMA"}, "identity": 0.7220543806646526, "similarity": 0.8308157099697885}, "c548b7b2-5731-4fc1-a34e-f1bff30963f3": {"uid": "c548b7b2-5731-4fc1-a34e-f1bff30963f3", "query": {"uid": "3cae867f-4c34-491c-86e2-4e3d01a68cb5", "label": "AQV04228.1", "names": {"protein_id": "AQV04228.1", "cluster_role": "hit_required"}, "start": 8861, "end": 9848, "strand": 1, "sequence": "ATGTCTCTATTTCCTCCGCCCATCGACCCAACATATGTACCATCCACCTCAATTGCTAGAGTTGCTGCAACGGTGCCAGTAGAAGAGATGATCTCCATCATAGAGCGAGATGGCGGGCTCATCTTGAAGAGCCTCGTTGCTGGCAAAGATGTTGCTTCCATTAACAACGAACTCGAGCCTTACGTCGAAAAGGCTAGAGCCGAATCCCACGCTGCGTATGATCTGGTTCCCAAGCAAACGATCATGGTCCCTGGAACTGTGGGAAAGTCACCAACCATGGCCAAGATCGCCGAACTCGAGGTGATTGATAAGCTGAGGACCTTGGTGTTGCAGAAGAAATGCACTGCAACTTGGGAAGACAAAACAGAAGAGTTCACCATCGGCCCTCTACTGAACAGCAGTTTGACATATCACATTAGTCACGGGGCTCCCCGTCAGAGGTTGCATAGGGACGATATGATCCATGGGATCTACCACAGCGGTGAATACAGCCTCTCTAATGAAACCATGCTTGGTTTCATGATTGCTGGGTCTCGAACTACTCGTGAGAATGGAGCAACAATGGCAATTCCTGGCTCTCATAAATGGAATCATTCTCGGATTCCCAGGGCTAATGAAGTTTGCTTTGCGGGTAAGCTATATCTGCCCGCTAAAAGATGTTTGTGGGAAAGATTCACTGATAAGCAACGTCATTTAGAGATGGAACCAGGTGATGCATTTGTTTTCCTTGGTACTGTTTATCACGGAGCTGGGCATAATGCCGCAGTCGATCAAGTGCGCAAACTATACGGCCTCTTCTTCATCTCAGGCACACTCCGTCCAGAGGAAAACCAATTCCTAGCAGTCCCTCGAAGCAAGGTACTTGGAATGAGTGAAAAGATGCTCTCTCTGCTTGGATACAAGACACCAGGAACTTGGCTCGGTATTGTCAATAATGGAGACCCGGCAGATGATCTGGTGGAAGTTCTCAGGTATGCTAACGAATAA", "translation": "MSLFPPPIDPTYVPSTSIARVAATVPVEEMISIIERDGGLILKSLVAGKDVASINNELEPYVEKARAESHAAYDLVPKQTIMVPGTVGKSPTMAKIAELEVIDKLRTLVLQKKCTATWEDKTEEFTIGPLLNSSLTYHISHGAPRQRLHRDDMIHGIYHSGEYSLSNETMLGFMIAGSRTTRENGATMAIPGSHKWNHSRIPRANEVCFAEMEPGDAFVFLGTVYHGAGHNAAVDQVRKLYGLFFISGTLRPEENQFLAVPRSKVLGMSEKMLSLLGYKTPGTWLGIVNNGDPADDLVEVLRYANE"}, "target": {"uid": "8bb8766e-8b28-456c-86ca-669233046126", "label": "KAI1880470.1", "names": {"protein_id": "KAI1880470.1", "cluster_role": "hit_required"}, "start": 15913, "end": 16929, "strand": 1, "sequence": "ATGGATCGAAATGAGAAAGAAGAAAAGGCTTCTGCTCCACGTCTGATTCCTCCCATTGATGGTTCATATCACCCATCTAGAGCCATCACGAAGATTCCTGCAACCTCGTCCTTAGAAGATATTCTTGGAGTTCTTGAGCGAGATGGTGGTGTTATCTTGACCGATTTTGTTTCATCACAGACTTTGGACAAGATTGACGAAGAGCTTGAGCCCCACACGAAGCCCATTGCTAATAATGACTCATACGATAACTTCATCGGCAAAAATACTCTTGTCATCCCTGGGCTGGTTGGAAAGTCCGACACCATAGCCAATATCCTGGACACCAATGAGACGATAGAGAAACTTCTCAAAGTAATTCTGGAGGAGAGATACCCTGCAGTTTTTGAGCAGCATACAGAAGACCTTGTAGTTGACCCGTTGTTGAGTATTGCTATGGCATTTTACGTCCGCCATGGCTCTCCGCGTCAGGCATTACACAGAGACGACATGATTTTCTCTAGCAAGCACCACCCAGATATGAAGATCAATGAAGTGGACGGTTTCAGCTGCTTCCTTGCTGGGACCAAAATCACGCGAGAAAACGGCGGGACAATGGTCATTCTAGGCTCCCACAGGTGGGAACATGACAGGCGCGGGAGGCCCGATGAGGTTTCCTTCCTCGGTAAGTTTGATTATTACAAAACTGGTTTATTGTCAGAAGCTCTCTGACATGGTGCCTAGAAATGGAACGAGGGTCTGCATTCATTTTCCTCAGTAACCTGGCTCATGGTGCTGGATACAACACTATCCCTGGCGAGGTCCGGAAGATTCTGAATCTTGTGTTTTGTCGAGGAACTTTGCGTCAAGAGGAGAACCAGTTCTTGTGCAATCCTCGAAGCAAAGTTTTGAAGATGAGCCCTAAGCTGCAAACTCTGCTTGGATTTAAAAAGCCAACAGGTAGTTGGCTAGGCTTAGTTGAAAATGAAGACCCTGCAAAGGACCTTGCTGCTGTTTACGAGAACTTACTTTCATAG", "translation": "MDRNEKEEKASAPRLIPPIDGSYHPSRAITKIPATSSLEDILGVLERDGGVILTDFVSSQTLDKIDEELEPHTKPIANNDSYDNFIGKNTLVIPGLVGKSDTIANILDTNETIEKLLKVILEERYPAVFEQHTEDLVVDPLLSIAMAFYVRHGSPRQALHRDDMIFSSKHHPDMKINEVDGFSCFLAGTKITRENGGTMVILGSHRWEHDRRGRPDEVSFLEMERGSAFIFLSNLAHGAGYNTIPGEVRKILNLVFCRGTLRQEENQFLCNPRSKVLKMSPKLQTLLGFKKPTGSWLGLVENEDPAKDLAAVYENLLS"}, "identity": 0.42946708463949845, "similarity": 0.6050156739811913}, "cf7714cd-1c01-4787-b944-2f24e5416c50": {"uid": "cf7714cd-1c01-4787-b944-2f24e5416c50", "query": {"uid": "3cae867f-4c34-491c-86e2-4e3d01a68cb5", "label": "AQV04228.1", "names": {"protein_id": "AQV04228.1", "cluster_role": "hit_required"}, "start": 8861, "end": 9848, "strand": 1, "sequence": "ATGTCTCTATTTCCTCCGCCCATCGACCCAACATATGTACCATCCACCTCAATTGCTAGAGTTGCTGCAACGGTGCCAGTAGAAGAGATGATCTCCATCATAGAGCGAGATGGCGGGCTCATCTTGAAGAGCCTCGTTGCTGGCAAAGATGTTGCTTCCATTAACAACGAACTCGAGCCTTACGTCGAAAAGGCTAGAGCCGAATCCCACGCTGCGTATGATCTGGTTCCCAAGCAAACGATCATGGTCCCTGGAACTGTGGGAAAGTCACCAACCATGGCCAAGATCGCCGAACTCGAGGTGATTGATAAGCTGAGGACCTTGGTGTTGCAGAAGAAATGCACTGCAACTTGGGAAGACAAAACAGAAGAGTTCACCATCGGCCCTCTACTGAACAGCAGTTTGACATATCACATTAGTCACGGGGCTCCCCGTCAGAGGTTGCATAGGGACGATATGATCCATGGGATCTACCACAGCGGTGAATACAGCCTCTCTAATGAAACCATGCTTGGTTTCATGATTGCTGGGTCTCGAACTACTCGTGAGAATGGAGCAACAATGGCAATTCCTGGCTCTCATAAATGGAATCATTCTCGGATTCCCAGGGCTAATGAAGTTTGCTTTGCGGGTAAGCTATATCTGCCCGCTAAAAGATGTTTGTGGGAAAGATTCACTGATAAGCAACGTCATTTAGAGATGGAACCAGGTGATGCATTTGTTTTCCTTGGTACTGTTTATCACGGAGCTGGGCATAATGCCGCAGTCGATCAAGTGCGCAAACTATACGGCCTCTTCTTCATCTCAGGCACACTCCGTCCAGAGGAAAACCAATTCCTAGCAGTCCCTCGAAGCAAGGTACTTGGAATGAGTGAAAAGATGCTCTCTCTGCTTGGATACAAGACACCAGGAACTTGGCTCGGTATTGTCAATAATGGAGACCCGGCAGATGATCTGGTGGAAGTTCTCAGGTATGCTAACGAATAA", "translation": "MSLFPPPIDPTYVPSTSIARVAATVPVEEMISIIERDGGLILKSLVAGKDVASINNELEPYVEKARAESHAAYDLVPKQTIMVPGTVGKSPTMAKIAELEVIDKLRTLVLQKKCTATWEDKTEEFTIGPLLNSSLTYHISHGAPRQRLHRDDMIHGIYHSGEYSLSNETMLGFMIAGSRTTRENGATMAIPGSHKWNHSRIPRANEVCFAEMEPGDAFVFLGTVYHGAGHNAAVDQVRKLYGLFFISGTLRPEENQFLAVPRSKVLGMSEKMLSLLGYKTPGTWLGIVNNGDPADDLVEVLRYANE"}, "target": {"uid": "6498ad74-eeee-4e2f-bfda-74a35a308e2b", "label": "KAI1880473.1", "names": {"protein_id": "KAI1880473.1", "cluster_role": "hit_required"}, "start": 21362, "end": 22356, "strand": 1, "sequence": "ATGAGTGAATTTCCTCCGCCTATTGATCCGTCTTACGTACCGTCCGTCTCTCTGACGAGAGTTCATGCGACGACGTCAATTGAAGACCTAATCGCCGTGCTAGAACGAGATGGTGCCCTTATCCTGACTGACGTTGTTTCAAGTCAAGATATATCTGCGATCAACGACGAACTTGAGCCTTACATTCAGAAGGCTCAGGCTGAAACTCACGCTGCCTATGATTTGATTCCGAGACAAACGGTGATGGTTCCCGGTGTTGTAGGCAAATCACCGACAATGGCCAGGATTGCCGAACTCGAAGTCATTGACAAACTGCGGACCTCAATCTTGCAGAAAAAGTGCACTGCAACCTGGGAAGACCGCATAGAAGAGTTCACCATTGGCCCTCTTTTGAATAGTAGTTTGACATATCATATCAGCTACGGTGGCCCACGTCAGAGATTGCATAGAGATGATATGATCCATGGGATATACCATAGCGCCGAGTACGACTTGGCAAACGAAACGATGCTTGGATTCATGATTGCTGGGTCTAAAACTACCCGCGGGAATGGAGCGACGATGGCTATTCCTGGTTCTCACAAATGGGATCATGCTCGGGCTCCTAGAACTGATGAAGTTTGCTTTGCAGGTAAGTCAATTCTGCTTTTACTCTTTTCTTTTGCACGACAAAGATCATATTTCTAACGAATGTGATAATTTAGAAATGGAACCAGGTTCCGCATTCGTCTTTCTCGGCACAGTCTATCATGGCGCTGGTAATAACTCTGTTCCTGGCCAAGTGCGTAAGCTCTTTGGTTTGTTCTTCATCCAAGGTACATTACGTCCAGAGGAGAATCAGTTTTTGGCAATTCCACGAAGTAAAGTACTCGGAATGAGCGAAAATATGCTCTCCATCCTTGGTTACAAGAAACCAGATACGTGGCTTGGTATTGTGAATAACGGCGATCCGGCAGAGAACCTCGAGGAAGTTCTTCATACAGCTAACTGTTAA", "translation": "MSEFPPPIDPSYVPSVSLTRVHATTSIEDLIAVLERDGALILTDVVSSQDISAINDELEPYIQKAQAETHAAYDLIPRQTVMVPGVVGKSPTMARIAELEVIDKLRTSILQKKCTATWEDRIEEFTIGPLLNSSLTYHISYGGPRQRLHRDDMIHGIYHSAEYDLANETMLGFMIAGSKTTRGNGATMAIPGSHKWDHARAPRTDEVCFAEMEPGSAFVFLGTVYHGAGNNSVPGQVRKLFGLFFIQGTLRPEENQFLAIPRSKVLGMSENMLSILGYKKPDTWLGIVNNGDPAENLEEVLHTANC"}, "identity": 0.7745098039215687, "similarity": 0.8790849673202614}, "e5fa8c0f-d5cf-4607-bd9c-a0e867595039": {"uid": "e5fa8c0f-d5cf-4607-bd9c-a0e867595039", "query": {"uid": "564f2837-5bf5-49fc-8721-6cc40fff2c0b", "label": "AQV04229.1", "names": {"protein_id": "AQV04229.1", "cluster_role": "hit_required"}, "start": 9893, "end": 10909, "strand": -1, "sequence": "ATGGAGCACATGGAAGCAGTAACAAACGCATCTGCTCCTCGCTTGCTACCTGCTATCGATGCATCCTATCAGCCGTCGAGATCTGTCACCAAGATCCCAGCCAACTCTTCCCTAGACGACATCCTCGAAATCCTTGAAAGAGATGGAGGCGTTGTCCTGACTGATTTCGTTTCATTCGAGACTTTAGACAAGATCGATATGGAGCTCGAGCCATATACGAAACCACCTGTCAACAGTGACTCCTACGACGACTTCATTGGGAAAAAGACCCTCGTTATCCCGGGTTTGGTTGGAAAATCAGACACCATCGCCAACATTCTCGATACCAATGAGACTCTAGAAAAGCTCCTCAAGGTGATTTTGGAGGAGAAGTACCCTGCGGTCTTCGAGAACCATACCGAGGAGCTTGTAGTAGAGCCATTGTTGAGTATTGCAATGGCGTTCAATGTCGGCGAAGGCTCTCCCCGACAAGCACTCCATAGGGACGACATGATCTTCTCCAGCAGTCACCATGCTGACATGAAGATTAACGAAGTAGATGGCTTTAGCTGCTTCCTTGCCGGTACAAGGATTAACCGTGAAAATGGCGGGACCATGATCATTCTCGGCTCCCACAAGTGGGAACATGAGAGACGCGGTAGGCCCGACGAAGTCTCTTTCCTCGGTAAGTGAATCTATCCTGAAGCTCGTTTGTGTGTCAGCACTAAGTAATTTCATGTTCAGAAATGGAGCGAGGATCCGCTTTCATCTTCTTAAGCAACTTGGCCCATGGTGCTGGCTACAACACTATCCCAGGAGAGATTCGAAAGATTATAAATTTGGTGTTTTGTCGAGGAACTCTGCGTCAAGAGGAGAACCAGTTTCTATGTAATCCTCGAAGTAAGGTATTGAAGATGAGCCCAAAACTTCAGACCTTGCTTGGTTTCAAGAAACCAGCAAGGAACTGGTTAGGAATGGTTGAAAATGAAGATCCGACGAAGGATCTCGCCGCTGTGTACGAAAAGATGCTTGCATAA", "translation": "MEHMEAVTNASAPRLLPAIDASYQPSRSVTKIPANSSLDDILEILERDGGVVLTDFVSFETLDKIDMELEPYTKPPVNSDSYDDFIGKKTLVIPGLVGKSDTIANILDTNETLEKLLKVILEEKYPAVFENHTEELVVEPLLSIAMAFNVGEGSPRQALHRDDMIFSSSHHADMKINEVDGFSCFLAGTRINRENGGTMIILGSHKWEHERRGRPDEVSFLEMERGSAFIFLSNLAHGAGYNTIPGEIRKIINLVFCRGTLRQEENQFLCNPRSKVLKMSPKLQTLLGFKKPARNWLGMVENEDPTKDLAAVYEKMLA"}, "target": {"uid": "8bb8766e-8b28-456c-86ca-669233046126", "label": "KAI1880470.1", "names": {"protein_id": "KAI1880470.1", "cluster_role": "hit_required"}, "start": 15913, "end": 16929, "strand": 1, "sequence": "ATGGATCGAAATGAGAAAGAAGAAAAGGCTTCTGCTCCACGTCTGATTCCTCCCATTGATGGTTCATATCACCCATCTAGAGCCATCACGAAGATTCCTGCAACCTCGTCCTTAGAAGATATTCTTGGAGTTCTTGAGCGAGATGGTGGTGTTATCTTGACCGATTTTGTTTCATCACAGACTTTGGACAAGATTGACGAAGAGCTTGAGCCCCACACGAAGCCCATTGCTAATAATGACTCATACGATAACTTCATCGGCAAAAATACTCTTGTCATCCCTGGGCTGGTTGGAAAGTCCGACACCATAGCCAATATCCTGGACACCAATGAGACGATAGAGAAACTTCTCAAAGTAATTCTGGAGGAGAGATACCCTGCAGTTTTTGAGCAGCATACAGAAGACCTTGTAGTTGACCCGTTGTTGAGTATTGCTATGGCATTTTACGTCCGCCATGGCTCTCCGCGTCAGGCATTACACAGAGACGACATGATTTTCTCTAGCAAGCACCACCCAGATATGAAGATCAATGAAGTGGACGGTTTCAGCTGCTTCCTTGCTGGGACCAAAATCACGCGAGAAAACGGCGGGACAATGGTCATTCTAGGCTCCCACAGGTGGGAACATGACAGGCGCGGGAGGCCCGATGAGGTTTCCTTCCTCGGTAAGTTTGATTATTACAAAACTGGTTTATTGTCAGAAGCTCTCTGACATGGTGCCTAGAAATGGAACGAGGGTCTGCATTCATTTTCCTCAGTAACCTGGCTCATGGTGCTGGATACAACACTATCCCTGGCGAGGTCCGGAAGATTCTGAATCTTGTGTTTTGTCGAGGAACTTTGCGTCAAGAGGAGAACCAGTTCTTGTGCAATCCTCGAAGCAAAGTTTTGAAGATGAGCCCTAAGCTGCAAACTCTGCTTGGATTTAAAAAGCCAACAGGTAGTTGGCTAGGCTTAGTTGAAAATGAAGACCCTGCAAAGGACCTTGCTGCTGTTTACGAGAACTTACTTTCATAG", "translation": "MDRNEKEEKASAPRLIPPIDGSYHPSRAITKIPATSSLEDILGVLERDGGVILTDFVSSQTLDKIDEELEPHTKPIANNDSYDNFIGKNTLVIPGLVGKSDTIANILDTNETIEKLLKVILEERYPAVFEQHTEDLVVDPLLSIAMAFYVRHGSPRQALHRDDMIFSSKHHPDMKINEVDGFSCFLAGTKITRENGGTMVILGSHRWEHDRRGRPDEVSFLEMERGSAFIFLSNLAHGAGYNTIPGEVRKILNLVFCRGTLRQEENQFLCNPRSKVLKMSPKLQTLLGFKKPTGSWLGLVENEDPAKDLAAVYENLLS"}, "identity": 0.8364779874213837, "similarity": 0.9056603773584906}, "ed0ca8f6-5b32-44c9-bbcf-e284903b7361": {"uid": "ed0ca8f6-5b32-44c9-bbcf-e284903b7361", "query": {"uid": "564f2837-5bf5-49fc-8721-6cc40fff2c0b", "label": "AQV04229.1", "names": {"protein_id": "AQV04229.1", "cluster_role": "hit_required"}, "start": 9893, "end": 10909, "strand": -1, "sequence": "ATGGAGCACATGGAAGCAGTAACAAACGCATCTGCTCCTCGCTTGCTACCTGCTATCGATGCATCCTATCAGCCGTCGAGATCTGTCACCAAGATCCCAGCCAACTCTTCCCTAGACGACATCCTCGAAATCCTTGAAAGAGATGGAGGCGTTGTCCTGACTGATTTCGTTTCATTCGAGACTTTAGACAAGATCGATATGGAGCTCGAGCCATATACGAAACCACCTGTCAACAGTGACTCCTACGACGACTTCATTGGGAAAAAGACCCTCGTTATCCCGGGTTTGGTTGGAAAATCAGACACCATCGCCAACATTCTCGATACCAATGAGACTCTAGAAAAGCTCCTCAAGGTGATTTTGGAGGAGAAGTACCCTGCGGTCTTCGAGAACCATACCGAGGAGCTTGTAGTAGAGCCATTGTTGAGTATTGCAATGGCGTTCAATGTCGGCGAAGGCTCTCCCCGACAAGCACTCCATAGGGACGACATGATCTTCTCCAGCAGTCACCATGCTGACATGAAGATTAACGAAGTAGATGGCTTTAGCTGCTTCCTTGCCGGTACAAGGATTAACCGTGAAAATGGCGGGACCATGATCATTCTCGGCTCCCACAAGTGGGAACATGAGAGACGCGGTAGGCCCGACGAAGTCTCTTTCCTCGGTAAGTGAATCTATCCTGAAGCTCGTTTGTGTGTCAGCACTAAGTAATTTCATGTTCAGAAATGGAGCGAGGATCCGCTTTCATCTTCTTAAGCAACTTGGCCCATGGTGCTGGCTACAACACTATCCCAGGAGAGATTCGAAAGATTATAAATTTGGTGTTTTGTCGAGGAACTCTGCGTCAAGAGGAGAACCAGTTTCTATGTAATCCTCGAAGTAAGGTATTGAAGATGAGCCCAAAACTTCAGACCTTGCTTGGTTTCAAGAAACCAGCAAGGAACTGGTTAGGAATGGTTGAAAATGAAGATCCGACGAAGGATCTCGCCGCTGTGTACGAAAAGATGCTTGCATAA", "translation": "MEHMEAVTNASAPRLLPAIDASYQPSRSVTKIPANSSLDDILEILERDGGVVLTDFVSFETLDKIDMELEPYTKPPVNSDSYDDFIGKKTLVIPGLVGKSDTIANILDTNETLEKLLKVILEEKYPAVFENHTEELVVEPLLSIAMAFNVGEGSPRQALHRDDMIFSSSHHADMKINEVDGFSCFLAGTRINRENGGTMIILGSHKWEHERRGRPDEVSFLEMERGSAFIFLSNLAHGAGYNTIPGEIRKIINLVFCRGTLRQEENQFLCNPRSKVLKMSPKLQTLLGFKKPARNWLGMVENEDPTKDLAAVYEKMLA"}, "target": {"uid": "6498ad74-eeee-4e2f-bfda-74a35a308e2b", "label": "KAI1880473.1", "names": {"protein_id": "KAI1880473.1", "cluster_role": "hit_required"}, "start": 21362, "end": 22356, "strand": 1, "sequence": "ATGAGTGAATTTCCTCCGCCTATTGATCCGTCTTACGTACCGTCCGTCTCTCTGACGAGAGTTCATGCGACGACGTCAATTGAAGACCTAATCGCCGTGCTAGAACGAGATGGTGCCCTTATCCTGACTGACGTTGTTTCAAGTCAAGATATATCTGCGATCAACGACGAACTTGAGCCTTACATTCAGAAGGCTCAGGCTGAAACTCACGCTGCCTATGATTTGATTCCGAGACAAACGGTGATGGTTCCCGGTGTTGTAGGCAAATCACCGACAATGGCCAGGATTGCCGAACTCGAAGTCATTGACAAACTGCGGACCTCAATCTTGCAGAAAAAGTGCACTGCAACCTGGGAAGACCGCATAGAAGAGTTCACCATTGGCCCTCTTTTGAATAGTAGTTTGACATATCATATCAGCTACGGTGGCCCACGTCAGAGATTGCATAGAGATGATATGATCCATGGGATATACCATAGCGCCGAGTACGACTTGGCAAACGAAACGATGCTTGGATTCATGATTGCTGGGTCTAAAACTACCCGCGGGAATGGAGCGACGATGGCTATTCCTGGTTCTCACAAATGGGATCATGCTCGGGCTCCTAGAACTGATGAAGTTTGCTTTGCAGGTAAGTCAATTCTGCTTTTACTCTTTTCTTTTGCACGACAAAGATCATATTTCTAACGAATGTGATAATTTAGAAATGGAACCAGGTTCCGCATTCGTCTTTCTCGGCACAGTCTATCATGGCGCTGGTAATAACTCTGTTCCTGGCCAAGTGCGTAAGCTCTTTGGTTTGTTCTTCATCCAAGGTACATTACGTCCAGAGGAGAATCAGTTTTTGGCAATTCCACGAAGTAAAGTACTCGGAATGAGCGAAAATATGCTCTCCATCCTTGGTTACAAGAAACCAGATACGTGGCTTGGTATTGTGAATAACGGCGATCCGGCAGAGAACCTCGAGGAAGTTCTTCATACAGCTAACTGTTAA", "translation": "MSEFPPPIDPSYVPSVSLTRVHATTSIEDLIAVLERDGALILTDVVSSQDISAINDELEPYIQKAQAETHAAYDLIPRQTVMVPGVVGKSPTMARIAELEVIDKLRTSILQKKCTATWEDRIEEFTIGPLLNSSLTYHISYGGPRQRLHRDDMIHGIYHSAEYDLANETMLGFMIAGSKTTRGNGATMAIPGSHKWDHARAPRTDEVCFAEMEPGSAFVFLGTVYHGAGNNSVPGQVRKLFGLFFIQGTLRPEENQFLAIPRSKVLGMSENMLSILGYKKPDTWLGIVNNGDPAENLEEVLHTANC"}, "identity": 0.438871473354232, "similarity": 0.6112852664576802}, "cede724c-9174-44cf-9ebb-41d9f9975321": {"uid": "cede724c-9174-44cf-9ebb-41d9f9975321", "query": {"uid": "5085b1b8-e0b1-4a7b-9a9b-65f0d6555566", "label": "AQV04230.1", "names": {"protein_id": "AQV04230.1", "cluster_role": "hit_required"}, "start": 12003, "end": 19518, "strand": 1, "sequence": "ATGCTGACCCCAGCCGTGTCACTCAAGAATCTTACCAAGCCAAAGATGAAAGCCATCTCAGACCACGACTATCAGACTTTGGTCAATGACTTCAACGCCAAAAACGACATCGCTTTGCTCGGTTGTCGTTTGGATCAGCTGTTTGAGAGAGTGGTCGAGGTCTTTCCTCACAACACCGCTTTGATTCACAACAATATCGAAACATCATTCAAAGAGCTCAATGCTTCCGCCAATTCTCTCGCTCGAGATCTCGCAAATCGAGGCCTGAAACATGGCGATGTGTTCGGCCTAGCTGTGTCGCGGTCCATCGACCTGATCGTCGTCATGCTAGCTGTGCTGAAGCTAGGCGCTGCTTATGTTCCCATCGACCCATCATTCCCAGCCAAGCGCATCGATCAGATGGTCGAAGACGCGGATTGTAAACTCATATTCGTGAGTGAAACTTGTTCAATTGATGCCGGCCTTGCGCGCTGGAAAGACTTGTGTCTCAGTGTTGGCGCGGCAAGAAAGAGCTCAAGCAGCGACACGACCAATCTAGAGACAGAGATTTCACCCCAGGATTTGGCATATATCATCTATACATCTGGCTCGACTGGACGACCTAAAGGTGTGGAGATTAGCCATGGTGCCGCGGCAAACTTCCTGAGCTCTCTTCAGAAGTATGTACCAGGATGCGACGAACATGACCGATTGCTCGCAATCACGACCATATCGTTTGATATGTCGTCTCTAGAGCTTCTCTTGCCACTTATTTCAGGCTCGACAATGATTTTGGCAAACGAAAGTGCAGTGAAATATCCGCGCGAACTCATCGATTTAATGCATGAACATCAAGCGACGATTTTGCAAGCGACACCTGCAACTTGGACGATGCTCTTGGAGTCCGGGTGGGAGGGAAATCCACGGCTCTCTAAGATTATCTGTGGTGGTGAGCCACTCTCGCGGCAACTCGCTGACCGCTTGCTCGCCTGTGCTGATTCAGTATGGAACGTGTATGGGCCCTCTGAGACGACGTATGGAAGTGTTGGACGAGTTGACGAGAATGACATAGTTGTGGGAAACCCTGTCGTCAACGGTCGAATTTACGTCCTGGACGACAACATGTTTCCAGTTCCTATGGGTCACGAAGGAGAGGTCTACATTGGAGGTGGCAGCGTATCGAATGGATACCGAAACAAGCCGGAGCTCACGAACTCCGTGTTCCTCGACAATCCATTCCATGGTGGCAAATTCTTTCGAACCGGGGACTTAGCCCGCTTCATCTCTCCGGGCAAGCTTCAAGTCATTGGCCGGGCGGATGGAGTAGTCAAGATTCGAGGCCACCGAATTGAACTAGGAGAAGTTGAAGCTGTCTTGCTTGACCATCCAAGTGTCTCCGAGGCAGTTGCCATCAGCCGCGACGGCCGCTTAGTTGCGTACTGCGTAGTGCACATGCCGTCCCAAAGCGCAGCCTCGTTGGCAGTAATTCTGCGCCCATGGGTTACTGAGCGGCTTCCACCCTACATGGTGCCGTCTTTCTTTGTTTCCATGGCTGCATTGCCGCTTTCGCCCAACCAGAAGGTCAACCGCAAGGCCCTCCCAGGTCCAATGGAGGTGCTTTATAACCAATCCGCGGTTCAGCCCACGTCTGAGCTAGAACAAAATCTACAGGCTATCTGGCATGAGATACTTGGGCATAACCACATCGGCATACGGGACAATTTTTTCTCCATCGGTGGCGATTCGGTGCGCATTATCCGCATGCAAAGCCTGTTAGAAAATCTACTGCACCGACCAGTACCTACACCAAAGCTGTTTGAGCATTACACAATCGAGAAATTGGCTGCATATCTGGCTGGTGCAAGCAATGATTCTTATCAGCAGGGATCTGGCTTGACGACCTGCCACGACTTCACAAGTAGCAATGAGGAAATTGCTATAGTTTCCATGGCATGTCGGCTACCGGGCAATGTGTCAACACCTGAAGAGCTTTGGAACCTATTGCAAAGTGGTAAAGACACAACTACCGACGTTCCCAAAGATCGCTGGGATGCTGGGAAATTATACCATCCGGATCCTAGCGTGGATGGGAAGTCATACTGCAGCAGAGGGAGCTTCCTTGACTCGATCCACTCCTACGATGCGTCCTTCTTCGGCATTTCTCCGCGTGAGGCACAAGCAATGGATCCCGCGCAGCACCTGATGCTGGAGTTGGTCTGGGAAGGATTCGAAAGAGCCGGCTACACCAAGGACAAACTAAGCGGAAGTACCACGGGCGTTTTCGTTGGCGTTAGCAATAATGGAGCTTCGACTGCTGTGCCACTAGATCTCAAGGGCCACTCTATCACAGGGAGTGCCAGTGCGACAATATCTGGTCGCCTATCGTATACCTTCAATCTACAAGGGCCATCCATGACAATTGATACAGCATGCTCGTCTTCCCTGGTGGCTACCCATTTGGCGTGTAATGCCCTGCGCCAGGGCGAATGCAATATGGCGTTGGCCGGCGGTATCAGTCTTCTTCTCACTCCGGGAATACATATAGAGTTTAGCAGACTTCGCGGTATTTCGCCTGATGGTCGGTGCAGAGCTTTCTCAGAGGACACAGAGGGAACAGGGTTTAGTGAGGGTGCCGCTATTGTACTTCTTAAACGTCTTTCGGATGCCGAACGGGATGGTGATGAGATCCACGCCGTATTGCGCGGTACTACAGTGATGCACGGAGGATATAGCGCTGGGCTGACGGTTCCCAATGGCCCCGGTCAAGAATATCTGATTCGCACCGCCTTAGCACGATCTGTCTTGGAACCGAATAGCATAGACTACATCGAGGCTCACGGCACTGCAACCAGACTAGGCGACCCAATCGAGGCTACCGCACTGGCTAGAGTTTTTGGTGCCGCGCGTCATGGTTCAGAACCTCTACGGCTGGGCTCTGTCAAATCCAACATAGGGCATACCCAAGCTGCTGCTGGCCTTGTCGGCTTGCTGAAGGTTGTGTTGTCTATGAAGAACAGTGTTATACCCCAAACGCTGCATGTGAGCGAGCCCACGAAGAAAATCGATTGGAAAGGTAACAATATGGAGTTGGTACTGGCAGACTGGCCATGGCTCCCAAATGACAAACGCTTGCGCCGCGCTGGTGTAAGCGCGTTTGGAATTAGTGGTACCAACGCGCATGTTATCGTTCAAGAATTTCCTGGAACTGGCACAGAACATATCAATGGTGATACAAGGCCCGCGTTACCAACCGAAGTTCTTTTCGTATTGTCAGCCAAAAGTGATTCCGCTCTTAGGGGCCAGGCTAAGAAGCTTCAGTCGTACATCGAGAGAGACATGAACAAGGAGGATACTCTCATGAACACGGCATATTCGCTAGCCACATCCAGAACACAATTTCAGCGACGAGTGACATTGACGGCGAAGGACAAGCTTCAGATGCTGGAGAATCTAAATTCTGTGAGCTCGGGTACTAGCCAATCATCCAACGTCAACGATGCTAGCATCCCATGTTTGGTAATGCTATTTACTGGACAGGGTGTTCAGCACCCAAGGATCGGCCATCATTTGTATGCTGTCTATCCAGTCTTCCGGAATGCACTAGATGATGTTGCGGCTAGGTTTGGAGAGCTCCAGTTTCCACTACTCGACATCATGTGGTCAAAATCGGGAAGCCTGATTTCGAACCGCACCGAATTTGCCCAACCAGTCCTCTTCGCCCTTCAAGTTTCTCTCTTCAGGTTATGGCAGAGTTGGGGTGTGAAGCCTGCATTTCTTCTTGGGCACAGCGTTGGGGAGCTCGCGGTAGCTCACGTCTCAGGGATCTTGGAATTGCCCGACGCATGCCGACTGGTCATGATGCGCGGCCGCTTGATGCAAGCTGTCGCTTCTATTGGCATCATGGCATCAATAGAAGCCAGCAGCCATGAAGTAAATGCCATGATACAGGCGTTGAGCGCGAGTAAGAAGGTCGAAATTGCCGGCTATAATACGCCGTCCCAGACGGTTATATCTGGAGATGTTGATGCCGTTGAGGCCGTAGTAACTCAGTTTGCAAGCCTGGACCGCCGAATCAAGACACTTGACACCAGTCACGCTTTCCACTCGTCTCACATGGATGGGATGCTGGAAGACTTCAGGGCTGTAGTTCAGACTGTTCAGTTCAACCCACCAAATATCCCTATTGTCAGCAGTATGACAGGTAGACTGGCCGGGAAAGGTGAGACTGAGCGGGCTGATTATTGGGTGCAGCAGGTTCGGAATCCGGTCAGATTCAGCGACGCTTTTCAAACCCTTGCCAAAGCGGGCGCAAACGTCTTTCTTGAGCTCGGACCTGACTCAACGCTTTGTGGTATGGGTGCCGCATGTCTCGCGGGGGTTCCTCAGGTGGGAGAAATTCTTTTGCTACCGTCTTTGAAGCCAGGCATGGATGAAACTTCCGTTATCCAGAACAATCTCGGAAAGTTGCACATACACAATGTGCCAGTCGACTGGACTGCATACTACAACCCTTTTGGTTGCCAGAGAGTTCCGCTTCCGACATATGCCTTCGAGCGAGAAGACTTCCATTCTCCAGCAAAGCATGGTGAAGATCAGAACACGGTGAAACAGATGACCTTTCATGTAAATTGGCGACAAGTTGACACTGACGAAGTGCGACCTCCATTTGGTATCTGGGGCTTTCTGTCACCTGCAACAGAAACAGCATGGACGAAACAAGTGAAAAACGCCTTATCGAGTACGGATATTCAACTGGTACCTGTACAGAGCCTGCAGGAAGCCGAGAAGCTAGATGGCTTGCTTTGTTTCTGGGATACTGACGATACGGAAGATATCGCTCAAGTGGCCCATAGCCTCACTGTGAAGGCTCTGGCTCAATTGCAAGAAGCAGTCCGGTCCGACTTTTCTCTTCCAGTGGTTTGGATCACCCGCCTTGCTGTAGGTACAGATCACGACGACCAGCTCCTTCAGATGGGAGCCGGGCCTCTTTGGGGCTTGATGCGCACCGCTCGTAGTGAGCATCCGGGATTGCGTCTGCGTTTGATCGATCTGGACCATGAATTGAAAGGCCTAGCGAAATCACTTGTATCGGCCCTCATGCTGGATGCCGGTCACACAGAGGTCGCTGTTCGCAAAAGCAAGCTGATGATACCTCACCTCGAGCGTGCTCGTAGAGATTCAATGCTACCAGATGCCGATGCAAAGCCATTGCTTCGAACCGATGGCGCCGTATTAGTAACCGGGGGTCTCGGAAACCTTGGAGTTCTTATCATCCGCAAACTTGTGAACTCACACGGAGTCCGTGACTTTGTGCTGACGTCGCGCCGCGGCATGGAGTCCCCTGGGGCCGACGCATTGGTGGCAGAGCTGGCAAAGCTGGGGGCGAAAACTACAATATTGCGTGGTGACATCGCAGACATGGGGAGTCTTCAAGCCATCATAAAATTGTTCACAGCCGATCGCCCGCTACGCGGTGTCATCCATGCCGCAGGTGTAGTGGACTCGGGTGTATTGTCAAGCTTGACGCCTCAGAAATGTGAGGCGACGTTCGCGCCTAAGGTTGATGGGTTGTGGAATCTGCATCAACTAACCAAAGACAATAAAGATGTGGATATGTTCGTGATGCTTTCTTCCATCTCAGGTGTCATGGGTTTGCCGGGGTTAGGAAACTACGCGGCGGCCAATTCCTTCATGGATGCGCTTGCGCACCTGCGACGTGCCCACGGCCTCCCAGCTACGTCGATAGCGTATGGGGTCTGGAGCGGAGATGGCATGGCAACTACCATTGCCTCAACGACACGGGCACATCTGTCGCAGCTCGGATTAGGCTTTCTCGCCCCAGAAGCCGGGTTGGAGATGCTAGAGCATGCCGTTTCCGGAGGCCGCGCGCTCACCGTGGCCGCAGCACTCGATTTGGAGCGACTCAAATCATATTATGAAGACCAGGGCGGTCCTTCATTGTTTTTGCGCTCAATACTGGGTCATGTTGATGTCACGAAGCCGATCGATGCGGCTGTCAACCTTCGCGACATGTTGATTCGTGTTGCCCCCGAACAACACGGCGAGATCATGTTGCGCACGGTGCAGGTAACTGTCGCAAAAGCCTTAGGCTACACAGCAAAGCATGATTTGGACGCGAGTTTACCCTTGGAGGAATTCGGGATTGACTCTTTGACGTCCATCCTCATTCGTAATCATCTTGCGACGATGATAGGCACGGCACTGCCTCCTAATATCGCCCTTCTCCATAAGAACCTGACATCGCTCAGCAAGTTCTTACTGACCAAGCTGCGGGAGGATAGTGTGAGCGGCTCATCCAGTGCCTTAGATGATGATACAACGGCGACGAGCCCCGCGTCGTTCTTTGCTTCTCACGTCGACATTCCGGCCATTCAACGAGGTATCCTCGACTCCAGTATTCAATTCAGCAATGTTTCCAAACACAGTGATACAGATTTCGAGTATCCCAGGACCGTTTTGGTCACAGGCCCCACAGGCTTTCTGGGTGCCTTCATGGTCCATGAGTTCTTCAGAAGAGGCATTGATGTCTATTGTCTGGTACGTGCTAGTAGTTCCACTCACGCACAGGAACGCATGATCAGAACGCTCAGAAAATATGATCTTTGGAAGGCCGCATACGAGCCATTGCTCAGATCGATCGTCGGCGATCTCTCCAAGCCAATGCTCGGGCTCAGTGAGATCGACTTCAGCGATTTGGCCAACCGAATCGAGACTATTGTCCATTCAGGGGCTCTCGTTGATTGGATGCGCCCATTGGAGGACTATGTGGGTCCCAACATACTTGGCACTCACGAAGTCCTGCGTCTCGCGTCCTGTGGCCGTGCCAAGGCAGTTCATTTCCTTTCCACGATCTCGACACTGCCCATTCATTTAGGCTATGGTCTTACTGAGTATGATGGGGAGTACGGATACGGTACTTCCAAGTACCTCGCCGAAAAGTTGGTCCTGGCAGCCCGTTTCCGTGGCGCCAAGGCATCGTCGTATCGTCTGCCCTTCGTTGCTGCTTCTACTGCCAACGGTCGATTTCGATTGGATCGTGGTGATTTCTTGAACAACCTTGTATCAGGAAGTCTGGATCTGGGCGCTTTTCCATCAATCAACACTGACTTATCAGCCGTATTGCCTGTCGATTATCTGTGTAATACCATCGCGACTGTTATGACTGAGGACCAGCAGCACATTGGAGAGGACTACGACTTTGTAAACCCGCGGGCACCCACCTTTGACCACTTTTTCAACATGATGGGTGCCCTCACTGGATGCAAAGAGCTACTTTCCTTTGGTGAGTGGCACCATCGGGCACTTGAATATGCAGCCGCCCATCCAGAGTCTTCACTGGCTCGTATAACCACCATCCTCGACGGTTATACCGACAAAAATGCTGGCGAGATGATGAAGTCGCTCCCCGTAAGTAACCGCGTCTTTGGGTTAGATCTCTATCCCGCTCCTTTGTTCGATGAGAACTACGTACGTCAATATCTAGATTGCCTCCTCGCTGCTAAAGCACAGGCGTAA", "translation": "MLTPAVSLKNLTKPKMKAISDHDYQTLVNDFNAKNDIALLGCRLDQLFERVVEVFPHNTALIHNNIETSFKELNASANSLARDLANRGLKHGDVFGLAVSRSIDLIVVMLAVLKLGAAYVPIDPSFPAKRIDQMVEDADCKLIFVSETCSIDAGLARWKDLCLSVGAARKSSSSDTTNLETEISPQDLAYIIYTSGSTGRPKGVEISHGAAANFLSSLQKYVPGCDEHDRLLAITTISFDMSSLELLLPLISGSTMILANESAVKYPRELIDLMHEHQATILQATPATWTMLLESGWEGNPRLSKIICGGEPLSRQLADRLLACADSVWNVYGPSETTYGSVGRVDENDIVVGNPVVNGRIYVLDDNMFPVPMGHEGEVYIGGGSVSNGYRNKPELTNSVFLDNPFHGGKFFRTGDLARFISPGKLQVIGRADGVVKIRGHRIELGEVEAVLLDHPSVSEAVAISRDGRLVAYCVVHMPSQSAASLAVILRPWVTERLPPYMVPSFFVSMAALPLSPNQKVNRKALPGPMEVLYNQSAVQPTSELEQNLQAIWHEILGHNHIGIRDNFFSIGGDSVRIIRMQSLLENLLHRPVPTPKLFEHYTIEKLAAYLAGASNDSYQQGSGLTTCHDFTSSNEEIAIVSMACRLPGNVSTPEELWNLLQSGKDTTTDVPKDRWDAGKLYHPDPSVDGKSYCSRGSFLDSIHSYDASFFGISPREAQAMDPAQHLMLELVWEGFERAGYTKDKLSGSTTGVFVGVSNNGASTAVPLDLKGHSITGSASATISGRLSYTFNLQGPSMTIDTACSSSLVATHLACNALRQGECNMALAGGISLLLTPGIHIEFSRLRGISPDGRCRAFSEDTEGTGFSEGAAIVLLKRLSDAERDGDEIHAVLRGTTVMHGGYSAGLTVPNGPGQEYLIRTALARSVLEPNSIDYIEAHGTATRLGDPIEATALARVFGAARHGSEPLRLGSVKSNIGHTQAAAGLVGLLKVVLSMKNSVIPQTLHVSEPTKKIDWKGNNMELVLADWPWLPNDKRLRRAGVSAFGISGTNAHVIVQEFPGTGTEHINGDTRPALPTEVLFVLSAKSDSALRGQAKKLQSYIERDMNKEDTLMNTAYSLATSRTQFQRRVTLTAKDKLQMLENLNSVSSGTSQSSNVNDASIPCLVMLFTGQGVQHPRIGHHLYAVYPVFRNALDDVAARFGELQFPLLDIMWSKSGSLISNRTEFAQPVLFALQVSLFRLWQSWGVKPAFLLGHSVGELAVAHVSGILELPDACRLVMMRGRLMQAVASIGIMASIEASSHEVNAMIQALSASKKVEIAGYNTPSQTVISGDVDAVEAVVTQFASLDRRIKTLDTSHAFHSSHMDGMLEDFRAVVQTVQFNPPNIPIVSSMTGRLAGKGETERADYWVQQVRNPVRFSDAFQTLAKAGANVFLELGPDSTLCGMGAACLAGVPQVGEILLLPSLKPGMDETSVIQNNLGKLHIHNVPVDWTAYYNPFGCQRVPLPTYAFEREDFHSPAKHGEDQNTVKQMTFHVNWRQVDTDEVRPPFGIWGFLSPATETAWTKQVKNALSSTDIQLVPVQSLQEAEKLDGLLCFWDTDDTEDIAQVAHSLTVKALAQLQEAVRSDFSLPVVWITRLAVGTDHDDQLLQMGAGPLWGLMRTARSEHPGLRLRLIDLDHELKGLAKSLVSALMLDAGHTEVAVRKSKLMIPHLERARRDSMLPDADAKPLLRTDGAVLVTGGLGNLGVLIIRKLVNSHGVRDFVLTSRRGMESPGADALVAELAKLGAKTTILRGDIADMGSLQAIIKLFTADRPLRGVIHAAGVVDSGVLSSLTPQKCEATFAPKVDGLWNLHQLTKDNKDVDMFVMLSSISGVMGLPGLGNYAAANSFMDALAHLRRAHGLPATSIAYGVWSGDGMATTIASTTRAHLSQLGLGFLAPEAGLEMLEHAVSGGRALTVAAALDLERLKSYYEDQGGPSLFLRSILGHVDVTKPIDAAVNLRDMLIRVAPEQHGEIMLRTVQVTVAKALGYTAKHDLDASLPLEEFGIDSLTSILIRNHLATMIGTALPPNIALLHKNLTSLSKFLLTKLREDSVSGSSSALDDDTTATSPASFFASHVDIPAIQRGILDSSIQFSNVSKHSDTDFEYPRTVLVTGPTGFLGAFMVHEFFRRGIDVYCLVRASSSTHAQERMIRTLRKYDLWKAAYEPLLRSIVGDLSKPMLGLSEIDFSDLANRIETIVHSGALVDWMRPLEDYVGPNILGTHEVLRLASCGRAKAVHFLSTISTLPIHLGYGLTEYDGEYGYGTSKYLAEKLVLAARFRGAKASSYRLPFVAASTANGRFRLDRGDFLNNLVSGSLDLGAFPSINTDLSAVLPVDYLCNTIATVMTEDQQHIGEDYDFVNPRAPTFDHFFNMMGALTGCKELLSFGEWHHRALEYAAAHPESSLARITTILDGYTDKNAGEMMKSLPVSNRVFGLDLYPAPLFDENYVRQYLDCLLAAKAQA"}, "target": {"uid": "4fa56b32-921c-4ae6-a879-98bdecc6f9a7", "label": "KAI1880469.1", "names": {"protein_id": "KAI1880469.1", "cluster_role": "hit_required"}, "start": 6867, "end": 14403, "strand": 1, "sequence": "ATGGGCACCATCTCAAAGAGCGACTACCAAGCTCTCGTAGCCGATTTCAACGCTACTGACGAGCCCAATTTCTTGGCACACCGCCTTGACCGGCTATTCGAGACTGTCGCTGAGAGCCACGCGTCTAACACTGCCGTCATTCACGACGAGACGCAGATATCATACCAAGAGCTCAATGAATCGGCCAATTTAGTAGCTCGTGGCCTTAGCAAGCGAGGTGTGCAGCATGGCGACCTAGTCGGCCTCGCCGTTGAGCGGTCCATCGATTTGGTAGTCGTAATGTTGGCAGTCCTTAAAGTTGGGGCAGCCTATGTACCTATAGACCCGGCGTTCCCAGCGGAGAGGATCAGTCAGATGATAGAGGATGCCGACCCCAAGCTTGTCCTTACCAGTACGGAACCAACCGGGGGCCTCGCCTTTTGGAAAAACATGTGCCTAAGTGTCGATGAGGCGCGAGACAGCGACGTTACCGACGTCACCAACCTGAATAGCGAAATTGGGATGCGAGATCTAGCATATGTGATATACACATCCGGCTCGACTGGTAAGCCCAAAGGCGTAGAGATTAGTCACGGGGCCGCTTCGAATTTCTTGACTTCGCTCCGCCGGCGGGAACCGGGTTGCAGCCCGCATGATCGTCTGCTCGCAATCACCACGATCTCGTTTGATATGTCTGCCTTGGAGCTCCTGTTGCCGATTCTTTCGGGGGCCACAATGGTCATGGCGCATTCAGACGCAGTCAAAGATCCCCACGAGCTCCTCAAGATCATGAAGCGTTACTCCATTACCATCATGCAGGCAACCCCTGCTACATGGACGATGCTCTTGGAGTCTGGATGGGAAAGCAAGCCGAGGCTTTCCAAGGTCCTCTGTGGCGGCGAGGCGTTCCCGCGTCGGCTTGCGGACCGTCTACTTGCCGCTGCTGACTCGGTATGGAACGTATATGGTCCGTCCGAGACTACCTACGGCAGTGTAGGTAGGGTGAACCACGGTGCGGAGATCTACGCTGGGAACCCTGTCGCGAACGGCCGGATATACGTTTTAAGCGATGATCTTTCACCAGTGCCCGTAGGGTGTACTGGTGAGGTTTATATTGGCGGGGGTAGTGTGTCGAATGGGTACCGCAACAAGCCGGAACTTACCGCTTCGTGCTTCCTCAAAAATCCGTTCCATAGCGGAACAATGTTCCGTACGGGAGACCTGGGGCGCTTTGATTCTCCAGGAAAGTTGCAAATACTCGGTCGTATTGATGGCATGGTAAAGATTCGAGGTCTCCGCATCGAGGTCGGCGAAATCGAGGCGGCCATTGTCGACCACAAGGCCGTTTTTGAGGCTGTTGTGATTAGTCGTGAGGGCCGTCTCGTTGCTTATTGCGTGCTCGATCCGGATTTCAATATCACCTTAGGTCCTATCGAAGAGACGAGAACCAGCATTGGCGAGAGGCTGCGGTCTTGGTTGGCCGAGAGGCTGCCCAAACATATGGTACCTGCATTTTTTATAGTCATGGATGCCTTGCCTTTGTCGCCAAACCAGAAGGTCGACCGTAGGGCCTTGCCAAATCCCGTCGACATGCTTCAGGTAGCGGGCAGCATGCAGCCAACCACCGAGATGGAGCGCCAAGTCCAGGCCGTGTGGTCTAGTATACTAGGACATGACCGGTTCGGAGCGGATGATAGCTTTTTCAATATAGGAGGCGACTCAATGCGGTTGATCCGCGTGCAACTACAACTGGAGAAGCGGCTGGGCAAACGTGTTCCGGTCCCTGCACTATTCGAGCATTTCACTATCCAAGCCTTAGCTGCGCATCTTGTCAGTATAGAAAACGGAACGGAGAAAAAGAAGATGTCTTTCCACTCCACGCAGGGTGACACTGTCACGAACCTTGCTGGGGATATTGCCATCATATCTATGGCCTGTCGGCTGCCTGGCGGTGTTTCCCACCCAGACCACTTTTGGGACATACTCAAAGACGGGCGGGATGTCATAGTCGATGTTCCTAAGGACCGCTGGGACGCTGCAGGGCTATACGACGCCAATCCAGACGCTCCTGGTAAGTCTTACTGTACCCAGGGTGGCTTTATTGATGATGTGGACTCGCATGACCCATCTTTCTTCGGAATATCGCCTCGTGAGGCCCAGGATATGGATCCCGTCCAGCACTTGGTCTTGGAGGTGGGCTGGGAAGCCTTTGAACGAGCTGGCTACACCAAAGAACAGCTTCGTGGCAGTGAGACTGGCGTTTTCATTGGGGTCAGCAACAATATCACGACAAACCAGGGGGTAGCGAATCTTGATGGGTATTCTATAACCGGAAGCGCCAACGCCATTACGTCCGGTCGGCTATCATACACGTTTGGGCTGGAGGGCCCGTCCATGACCCTAGACACAGCTTGTTCTTCGTCTCTAGTTGCAACACATTTGGCCTGCAACTCACTACGGCTTGGAGAGTGCAATTTGGCCCTGGTCGGTGGTGCGAGTCTTCTACTGACTCCTGGAATACACATCGAGTTTAGCAGACTACGGGGGCTATCATCGGATGGCCGCTGCCGGGCCTTCTCTGCTGATGCCCAAGGGACAGTCTTCAGTGAAGGCGTCTCCATGATTGTCCTGAAGCGACTTTCCGACGCACAACGGGACGGGGATATCATTCATGCAGTATTACGTGGCACAGCCGTGAGCCACGGAGGGCGGAGCGCCAGCTTGACTGCCCCGAACGGTCCGAGTCAAGCACGTCTCATTCGCAGGGCTCTCAGGGGATCATCCTTACAGGCCGATGATATCGATTATGTTGAAGCACATGGCACTGCTACCAAGCTAGGTGACCCGATCGAGGGACAAGCTTTGGCCGATGTCTTCGGTGGTTGTCACCTGAGGACCCAGCCATTGTGGATCGGCTCGTCCAAGTCCAATGTCGGTCATACTGGGGCTGCATCGGGCGTTACTGGTATGGTAAAGGTTGTATTGGCCCTGCGGCACAGTATACTACCCCGGACACTGCACGTCACCGAGCCCTCCCACTCTGTGGACTGGAAAGGCGCCAGAATGGCACTTTTGCAGGAGGCCCAGTCCTGGTTACCGAAAGCGGACCGTGTGCGTCGTGCCGGTATCAGCTCGTTCGGCATCGGAGGAACCGGTGCCCATGTCGTCGTTGAGGAACCACCACAGTCTGTATACGGAATCGGCCAATGCAATTCACGACCACCCAACATTCCGTTTCTGATTTCTGGCCCAATGGAAGCTGCCCTTCAGAAGCAGGCCTCCAAACTCCGGGAATACCTCAAAAGCCTGGGCCCGGAAGTTTGTTTATGGGATGTAGCCTACTCGCTAGCAACCACCCGTACCCATTTCCAGCGCCGCATGGTCTTAAGAGCGAAAGAGAGGGCGGAATTACTAGCAAAATTGGACACGGAGGCCCCCTCACATGCTCTACATGCCTGTGCGAATACTAAATCCGGGCGCCTAGCCATGCTCTTCACTGGTCAAGGAAGCCAACTGCTAGATATGGGCAAAGGACTGTACAGGGTTTACCCTGTGTTCCGTGTGGCGCTGGACGATGCGGTTGTGCACTTTTCCGAGCTCGAAGCACCACTACTGGATGTCATGTGGGCCGAAGCTGGCAGCGAACTTGCCAAGATGCTGAACCGCACCGACTTTGCCCAGCCAGCACTCTTTGCGCTGGAATCGGCGCTGTGGAAGCTCTGGCAAAGCTGGGGGATACAGCCTGAGGCCGTGTTGGGCCATAGTGTTGGTGAGGTGGCGGCTGCCTTCGCCTCGGGGGTCCTGGATCTTGCCAGCGCATGCACGCTCGTAGCAGCGCGAGGACGGTTGATGCACTCACTACCCAGTAATGGCTCCATGGTGGTCCTAGAGGCCAGTGCTGAACAGGTAGTGACGGCGATTGAGTTGCTAGGCTTGGTTGGCAGTGTGTCCATCTCGAATTATAATACGCCGATGCAGACCGTCATTTCTGGCATCGCCGAGGCAGCCAACAACCTCATGGCTCACTTCGCTTCCCAGGGCCGTAGAGTAAAGAGGCTATGTGTGTCACACGCTTTCCACTCACCCCGAATGAGGGGCATTTTAGCAGACTTTGAGACCGTAGCAAGGCAGCTCAGTTACCACAAAGCCAGGATTGCTGTCGTGAGCGGCCGTACGGGGAGACTCGTTACCGCTGGCCAGTTGCAAGACCCTGGCTATTGGGTGCAGCATATTGTCGACGCCGTGCGTTTCCGTGACGGCATTGATGCTATGGTAGACATGGGCATAAATGTCTTTGTCGAGCTCGGCCCACAGCCAGTGCTTAGTGGCATGGTGGCGGAATGCCTGGTCCAGCACGATAACGTGGACATGGAAGCCTGCCTACCGTCTATCGTTCCTGGAAAACAAGACGCCGCTGTGATCCAAGATAGCCTCGCGAAGCTACATGTCCGTCAAGTACCCGTTGACTGGCCGGCCTACTTCAAGCCGTTCGCCTGCCAAAGGGTAGAGCTGCCCACATATGCTTTCCAGCGCCAGCGTAACTGCCCAAACCACATACAATCGGCCAAGTGGACAACTGTGATGACCACTGCGACGCTCAATGGTGTAGCTAGCCGCACGCCCAAAGACGTTCTCACCACATTCCAACTCAAAGTCGACTGGCAGTCCGTCAGTGGGGGCCATGCTCGCTTGGCTGGAAAATGGGGCCTGCTATTGCCGGGAGGTACCACATCGTGGACGGAACAGGTCATGACGGACCTGGCGGGGACTGGTATGGAGTTGATTCGGACCCAGACGCTCGCTGATGTCGAGAGTCTCGACGGAGTGCTGTGCCTGTGGGACTCGGACGAGGACATACACCACCAAACACGCAGTTTCGCTGCGGCGGCTTTGACACAGCTCCAGACAGCTGCGCAAACCAGATTCGCATCACAACTTGTTTGGGTGACCCGCTCGGCTGTGGGGACCGGGACAGACGACGTCACGTCGCTTGGACTCGGAGCCGCGCCGCTTTGGGGTCTGATGCGCACAGTCCGGAACGAACATCCAGAATTGCGCCTGCGCCTCGTCGACGTGGGCGAGGGGACGGGAGCCACTGCTCCGAATGCGCTCGCCAGCGCCCTGATGTTGGGTGCTGAGCCTGAGATCGCCATGCGCGGGAGACAGATGCTGATACCGCGAATACAGCGCATGGGCTGGACATCCAACCCAGAAAACTCCCCGCTCCTCCGTGCCGATGGAGCGGTTCTCATTACCGGGGGCGTTGGTGGCTTCGGGGGTCGCGTAGCTCGGTGGCTGGCGCGTACCCACGGCATCCGGGACTTGGTGCTTACATCCCGCCGCGGGCCTAAGACCCCTGGCGCAGACGCTTTGGTGGCGGACCTCGCCCGGCTCGGGGCACAGGCCACGGTGGTGGCCAGCGACATTGCCAACGTGCACGACACCCGGTCAATTATAGCGTTGTTCAACTCCGACCGTCCACTGCGAGGTGTGATCCACGCGGCCGGCGTGGCCGACGCCGGCACACTCGCAACACTGACAGCGGAGCGCTGCGCGACGAGCTTCAATGCCAAAGTCGATGGTGCTTGGCACCTGCACGAACTTACTCTGGGCGTGGACCTTGATATGTTTGTCACGGTGTCGTCCATCGCGGGAGTCTTGGGCATGCCGGGTCTGGGGCTATACGCCGCGGCCAATGCGTTTTTGGACGCGCTCGTTCATGTACGCCGTGCACGCGGCCTTCGCGCTACCTCAATAGCATATGGTGTGCTGGCTGGTGGCGGCATGGGGACCGGATTGATCAAAGCGACCCGGGCCCATCTCGCCCAGTTTGGCCTCGAGCCGCTCCAACCAGACGATTCGCTTGCATTGCTGGAACAGGCAGTACGCCAGGCTAGTCCCCTCACAGTGGGTATTCCCCTCGACACGGAACGCCTACGCACATACTTGGAGAGTAGAGGTGCAATCCCGTCGCTATACCAATCGCTTCTGGGCCGAGGCAGCTCAAGCTCAAGACAACCAGGTTGGAAAATGCGCTCTATCCTCCGCGAAACAGAACCCGAGAAGCAAGTTGGCATAGTCCTCAGCGTAGTCCGGGATCTGGTGGCGAAAGCCCTCGGCTTCAAGAGCGCGGAGGATGTGGACGTAATGCGATCGCTAAAGGATATCGGGATCGACTCTTTAACTGCCATTCTCACGCGCAACCAGCTTGCGACCTTGACAGGCTTGAAACTATCTGCTAACATCGCCTTCGTTCATCCCAATTTGACTGCATTGAGCGACTTCCTCCTGTCCCAAATGCGACACGATGAGGACTCTTCATCATCGCATAACGGTGCTTTGGGGCAGTCCGGCACCACGAAGCCTTTGACGATAGCTACGCCTGCTATGAAGTCGCCTGTGGTTTCTACTCCTTTAGATCTAGAGGCAGTTCGCAAGGGTTGCCTTGACTCAAGCATCACGTACGAGAACGTTGCCGAGGGCCTCGTTCGTCCTGAATCCGTCTTCGTTACGGGGGCCACAGGATTTGTCGGTGCATTTATGCTGCACCAACTGCTCGAGAAGGGCATCACCACTCACTGCCTCGTTCGCGCGCCTGATCAGGAGTGCGCGCAAAAGCGGCTAATAGGAACACTGGAGCATTATGAGTGCTGGCAGGCCGACTATCTTCGGCTACTAAACCCAGTCGTAGGGGATATGGCATCTCCACTCTTCGGCCTCGATCCTCAAAGCTTCAACAATTTGGCCGACCAGGTGGACTCTATCTGCCATGCTGGGGGCCTGGTGGATTGGATGCGGCCTCTAGATGAGTATGTTGGGCCTAATATGGTCAGCACGCACGAGGTATTGCGCCTAGCATCGCGTGGTCATCGTGCCAAAGCCGTACACCTCATTTCCACCGTTGCCACACTACCCCGTTACTTGGGGCATAATGTCTCCGAGAATGAACACGAGTACCAGTATGCTACCTCGAAGTGGGTGGCCGAGCGCATGGCGGACGCAGCGCGCTGGCGCGGTGCCCGGGTCTCCGTGTATCGTCTTCCGTTCGTGGCGGCCGCGGCGGTGACAGGCCATTTCCGGCGTGACCGTGGTGACTTCCTCCACAACCTGATTGTGGCCAGTTTAGAAACGGGCAGTTTCCCGTCTATTCGAGGGGATTTGTCTCTGGTACTTCCGGTTGACTATCTAAGCAGGGCTGTGATCGGCACGATGACACAGCACCTTGACCAAATTGGCCAGGACTTTGATTTCTCTCCATCTCAAGCCCCGAAATTCGACGAATATTTCAAAACTATGGGCGGGCGGGATGCCATTCCCTTCCTTACATGGCGGCAGCAAGTCTTAGCATACGCGTCAACGGCTCTGAACAGTGCGGCAGCCCGTATTGCTACAATACTCGACGGCTGCGACGAAGACATCATTGCTAGTATGTTCAAGACACTTCCTGTGGGGAGGCACATTCTCAGTTGTGACGACTTTCCTGTACAGTTGTTCGGCGAACATTCAGTAGTAAAGTACCTAGAACGTATCCGTGCCACAAGTGAAAGGCTATGTTAG", "translation": "MGTISKSDYQALVADFNATDEPNFLAHRLDRLFETVAESHASNTAVIHDETQISYQELNESANLVARGLSKRGVQHGDLVGLAVERSIDLVVVMLAVLKVGAAYVPIDPAFPAERISQMIEDADPKLVLTSTEPTGGLAFWKNMCLSVDEARDSDVTDVTNLNSEIGMRDLAYVIYTSGSTGKPKGVEISHGAASNFLTSLRRREPGCSPHDRLLAITTISFDMSALELLLPILSGATMVMAHSDAVKDPHELLKIMKRYSITIMQATPATWTMLLESGWESKPRLSKVLCGGEAFPRRLADRLLAAADSVWNVYGPSETTYGSVGRVNHGAEIYAGNPVANGRIYVLSDDLSPVPVGCTGEVYIGGGSVSNGYRNKPELTASCFLKNPFHSGTMFRTGDLGRFDSPGKLQILGRIDGMVKIRGLRIEVGEIEAAIVDHKAVFEAVVISREGRLVAYCVLDPDFNITLGPIEETRTSIGERLRSWLAERLPKHMVPAFFIVMDALPLSPNQKVDRRALPNPVDMLQVAGSMQPTTEMERQVQAVWSSILGHDRFGADDSFFNIGGDSMRLIRVQLQLEKRLGKRVPVPALFEHFTIQALAAHLVSIENGTEKKKMSFHSTQGDTVTNLAGDIAIISMACRLPGGVSHPDHFWDILKDGRDVIVDVPKDRWDAAGLYDANPDAPGKSYCTQGGFIDDVDSHDPSFFGISPREAQDMDPVQHLVLEVGWEAFERAGYTKEQLRGSETGVFIGVSNNITTNQGVANLDGYSITGSANAITSGRLSYTFGLEGPSMTLDTACSSSLVATHLACNSLRLGECNLALVGGASLLLTPGIHIEFSRLRGLSSDGRCRAFSADAQGTVFSEGVSMIVLKRLSDAQRDGDIIHAVLRGTAVSHGGRSASLTAPNGPSQARLIRRALRGSSLQADDIDYVEAHGTATKLGDPIEGQALADVFGGCHLRTQPLWIGSSKSNVGHTGAASGVTGMVKVVLALRHSILPRTLHVTEPSHSVDWKGARMALLQEAQSWLPKADRVRRAGISSFGIGGTGAHVVVEEPPQSVYGIGQCNSRPPNIPFLISGPMEAALQKQASKLREYLKSLGPEVCLWDVAYSLATTRTHFQRRMVLRAKERAELLAKLDTEAPSHALHACANTKSGRLAMLFTGQGSQLLDMGKGLYRVYPVFRVALDDAVVHFSELEAPLLDVMWAEAGSELAKMLNRTDFAQPALFALESALWKLWQSWGIQPEAVLGHSVGEVAAAFASGVLDLASACTLVAARGRLMHSLPSNGSMVVLEASAEQVVTAIELLGLVGSVSISNYNTPMQTVISGIAEAANNLMAHFASQGRRVKRLCVSHAFHSPRMRGILADFETVARQLSYHKARIAVVSGRTGRLVTAGQLQDPGYWVQHIVDAVRFRDGIDAMVDMGINVFVELGPQPVLSGMVAECLVQHDNVDMEACLPSIVPGKQDAAVIQDSLAKLHVRQVPVDWPAYFKPFACQRVELPTYAFQRQRNCPNHIQSAKWTTVMTTATLNGVASRTPKDVLTTFQLKVDWQSVSGGHARLAGKWGLLLPGGTTSWTEQVMTDLAGTGMELIRTQTLADVESLDGVLCLWDSDEDIHHQTRSFAAAALTQLQTAAQTRFASQLVWVTRSAVGTGTDDVTSLGLGAAPLWGLMRTVRNEHPELRLRLVDVGEGTGATAPNALASALMLGAEPEIAMRGRQMLIPRIQRMGWTSNPENSPLLRADGAVLITGGVGGFGGRVARWLARTHGIRDLVLTSRRGPKTPGADALVADLARLGAQATVVASDIANVHDTRSIIALFNSDRPLRGVIHAAGVADAGTLATLTAERCATSFNAKVDGAWHLHELTLGVDLDMFVTVSSIAGVLGMPGLGLYAAANAFLDALVHVRRARGLRATSIAYGVLAGGGMGTGLIKATRAHLAQFGLEPLQPDDSLALLEQAVRQASPLTVGIPLDTERLRTYLESRGAIPSLYQSLLGRGSSSSRQPGWKMRSILRETEPEKQVGIVLSVVRDLVAKALGFKSAEDVDVMRSLKDIGIDSLTAILTRNQLATLTGLKLSANIAFVHPNLTALSDFLLSQMRHDEDSSSSHNGALGQSGTTKPLTIATPAMKSPVVSTPLDLEAVRKGCLDSSITYENVAEGLVRPESVFVTGATGFVGAFMLHQLLEKGITTHCLVRAPDQECAQKRLIGTLEHYECWQADYLRLLNPVVGDMASPLFGLDPQSFNNLADQVDSICHAGGLVDWMRPLDEYVGPNMVSTHEVLRLASRGHRAKAVHLISTVATLPRYLGHNVSENEHEYQYATSKWVAERMADAARWRGARVSVYRLPFVAAAAVTGHFRRDRGDFLHNLIVASLETGSFPSIRGDLSLVLPVDYLSRAVIGTMTQHLDQIGQDFDFSPSQAPKFDEYFKTMGGRDAIPFLTWRQQVLAYASTALNSAAARIATILDGCDEDIIASMFKTLPVGRHILSCDDFPVQLFGEHSVVKYLERIRATSERLC"}, "identity": 0.5301487862176977, "similarity": 0.6765857478465153}, "45bca5bb-e2f9-4cb9-bdbc-c99a64eadd88": {"uid": "45bca5bb-e2f9-4cb9-bdbc-c99a64eadd88", "query": {"uid": "7c54f005-38ed-41b5-a375-dedca70888c2", "label": "AQV04227.1", "names": {"protein_id": "AQV04227.1", "cluster_role": "hit_required"}, "start": 5690, "end": 6854, "strand": -1, "sequence": "ATGGTTGTCGTTGCTGTCGCCGGTGGTACTGGCGGCGTCGGGCGCAGTGTGCTGGATGCCATTGCGGAATCAGGTAAGCACAGGGCCATCGTACTATCCAGGACAGTAAGTTTTTCACCTTCAATGATTCATCCCAACAACACTGAACATTGGACCATCTAGGCTGCAGCTACTACCGCAACCAACAAGACGAAACATTTTGCAGTAGATTATGGCAACATCGATTGCATGATACAAATTCTTTATGATAACAACGTTGAAATGGTTGTTTCAGCCTTGCTTTTGACAGACCAAGACGTTGCAGACTCACAGATCAACCTGATTCGAGCCGCTGCTCGATCAGGAACGGTGACTAAGTTCATTCCCAGCGAATTTTACATCGATTTCCATGCTCCGATCCCGTAAGAGCTTCCATCTCACCTTCTCTAGGTCGCAATGTTAACTATACTTTTTGTAGTGGCTCTGACCTATTCACCAATTTTCAACTTGAGGCAGAAACGGAACTCTTACGCCATCCGCACTTGACATGGACGCTTATCAGAGTTGGGATCTTTCTTGATCATCTCACTATGCCTCACAATCCAAAGCAAACATACATCAGCCCGTTCTGGGTGTTCGTTGATATAGACCATGAAAAATGTGTCTTCCCTGGTGATGGTTCTCAGCCACTGGTACTTACGCACTCAACTGATCTTGCGGCGTGCATCGAGCGCTTGATTGGGCTTCCTGCGCAAGAATGGCCGCGCGAATCCCTCGTTGCATCCAACAAGTTACGAGTAAAGGATCTCGCATCTATCATCGAGAAAGTCACAGGTACATCACCTCATGTTCCCACGCATTGGATCTAAATTTCTAATGTCAGAAACAGGCAAAGAGTTCCAAATCGTATACGATTCAGTTGAAGCCATCCATGGAGGCCTCATTACACCTTTGCCGTCGAATCAGGCCGTATTCAGCGACCCTAAAAAGGGGGAGTTGCTCCACCAGGTGGAACTTCAAGTTATGCTCTCAATGTTGAGTCATGCGCATGACCTACCTGGACAGGATCTCACGGAACTTTTTCCAGACGTTAAGAAAACAAAGATTGAGCAATTCCTCAAGGAAGGTTGGGCAATCAAGCGAGCCAATGATCAGAGTGATCTTGATCACAGGGAGCTTGTGTGA", "translation": "MVVVAVAGGTGGVGRSVLDAIAESGKHRAIVLSRTAAATTATNKTKHFAVDYGNIDCMIQILYDNNVEMVVSALLLTDQDVADSQINLIRAAARSGTVTKFIPSEFYIDFHAPIPGSDLFTNFQLEAETELLRHPHLTWTLIRVGIFLDHLTMPHNPKQTYISPFWVFVDIDHEKCVFPGDGSQPLVLTHSTDLAACIERLIGLPAQEWPRESLVASNKLRVKDLASIIEKVTGKEFQIVYDSVEAIHGGLITPLPSNQAVFSDPKKGELLHQVELQVMLSMLSHAHDLPGQDLTELFPDVKKTKIEQFLKEGWAIKRANDQSDLDHRELV"}, "target": {"uid": "9b8fd693-ef20-44f7-9545-19786807c9a8", "label": "XP_049166463.1", "names": {"protein_id": "XP_049166463.1", "cluster_role": "hit_required"}, "start": 5000, "end": 6139, "strand": -1, "sequence": "ATGGTGGTTGTTGCTGTAGCTGGTGGGACTGGAACAGTCGGCCGTACCATAGTGGACTTTATGGTTCATTCGGGCAAACACAACGTCTTTGTGCTTACCAGAGGGGTGAGAGATACTTCATATTCTTCAGGAAGCAACTGACGACCCTTTTCTCCAGGTTCTAGGGCCCACCTTCAACAAGTTGGCGACAAGTTTGTCGATAGACTACAACAATGTCAATCATATCAAGCATACTCTTCAAGAGAACAGCATTGAGGTTGTCGTATCAGCTCTGCTTCTATTCAATGAGGCAGCGTTCAAGTCACAGATCAATTTGATCCGTGGTGCTGCTGAATCAACGACTGTGACCAAGTTCATCCCCTCTGAGTATCACATTAACTTCGAACGTTCGATCAAGTGGGGCGCCTTCCCAAACAAGTAGACTGACACCTAACTTATGTTTTATAGCGGTATTGATATTTTATCCAGACCATACCAAATTGAATCCGTACGTGAGCTTGAGCGCCATCCCCGGCTCGCTTGGACTCTCATCCGTAATGGTCTGTTCATGGACTACCTAGGCATGCCCTTCCACGCCAAGCCAACACATCTTATGTCCTGGTGCATATTCCTCGACTTGGAGCAGGAGACCTGCGTCTTCCCTGGAGATGGAGAACAGACCATGATATTCACCCACTCCACTGACCTTGCTGCATATGTCAACTGCCTCATCGATATGCCAGCCGGTAATTGGCCGCGTGAATCGCTCATTATGCCGTGCCGGATACGACTAAAAGACCTGGCCCGGATCATGGAGAATATCACGGGTAAATGCTACCTTGATCTAGACCGCAGGCTCCTTATGTCACCAGATTCTAACTCGGGTGTCAGGCCGAGATTTTCGAGTAACGTATGACTCGACTGACGCCATTTACAATGGTCAGATAACGCAGCTTCCGGCGAATAAAAAACTCTTTTCTGACCCATTTTGGGGCCCGCTTTACCAGCTAGTGGAAAAGGAAGTCGTATACACACTCTTAAGTGATGGGTACGACTTGAGTGGACAAAACCTTGCTGATCTCTTTCCTGGCGTTACGCCCACTGACTTGGAAGATTTTCTGAGGCAGAGTTGGAAACTGAAGGAAGAGAAGAAGCTGTAG", "translation": "MVVVAVAGGTGTVGRTIVDFMVHSGKHNVFVLTRGVLGPTFNKLATSLSIDYNNVNHIKHTLQENSIEVVVSALLLFNEAAFKSQINLIRGAAESTTVTKFIPSEYHINFERSIKWGAFPNKPYQIESVRELERHPRLAWTLIRNGLFMDYLGMPFHAKPTHLMSWCIFLDLEQETCVFPGDGEQTMIFTHSTDLAAYVNCLIDMPAGNWPRESLIMPCRIRLKDLARIMENITGRDFRVTYDSTDAIYNGQITQLPANKKLFSDPFWGPLYQLVEKEVVYTLLSDGYDLSGQNLADLFPGVTPTDLEDFLRQSWKLKEEKKL"}, "identity": 0.47147147147147145, "similarity": 0.6396396396396397}, "fb9aa06d-ab26-4c0d-a1fd-cad17ead5bee": {"uid": "fb9aa06d-ab26-4c0d-a1fd-cad17ead5bee", "query": {"uid": "3cae867f-4c34-491c-86e2-4e3d01a68cb5", "label": "AQV04228.1", "names": {"protein_id": "AQV04228.1", "cluster_role": "hit_required"}, "start": 8861, "end": 9848, "strand": 1, "sequence": "ATGTCTCTATTTCCTCCGCCCATCGACCCAACATATGTACCATCCACCTCAATTGCTAGAGTTGCTGCAACGGTGCCAGTAGAAGAGATGATCTCCATCATAGAGCGAGATGGCGGGCTCATCTTGAAGAGCCTCGTTGCTGGCAAAGATGTTGCTTCCATTAACAACGAACTCGAGCCTTACGTCGAAAAGGCTAGAGCCGAATCCCACGCTGCGTATGATCTGGTTCCCAAGCAAACGATCATGGTCCCTGGAACTGTGGGAAAGTCACCAACCATGGCCAAGATCGCCGAACTCGAGGTGATTGATAAGCTGAGGACCTTGGTGTTGCAGAAGAAATGCACTGCAACTTGGGAAGACAAAACAGAAGAGTTCACCATCGGCCCTCTACTGAACAGCAGTTTGACATATCACATTAGTCACGGGGCTCCCCGTCAGAGGTTGCATAGGGACGATATGATCCATGGGATCTACCACAGCGGTGAATACAGCCTCTCTAATGAAACCATGCTTGGTTTCATGATTGCTGGGTCTCGAACTACTCGTGAGAATGGAGCAACAATGGCAATTCCTGGCTCTCATAAATGGAATCATTCTCGGATTCCCAGGGCTAATGAAGTTTGCTTTGCGGGTAAGCTATATCTGCCCGCTAAAAGATGTTTGTGGGAAAGATTCACTGATAAGCAACGTCATTTAGAGATGGAACCAGGTGATGCATTTGTTTTCCTTGGTACTGTTTATCACGGAGCTGGGCATAATGCCGCAGTCGATCAAGTGCGCAAACTATACGGCCTCTTCTTCATCTCAGGCACACTCCGTCCAGAGGAAAACCAATTCCTAGCAGTCCCTCGAAGCAAGGTACTTGGAATGAGTGAAAAGATGCTCTCTCTGCTTGGATACAAGACACCAGGAACTTGGCTCGGTATTGTCAATAATGGAGACCCGGCAGATGATCTGGTGGAAGTTCTCAGGTATGCTAACGAATAA", "translation": "MSLFPPPIDPTYVPSTSIARVAATVPVEEMISIIERDGGLILKSLVAGKDVASINNELEPYVEKARAESHAAYDLVPKQTIMVPGTVGKSPTMAKIAELEVIDKLRTLVLQKKCTATWEDKTEEFTIGPLLNSSLTYHISHGAPRQRLHRDDMIHGIYHSGEYSLSNETMLGFMIAGSRTTRENGATMAIPGSHKWNHSRIPRANEVCFAEMEPGDAFVFLGTVYHGAGHNAAVDQVRKLYGLFFISGTLRPEENQFLAVPRSKVLGMSEKMLSLLGYKTPGTWLGIVNNGDPADDLVEVLRYANE"}, "target": {"uid": "aa15f16d-54af-497b-a683-d14cc40b02e6", "label": "XP_049166464.1", "names": {"protein_id": "XP_049166464.1", "cluster_role": "hit_required"}, "start": 16738, "end": 17754, "strand": 1, "sequence": "ATGGATCGAAATGAGAAAGAAGAAAAGGCTTCTGCTCCACGTCTGATTCCTCCCATTGATGGTTCATATCACCCATCTAGAGCCATCACGAAGATTCCTGCAACCTCGTCCTTAGAAGATATTCTTGGAGTTCTTGAGCGAGATGGTGGTGTTATCTTGACCGATTTTGTTTCATCACAGACTTTGGACAAGATTGACGAAGAGCTTGAGCCCCACACGAAGCCCATTGCTAATAATGACTCATACGATAACTTCATCGGCAAAAATACTCTTGTCATCCCTGGGCTGGTTGGAAAGTCCGACACCATAGCCAATATCCTGGACACCAATGAGACGATAGAGAAACTTCTCAAAGTAATTCTGGAGGAGAGATACCCTGCAGTTTTTGAGCAGCATACAGAAGACCTTGTAGTTGACCCGTTGTTGAGTATTGCTATGGCATTTTACGTCCGCCATGGCTCTCCACGTCAGGCATTACACAGAGACGACATGATTTTCTCTAGCAAGCACCACCCAGATATGAAGATCAATGAAGTGGACGGTTTCAGCTGCTTCCTTGCTGGGACCAAAATCACGCGAGAAAACGGCGGTACAATGGTCATTCTAGGCTCCCACAGGTGGGAACATGACAGGCGCGGGAGGCCCGATGAGGTTTCCTTCCTCGGTAAGTTTGATTATTACAAAACTGGTTTATTGTCGGAAGCTCTCTGACATGGTGCCTAGAAATGGAACGAGGGTCTGCATTCATTTTCCTCAGTAACCTGGCTCATGGTGCTGGATACAACACTATCCCTGGCGAGGTCCGGAAGATTCTGAATCTTGTGTTTTGTCGAGGAACTTTGCGTCAAGAGGAGAACCAGTTCTTGTGCAATCCTCGAAGCAAAGTTTTGAAGATGAGCCCTAAGCTGCAAACTCTGCTTGGGTTTAAAAAGCCAGCAGGTAGTTGGCTAGGCTTAGTTGAAAATGAAGACCCTGCAAAGGACCTTGCTGCTGTTTACGAGAACTTACTTTCATAG", "translation": "MDRNEKEEKASAPRLIPPIDGSYHPSRAITKIPATSSLEDILGVLERDGGVILTDFVSSQTLDKIDEELEPHTKPIANNDSYDNFIGKNTLVIPGLVGKSDTIANILDTNETIEKLLKVILEERYPAVFEQHTEDLVVDPLLSIAMAFYVRHGSPRQALHRDDMIFSSKHHPDMKINEVDGFSCFLAGTKITRENGGTMVILGSHRWEHDRRGRPDEVSFLEMERGSAFIFLSNLAHGAGYNTIPGEVRKILNLVFCRGTLRQEENQFLCNPRSKVLKMSPKLQTLLGFKKPAGSWLGLVENEDPAKDLAAVYENLLS"}, "identity": 0.42946708463949845, "similarity": 0.6050156739811913}, "3d44b7f7-2bf3-4a2c-82f0-993529ea3384": {"uid": "3d44b7f7-2bf3-4a2c-82f0-993529ea3384", "query": {"uid": "3cae867f-4c34-491c-86e2-4e3d01a68cb5", "label": "AQV04228.1", "names": {"protein_id": "AQV04228.1", "cluster_role": "hit_required"}, "start": 8861, "end": 9848, "strand": 1, "sequence": "ATGTCTCTATTTCCTCCGCCCATCGACCCAACATATGTACCATCCACCTCAATTGCTAGAGTTGCTGCAACGGTGCCAGTAGAAGAGATGATCTCCATCATAGAGCGAGATGGCGGGCTCATCTTGAAGAGCCTCGTTGCTGGCAAAGATGTTGCTTCCATTAACAACGAACTCGAGCCTTACGTCGAAAAGGCTAGAGCCGAATCCCACGCTGCGTATGATCTGGTTCCCAAGCAAACGATCATGGTCCCTGGAACTGTGGGAAAGTCACCAACCATGGCCAAGATCGCCGAACTCGAGGTGATTGATAAGCTGAGGACCTTGGTGTTGCAGAAGAAATGCACTGCAACTTGGGAAGACAAAACAGAAGAGTTCACCATCGGCCCTCTACTGAACAGCAGTTTGACATATCACATTAGTCACGGGGCTCCCCGTCAGAGGTTGCATAGGGACGATATGATCCATGGGATCTACCACAGCGGTGAATACAGCCTCTCTAATGAAACCATGCTTGGTTTCATGATTGCTGGGTCTCGAACTACTCGTGAGAATGGAGCAACAATGGCAATTCCTGGCTCTCATAAATGGAATCATTCTCGGATTCCCAGGGCTAATGAAGTTTGCTTTGCGGGTAAGCTATATCTGCCCGCTAAAAGATGTTTGTGGGAAAGATTCACTGATAAGCAACGTCATTTAGAGATGGAACCAGGTGATGCATTTGTTTTCCTTGGTACTGTTTATCACGGAGCTGGGCATAATGCCGCAGTCGATCAAGTGCGCAAACTATACGGCCTCTTCTTCATCTCAGGCACACTCCGTCCAGAGGAAAACCAATTCCTAGCAGTCCCTCGAAGCAAGGTACTTGGAATGAGTGAAAAGATGCTCTCTCTGCTTGGATACAAGACACCAGGAACTTGGCTCGGTATTGTCAATAATGGAGACCCGGCAGATGATCTGGTGGAAGTTCTCAGGTATGCTAACGAATAA", "translation": "MSLFPPPIDPTYVPSTSIARVAATVPVEEMISIIERDGGLILKSLVAGKDVASINNELEPYVEKARAESHAAYDLVPKQTIMVPGTVGKSPTMAKIAELEVIDKLRTLVLQKKCTATWEDKTEEFTIGPLLNSSLTYHISHGAPRQRLHRDDMIHGIYHSGEYSLSNETMLGFMIAGSRTTRENGATMAIPGSHKWNHSRIPRANEVCFAEMEPGDAFVFLGTVYHGAGHNAAVDQVRKLYGLFFISGTLRPEENQFLAVPRSKVLGMSEKMLSLLGYKTPGTWLGIVNNGDPADDLVEVLRYANE"}, "target": {"uid": "146598b3-bc2f-44c8-ad56-0b5d2fcc3680", "label": "XP_049166466.1", "names": {"protein_id": "XP_049166466.1", "cluster_role": "hit_required"}, "start": 22189, "end": 23183, "strand": 1, "sequence": "ATGAGTGAATTTCCTCCGCCTATTGATCCGTCTTACGTACCGTCCGTCTCTCTGACGAGAGTTCATGCGACGACGTCAATTGAAGACCTAATCGCCGTGCTAGAACGAGATGGTGCCCTTATCCTGACTGACGTTGTTTCAAGTCAAGATATATCTGCGATCAACGACGAACTTGAGCCTTACATTCAGAAGGCTCAGGCTGAAACTCACGCTGCCTATGATTTGATTCCGAGACAAACGGTGATGGTTCCCGGTGTTGTAGGCAAATCACCGACAATGGCCAGGATTGCCGAACTCGAAGTCATTGACAAACTGCGGACCTCAATCTTGCAGAAAAAGTGCACTGCAACCTGGGAAGACCGGATAGAAGAGTTCACCATTGGCCCTCTTTTGAACAGCAGTTTGACATATCATATCAGCTACGGTGGCCCACGTCAGAGATTGCATAGAGATGATATGATCCATGGGATATACCATAGCGCCGAGTACGACTTGGCAGACGAAACGATGCTTGGATTCATGATTGCTGGGTCTAAAACTACCCGCGAGAATGGAGCGACGATGGCTATTCCTGGTTCTCACAAATGGGATCATGCTCGGGCTCCTAGAACTGATGAAGTTTGCTTTGCAGGTAAGTCAATTCTGCTTTTACTCTTTTCTTTTGCACGAGAAAGATCATATTTCTAACGAATGTGATAATTTAGAAATGGAACCAGGTTCCGCATTCGTCTTTCTCGGCACGGTCTATCATGGCGCTGGTAATAACTCTGTTCCTGGCCAAGTGCGTAAGCTCTTTGGTTTGTTCTTCATCCAAGGTACATTACGTCCAGAGGAGAATCAGTTTTTGGCAATTCCACGAAGTAAAGTACTCGGAATGAGCGAAAAGATGCTCTCCATTCTTGGTTACAAGAAACCAGATACGTGGCTTGGTATTGTGAATAACGGCGATCCGGCAGAGAACCTCGAGGAAGTTCTTCATACAGCTAACTGTTAA", "translation": "MSEFPPPIDPSYVPSVSLTRVHATTSIEDLIAVLERDGALILTDVVSSQDISAINDELEPYIQKAQAETHAAYDLIPRQTVMVPGVVGKSPTMARIAELEVIDKLRTSILQKKCTATWEDRIEEFTIGPLLNSSLTYHISYGGPRQRLHRDDMIHGIYHSAEYDLADETMLGFMIAGSKTTRENGATMAIPGSHKWDHARAPRTDEVCFAEMEPGSAFVFLGTVYHGAGNNSVPGQVRKLFGLFFIQGTLRPEENQFLAIPRSKVLGMSEKMLSILGYKKPDTWLGIVNNGDPAENLEEVLHTANC"}, "identity": 0.7777777777777778, "similarity": 0.8856209150326797}, "7c28eb2d-2b6b-4e67-885c-2421f6312fa3": {"uid": "7c28eb2d-2b6b-4e67-885c-2421f6312fa3", "query": {"uid": "564f2837-5bf5-49fc-8721-6cc40fff2c0b", "label": "AQV04229.1", "names": {"protein_id": "AQV04229.1", "cluster_role": "hit_required"}, "start": 9893, "end": 10909, "strand": -1, "sequence": "ATGGAGCACATGGAAGCAGTAACAAACGCATCTGCTCCTCGCTTGCTACCTGCTATCGATGCATCCTATCAGCCGTCGAGATCTGTCACCAAGATCCCAGCCAACTCTTCCCTAGACGACATCCTCGAAATCCTTGAAAGAGATGGAGGCGTTGTCCTGACTGATTTCGTTTCATTCGAGACTTTAGACAAGATCGATATGGAGCTCGAGCCATATACGAAACCACCTGTCAACAGTGACTCCTACGACGACTTCATTGGGAAAAAGACCCTCGTTATCCCGGGTTTGGTTGGAAAATCAGACACCATCGCCAACATTCTCGATACCAATGAGACTCTAGAAAAGCTCCTCAAGGTGATTTTGGAGGAGAAGTACCCTGCGGTCTTCGAGAACCATACCGAGGAGCTTGTAGTAGAGCCATTGTTGAGTATTGCAATGGCGTTCAATGTCGGCGAAGGCTCTCCCCGACAAGCACTCCATAGGGACGACATGATCTTCTCCAGCAGTCACCATGCTGACATGAAGATTAACGAAGTAGATGGCTTTAGCTGCTTCCTTGCCGGTACAAGGATTAACCGTGAAAATGGCGGGACCATGATCATTCTCGGCTCCCACAAGTGGGAACATGAGAGACGCGGTAGGCCCGACGAAGTCTCTTTCCTCGGTAAGTGAATCTATCCTGAAGCTCGTTTGTGTGTCAGCACTAAGTAATTTCATGTTCAGAAATGGAGCGAGGATCCGCTTTCATCTTCTTAAGCAACTTGGCCCATGGTGCTGGCTACAACACTATCCCAGGAGAGATTCGAAAGATTATAAATTTGGTGTTTTGTCGAGGAACTCTGCGTCAAGAGGAGAACCAGTTTCTATGTAATCCTCGAAGTAAGGTATTGAAGATGAGCCCAAAACTTCAGACCTTGCTTGGTTTCAAGAAACCAGCAAGGAACTGGTTAGGAATGGTTGAAAATGAAGATCCGACGAAGGATCTCGCCGCTGTGTACGAAAAGATGCTTGCATAA", "translation": "MEHMEAVTNASAPRLLPAIDASYQPSRSVTKIPANSSLDDILEILERDGGVVLTDFVSFETLDKIDMELEPYTKPPVNSDSYDDFIGKKTLVIPGLVGKSDTIANILDTNETLEKLLKVILEEKYPAVFENHTEELVVEPLLSIAMAFNVGEGSPRQALHRDDMIFSSSHHADMKINEVDGFSCFLAGTRINRENGGTMIILGSHKWEHERRGRPDEVSFLEMERGSAFIFLSNLAHGAGYNTIPGEIRKIINLVFCRGTLRQEENQFLCNPRSKVLKMSPKLQTLLGFKKPARNWLGMVENEDPTKDLAAVYEKMLA"}, "target": {"uid": "aa15f16d-54af-497b-a683-d14cc40b02e6", "label": "XP_049166464.1", "names": {"protein_id": "XP_049166464.1", "cluster_role": "hit_required"}, "start": 16738, "end": 17754, "strand": 1, "sequence": "ATGGATCGAAATGAGAAAGAAGAAAAGGCTTCTGCTCCACGTCTGATTCCTCCCATTGATGGTTCATATCACCCATCTAGAGCCATCACGAAGATTCCTGCAACCTCGTCCTTAGAAGATATTCTTGGAGTTCTTGAGCGAGATGGTGGTGTTATCTTGACCGATTTTGTTTCATCACAGACTTTGGACAAGATTGACGAAGAGCTTGAGCCCCACACGAAGCCCATTGCTAATAATGACTCATACGATAACTTCATCGGCAAAAATACTCTTGTCATCCCTGGGCTGGTTGGAAAGTCCGACACCATAGCCAATATCCTGGACACCAATGAGACGATAGAGAAACTTCTCAAAGTAATTCTGGAGGAGAGATACCCTGCAGTTTTTGAGCAGCATACAGAAGACCTTGTAGTTGACCCGTTGTTGAGTATTGCTATGGCATTTTACGTCCGCCATGGCTCTCCACGTCAGGCATTACACAGAGACGACATGATTTTCTCTAGCAAGCACCACCCAGATATGAAGATCAATGAAGTGGACGGTTTCAGCTGCTTCCTTGCTGGGACCAAAATCACGCGAGAAAACGGCGGTACAATGGTCATTCTAGGCTCCCACAGGTGGGAACATGACAGGCGCGGGAGGCCCGATGAGGTTTCCTTCCTCGGTAAGTTTGATTATTACAAAACTGGTTTATTGTCGGAAGCTCTCTGACATGGTGCCTAGAAATGGAACGAGGGTCTGCATTCATTTTCCTCAGTAACCTGGCTCATGGTGCTGGATACAACACTATCCCTGGCGAGGTCCGGAAGATTCTGAATCTTGTGTTTTGTCGAGGAACTTTGCGTCAAGAGGAGAACCAGTTCTTGTGCAATCCTCGAAGCAAAGTTTTGAAGATGAGCCCTAAGCTGCAAACTCTGCTTGGGTTTAAAAAGCCAGCAGGTAGTTGGCTAGGCTTAGTTGAAAATGAAGACCCTGCAAAGGACCTTGCTGCTGTTTACGAGAACTTACTTTCATAG", "translation": "MDRNEKEEKASAPRLIPPIDGSYHPSRAITKIPATSSLEDILGVLERDGGVILTDFVSSQTLDKIDEELEPHTKPIANNDSYDNFIGKNTLVIPGLVGKSDTIANILDTNETIEKLLKVILEERYPAVFEQHTEDLVVDPLLSIAMAFYVRHGSPRQALHRDDMIFSSKHHPDMKINEVDGFSCFLAGTKITRENGGTMVILGSHRWEHDRRGRPDEVSFLEMERGSAFIFLSNLAHGAGYNTIPGEVRKILNLVFCRGTLRQEENQFLCNPRSKVLKMSPKLQTLLGFKKPAGSWLGLVENEDPAKDLAAVYENLLS"}, "identity": 0.839622641509434, "similarity": 0.9088050314465409}, "7a8b8068-97e7-4c3f-b81f-14d23c1092c8": {"uid": "7a8b8068-97e7-4c3f-b81f-14d23c1092c8", "query": {"uid": "564f2837-5bf5-49fc-8721-6cc40fff2c0b", "label": "AQV04229.1", "names": {"protein_id": "AQV04229.1", "cluster_role": "hit_required"}, "start": 9893, "end": 10909, "strand": -1, "sequence": "ATGGAGCACATGGAAGCAGTAACAAACGCATCTGCTCCTCGCTTGCTACCTGCTATCGATGCATCCTATCAGCCGTCGAGATCTGTCACCAAGATCCCAGCCAACTCTTCCCTAGACGACATCCTCGAAATCCTTGAAAGAGATGGAGGCGTTGTCCTGACTGATTTCGTTTCATTCGAGACTTTAGACAAGATCGATATGGAGCTCGAGCCATATACGAAACCACCTGTCAACAGTGACTCCTACGACGACTTCATTGGGAAAAAGACCCTCGTTATCCCGGGTTTGGTTGGAAAATCAGACACCATCGCCAACATTCTCGATACCAATGAGACTCTAGAAAAGCTCCTCAAGGTGATTTTGGAGGAGAAGTACCCTGCGGTCTTCGAGAACCATACCGAGGAGCTTGTAGTAGAGCCATTGTTGAGTATTGCAATGGCGTTCAATGTCGGCGAAGGCTCTCCCCGACAAGCACTCCATAGGGACGACATGATCTTCTCCAGCAGTCACCATGCTGACATGAAGATTAACGAAGTAGATGGCTTTAGCTGCTTCCTTGCCGGTACAAGGATTAACCGTGAAAATGGCGGGACCATGATCATTCTCGGCTCCCACAAGTGGGAACATGAGAGACGCGGTAGGCCCGACGAAGTCTCTTTCCTCGGTAAGTGAATCTATCCTGAAGCTCGTTTGTGTGTCAGCACTAAGTAATTTCATGTTCAGAAATGGAGCGAGGATCCGCTTTCATCTTCTTAAGCAACTTGGCCCATGGTGCTGGCTACAACACTATCCCAGGAGAGATTCGAAAGATTATAAATTTGGTGTTTTGTCGAGGAACTCTGCGTCAAGAGGAGAACCAGTTTCTATGTAATCCTCGAAGTAAGGTATTGAAGATGAGCCCAAAACTTCAGACCTTGCTTGGTTTCAAGAAACCAGCAAGGAACTGGTTAGGAATGGTTGAAAATGAAGATCCGACGAAGGATCTCGCCGCTGTGTACGAAAAGATGCTTGCATAA", "translation": "MEHMEAVTNASAPRLLPAIDASYQPSRSVTKIPANSSLDDILEILERDGGVVLTDFVSFETLDKIDMELEPYTKPPVNSDSYDDFIGKKTLVIPGLVGKSDTIANILDTNETLEKLLKVILEEKYPAVFENHTEELVVEPLLSIAMAFNVGEGSPRQALHRDDMIFSSSHHADMKINEVDGFSCFLAGTRINRENGGTMIILGSHKWEHERRGRPDEVSFLEMERGSAFIFLSNLAHGAGYNTIPGEIRKIINLVFCRGTLRQEENQFLCNPRSKVLKMSPKLQTLLGFKKPARNWLGMVENEDPTKDLAAVYEKMLA"}, "target": {"uid": "146598b3-bc2f-44c8-ad56-0b5d2fcc3680", "label": "XP_049166466.1", "names": {"protein_id": "XP_049166466.1", "cluster_role": "hit_required"}, "start": 22189, "end": 23183, "strand": 1, "sequence": "ATGAGTGAATTTCCTCCGCCTATTGATCCGTCTTACGTACCGTCCGTCTCTCTGACGAGAGTTCATGCGACGACGTCAATTGAAGACCTAATCGCCGTGCTAGAACGAGATGGTGCCCTTATCCTGACTGACGTTGTTTCAAGTCAAGATATATCTGCGATCAACGACGAACTTGAGCCTTACATTCAGAAGGCTCAGGCTGAAACTCACGCTGCCTATGATTTGATTCCGAGACAAACGGTGATGGTTCCCGGTGTTGTAGGCAAATCACCGACAATGGCCAGGATTGCCGAACTCGAAGTCATTGACAAACTGCGGACCTCAATCTTGCAGAAAAAGTGCACTGCAACCTGGGAAGACCGGATAGAAGAGTTCACCATTGGCCCTCTTTTGAACAGCAGTTTGACATATCATATCAGCTACGGTGGCCCACGTCAGAGATTGCATAGAGATGATATGATCCATGGGATATACCATAGCGCCGAGTACGACTTGGCAGACGAAACGATGCTTGGATTCATGATTGCTGGGTCTAAAACTACCCGCGAGAATGGAGCGACGATGGCTATTCCTGGTTCTCACAAATGGGATCATGCTCGGGCTCCTAGAACTGATGAAGTTTGCTTTGCAGGTAAGTCAATTCTGCTTTTACTCTTTTCTTTTGCACGAGAAAGATCATATTTCTAACGAATGTGATAATTTAGAAATGGAACCAGGTTCCGCATTCGTCTTTCTCGGCACGGTCTATCATGGCGCTGGTAATAACTCTGTTCCTGGCCAAGTGCGTAAGCTCTTTGGTTTGTTCTTCATCCAAGGTACATTACGTCCAGAGGAGAATCAGTTTTTGGCAATTCCACGAAGTAAAGTACTCGGAATGAGCGAAAAGATGCTCTCCATTCTTGGTTACAAGAAACCAGATACGTGGCTTGGTATTGTGAATAACGGCGATCCGGCAGAGAACCTCGAGGAAGTTCTTCATACAGCTAACTGTTAA", "translation": "MSEFPPPIDPSYVPSVSLTRVHATTSIEDLIAVLERDGALILTDVVSSQDISAINDELEPYIQKAQAETHAAYDLIPRQTVMVPGVVGKSPTMARIAELEVIDKLRTSILQKKCTATWEDRIEEFTIGPLLNSSLTYHISYGGPRQRLHRDDMIHGIYHSAEYDLADETMLGFMIAGSKTTRENGATMAIPGSHKWDHARAPRTDEVCFAEMEPGSAFVFLGTVYHGAGNNSVPGQVRKLFGLFFIQGTLRPEENQFLAIPRSKVLGMSEKMLSILGYKKPDTWLGIVNNGDPAENLEEVLHTANC"}, "identity": 0.445141065830721, "similarity": 0.6175548589341693}, "7dd46ee9-5714-4ed9-aee3-99c950f83670": {"uid": "7dd46ee9-5714-4ed9-aee3-99c950f83670", "query": {"uid": "7c54f005-38ed-41b5-a375-dedca70888c2", "label": "AQV04227.1", "names": {"protein_id": "AQV04227.1", "cluster_role": "hit_required"}, "start": 5690, "end": 6854, "strand": -1, "sequence": "ATGGTTGTCGTTGCTGTCGCCGGTGGTACTGGCGGCGTCGGGCGCAGTGTGCTGGATGCCATTGCGGAATCAGGTAAGCACAGGGCCATCGTACTATCCAGGACAGTAAGTTTTTCACCTTCAATGATTCATCCCAACAACACTGAACATTGGACCATCTAGGCTGCAGCTACTACCGCAACCAACAAGACGAAACATTTTGCAGTAGATTATGGCAACATCGATTGCATGATACAAATTCTTTATGATAACAACGTTGAAATGGTTGTTTCAGCCTTGCTTTTGACAGACCAAGACGTTGCAGACTCACAGATCAACCTGATTCGAGCCGCTGCTCGATCAGGAACGGTGACTAAGTTCATTCCCAGCGAATTTTACATCGATTTCCATGCTCCGATCCCGTAAGAGCTTCCATCTCACCTTCTCTAGGTCGCAATGTTAACTATACTTTTTGTAGTGGCTCTGACCTATTCACCAATTTTCAACTTGAGGCAGAAACGGAACTCTTACGCCATCCGCACTTGACATGGACGCTTATCAGAGTTGGGATCTTTCTTGATCATCTCACTATGCCTCACAATCCAAAGCAAACATACATCAGCCCGTTCTGGGTGTTCGTTGATATAGACCATGAAAAATGTGTCTTCCCTGGTGATGGTTCTCAGCCACTGGTACTTACGCACTCAACTGATCTTGCGGCGTGCATCGAGCGCTTGATTGGGCTTCCTGCGCAAGAATGGCCGCGCGAATCCCTCGTTGCATCCAACAAGTTACGAGTAAAGGATCTCGCATCTATCATCGAGAAAGTCACAGGTACATCACCTCATGTTCCCACGCATTGGATCTAAATTTCTAATGTCAGAAACAGGCAAAGAGTTCCAAATCGTATACGATTCAGTTGAAGCCATCCATGGAGGCCTCATTACACCTTTGCCGTCGAATCAGGCCGTATTCAGCGACCCTAAAAAGGGGGAGTTGCTCCACCAGGTGGAACTTCAAGTTATGCTCTCAATGTTGAGTCATGCGCATGACCTACCTGGACAGGATCTCACGGAACTTTTTCCAGACGTTAAGAAAACAAAGATTGAGCAATTCCTCAAGGAAGGTTGGGCAATCAAGCGAGCCAATGATCAGAGTGATCTTGATCACAGGGAGCTTGTGTGA", "translation": "MVVVAVAGGTGGVGRSVLDAIAESGKHRAIVLSRTAAATTATNKTKHFAVDYGNIDCMIQILYDNNVEMVVSALLLTDQDVADSQINLIRAAARSGTVTKFIPSEFYIDFHAPIPGSDLFTNFQLEAETELLRHPHLTWTLIRVGIFLDHLTMPHNPKQTYISPFWVFVDIDHEKCVFPGDGSQPLVLTHSTDLAACIERLIGLPAQEWPRESLVASNKLRVKDLASIIEKVTGKEFQIVYDSVEAIHGGLITPLPSNQAVFSDPKKGELLHQVELQVMLSMLSHAHDLPGQDLTELFPDVKKTKIEQFLKEGWAIKRANDQSDLDHRELV"}, "target": {"uid": "51b698d5-6e15-4b4e-92af-723d637707de", "label": "KAI1840725.1", "names": {"protein_id": "KAI1840725.1", "cluster_role": "hit_required"}, "start": 5000, "end": 6139, "strand": -1, "sequence": "ATGGTGGTTGTTGCTGTAGCTGGTGGGACTGGAACAGTCGGCCGTACCATGGTGGACTTTATGGTTCATTCGGGCAAACACAACGTCTTTGTGCTTACCAGAGGGGTGAGAGATACTTCACATTCTTCAGGAAGCAACTGACGACCCTTTTCTCCAGGTTCTAGGGCCCACCTTCAACAAGTTGGCGACAGGTTTGTCGATAGACTACAACAATGTCAATCATATCATCCATACTCTTCAAGAGAACAGCATTGAGGTTGTCGTATCAGCTCTGCTTCTATTCAATGAGGCAGCGTTCAAGTCACAGATCAATTTGATCCGTGGTGCTGCTGAATCAACGACTGTGACCAAGTTCATCCCCTCTGAGTATCACATTAACTTCGAACGTTCGATCAAGTGGGGCGCCTTCCCAAACAAGTAGACTGACACCTAACTTATGTTTTATAGCGGTATTGATATTTTATCCAGACCATACCAAATTGAATCCGTACGTGAGCTTGAGCGCCATCCCCGGCTCGCTTGGACTCTCATCCGTAATGGTCTGTTCATGGACTACCTAGGCATGCCCTTCCACGCCAAGCCAACACATCTTATGTCCTGGTGCATATTCCTCGACTTGGAGCAGGAGACCTGCGTCTTCCCTGGAGATGGAGAACAGACCATGATATTCACCCACTCCACTGACCTTGCTGCATATGTCAACTGCCTCATCGATATGCCAGCCGGTAATTGGCCGCGTGAATCGCTCATTATGCCGTGCCGGATACGACTAAAAGACCTGGCCCGGATCATGGAGAATATCACGGGTAAATGCTACCTTGATCTAGACCGCAGGCTCCTTATGTCACCAGATTCTAACTCAGGTGTCAGGCCGAGATTTTCGAGTAACGTATGACTCGACTGACGCCATTTACAATGGTCAGATAACGCAGCTTCCGGCGAATAAAAAACTCTTTTCTGACCCATTTTGGGGCCCGCTTTACCAGCTAGTGGAAAAGGAAGTCGTATACACACTCTTAAGTGATGGGTACGACTTGAGTGGACAAAACCTTGCTGATCTCTTTCCTGGCGTTACGCCCACTGACTTGGAAGATTTTCTGAGGCAGAGTTGGAAACTGAAGGAAGAGAAGAAGCTGTAG", "translation": "MVVVAVAGGTGTVGRTMVDFMVHSGKHNVFVLTRGVLGPTFNKLATGLSIDYNNVNHIIHTLQENSIEVVVSALLLFNEAAFKSQINLIRGAAESTTVTKFIPSEYHINFERSIKWGAFPNKPYQIESVRELERHPRLAWTLIRNGLFMDYLGMPFHAKPTHLMSWCIFLDLEQETCVFPGDGEQTMIFTHSTDLAAYVNCLIDMPAGNWPRESLIMPCRIRLKDLARIMENITGRDFRVTYDSTDAIYNGQITQLPANKKLFSDPFWGPLYQLVEKEVVYTLLSDGYDLSGQNLADLFPGVTPTDLEDFLRQSWKLKEEKKL"}, "identity": 0.4744744744744745, "similarity": 0.6396396396396397}, "3b661f47-233c-434b-80ca-526bffe8d77b": {"uid": "3b661f47-233c-434b-80ca-526bffe8d77b", "query": {"uid": "7c54f005-38ed-41b5-a375-dedca70888c2", "label": "AQV04227.1", "names": {"protein_id": "AQV04227.1", "cluster_role": "hit_required"}, "start": 5690, "end": 6854, "strand": -1, "sequence": "ATGGTTGTCGTTGCTGTCGCCGGTGGTACTGGCGGCGTCGGGCGCAGTGTGCTGGATGCCATTGCGGAATCAGGTAAGCACAGGGCCATCGTACTATCCAGGACAGTAAGTTTTTCACCTTCAATGATTCATCCCAACAACACTGAACATTGGACCATCTAGGCTGCAGCTACTACCGCAACCAACAAGACGAAACATTTTGCAGTAGATTATGGCAACATCGATTGCATGATACAAATTCTTTATGATAACAACGTTGAAATGGTTGTTTCAGCCTTGCTTTTGACAGACCAAGACGTTGCAGACTCACAGATCAACCTGATTCGAGCCGCTGCTCGATCAGGAACGGTGACTAAGTTCATTCCCAGCGAATTTTACATCGATTTCCATGCTCCGATCCCGTAAGAGCTTCCATCTCACCTTCTCTAGGTCGCAATGTTAACTATACTTTTTGTAGTGGCTCTGACCTATTCACCAATTTTCAACTTGAGGCAGAAACGGAACTCTTACGCCATCCGCACTTGACATGGACGCTTATCAGAGTTGGGATCTTTCTTGATCATCTCACTATGCCTCACAATCCAAAGCAAACATACATCAGCCCGTTCTGGGTGTTCGTTGATATAGACCATGAAAAATGTGTCTTCCCTGGTGATGGTTCTCAGCCACTGGTACTTACGCACTCAACTGATCTTGCGGCGTGCATCGAGCGCTTGATTGGGCTTCCTGCGCAAGAATGGCCGCGCGAATCCCTCGTTGCATCCAACAAGTTACGAGTAAAGGATCTCGCATCTATCATCGAGAAAGTCACAGGTACATCACCTCATGTTCCCACGCATTGGATCTAAATTTCTAATGTCAGAAACAGGCAAAGAGTTCCAAATCGTATACGATTCAGTTGAAGCCATCCATGGAGGCCTCATTACACCTTTGCCGTCGAATCAGGCCGTATTCAGCGACCCTAAAAAGGGGGAGTTGCTCCACCAGGTGGAACTTCAAGTTATGCTCTCAATGTTGAGTCATGCGCATGACCTACCTGGACAGGATCTCACGGAACTTTTTCCAGACGTTAAGAAAACAAAGATTGAGCAATTCCTCAAGGAAGGTTGGGCAATCAAGCGAGCCAATGATCAGAGTGATCTTGATCACAGGGAGCTTGTGTGA", "translation": "MVVVAVAGGTGGVGRSVLDAIAESGKHRAIVLSRTAAATTATNKTKHFAVDYGNIDCMIQILYDNNVEMVVSALLLTDQDVADSQINLIRAAARSGTVTKFIPSEFYIDFHAPIPGSDLFTNFQLEAETELLRHPHLTWTLIRVGIFLDHLTMPHNPKQTYISPFWVFVDIDHEKCVFPGDGSQPLVLTHSTDLAACIERLIGLPAQEWPRESLVASNKLRVKDLASIIEKVTGKEFQIVYDSVEAIHGGLITPLPSNQAVFSDPKKGELLHQVELQVMLSMLSHAHDLPGQDLTELFPDVKKTKIEQFLKEGWAIKRANDQSDLDHRELV"}, "target": {"uid": "134c55e2-2a0c-481d-956e-45764c4c6709", "label": "KAI1840730.1", "names": {"protein_id": "KAI1840730.1", "cluster_role": "hit_required"}, "start": 19761, "end": 20894, "strand": 1, "sequence": "ATGGCCATCGTTGCGGTTGCCGGTGGCACCGGCGGCGTTGGCCGTACTGTGCTGGATGCCATTACCAAATCGGGTGAGCACCAAGCCATTGTGATATCGAGGACAGTAAGCACATTGTTTCTCTTCATATAACCTTGTCAACTTACACTGCGCAGGTAGCATCTGCAATTGCACCCAGCGAACCGAGACGTTTTGCTGTCGATTACAACAACGTTGAACAGATGAAGAATATTTTTCAAGACAACAACGTTGAAGTTGTTGTATCAGCCTTGTTGCTAGCTGATGAAGACGTTGCGCAGTCACAAATCAACCTCATTAAAGCCGCTGCCCAATCAGGGACCGTGACTAAATTCATCCCTAGCGAATACTACATTGATTTCCACGCTCCAATTCCGTAAGCTCCTTCGATACGATTCACACAGGATCGCAGGGCTGATTTCTATGGGATAGTGGTTCTGACCTGTTTACCAACTTTCAAATTGAGGCCGAAGAAGAACTTTCACGACATCCAGAGTTGACCTGGACCCTCATCAGAGTCGGAATATTTCTTGATCATCTAACTATGCCATACAACCCCAAGAAAACATATATTAGTCCATTCTGGGCATTTGTTGATGTGGACCACGAACAATGTGTCTTTCCTGGCGATGGGTCACAATCACTTGTACTTACGCACTCAACAGACCTCGCGGCGTATATTGAGCGTTTAATAGGACTCCCGGCCAAGGACTGGCCTAGGGAATCCCTCATCGCATCCAACAGACTGCAAGTGAAAGACCTCGAGACTCTAATTAAGAAGGTTACAGGTATAAAATAGGTCCACATTCAAGAATATTTGGCTAAGATTTCTGATAAGAAAAGTAGGAAAGAATTTTGAGGTCACATATGACTCTATAGAGTCGATCCATAAGGGTCGCATCACACCTTTGCCTTCTAACCAGGCCGTGTTTAAGGATCCAGTCAAAGGTGAATTGCTTCATCAAGTTGAAATACAGGTTATGCTTTCAATGTTAAGCAACGCGCATGAGCTGCCCGGGAAGGACCTAGCTCAGGTTTTTCCTAACGTCCAGAAAACGGAGATTGAAGACTTTTTAAGAGCGGGCTGGAAATTGAAGGAAGGGAAAATGGCGTGA", "translation": "MAIVAVAGGTGGVGRTVLDAITKSGEHQAIVISRTVASAIAPSEPRRFAVDYNNVEQMKNIFQDNNVEVVVSALLLADEDVAQSQINLIKAAAQSGTVTKFIPSEYYIDFHAPIPGSDLFTNFQIEAEEELSRHPELTWTLIRVGIFLDHLTMPYNPKKTYISPFWAFVDVDHEQCVFPGDGSQSLVLTHSTDLAAYIERLIGLPAKDWPRESLIASNRLQVKDLETLIKKVTGKNFEVTYDSIESIHKGRITPLPSNQAVFKDPVKGELLHQVEIQVMLSMLSNAHELPGKDLAQVFPNVQKTEIEDFLRAGWKLKEGKMA"}, "identity": 0.7220543806646526, "similarity": 0.8308157099697885}, "106e619f-b59f-4009-80ce-3014b0392948": {"uid": "106e619f-b59f-4009-80ce-3014b0392948", "query": {"uid": "3cae867f-4c34-491c-86e2-4e3d01a68cb5", "label": "AQV04228.1", "names": {"protein_id": "AQV04228.1", "cluster_role": "hit_required"}, "start": 8861, "end": 9848, "strand": 1, "sequence": "ATGTCTCTATTTCCTCCGCCCATCGACCCAACATATGTACCATCCACCTCAATTGCTAGAGTTGCTGCAACGGTGCCAGTAGAAGAGATGATCTCCATCATAGAGCGAGATGGCGGGCTCATCTTGAAGAGCCTCGTTGCTGGCAAAGATGTTGCTTCCATTAACAACGAACTCGAGCCTTACGTCGAAAAGGCTAGAGCCGAATCCCACGCTGCGTATGATCTGGTTCCCAAGCAAACGATCATGGTCCCTGGAACTGTGGGAAAGTCACCAACCATGGCCAAGATCGCCGAACTCGAGGTGATTGATAAGCTGAGGACCTTGGTGTTGCAGAAGAAATGCACTGCAACTTGGGAAGACAAAACAGAAGAGTTCACCATCGGCCCTCTACTGAACAGCAGTTTGACATATCACATTAGTCACGGGGCTCCCCGTCAGAGGTTGCATAGGGACGATATGATCCATGGGATCTACCACAGCGGTGAATACAGCCTCTCTAATGAAACCATGCTTGGTTTCATGATTGCTGGGTCTCGAACTACTCGTGAGAATGGAGCAACAATGGCAATTCCTGGCTCTCATAAATGGAATCATTCTCGGATTCCCAGGGCTAATGAAGTTTGCTTTGCGGGTAAGCTATATCTGCCCGCTAAAAGATGTTTGTGGGAAAGATTCACTGATAAGCAACGTCATTTAGAGATGGAACCAGGTGATGCATTTGTTTTCCTTGGTACTGTTTATCACGGAGCTGGGCATAATGCCGCAGTCGATCAAGTGCGCAAACTATACGGCCTCTTCTTCATCTCAGGCACACTCCGTCCAGAGGAAAACCAATTCCTAGCAGTCCCTCGAAGCAAGGTACTTGGAATGAGTGAAAAGATGCTCTCTCTGCTTGGATACAAGACACCAGGAACTTGGCTCGGTATTGTCAATAATGGAGACCCGGCAGATGATCTGGTGGAAGTTCTCAGGTATGCTAACGAATAA", "translation": "MSLFPPPIDPTYVPSTSIARVAATVPVEEMISIIERDGGLILKSLVAGKDVASINNELEPYVEKARAESHAAYDLVPKQTIMVPGTVGKSPTMAKIAELEVIDKLRTLVLQKKCTATWEDKTEEFTIGPLLNSSLTYHISHGAPRQRLHRDDMIHGIYHSGEYSLSNETMLGFMIAGSRTTRENGATMAIPGSHKWNHSRIPRANEVCFAEMEPGDAFVFLGTVYHGAGHNAAVDQVRKLYGLFFISGTLRPEENQFLAVPRSKVLGMSEKMLSLLGYKTPGTWLGIVNNGDPADDLVEVLRYANE"}, "target": {"uid": "29a520eb-4fcc-48e8-ba32-d424c5736c86", "label": "KAI1840728.1", "names": {"protein_id": "KAI1840728.1", "cluster_role": "hit_required"}, "start": 15926, "end": 16942, "strand": 1, "sequence": "ATGGATCGAAATGAGAAAGAAGAAAAGGCTTCTGCTCCACGTCTGATTCCTCCCATTGATGGTTCATATCACCCATCTAGAGCCATCACGAAGATTCCTGCAACCTCGTCCTTAGAAGATATTCTTGGAGTTCTTGAGCGAGATGGTGGTGTTATCTTGACCGATTTTGTTTCATCACAGACTTTGGACAAGATTGACGAAGAGCTTGAGCCCCACACGAAGCCCATTGCTAATAATGACTCATACGATAACTTCATCGGCAAAAATACTCTTGTCATCCCTGGGCTGGTTGGAAAGTCCGACACCATAGCCAATATCCTGGACACCAATGAGACGATAGAGAAACTTCTCAAAGTAATTCTGGAGGAGAGATACCCTGCAGTTTTTGAGCAGCATACAGAAGACCTTGTAGTTGACCCGTTGTTGAGTATTGCTATGGCATTTTACGTCCGCCATGGCTCTCCGCGTCAGGCATTACACAGAGACGACATGATTTTCTCTAGCAAGCACCACCCAGATATGAAGATCAATGAAGTGGACGGTTTCAGCTGCTTCCTTGCTGGGACCAAAATCACGCGAGAAAACGGCGGGACAATGGTCATTCTAGGCTCCCACAGGTGGGAACATGACAGGCGCGGGAGGCCCGATGAGGTTTCCTTCCTCGGTAAGTTTGATTATTACAAAACTGGTTTATTGTCAGAAGCTCTCTGACATGGTGCCTAGAAATGGAACGAGGGTCTGCATTCATTTTCCTCAGTAACCTGGCTCATGGTGCTGGATACAACACTATCCCTGGCGAGGTCCGGAAGATTCTGAATCTTGTGTTTTGTCGAGGAACTTTGCGTCAAGAGGAGAACCAGTTCTTGTGCAATCCTCGAAGCAAAGTTTTGAAGATGAGCCCTAAGCTGCAAACTCTGCTTGGATTTAAAAAGCCAACAGGTAGTTGGCTAGGCTTAGTTGAAAATGAAGACCCTGCAAAGGACCTTGCTGCTGTTTACGAGAACTTACTTTCATAG", "translation": "MDRNEKEEKASAPRLIPPIDGSYHPSRAITKIPATSSLEDILGVLERDGGVILTDFVSSQTLDKIDEELEPHTKPIANNDSYDNFIGKNTLVIPGLVGKSDTIANILDTNETIEKLLKVILEERYPAVFEQHTEDLVVDPLLSIAMAFYVRHGSPRQALHRDDMIFSSKHHPDMKINEVDGFSCFLAGTKITRENGGTMVILGSHRWEHDRRGRPDEVSFLEMERGSAFIFLSNLAHGAGYNTIPGEVRKILNLVFCRGTLRQEENQFLCNPRSKVLKMSPKLQTLLGFKKPTGSWLGLVENEDPAKDLAAVYENLLS"}, "identity": 0.42946708463949845, "similarity": 0.6050156739811913}, "3ea00e5b-fe68-4d0c-a624-0aded4b19c02": {"uid": "3ea00e5b-fe68-4d0c-a624-0aded4b19c02", "query": {"uid": "3cae867f-4c34-491c-86e2-4e3d01a68cb5", "label": "AQV04228.1", "names": {"protein_id": "AQV04228.1", "cluster_role": "hit_required"}, "start": 8861, "end": 9848, "strand": 1, "sequence": "ATGTCTCTATTTCCTCCGCCCATCGACCCAACATATGTACCATCCACCTCAATTGCTAGAGTTGCTGCAACGGTGCCAGTAGAAGAGATGATCTCCATCATAGAGCGAGATGGCGGGCTCATCTTGAAGAGCCTCGTTGCTGGCAAAGATGTTGCTTCCATTAACAACGAACTCGAGCCTTACGTCGAAAAGGCTAGAGCCGAATCCCACGCTGCGTATGATCTGGTTCCCAAGCAAACGATCATGGTCCCTGGAACTGTGGGAAAGTCACCAACCATGGCCAAGATCGCCGAACTCGAGGTGATTGATAAGCTGAGGACCTTGGTGTTGCAGAAGAAATGCACTGCAACTTGGGAAGACAAAACAGAAGAGTTCACCATCGGCCCTCTACTGAACAGCAGTTTGACATATCACATTAGTCACGGGGCTCCCCGTCAGAGGTTGCATAGGGACGATATGATCCATGGGATCTACCACAGCGGTGAATACAGCCTCTCTAATGAAACCATGCTTGGTTTCATGATTGCTGGGTCTCGAACTACTCGTGAGAATGGAGCAACAATGGCAATTCCTGGCTCTCATAAATGGAATCATTCTCGGATTCCCAGGGCTAATGAAGTTTGCTTTGCGGGTAAGCTATATCTGCCCGCTAAAAGATGTTTGTGGGAAAGATTCACTGATAAGCAACGTCATTTAGAGATGGAACCAGGTGATGCATTTGTTTTCCTTGGTACTGTTTATCACGGAGCTGGGCATAATGCCGCAGTCGATCAAGTGCGCAAACTATACGGCCTCTTCTTCATCTCAGGCACACTCCGTCCAGAGGAAAACCAATTCCTAGCAGTCCCTCGAAGCAAGGTACTTGGAATGAGTGAAAAGATGCTCTCTCTGCTTGGATACAAGACACCAGGAACTTGGCTCGGTATTGTCAATAATGGAGACCCGGCAGATGATCTGGTGGAAGTTCTCAGGTATGCTAACGAATAA", "translation": "MSLFPPPIDPTYVPSTSIARVAATVPVEEMISIIERDGGLILKSLVAGKDVASINNELEPYVEKARAESHAAYDLVPKQTIMVPGTVGKSPTMAKIAELEVIDKLRTLVLQKKCTATWEDKTEEFTIGPLLNSSLTYHISHGAPRQRLHRDDMIHGIYHSGEYSLSNETMLGFMIAGSRTTRENGATMAIPGSHKWNHSRIPRANEVCFAEMEPGDAFVFLGTVYHGAGHNAAVDQVRKLYGLFFISGTLRPEENQFLAVPRSKVLGMSEKMLSLLGYKTPGTWLGIVNNGDPADDLVEVLRYANE"}, "target": {"uid": "d6805a4c-127d-4587-8617-0fd70c2d4abd", "label": "KAI1840731.1", "names": {"protein_id": "KAI1840731.1", "cluster_role": "hit_required"}, "start": 21375, "end": 22369, "strand": 1, "sequence": "ATGAGTGAATTTCCTCCGCCTATTGATCCGTCTTACGTACCGTCCGTCTCTCTGACGAGAGTTCATGCGACGACGTCAATTGAAGACCTAATCGCCGTGCTAGAACGAGATGGTGCCCTTATCCTGACTGACGTTGTTTCAAGTCAAGATATATCTGCGATCAACGACGAACTTGAGCCTTACATTCAGAAGGCTCAGGCTGAAACTCACGCTGCCTATGATTTGATTCCGAGACAAACGGTGATGGTTCCCGGTGTTGTAGGCAAATCACCGACAATGGCCAGGATTGCCGAACTCGAAGTCATTGACAAACTGCGGACCTCAATCTTGCAGAAAAAGTGCACTGCAACCTGGGAAGACCGGATAGAAGAGTTCACCATTGGCCCTCTTCTGAATAGTAGTTTGACATATCATATCAGCTACGGTGGCCCACGTCAGAGATTGCATAGAGATGATATGATCCATGGGATATACCATAGCGCCGAGTACGACTTGGCAAACGAAACGATGCTTGGATTCATGATTGCTGGGTCTAAAACTACCCGCGGGAATGGAGCGACGATGGCTATTCCTGGTTCTCACAAATGGGATCATGCTCGGGCTCCTAGAACTGATGAAGTTTGCTTTGCAGGTAAGTCAATTCTGCTTTTACTCTTTTCTTTTGCACGACAAAGATCATATTTCTAACGAATGTGATAATTTAGAAATGGAACCAGGTTCTGCATTCGTCTTTCTCGGCACAGTCTATCATGGCGCTGGTAATAACTCTGTTCCTGGCCAAGTGCGTAAGCTCTTTGGTTTGTTCTTCATCCAAGGTACATTACGTCCAGAGGAGAATCAGTTTTTGGCAATTCCACGAAGTAATGTACTCGGAATGAGCGAAAATATGCTCTCCATCCTTGGTTACAAGAAACCAGATACGTGGCTTGGTATTGTGAATAACGGCGATCCGGCAGAGAACCTCGAGGAAGTTCTTCATACAGCTAACTGTTAA", "translation": "MSEFPPPIDPSYVPSVSLTRVHATTSIEDLIAVLERDGALILTDVVSSQDISAINDELEPYIQKAQAETHAAYDLIPRQTVMVPGVVGKSPTMARIAELEVIDKLRTSILQKKCTATWEDRIEEFTIGPLLNSSLTYHISYGGPRQRLHRDDMIHGIYHSAEYDLANETMLGFMIAGSKTTRGNGATMAIPGSHKWDHARAPRTDEVCFAEMEPGSAFVFLGTVYHGAGNNSVPGQVRKLFGLFFIQGTLRPEENQFLAIPRSNVLGMSENMLSILGYKKPDTWLGIVNNGDPAENLEEVLHTANC"}, "identity": 0.7712418300653595, "similarity": 0.8758169934640523}, "da6173ca-80a9-4b1b-a4d6-966b4088e74d": {"uid": "da6173ca-80a9-4b1b-a4d6-966b4088e74d", "query": {"uid": "564f2837-5bf5-49fc-8721-6cc40fff2c0b", "label": "AQV04229.1", "names": {"protein_id": "AQV04229.1", "cluster_role": "hit_required"}, "start": 9893, "end": 10909, "strand": -1, "sequence": "ATGGAGCACATGGAAGCAGTAACAAACGCATCTGCTCCTCGCTTGCTACCTGCTATCGATGCATCCTATCAGCCGTCGAGATCTGTCACCAAGATCCCAGCCAACTCTTCCCTAGACGACATCCTCGAAATCCTTGAAAGAGATGGAGGCGTTGTCCTGACTGATTTCGTTTCATTCGAGACTTTAGACAAGATCGATATGGAGCTCGAGCCATATACGAAACCACCTGTCAACAGTGACTCCTACGACGACTTCATTGGGAAAAAGACCCTCGTTATCCCGGGTTTGGTTGGAAAATCAGACACCATCGCCAACATTCTCGATACCAATGAGACTCTAGAAAAGCTCCTCAAGGTGATTTTGGAGGAGAAGTACCCTGCGGTCTTCGAGAACCATACCGAGGAGCTTGTAGTAGAGCCATTGTTGAGTATTGCAATGGCGTTCAATGTCGGCGAAGGCTCTCCCCGACAAGCACTCCATAGGGACGACATGATCTTCTCCAGCAGTCACCATGCTGACATGAAGATTAACGAAGTAGATGGCTTTAGCTGCTTCCTTGCCGGTACAAGGATTAACCGTGAAAATGGCGGGACCATGATCATTCTCGGCTCCCACAAGTGGGAACATGAGAGACGCGGTAGGCCCGACGAAGTCTCTTTCCTCGGTAAGTGAATCTATCCTGAAGCTCGTTTGTGTGTCAGCACTAAGTAATTTCATGTTCAGAAATGGAGCGAGGATCCGCTTTCATCTTCTTAAGCAACTTGGCCCATGGTGCTGGCTACAACACTATCCCAGGAGAGATTCGAAAGATTATAAATTTGGTGTTTTGTCGAGGAACTCTGCGTCAAGAGGAGAACCAGTTTCTATGTAATCCTCGAAGTAAGGTATTGAAGATGAGCCCAAAACTTCAGACCTTGCTTGGTTTCAAGAAACCAGCAAGGAACTGGTTAGGAATGGTTGAAAATGAAGATCCGACGAAGGATCTCGCCGCTGTGTACGAAAAGATGCTTGCATAA", "translation": "MEHMEAVTNASAPRLLPAIDASYQPSRSVTKIPANSSLDDILEILERDGGVVLTDFVSFETLDKIDMELEPYTKPPVNSDSYDDFIGKKTLVIPGLVGKSDTIANILDTNETLEKLLKVILEEKYPAVFENHTEELVVEPLLSIAMAFNVGEGSPRQALHRDDMIFSSSHHADMKINEVDGFSCFLAGTRINRENGGTMIILGSHKWEHERRGRPDEVSFLEMERGSAFIFLSNLAHGAGYNTIPGEIRKIINLVFCRGTLRQEENQFLCNPRSKVLKMSPKLQTLLGFKKPARNWLGMVENEDPTKDLAAVYEKMLA"}, "target": {"uid": "29a520eb-4fcc-48e8-ba32-d424c5736c86", "label": "KAI1840728.1", "names": {"protein_id": "KAI1840728.1", "cluster_role": "hit_required"}, "start": 15926, "end": 16942, "strand": 1, "sequence": "ATGGATCGAAATGAGAAAGAAGAAAAGGCTTCTGCTCCACGTCTGATTCCTCCCATTGATGGTTCATATCACCCATCTAGAGCCATCACGAAGATTCCTGCAACCTCGTCCTTAGAAGATATTCTTGGAGTTCTTGAGCGAGATGGTGGTGTTATCTTGACCGATTTTGTTTCATCACAGACTTTGGACAAGATTGACGAAGAGCTTGAGCCCCACACGAAGCCCATTGCTAATAATGACTCATACGATAACTTCATCGGCAAAAATACTCTTGTCATCCCTGGGCTGGTTGGAAAGTCCGACACCATAGCCAATATCCTGGACACCAATGAGACGATAGAGAAACTTCTCAAAGTAATTCTGGAGGAGAGATACCCTGCAGTTTTTGAGCAGCATACAGAAGACCTTGTAGTTGACCCGTTGTTGAGTATTGCTATGGCATTTTACGTCCGCCATGGCTCTCCGCGTCAGGCATTACACAGAGACGACATGATTTTCTCTAGCAAGCACCACCCAGATATGAAGATCAATGAAGTGGACGGTTTCAGCTGCTTCCTTGCTGGGACCAAAATCACGCGAGAAAACGGCGGGACAATGGTCATTCTAGGCTCCCACAGGTGGGAACATGACAGGCGCGGGAGGCCCGATGAGGTTTCCTTCCTCGGTAAGTTTGATTATTACAAAACTGGTTTATTGTCAGAAGCTCTCTGACATGGTGCCTAGAAATGGAACGAGGGTCTGCATTCATTTTCCTCAGTAACCTGGCTCATGGTGCTGGATACAACACTATCCCTGGCGAGGTCCGGAAGATTCTGAATCTTGTGTTTTGTCGAGGAACTTTGCGTCAAGAGGAGAACCAGTTCTTGTGCAATCCTCGAAGCAAAGTTTTGAAGATGAGCCCTAAGCTGCAAACTCTGCTTGGATTTAAAAAGCCAACAGGTAGTTGGCTAGGCTTAGTTGAAAATGAAGACCCTGCAAAGGACCTTGCTGCTGTTTACGAGAACTTACTTTCATAG", "translation": "MDRNEKEEKASAPRLIPPIDGSYHPSRAITKIPATSSLEDILGVLERDGGVILTDFVSSQTLDKIDEELEPHTKPIANNDSYDNFIGKNTLVIPGLVGKSDTIANILDTNETIEKLLKVILEERYPAVFEQHTEDLVVDPLLSIAMAFYVRHGSPRQALHRDDMIFSSKHHPDMKINEVDGFSCFLAGTKITRENGGTMVILGSHRWEHDRRGRPDEVSFLEMERGSAFIFLSNLAHGAGYNTIPGEVRKILNLVFCRGTLRQEENQFLCNPRSKVLKMSPKLQTLLGFKKPTGSWLGLVENEDPAKDLAAVYENLLS"}, "identity": 0.8364779874213837, "similarity": 0.9056603773584906}, "0cb42cda-2523-4f37-a9b1-e404c71e7e20": {"uid": "0cb42cda-2523-4f37-a9b1-e404c71e7e20", "query": {"uid": "564f2837-5bf5-49fc-8721-6cc40fff2c0b", "label": "AQV04229.1", "names": {"protein_id": "AQV04229.1", "cluster_role": "hit_required"}, "start": 9893, "end": 10909, "strand": -1, "sequence": "ATGGAGCACATGGAAGCAGTAACAAACGCATCTGCTCCTCGCTTGCTACCTGCTATCGATGCATCCTATCAGCCGTCGAGATCTGTCACCAAGATCCCAGCCAACTCTTCCCTAGACGACATCCTCGAAATCCTTGAAAGAGATGGAGGCGTTGTCCTGACTGATTTCGTTTCATTCGAGACTTTAGACAAGATCGATATGGAGCTCGAGCCATATACGAAACCACCTGTCAACAGTGACTCCTACGACGACTTCATTGGGAAAAAGACCCTCGTTATCCCGGGTTTGGTTGGAAAATCAGACACCATCGCCAACATTCTCGATACCAATGAGACTCTAGAAAAGCTCCTCAAGGTGATTTTGGAGGAGAAGTACCCTGCGGTCTTCGAGAACCATACCGAGGAGCTTGTAGTAGAGCCATTGTTGAGTATTGCAATGGCGTTCAATGTCGGCGAAGGCTCTCCCCGACAAGCACTCCATAGGGACGACATGATCTTCTCCAGCAGTCACCATGCTGACATGAAGATTAACGAAGTAGATGGCTTTAGCTGCTTCCTTGCCGGTACAAGGATTAACCGTGAAAATGGCGGGACCATGATCATTCTCGGCTCCCACAAGTGGGAACATGAGAGACGCGGTAGGCCCGACGAAGTCTCTTTCCTCGGTAAGTGAATCTATCCTGAAGCTCGTTTGTGTGTCAGCACTAAGTAATTTCATGTTCAGAAATGGAGCGAGGATCCGCTTTCATCTTCTTAAGCAACTTGGCCCATGGTGCTGGCTACAACACTATCCCAGGAGAGATTCGAAAGATTATAAATTTGGTGTTTTGTCGAGGAACTCTGCGTCAAGAGGAGAACCAGTTTCTATGTAATCCTCGAAGTAAGGTATTGAAGATGAGCCCAAAACTTCAGACCTTGCTTGGTTTCAAGAAACCAGCAAGGAACTGGTTAGGAATGGTTGAAAATGAAGATCCGACGAAGGATCTCGCCGCTGTGTACGAAAAGATGCTTGCATAA", "translation": "MEHMEAVTNASAPRLLPAIDASYQPSRSVTKIPANSSLDDILEILERDGGVVLTDFVSFETLDKIDMELEPYTKPPVNSDSYDDFIGKKTLVIPGLVGKSDTIANILDTNETLEKLLKVILEEKYPAVFENHTEELVVEPLLSIAMAFNVGEGSPRQALHRDDMIFSSSHHADMKINEVDGFSCFLAGTRINRENGGTMIILGSHKWEHERRGRPDEVSFLEMERGSAFIFLSNLAHGAGYNTIPGEIRKIINLVFCRGTLRQEENQFLCNPRSKVLKMSPKLQTLLGFKKPARNWLGMVENEDPTKDLAAVYEKMLA"}, "target": {"uid": "d6805a4c-127d-4587-8617-0fd70c2d4abd", "label": "KAI1840731.1", "names": {"protein_id": "KAI1840731.1", "cluster_role": "hit_required"}, "start": 21375, "end": 22369, "strand": 1, "sequence": "ATGAGTGAATTTCCTCCGCCTATTGATCCGTCTTACGTACCGTCCGTCTCTCTGACGAGAGTTCATGCGACGACGTCAATTGAAGACCTAATCGCCGTGCTAGAACGAGATGGTGCCCTTATCCTGACTGACGTTGTTTCAAGTCAAGATATATCTGCGATCAACGACGAACTTGAGCCTTACATTCAGAAGGCTCAGGCTGAAACTCACGCTGCCTATGATTTGATTCCGAGACAAACGGTGATGGTTCCCGGTGTTGTAGGCAAATCACCGACAATGGCCAGGATTGCCGAACTCGAAGTCATTGACAAACTGCGGACCTCAATCTTGCAGAAAAAGTGCACTGCAACCTGGGAAGACCGGATAGAAGAGTTCACCATTGGCCCTCTTCTGAATAGTAGTTTGACATATCATATCAGCTACGGTGGCCCACGTCAGAGATTGCATAGAGATGATATGATCCATGGGATATACCATAGCGCCGAGTACGACTTGGCAAACGAAACGATGCTTGGATTCATGATTGCTGGGTCTAAAACTACCCGCGGGAATGGAGCGACGATGGCTATTCCTGGTTCTCACAAATGGGATCATGCTCGGGCTCCTAGAACTGATGAAGTTTGCTTTGCAGGTAAGTCAATTCTGCTTTTACTCTTTTCTTTTGCACGACAAAGATCATATTTCTAACGAATGTGATAATTTAGAAATGGAACCAGGTTCTGCATTCGTCTTTCTCGGCACAGTCTATCATGGCGCTGGTAATAACTCTGTTCCTGGCCAAGTGCGTAAGCTCTTTGGTTTGTTCTTCATCCAAGGTACATTACGTCCAGAGGAGAATCAGTTTTTGGCAATTCCACGAAGTAATGTACTCGGAATGAGCGAAAATATGCTCTCCATCCTTGGTTACAAGAAACCAGATACGTGGCTTGGTATTGTGAATAACGGCGATCCGGCAGAGAACCTCGAGGAAGTTCTTCATACAGCTAACTGTTAA", "translation": "MSEFPPPIDPSYVPSVSLTRVHATTSIEDLIAVLERDGALILTDVVSSQDISAINDELEPYIQKAQAETHAAYDLIPRQTVMVPGVVGKSPTMARIAELEVIDKLRTSILQKKCTATWEDRIEEFTIGPLLNSSLTYHISYGGPRQRLHRDDMIHGIYHSAEYDLANETMLGFMIAGSKTTRGNGATMAIPGSHKWDHARAPRTDEVCFAEMEPGSAFVFLGTVYHGAGNNSVPGQVRKLFGLFFIQGTLRPEENQFLAIPRSNVLGMSENMLSILGYKKPDTWLGIVNNGDPAENLEEVLHTANC"}, "identity": 0.43573667711598746, "similarity": 0.6081504702194357}, "c6d578db-cd47-434f-b7d2-b2be90e6cfb1": {"uid": "c6d578db-cd47-434f-b7d2-b2be90e6cfb1", "query": {"uid": "5085b1b8-e0b1-4a7b-9a9b-65f0d6555566", "label": "AQV04230.1", "names": {"protein_id": "AQV04230.1", "cluster_role": "hit_required"}, "start": 12003, "end": 19518, "strand": 1, "sequence": "ATGCTGACCCCAGCCGTGTCACTCAAGAATCTTACCAAGCCAAAGATGAAAGCCATCTCAGACCACGACTATCAGACTTTGGTCAATGACTTCAACGCCAAAAACGACATCGCTTTGCTCGGTTGTCGTTTGGATCAGCTGTTTGAGAGAGTGGTCGAGGTCTTTCCTCACAACACCGCTTTGATTCACAACAATATCGAAACATCATTCAAAGAGCTCAATGCTTCCGCCAATTCTCTCGCTCGAGATCTCGCAAATCGAGGCCTGAAACATGGCGATGTGTTCGGCCTAGCTGTGTCGCGGTCCATCGACCTGATCGTCGTCATGCTAGCTGTGCTGAAGCTAGGCGCTGCTTATGTTCCCATCGACCCATCATTCCCAGCCAAGCGCATCGATCAGATGGTCGAAGACGCGGATTGTAAACTCATATTCGTGAGTGAAACTTGTTCAATTGATGCCGGCCTTGCGCGCTGGAAAGACTTGTGTCTCAGTGTTGGCGCGGCAAGAAAGAGCTCAAGCAGCGACACGACCAATCTAGAGACAGAGATTTCACCCCAGGATTTGGCATATATCATCTATACATCTGGCTCGACTGGACGACCTAAAGGTGTGGAGATTAGCCATGGTGCCGCGGCAAACTTCCTGAGCTCTCTTCAGAAGTATGTACCAGGATGCGACGAACATGACCGATTGCTCGCAATCACGACCATATCGTTTGATATGTCGTCTCTAGAGCTTCTCTTGCCACTTATTTCAGGCTCGACAATGATTTTGGCAAACGAAAGTGCAGTGAAATATCCGCGCGAACTCATCGATTTAATGCATGAACATCAAGCGACGATTTTGCAAGCGACACCTGCAACTTGGACGATGCTCTTGGAGTCCGGGTGGGAGGGAAATCCACGGCTCTCTAAGATTATCTGTGGTGGTGAGCCACTCTCGCGGCAACTCGCTGACCGCTTGCTCGCCTGTGCTGATTCAGTATGGAACGTGTATGGGCCCTCTGAGACGACGTATGGAAGTGTTGGACGAGTTGACGAGAATGACATAGTTGTGGGAAACCCTGTCGTCAACGGTCGAATTTACGTCCTGGACGACAACATGTTTCCAGTTCCTATGGGTCACGAAGGAGAGGTCTACATTGGAGGTGGCAGCGTATCGAATGGATACCGAAACAAGCCGGAGCTCACGAACTCCGTGTTCCTCGACAATCCATTCCATGGTGGCAAATTCTTTCGAACCGGGGACTTAGCCCGCTTCATCTCTCCGGGCAAGCTTCAAGTCATTGGCCGGGCGGATGGAGTAGTCAAGATTCGAGGCCACCGAATTGAACTAGGAGAAGTTGAAGCTGTCTTGCTTGACCATCCAAGTGTCTCCGAGGCAGTTGCCATCAGCCGCGACGGCCGCTTAGTTGCGTACTGCGTAGTGCACATGCCGTCCCAAAGCGCAGCCTCGTTGGCAGTAATTCTGCGCCCATGGGTTACTGAGCGGCTTCCACCCTACATGGTGCCGTCTTTCTTTGTTTCCATGGCTGCATTGCCGCTTTCGCCCAACCAGAAGGTCAACCGCAAGGCCCTCCCAGGTCCAATGGAGGTGCTTTATAACCAATCCGCGGTTCAGCCCACGTCTGAGCTAGAACAAAATCTACAGGCTATCTGGCATGAGATACTTGGGCATAACCACATCGGCATACGGGACAATTTTTTCTCCATCGGTGGCGATTCGGTGCGCATTATCCGCATGCAAAGCCTGTTAGAAAATCTACTGCACCGACCAGTACCTACACCAAAGCTGTTTGAGCATTACACAATCGAGAAATTGGCTGCATATCTGGCTGGTGCAAGCAATGATTCTTATCAGCAGGGATCTGGCTTGACGACCTGCCACGACTTCACAAGTAGCAATGAGGAAATTGCTATAGTTTCCATGGCATGTCGGCTACCGGGCAATGTGTCAACACCTGAAGAGCTTTGGAACCTATTGCAAAGTGGTAAAGACACAACTACCGACGTTCCCAAAGATCGCTGGGATGCTGGGAAATTATACCATCCGGATCCTAGCGTGGATGGGAAGTCATACTGCAGCAGAGGGAGCTTCCTTGACTCGATCCACTCCTACGATGCGTCCTTCTTCGGCATTTCTCCGCGTGAGGCACAAGCAATGGATCCCGCGCAGCACCTGATGCTGGAGTTGGTCTGGGAAGGATTCGAAAGAGCCGGCTACACCAAGGACAAACTAAGCGGAAGTACCACGGGCGTTTTCGTTGGCGTTAGCAATAATGGAGCTTCGACTGCTGTGCCACTAGATCTCAAGGGCCACTCTATCACAGGGAGTGCCAGTGCGACAATATCTGGTCGCCTATCGTATACCTTCAATCTACAAGGGCCATCCATGACAATTGATACAGCATGCTCGTCTTCCCTGGTGGCTACCCATTTGGCGTGTAATGCCCTGCGCCAGGGCGAATGCAATATGGCGTTGGCCGGCGGTATCAGTCTTCTTCTCACTCCGGGAATACATATAGAGTTTAGCAGACTTCGCGGTATTTCGCCTGATGGTCGGTGCAGAGCTTTCTCAGAGGACACAGAGGGAACAGGGTTTAGTGAGGGTGCCGCTATTGTACTTCTTAAACGTCTTTCGGATGCCGAACGGGATGGTGATGAGATCCACGCCGTATTGCGCGGTACTACAGTGATGCACGGAGGATATAGCGCTGGGCTGACGGTTCCCAATGGCCCCGGTCAAGAATATCTGATTCGCACCGCCTTAGCACGATCTGTCTTGGAACCGAATAGCATAGACTACATCGAGGCTCACGGCACTGCAACCAGACTAGGCGACCCAATCGAGGCTACCGCACTGGCTAGAGTTTTTGGTGCCGCGCGTCATGGTTCAGAACCTCTACGGCTGGGCTCTGTCAAATCCAACATAGGGCATACCCAAGCTGCTGCTGGCCTTGTCGGCTTGCTGAAGGTTGTGTTGTCTATGAAGAACAGTGTTATACCCCAAACGCTGCATGTGAGCGAGCCCACGAAGAAAATCGATTGGAAAGGTAACAATATGGAGTTGGTACTGGCAGACTGGCCATGGCTCCCAAATGACAAACGCTTGCGCCGCGCTGGTGTAAGCGCGTTTGGAATTAGTGGTACCAACGCGCATGTTATCGTTCAAGAATTTCCTGGAACTGGCACAGAACATATCAATGGTGATACAAGGCCCGCGTTACCAACCGAAGTTCTTTTCGTATTGTCAGCCAAAAGTGATTCCGCTCTTAGGGGCCAGGCTAAGAAGCTTCAGTCGTACATCGAGAGAGACATGAACAAGGAGGATACTCTCATGAACACGGCATATTCGCTAGCCACATCCAGAACACAATTTCAGCGACGAGTGACATTGACGGCGAAGGACAAGCTTCAGATGCTGGAGAATCTAAATTCTGTGAGCTCGGGTACTAGCCAATCATCCAACGTCAACGATGCTAGCATCCCATGTTTGGTAATGCTATTTACTGGACAGGGTGTTCAGCACCCAAGGATCGGCCATCATTTGTATGCTGTCTATCCAGTCTTCCGGAATGCACTAGATGATGTTGCGGCTAGGTTTGGAGAGCTCCAGTTTCCACTACTCGACATCATGTGGTCAAAATCGGGAAGCCTGATTTCGAACCGCACCGAATTTGCCCAACCAGTCCTCTTCGCCCTTCAAGTTTCTCTCTTCAGGTTATGGCAGAGTTGGGGTGTGAAGCCTGCATTTCTTCTTGGGCACAGCGTTGGGGAGCTCGCGGTAGCTCACGTCTCAGGGATCTTGGAATTGCCCGACGCATGCCGACTGGTCATGATGCGCGGCCGCTTGATGCAAGCTGTCGCTTCTATTGGCATCATGGCATCAATAGAAGCCAGCAGCCATGAAGTAAATGCCATGATACAGGCGTTGAGCGCGAGTAAGAAGGTCGAAATTGCCGGCTATAATACGCCGTCCCAGACGGTTATATCTGGAGATGTTGATGCCGTTGAGGCCGTAGTAACTCAGTTTGCAAGCCTGGACCGCCGAATCAAGACACTTGACACCAGTCACGCTTTCCACTCGTCTCACATGGATGGGATGCTGGAAGACTTCAGGGCTGTAGTTCAGACTGTTCAGTTCAACCCACCAAATATCCCTATTGTCAGCAGTATGACAGGTAGACTGGCCGGGAAAGGTGAGACTGAGCGGGCTGATTATTGGGTGCAGCAGGTTCGGAATCCGGTCAGATTCAGCGACGCTTTTCAAACCCTTGCCAAAGCGGGCGCAAACGTCTTTCTTGAGCTCGGACCTGACTCAACGCTTTGTGGTATGGGTGCCGCATGTCTCGCGGGGGTTCCTCAGGTGGGAGAAATTCTTTTGCTACCGTCTTTGAAGCCAGGCATGGATGAAACTTCCGTTATCCAGAACAATCTCGGAAAGTTGCACATACACAATGTGCCAGTCGACTGGACTGCATACTACAACCCTTTTGGTTGCCAGAGAGTTCCGCTTCCGACATATGCCTTCGAGCGAGAAGACTTCCATTCTCCAGCAAAGCATGGTGAAGATCAGAACACGGTGAAACAGATGACCTTTCATGTAAATTGGCGACAAGTTGACACTGACGAAGTGCGACCTCCATTTGGTATCTGGGGCTTTCTGTCACCTGCAACAGAAACAGCATGGACGAAACAAGTGAAAAACGCCTTATCGAGTACGGATATTCAACTGGTACCTGTACAGAGCCTGCAGGAAGCCGAGAAGCTAGATGGCTTGCTTTGTTTCTGGGATACTGACGATACGGAAGATATCGCTCAAGTGGCCCATAGCCTCACTGTGAAGGCTCTGGCTCAATTGCAAGAAGCAGTCCGGTCCGACTTTTCTCTTCCAGTGGTTTGGATCACCCGCCTTGCTGTAGGTACAGATCACGACGACCAGCTCCTTCAGATGGGAGCCGGGCCTCTTTGGGGCTTGATGCGCACCGCTCGTAGTGAGCATCCGGGATTGCGTCTGCGTTTGATCGATCTGGACCATGAATTGAAAGGCCTAGCGAAATCACTTGTATCGGCCCTCATGCTGGATGCCGGTCACACAGAGGTCGCTGTTCGCAAAAGCAAGCTGATGATACCTCACCTCGAGCGTGCTCGTAGAGATTCAATGCTACCAGATGCCGATGCAAAGCCATTGCTTCGAACCGATGGCGCCGTATTAGTAACCGGGGGTCTCGGAAACCTTGGAGTTCTTATCATCCGCAAACTTGTGAACTCACACGGAGTCCGTGACTTTGTGCTGACGTCGCGCCGCGGCATGGAGTCCCCTGGGGCCGACGCATTGGTGGCAGAGCTGGCAAAGCTGGGGGCGAAAACTACAATATTGCGTGGTGACATCGCAGACATGGGGAGTCTTCAAGCCATCATAAAATTGTTCACAGCCGATCGCCCGCTACGCGGTGTCATCCATGCCGCAGGTGTAGTGGACTCGGGTGTATTGTCAAGCTTGACGCCTCAGAAATGTGAGGCGACGTTCGCGCCTAAGGTTGATGGGTTGTGGAATCTGCATCAACTAACCAAAGACAATAAAGATGTGGATATGTTCGTGATGCTTTCTTCCATCTCAGGTGTCATGGGTTTGCCGGGGTTAGGAAACTACGCGGCGGCCAATTCCTTCATGGATGCGCTTGCGCACCTGCGACGTGCCCACGGCCTCCCAGCTACGTCGATAGCGTATGGGGTCTGGAGCGGAGATGGCATGGCAACTACCATTGCCTCAACGACACGGGCACATCTGTCGCAGCTCGGATTAGGCTTTCTCGCCCCAGAAGCCGGGTTGGAGATGCTAGAGCATGCCGTTTCCGGAGGCCGCGCGCTCACCGTGGCCGCAGCACTCGATTTGGAGCGACTCAAATCATATTATGAAGACCAGGGCGGTCCTTCATTGTTTTTGCGCTCAATACTGGGTCATGTTGATGTCACGAAGCCGATCGATGCGGCTGTCAACCTTCGCGACATGTTGATTCGTGTTGCCCCCGAACAACACGGCGAGATCATGTTGCGCACGGTGCAGGTAACTGTCGCAAAAGCCTTAGGCTACACAGCAAAGCATGATTTGGACGCGAGTTTACCCTTGGAGGAATTCGGGATTGACTCTTTGACGTCCATCCTCATTCGTAATCATCTTGCGACGATGATAGGCACGGCACTGCCTCCTAATATCGCCCTTCTCCATAAGAACCTGACATCGCTCAGCAAGTTCTTACTGACCAAGCTGCGGGAGGATAGTGTGAGCGGCTCATCCAGTGCCTTAGATGATGATACAACGGCGACGAGCCCCGCGTCGTTCTTTGCTTCTCACGTCGACATTCCGGCCATTCAACGAGGTATCCTCGACTCCAGTATTCAATTCAGCAATGTTTCCAAACACAGTGATACAGATTTCGAGTATCCCAGGACCGTTTTGGTCACAGGCCCCACAGGCTTTCTGGGTGCCTTCATGGTCCATGAGTTCTTCAGAAGAGGCATTGATGTCTATTGTCTGGTACGTGCTAGTAGTTCCACTCACGCACAGGAACGCATGATCAGAACGCTCAGAAAATATGATCTTTGGAAGGCCGCATACGAGCCATTGCTCAGATCGATCGTCGGCGATCTCTCCAAGCCAATGCTCGGGCTCAGTGAGATCGACTTCAGCGATTTGGCCAACCGAATCGAGACTATTGTCCATTCAGGGGCTCTCGTTGATTGGATGCGCCCATTGGAGGACTATGTGGGTCCCAACATACTTGGCACTCACGAAGTCCTGCGTCTCGCGTCCTGTGGCCGTGCCAAGGCAGTTCATTTCCTTTCCACGATCTCGACACTGCCCATTCATTTAGGCTATGGTCTTACTGAGTATGATGGGGAGTACGGATACGGTACTTCCAAGTACCTCGCCGAAAAGTTGGTCCTGGCAGCCCGTTTCCGTGGCGCCAAGGCATCGTCGTATCGTCTGCCCTTCGTTGCTGCTTCTACTGCCAACGGTCGATTTCGATTGGATCGTGGTGATTTCTTGAACAACCTTGTATCAGGAAGTCTGGATCTGGGCGCTTTTCCATCAATCAACACTGACTTATCAGCCGTATTGCCTGTCGATTATCTGTGTAATACCATCGCGACTGTTATGACTGAGGACCAGCAGCACATTGGAGAGGACTACGACTTTGTAAACCCGCGGGCACCCACCTTTGACCACTTTTTCAACATGATGGGTGCCCTCACTGGATGCAAAGAGCTACTTTCCTTTGGTGAGTGGCACCATCGGGCACTTGAATATGCAGCCGCCCATCCAGAGTCTTCACTGGCTCGTATAACCACCATCCTCGACGGTTATACCGACAAAAATGCTGGCGAGATGATGAAGTCGCTCCCCGTAAGTAACCGCGTCTTTGGGTTAGATCTCTATCCCGCTCCTTTGTTCGATGAGAACTACGTACGTCAATATCTAGATTGCCTCCTCGCTGCTAAAGCACAGGCGTAA", "translation": "MLTPAVSLKNLTKPKMKAISDHDYQTLVNDFNAKNDIALLGCRLDQLFERVVEVFPHNTALIHNNIETSFKELNASANSLARDLANRGLKHGDVFGLAVSRSIDLIVVMLAVLKLGAAYVPIDPSFPAKRIDQMVEDADCKLIFVSETCSIDAGLARWKDLCLSVGAARKSSSSDTTNLETEISPQDLAYIIYTSGSTGRPKGVEISHGAAANFLSSLQKYVPGCDEHDRLLAITTISFDMSSLELLLPLISGSTMILANESAVKYPRELIDLMHEHQATILQATPATWTMLLESGWEGNPRLSKIICGGEPLSRQLADRLLACADSVWNVYGPSETTYGSVGRVDENDIVVGNPVVNGRIYVLDDNMFPVPMGHEGEVYIGGGSVSNGYRNKPELTNSVFLDNPFHGGKFFRTGDLARFISPGKLQVIGRADGVVKIRGHRIELGEVEAVLLDHPSVSEAVAISRDGRLVAYCVVHMPSQSAASLAVILRPWVTERLPPYMVPSFFVSMAALPLSPNQKVNRKALPGPMEVLYNQSAVQPTSELEQNLQAIWHEILGHNHIGIRDNFFSIGGDSVRIIRMQSLLENLLHRPVPTPKLFEHYTIEKLAAYLAGASNDSYQQGSGLTTCHDFTSSNEEIAIVSMACRLPGNVSTPEELWNLLQSGKDTTTDVPKDRWDAGKLYHPDPSVDGKSYCSRGSFLDSIHSYDASFFGISPREAQAMDPAQHLMLELVWEGFERAGYTKDKLSGSTTGVFVGVSNNGASTAVPLDLKGHSITGSASATISGRLSYTFNLQGPSMTIDTACSSSLVATHLACNALRQGECNMALAGGISLLLTPGIHIEFSRLRGISPDGRCRAFSEDTEGTGFSEGAAIVLLKRLSDAERDGDEIHAVLRGTTVMHGGYSAGLTVPNGPGQEYLIRTALARSVLEPNSIDYIEAHGTATRLGDPIEATALARVFGAARHGSEPLRLGSVKSNIGHTQAAAGLVGLLKVVLSMKNSVIPQTLHVSEPTKKIDWKGNNMELVLADWPWLPNDKRLRRAGVSAFGISGTNAHVIVQEFPGTGTEHINGDTRPALPTEVLFVLSAKSDSALRGQAKKLQSYIERDMNKEDTLMNTAYSLATSRTQFQRRVTLTAKDKLQMLENLNSVSSGTSQSSNVNDASIPCLVMLFTGQGVQHPRIGHHLYAVYPVFRNALDDVAARFGELQFPLLDIMWSKSGSLISNRTEFAQPVLFALQVSLFRLWQSWGVKPAFLLGHSVGELAVAHVSGILELPDACRLVMMRGRLMQAVASIGIMASIEASSHEVNAMIQALSASKKVEIAGYNTPSQTVISGDVDAVEAVVTQFASLDRRIKTLDTSHAFHSSHMDGMLEDFRAVVQTVQFNPPNIPIVSSMTGRLAGKGETERADYWVQQVRNPVRFSDAFQTLAKAGANVFLELGPDSTLCGMGAACLAGVPQVGEILLLPSLKPGMDETSVIQNNLGKLHIHNVPVDWTAYYNPFGCQRVPLPTYAFEREDFHSPAKHGEDQNTVKQMTFHVNWRQVDTDEVRPPFGIWGFLSPATETAWTKQVKNALSSTDIQLVPVQSLQEAEKLDGLLCFWDTDDTEDIAQVAHSLTVKALAQLQEAVRSDFSLPVVWITRLAVGTDHDDQLLQMGAGPLWGLMRTARSEHPGLRLRLIDLDHELKGLAKSLVSALMLDAGHTEVAVRKSKLMIPHLERARRDSMLPDADAKPLLRTDGAVLVTGGLGNLGVLIIRKLVNSHGVRDFVLTSRRGMESPGADALVAELAKLGAKTTILRGDIADMGSLQAIIKLFTADRPLRGVIHAAGVVDSGVLSSLTPQKCEATFAPKVDGLWNLHQLTKDNKDVDMFVMLSSISGVMGLPGLGNYAAANSFMDALAHLRRAHGLPATSIAYGVWSGDGMATTIASTTRAHLSQLGLGFLAPEAGLEMLEHAVSGGRALTVAAALDLERLKSYYEDQGGPSLFLRSILGHVDVTKPIDAAVNLRDMLIRVAPEQHGEIMLRTVQVTVAKALGYTAKHDLDASLPLEEFGIDSLTSILIRNHLATMIGTALPPNIALLHKNLTSLSKFLLTKLREDSVSGSSSALDDDTTATSPASFFASHVDIPAIQRGILDSSIQFSNVSKHSDTDFEYPRTVLVTGPTGFLGAFMVHEFFRRGIDVYCLVRASSSTHAQERMIRTLRKYDLWKAAYEPLLRSIVGDLSKPMLGLSEIDFSDLANRIETIVHSGALVDWMRPLEDYVGPNILGTHEVLRLASCGRAKAVHFLSTISTLPIHLGYGLTEYDGEYGYGTSKYLAEKLVLAARFRGAKASSYRLPFVAASTANGRFRLDRGDFLNNLVSGSLDLGAFPSINTDLSAVLPVDYLCNTIATVMTEDQQHIGEDYDFVNPRAPTFDHFFNMMGALTGCKELLSFGEWHHRALEYAAAHPESSLARITTILDGYTDKNAGEMMKSLPVSNRVFGLDLYPAPLFDENYVRQYLDCLLAAKAQA"}, "target": {"uid": "f6b4fbac-d87e-42cb-a174-aa9525ca2329", "label": "KAI1840727.1", "names": {"protein_id": "KAI1840727.1", "cluster_role": "hit_required"}, "start": 8722, "end": 14416, "strand": 1, "sequence": "ATGTCTTTCCACTCCACGCAGGGTGACACTGTCACGAACCTTGCTGGGGATATTGCCATCATATCTATGGCCTGTCGGCTGCCTGGCGGTGTTTCCCACCCAGACCACTTGTGGGACATACTCAAAGACGGGCGGGATGTCATAGTCGATGTTCCTAAGGACCGCTGGGACGCTGCAGGGCTATACGACGCCAATCCAGACGCTCCTGGTAAGTCTTACTGTACCCAGGGTGGCTTTATTGATGATGTGGACTCGCATGACCCATCTTTTTTCGGAATATCGCCTCGTGAGGCCCAGGATATGGATCCCGTCCAGCACTTGGTCTTGGAGGTGGGCTGGGAAGCCTTTGAACGAGCTGGCTACACCAAAGAACAGCTTCGTGGCAGTGAGACTGGCGTTTTCATTGGGGTCAGCAACAATATCACGACAAACCAGGGGGTAGCGAATCTTGATGGGTATTCTATAACCGGAAGCGCCAACGCCATTACGTCCGGTCGGCTATCATACACGTTTGGGCTGGAGGGCCCGTCCATGACCCTAGACACAGCTTGTTCTTCGTCTCTAGTTGCAACACATTTGGCCTGCAACTCACTACGGCTTGGAGAGTGCAATTTGGCCCTGGTCGGTGGTGCGAGTCTTCTACTGACTCCTGGAATACACATCGAGTTTAGCAGACTACGGGGGCTATCATCGGATGGCCGCTGCCGGGCCTTCTCTGCTGATGCCCAAGGGACAGTCTTCAGTGAAGGCGTCTCCATGATTGTCCTGAAGCGACTTTCCGACGCACAACGGGACGGGGATATCATTCATGCAGTATTACGTGGCACAGCCGTGAGCCACGGAGGGCGGAGCGCCAGCTTGACTGCCCCGAACGGTCCGAGTCAAGCACGTCTCATTCGCAGGGCTCTCAGGGGATCATCCTTACAGGCCGATGATATCGATTATGTTGAAGCACATGGCACTGCTACCAAGCTAGGTGACCCGATCGAGGGACAAGCTTTGGCCGATGTCTTCGGTGGTTGTCACCTGAGGACCCAGCCATTGTGGATCGGCTCGTCCAAGTCCAATGTCGGTCATACTGGGGCTGCATCGGGCGTTACTGGTATGGTAAAGGTTGTATTGGCCCTGCGGCACAGTATACTACCCCGGACACTGCACGTCACCGAGCCCTCCCACTCTGTGGACTGGAAAGGCGCCAGAATGGCACTTTTGCAGGAGGCCCAGTCCTGGTTACCGAAAGCGGACCGTGTGCGTCGTGCCGGTATCAGCTCGTTCGGCATCGGAGGAACCGGTGCCCATGTCGTCGTTGAGGAACCACCACAGTCTGTATACGGAATCGGCCAATGCAATTCACGACCACCCAACATTCCGTTTCTGATTTCTGGCCCAATGGAAGCTGCCCTTCAGAAGCAGGCCTCCAAACTCCGGGAATACCTCAAAAGCCTGGGCCCGGAAGTTTGTTTATGGGATGTAGCCTACTCGCTAGCAACCACCCGTACCCATTTCCAGCGCCGCATGGTCCTAAGAGCGAAAGAGAGGGCGGAATTACTAGCAAAATTGGACACGGAGGCCCCCTCACATGCTCTACATGCCTGTGCGAATACTAAATCCGGGCGCCTAGCCATGCTCTTCACTGGTCAAGGAAGCCAACTGCTAGATATGGGCAAAGGACTGTACAGGGTTTACCCTGTGTTCCGTGTGGCGCTGGACGATGCGGTTGTGCACTTTTCCGAGCTCGAAGCACCACTACTGGATGTCATGTGGGCCGAAGCTGGCAGCGAACTTGCCAAGATGCTGAACCGCACCGACTTTGCCCAGCCAGCACTCTTTGCGCTGGAATCGGCGCTGTGGAAGCTCTGGCAAAGCTGGGGGATACAGCCTGAGGCCGTGTTGGGCCATAGTGTTGGTGAGGTGGCGGCTGCCTTCGCCTCGGGGGTCCTGGATCTTGCCAGCGCATGCACGCTCGTAGCAGCGCGAGGACGGTTGATGCACTCACTACCCAGTAATGGCTCCATGGTGGTCCTAGAGGCCAGTGCTGAACAGGTAGTGACGGCGATTGAGTTGCTAGGCTTGGTTGGCAGTGTGTCCATCTCGAATTATAATACGCCGATGCAGACCGTCATTTCTGGCATCGCCGAGGCAGCCAACAACCTCATGGCTCACTTCGCTTCCCAGGGCCGTAGAGTAAAGAGGCTATGTGTGTCACACGCTTTCCACTCACCCCGAATGAGGGGCATTTTAGCAGACTTTGAGACCGTAGCAAGGAAGCTCAGTTACCACAAAGCCAGGATTGCTGTCGTGAGCGGCCGTACGGGGAGACTCGTTACCGCTGGCCAGTTGCAAGACCCTGGCTATTGGGTGCAGCATATTGTCGACGCCGTGCGTTTCCGTGACGGCATTGATGCTATGGTAGACATGGGCATAAATGTCTTTGTCGAGCTCGGCCCACAGCCAGTGCTTAGTGGCATGGTGGCGGAATGCCTGGTCCAGCACGATAACGTGGACATGGAAGCCTGCCTACCGTCTATCGTTCCTGGAAAACAAGACGCCGCTGTGATCCAAGATAGCCTCGCGAAGCTACATGTCCGTCAAGTACCCGTTGACTGGCCGGCCTACTTCAAGCCGTTCGCCTGCCAAAGGGTAGAGCTGCCCACATATGCTTTCCAGCGCCAGCGTAACTGCCCAAACCACATACAATCGGCCAAGTGGACAACTGTGATGACCACTGCGACGCTCAATGGTGTAGCTAGCCGCACGCCCAAAGACGTTCTCACCACATTCCAACTCAAAGTCGACTGGCAGTCCGTCAGTGGGGGCCATGCTCGCTTGGCTGGAAAATGGGGCCTGCTATTGCCGGGAGGTACCACATCGTGGACGGAACAGGTCATGACGGACCTGGCGGGGACTGGTATGGAGTTGATTCGGACCCAGACGCTCGCTGATGTCGAGAGTCTCGACGGAGTGCTGTGCCTGTGGGACTCGGACGAGGACATACACCACCAAACACGCAGTTTCGCTGCGGCGGCTTTGACACAGCTCCAGACAGCTGCGCAAACCAGATTCGCATCACAACTTGTTTGGGTGACCCGCTCGGCTGTGGGGACCGGGACAGACGACGTCACGTCGCTTGGACTCGGAGCCGCGCCGCTTTGGGGTCTGATGCGCACAGTCCGGAACGAACATCCAGAATTGCGCCTGCGCCTCGTCGACGTGGGCGAGGGGACGGGAGCCACTGCTCCGAATGCGCTCGCCAGCGCCCTGATGTTGGGTGCTGAGCCTGAGATCGCCATGCGCGGGAGACAGATGCTGATACCGCGAATACAGCGCATGGGCTGGACATCCAACCCAGAAAACTCCCCGCTCCTCCGTGCCGATGGAGCGGTTCTCATTACCGGGGGCGTTGGTGGCTTCGGGGGTCGCGTAGCTCGGTGGCTGGCGCGTACCCACGGCATCCGGGACTTGGTGCTTACATCCCGCCGCGGGCCTAAGACCCCTGGCGCAGACGCTTTGGTGGCGGACCTCGCCCGGCTCGGGGCACAGGCCACGGTGGTGGCCAGCGACATTGCCAACGTGCACGACACCCGGTCAATTATAGCGTTGTTCAACTCCGACCGTCCACTGCGAGGTGTGATCCACGCGGCCGGCGTGGCCGACGCCGGCACACTCGCAACACTGACAGCGGAGCGCTGCGCGACGAGCTTCAATGCCAAAGTCGATGGTGCTTGGTACCTGCACGAACTTACTCTGGGCGTGGACCTTGATATGTTTGTCACGGTGTCGTCCATCGCGGGAGTCTTGGGCATGCCGGGTCTGGGGCTATACGCCGCGGCCAATGCGTTTTTGGACGCGCTCGTTCATGTACGCCGTGCACGCGGCCTTCGCGCTACCTCAATAGCATATGGTGTGCTGGCTGGTGGCGGCATGGGGACCGGATTGATCAAAGCGACCCGGGCCCATCTCGCCCAGTTTGGCCTCGAGCCGCTCCAACCAGACGATTCGCTTGCATTGCTGGAACAGGCAGTACGCCAGGCTAGTCCCCTCACAGTGGGTATTCCCCTCAACACGGAACGCCTACGCACATACTTGGAGAGTAGAGGTGCAATCCCGTCGCTATACCAATCGCTTCTGGGCCGAGGCAGCTCAAGCTCAAGACAACCAGGTTGGAAAATGCGCTCTATGCTCCGCGAAACAGAACCCGAGAAGCAAGTTGGCATAGTCCTCAGCGTACTCCGGGATCTGGTGGCGAAAGCCCTCGGCTTCAAGCGCGCGGAGGATGTGGACGTAATGCGATCGCTAAAGGATATCGGGATCGACTCTTTAACTGCCATTCTCACGCGCAACCAGCTTGCGACCTTGACAGGCTTGAAACTATCTGCTAACATCGCCTTCGTTCATCCCAATTTGACTGCATTGAGCGACTTCCTCCTGTCCCAAATGCGACACGATGAGGACTCTTCATCATCGCATAACGGTGCTTTGGGGCAGTCCGGCACCACGAAGCCTTTGACGATAGCTACGCCTGCTATGAAGTCGCCTGTGGTTTCTACTCCTTTAGATCTAGAGGCAGTTCGCAAGGGTTGCCTTGACTCAAGCATCACGTACGAGAACGTTGCCGAGGGCCTCGTTCGTCCTGAATCCGTCTTCGTTACGGGGGCCACAGGATTTGTCGGTGCATTTATGCTGCACCAACTGCTCGAGAAGGGCATCACCACTCACTGCCTCGTTCGCGCGCCTGATCAGGAGTGCGCGCAAAAGCGGCTAATAGGAACACTGGAGCATTATGAGTGCTGGCAGGCCGACTATCTTCGGCTACTAAACCCAGTCGTAGGGGATATGGCATCTCCACTCTTCGGCCTCGATCCTCAAAGCTTCAACAATTTGGCCGACCAGGTGGACTCTATCTGCCATGCTGGGGGCCTGGTGGATTGGATGCGGCCTCTAGATGAGTATGTTGGGCCTAATATGGTCAGCACGCACGAGGTATTGCGCCTAGCATCGCGTGGTCATCGTGCCAAAGCCGTACACCTCATTTCCACCGTTGCCACACTACCCCGTTACTTGGGGCACAATGTCTCCGAGAATGAACACGAGTACCAGTATGCTACCTCGAAGTGGGTGGCCGAGCGCATGGCGGACGCAGCGCGCTGGCGCGGTGCCCGGGTCTCCGTGTATCGTCTTCCGTTCGTGGCGGCCGCGGCGGTGACAGGCCATTTCCGGCGTGACCGTGGTGACTTCCTCCACAACCTGATTGTGGCCAGTTTAGAAACGGGCAGTTTCCCGTCTATTCGAGGGGATTTGTCTCTGGTACTTCCGGTTGACTATCTAAGCAGGGCTGTGATCGGCACGATGACACAGCACCTTGACCAAATTGGCCAGGACTTTGATTTCTCTCCATCTCAAGCCCCGAAATTCGACGAATATTTCAAAACTATGGGCGGGCGGGATGCCATTCCCTTCCTTACATGGCGGCAGCAAGTCTTAGCATACGCGTCAACGGCTCTGAACAGTGCGGCAGCCCGTATTGCTACAATACTCGACGGCTGCGACGAAGACATCATTGCTAGTATGTTCAAGACACTTCCTGTGGGGAGGCACATTCTCAGTTGTGACGACTTTCCTGTACAGTTGTTCGGCGAACATTCAGTAGTAAAGTACCTAGAACGTATCCGTGCCACAAGTGAAAGGCTATGTTAG", "translation": "MSFHSTQGDTVTNLAGDIAIISMACRLPGGVSHPDHLWDILKDGRDVIVDVPKDRWDAAGLYDANPDAPGKSYCTQGGFIDDVDSHDPSFFGISPREAQDMDPVQHLVLEVGWEAFERAGYTKEQLRGSETGVFIGVSNNITTNQGVANLDGYSITGSANAITSGRLSYTFGLEGPSMTLDTACSSSLVATHLACNSLRLGECNLALVGGASLLLTPGIHIEFSRLRGLSSDGRCRAFSADAQGTVFSEGVSMIVLKRLSDAQRDGDIIHAVLRGTAVSHGGRSASLTAPNGPSQARLIRRALRGSSLQADDIDYVEAHGTATKLGDPIEGQALADVFGGCHLRTQPLWIGSSKSNVGHTGAASGVTGMVKVVLALRHSILPRTLHVTEPSHSVDWKGARMALLQEAQSWLPKADRVRRAGISSFGIGGTGAHVVVEEPPQSVYGIGQCNSRPPNIPFLISGPMEAALQKQASKLREYLKSLGPEVCLWDVAYSLATTRTHFQRRMVLRAKERAELLAKLDTEAPSHALHACANTKSGRLAMLFTGQGSQLLDMGKGLYRVYPVFRVALDDAVVHFSELEAPLLDVMWAEAGSELAKMLNRTDFAQPALFALESALWKLWQSWGIQPEAVLGHSVGEVAAAFASGVLDLASACTLVAARGRLMHSLPSNGSMVVLEASAEQVVTAIELLGLVGSVSISNYNTPMQTVISGIAEAANNLMAHFASQGRRVKRLCVSHAFHSPRMRGILADFETVARKLSYHKARIAVVSGRTGRLVTAGQLQDPGYWVQHIVDAVRFRDGIDAMVDMGINVFVELGPQPVLSGMVAECLVQHDNVDMEACLPSIVPGKQDAAVIQDSLAKLHVRQVPVDWPAYFKPFACQRVELPTYAFQRQRNCPNHIQSAKWTTVMTTATLNGVASRTPKDVLTTFQLKVDWQSVSGGHARLAGKWGLLLPGGTTSWTEQVMTDLAGTGMELIRTQTLADVESLDGVLCLWDSDEDIHHQTRSFAAAALTQLQTAAQTRFASQLVWVTRSAVGTGTDDVTSLGLGAAPLWGLMRTVRNEHPELRLRLVDVGEGTGATAPNALASALMLGAEPEIAMRGRQMLIPRIQRMGWTSNPENSPLLRADGAVLITGGVGGFGGRVARWLARTHGIRDLVLTSRRGPKTPGADALVADLARLGAQATVVASDIANVHDTRSIIALFNSDRPLRGVIHAAGVADAGTLATLTAERCATSFNAKVDGAWYLHELTLGVDLDMFVTVSSIAGVLGMPGLGLYAAANAFLDALVHVRRARGLRATSIAYGVLAGGGMGTGLIKATRAHLAQFGLEPLQPDDSLALLEQAVRQASPLTVGIPLNTERLRTYLESRGAIPSLYQSLLGRGSSSSRQPGWKMRSMLRETEPEKQVGIVLSVLRDLVAKALGFKRAEDVDVMRSLKDIGIDSLTAILTRNQLATLTGLKLSANIAFVHPNLTALSDFLLSQMRHDEDSSSSHNGALGQSGTTKPLTIATPAMKSPVVSTPLDLEAVRKGCLDSSITYENVAEGLVRPESVFVTGATGFVGAFMLHQLLEKGITTHCLVRAPDQECAQKRLIGTLEHYECWQADYLRLLNPVVGDMASPLFGLDPQSFNNLADQVDSICHAGGLVDWMRPLDEYVGPNMVSTHEVLRLASRGHRAKAVHLISTVATLPRYLGHNVSENEHEYQYATSKWVAERMADAARWRGARVSVYRLPFVAAAAVTGHFRRDRGDFLHNLIVASLETGSFPSIRGDLSLVLPVDYLSRAVIGTMTQHLDQIGQDFDFSPSQAPKFDEYFKTMGGRDAIPFLTWRQQVLAYASTALNSAAARIATILDGCDEDIIASMFKTLPVGRHILSCDDFPVQLFGEHSVVKYLERIRATSERLC"}, "identity": 0.38379866299646087, "similarity": 0.5009830908375934}, "3c6e7e48-6723-494c-93e0-95fb548bf966": {"uid": "3c6e7e48-6723-494c-93e0-95fb548bf966", "query": {"uid": "96c026ba-2b4b-400e-b329-157c6af213c4", "label": "KAI1880467.1", "names": {"protein_id": "KAI1880467.1", "cluster_role": "intermediate"}, "start": 2190, "end": 4295, "strand": -1, "sequence": "ATGGGCGACTCACTGGAGCATGCAAACCCCCAGGGGCGCAAACAAGTGCCGAGTACTTCAGAAGCCGAGTTTTTCCTTCGTTGTGAGTCTCCAGATAGGGAATCGAGGACGCAACAGCGCGGACCATCGCCAGGCTTCCGCGACGCCAACAGAACTAGTTTACACAGCGATGATACGCGTTCATTTCTCCCTCAAAGACAGGTCTCTGGGACCAGGGAAGTCGCCTCTGACACTGACGAACATGGAAAGGGAACCGAGAAGGATGCATATCGCAGCTTCTGGGAGGCAGCGCAGGCCATGGACTGGTGGTGGTGGTGGGAGATCGGTGCAACAACTCTGAGCATTGCCTGTGTGGCTGCCATAGCCGGTGTGCTTATCTACATCAACAACAGGACCATTGACCAGTGGACCTTTGGCATAGCGCCAAACTCTCTTATCGCCATTGTGACTACGATCTCAAAGGCTGCAATGATGGTCCCCATTGCGTCATGCATCAGCCAGTTGAAGTGGGATTACTTCTCGAAAAGGCCGCGACCGATCAAGGACCTCGAGCTGTTTGATACGGCCAGCAGAGGCCCTTGGGGTTCCATTTGCTTCCTTTCACTGATGCGGACCCAAGCTATAACTGCCTCGGCACTGGCCATCGTCACCGTCCTGGCACTAGGTGTCGAGCCCACAGCCCAACAGATCTTGGAGCTATCATCCCGTCGTTGGGATTCGCCAGGTAATAATAACGTCAGCCTTCCAATAGCCAGCTCCTACACGTCCAAAAAGGCCGCATTCGAAGGCATTGACCCCACGAGTGTATGTGAACCTTACATCAACGGTATTGGTAATGATAACTCACCTGTTACTTGTAGACGTTCGAACAACCAGCCACCAGCGACATACTATTTCAGCAGGCTTCTATTGCGCGTGGAGTTGCGGGAGATATCCCTAGTCTCGAGGTGAACTGCCCCTCGCCTGCTGTAGAGTGCATATGGGAACGATTTAATACACTGGGCGTCTGTACCACAGTTCAAAACGTGACAGATAGTATTAGGCCAGCATGCTCGTCAGGGGACAAAGGTAGTTTCGACGAGGGCGAAGCGACTTGTGTCTTTGACTTCGCACCGATTCGTAACTCGTCACTTGTTGGACCGACTATCTTGGTGCCGCCCCCGTTCAACGAGACAGAGGTGGCACCAGCTCCAATAACAATGCGATGGAGCTTTAGTGACGGTGGGATACCTGGAGACTTCAACTACTTTGAATCAGTAGGCTCGACTGGAATCAACCATGGTGGCAGTAATTTGGACATCGTCAGATACAAATTTGATCCAAATTGGAAATACGCAACCGACGGGATGCCCAAGACTGCCAACCCCCAGCCGATGGAAGCGTGGAACATCCAGTGGTACTGGTGTAGCCACTGGTATAGCGGCGTTGTTGCAACCCCTACCGGCATCCAAAGCTTCAAATTGGAGACAGAAAGCGTCTACCGCGATCCTGATGTGGATCGTAAAGGTGTGTACGTGGCTAACAAGACAAACGTCCAATACCGCTTCAATCCGGAGACTTGGACAACGTCTCACTTTCAAGCCTCAGAGGTAGCCTTGTTCAAGTATATATCCCATGCTTTCACAGACCAGATTTACGAAAACACTTTCCTGATTGACCAGCATGACAACAATCGTATTCTTAGTCTTGGCAGGTTCATGTACGGCGCGGATATACCCCGGCTCGCCCAGAACGTCGCAGACACGCTTACTGTATTGGTCAGGCAAAACAGTAGTGGAGACAACCTGGATTCGACGTACCACTATGGAACTGCGTCCTATACGGCGACTTACTACCATGTTCGCTGGGGTTGGCTAGTGCTTCCATTGGCCGAGGCGATTCTTACAGCAATCTTGCTGGCCGTGGCGATCCTGCGGGCGAGGAGTCAACCGCTGCTCAAGTCCTCACAGCTTGCCCTTGTGTCCTACGGGATTGCAGCACGAGGGCAACAACTTGCGCTGACGAAGCCGGCGCGGAGTGCAACCGCGTTAGAAACTGAGGTCGGCAAGAAGAGAGTGAGGTTGACGAGGAACGAGACCGGCAATATCGGGTTTATCGGCAGTTAG", "translation": "MGDSLEHANPQGRKQVPSTSEAEFFLRCESPDRESRTQQRGPSPGFRDANRTSLHSDDTRSFLPQRQVSGTREVASDTDEHGKGTEKDAYRSFWEAAQAMDWWWWWEIGATTLSIACVAAIAGVLIYINNRTIDQWTFGIAPNSLIAIVTTISKAAMMVPIASCISQLKWDYFSKRPRPIKDLELFDTASRGPWGSICFLSLMRTQAITASALAIVTVLALGVEPTAQQILELSSRRWDSPGNNNVSLPIASSYTSKKAAFEGIDPTSTFEQPATSDILFQQASIARGVAGDIPSLEVNCPSPAVECIWERFNTLGVCTTVQNVTDSIRPACSSGDKGSFDEGEATCVFDFAPIRNSSLVGPTILVPPPFNETEVAPAPITMRWSFSDGGIPGDFNYFESVGSTGINHGGSNLDIVRYKFDPNWKYATDGMPKTANPQPMEAWNIQWYWCSHWYSGVVATPTGIQSFKLETESVYRDPDVDRKGVYVANKTNVQYRFNPETWTTSHFQASEVALFKYISHAFTDQIYENTFLIDQHDNNRILSLGRFMYGADIPRLAQNVADTLTVLVRQNSSGDNLDSTYHYGTASYTATYYHVRWGWLVLPLAEAILTAILLAVAILRARSQPLLKSSQLALVSYGIAARGQQLALTKPARSATALETEVGKKRVRLTRNETGNIGFIGS"}, "target": {"uid": "69846f11-ec6f-460e-8746-7c79aca7d8ba", "label": "XP_049166462.1", "names": {"protein_id": "XP_049166462.1", "cluster_role": "intermediate"}, "start": 2178, "end": 4321, "strand": -1, "sequence": "ATGCGACCAGGAACACCTGGAGTCGAATTAGCCGTGATGGGCGACTCACTGGAGCATGCAAACCCCCGGGGGCGCGAACAAGTGCCCAGTACTTCAGAAGCCGAGTTTTTCCTTCGTTGTGAGTCCCCCGATGGGGAATCGAGGACGCAACAGCGCGGACCATCGCCAAGCTTCCGCGACGCCAGCAGAACCAGTTTACACAGCGATGATACGCGTTCATTTCTCCCTCAAAGACAGGTCTCTGGGACCAGGAAAGTCGCCTCTGACACCGACGAACATGGAAAGGGAACCGAGAAGGATGCATATCGCAGCTTCTGGGAGGCAGCGCAGGCCATGGACTGGTGGTGGTGGTGGGAGATCGGTGCAACAACTCTGGGCATTGCCTGTGTGGCTGCCATAGCCGGTGTGCTTATCTACATCAACAACAGGACCATTGACCAATGGACCTTTGGCATAGCGCCAAACTCTCTTATCGCCATTATGACTACGATCTCAAAGGCTGCAATGATGGTCCCCATTGCGTCATGCATCAGCCAGTTGAAGTGGGATTACTTCTCGAAAAGGCCGCGGCCGATCAAGGACCTCGAGCTGTTTGATACGGCCAGCAGAGGCCCTTGGGGTTCCATTTGCTTCCTTTCACTGATGCGGACCCAAGCTATAACTGCCTCGGCACTGGCTATTGTCACCGTCCTGGCACTAGGTGTCGAGCCCACAGCCCAACAGATCTTGGAGCTATCATCCCGTCGTTGGGATTCGCCAGGTAATAATAACGTCAGGCTTCCAATAGCCAGCTCCTACACGTCCAAAAAGGCCGCATTCGAAGGCATTGACCCCACGAGTGTACGTGAACCTTCCATCAACGGTATTGTAATGATAACTCACCTCTTACTTGTAGACGTTCGAACAACCAGCCACCAGCGACATACTATTTCAACAGGCTTCTATTGCGCGTGGAGTTGCGGGAGATATCCCTAGTCTCGAGGTGAACTGCCCCTCGCCTGCTGTAGAGTGCATGTGGGAACGATTTAATACACTGGGCGTCTGTACCACAGTTCAAAACGTGACAGATAGTATCAAGCCAGCATGCTCGTCAGCGGACAAAGGTAGTTTCGACAAGGGTGAAGCGACTTGTGTCTTTGACTTCGCACTGATTCGTAACTCGTCACTTGTTGGACCGACTATCTTGGTGCCGCCCCCGTTCAACGAGACAGAGGTGGCACCAGCTCCAATAACAATGCGATGGAGCTTTAATGACGGTGGGATACCTGGAGACTTCAACTACTTTGAATCAGTAGGCTCGACTGGAATCAACAATGGCGGCAGTAATTTGGACATCGTCAGATACAAATTTGATCCAGATTGGAAATACGCAACCGACGGGATGCCCAAGACTGCCAACCCCCAGCCGATGGAAGCGTGGAACATCCAGTGGTACTGGTGTAGCCACTGGTATAGCGACGTTGTTGCAACCCCCACCGGGATTCAAAGCTTCAAATTGGAGACAGAAAGCGTCTACCGCGATCCTGATGTGGATCGTAAAGGTGTGTACGTGGCTAACAAGACAAATGTCCAATACCGGTTCAATCCGGAGACTTGGACAACGTCTCACTTTCAAGCCTCAGAGGTAGCCTTGTTCAAGTATATATCCCATGCTTTCACAGACCAGATTTATGAAAACACTTTCCTGATTGATCAGCATGACAACAATCGTATTCTTAGTCTTGGCAGGTTCATGTACGGCGCAGATATACCCCGGCTCGCCCAGAACGTCGCAGACACGCTTTCTGTATTGGTCAGGCAAAACAGTAGTGGAGACAACCTGGATTCGACGTACCACTATGGAAATGCGTCCTATACGGCGACATACTACCATGTTCGCTGGGGTTGGTTAGTGCTTCCATTGGCCGAGGCGATTCTTACAGCAATCTTGCTGGCCGTGGCGATCCTGCGAGCGAGGAGTCAACCACTGCTCAAGTCCTCACAGCTTGCCCTTGTGTCCTATGGGATTGAAGCACGAGGGCAAGAACAACTTGCGCTGACGAAGCCGGCGCGGAGTGCAACCGCGTTAGAAACTGAGGTCGGCAAGAAGAGAGTGAGGTTGACGAGGAACGAGACCGGCAATATCGGGTTTATCGGCAGTTAG", "translation": "MRPGTPGVELAVMGDSLEHANPRGREQVPSTSEAEFFLRCESPDGESRTQQRGPSPSFRDASRTSLHSDDTRSFLPQRQVSGTRKVASDTDEHGKGTEKDAYRSFWEAAQAMDWWWWWEIGATTLGIACVAAIAGVLIYINNRTIDQWTFGIAPNSLIAIMTTISKAAMMVPIASCISQLKWDYFSKRPRPIKDLELFDTASRGPWGSICFLSLMRTQAITASALAIVTVLALGVEPTAQQILELSSRRWDSPGNNNVRLPIASSYTSKKAAFEGIDPTSTFEQPATSDILFQQASIARGVAGDIPSLEVNCPSPAVECMWERFNTLGVCTTVQNVTDSIKPACSSADKGSFDKGEATCVFDFALIRNSSLVGPTILVPPPFNETEVAPAPITMRWSFNDGGIPGDFNYFESVGSTGINNGGSNLDIVRYKFDPDWKYATDGMPKTANPQPMEAWNIQWYWCSHWYSDVVATPTGIQSFKLETESVYRDPDVDRKGVYVANKTNVQYRFNPETWTTSHFQASEVALFKYISHAFTDQIYENTFLIDQHDNNRILSLGRFMYGADIPRLAQNVADTLSVLVRQNSSGDNLDSTYHYGNASYTATYYHVRWGWLVLPLAEAILTAILLAVAILRARSQPLLKSSQLALVSYGIEARGQEQLALTKPARSATALETEVGKKRVRLTRNETGNIGFIGS"}, "identity": 0.9510791366906475, "similarity": 0.9568345323741008}, "b22eb6ab-4ed0-4ab2-b30d-060e9ea3c1dd": {"uid": "b22eb6ab-4ed0-4ab2-b30d-060e9ea3c1dd", "query": {"uid": "ad78f341-290e-41ce-80aa-fbecd40230ab", "label": "KAI1880468.1", "names": {"protein_id": "KAI1880468.1", "cluster_role": "hit_required"}, "start": 5000, "end": 6139, "strand": -1, "sequence": "ATGGTGGTTGTTGCTGTAGCTGGTGGGACTGGAACAGTCGGCCGTACCTTGGTGGACTTTATGGTTCACTCGGGCAAACACAACGTCTTTGTGCTTACCAGAGGGGTGAGAGATACTTCATGTTCTTCAGGAAGGAACTGACGACCCTTTTCTCCAGGTTTTAGGGCCCACCTTCAACAAAATGGCGACAGGTTTGTCGATAGACTACAACAATGTCAATCATATCAAGCATACTCTTCAAGAGAACAGCATTGAGGTTGTCGTATCAGCTCTGCTTCTATTCAATGAGGCAGCGTTCAAGTCACAGATCAATTTGATCCGTGCTGCTGCTGAATCAACGACTGTGACCAAGTTTATCCCCTCCGAGTATCACATTAACTTCGAACGTTCAATCAAGTGGGGCGCCTTCCTAAACAAGTAGACTAACACCTGACTTATGTTTTATAGCGGTATTGATATTTTATCCAGACCATACCAAATTGAATCCGTACGTGAGCTTGAGCGCCATTCCCAGCTCGCTTGGACTCTCATCCGAAATGGTCTGTTCATGGACTACCTGGGCATGCCCTTCCACGCCAAGCCAACACATCTTATGTCCTGGTGCATATTCCTCGACTTGAAGCATGAGACCTGCGTCTTCCCTGGAGATGGAGAACAGACCATGATATTCACCCACTCCACTGACCTTGCTGCATATGTCAATTGCCTCATCGATATGCCAGCCGGTAATTGGCCGCGTGAATCGCTCATTATGCCGTGCCGGATACGACTAAAAGACCTGGCCCGGATCATGAAGAATATCACGGGTAAATGCTACCTTGATCTAGGCCGCAGGCTCCTTATGTCACCAGATTCTAACTCAGGTGTCAGGCCGAGATTTTCGAGTAACGTATGACTCGACTGACGCCATTTACGATGGTCAGATAACGCAGCTTCCGGCGAATAAAAAACTCCTTTCTGACCCATCTTGGGGCCCGCTTTACCAGCTAGTGGAAAAGGAAGTCGTATACACACTCTTAAGTGATGGGTACGACTTGAGTGGACAAAATCTTGCTGATCTCTTTCCTGGCGTCACGCCCACTGACTTGGAAGATTTTCTGACGCAGAGTTGGAGACTGAAGGAAGAGAAGAAGCTGTAG", "translation": "MVVVAVAGGTGTVGRTLVDFMVHSGKHNVFVLTRGVLGPTFNKMATGLSIDYNNVNHIKHTLQENSIEVVVSALLLFNEAAFKSQINLIRAAAESTTVTKFIPSEYHINFERSIKWGAFLNKPYQIESVRELERHSQLAWTLIRNGLFMDYLGMPFHAKPTHLMSWCIFLDLKHETCVFPGDGEQTMIFTHSTDLAAYVNCLIDMPAGNWPRESLIMPCRIRLKDLARIMKNITGRDFRVTYDSTDAIYDGQITQLPANKKLLSDPSWGPLYQLVEKEVVYTLLSDGYDLSGQNLADLFPGVTPTDLEDFLTQSWRLKEEKKL"}, "target": {"uid": "9b8fd693-ef20-44f7-9545-19786807c9a8", "label": "XP_049166463.1", "names": {"protein_id": "XP_049166463.1", "cluster_role": "hit_required"}, "start": 5000, "end": 6139, "strand": -1, "sequence": "ATGGTGGTTGTTGCTGTAGCTGGTGGGACTGGAACAGTCGGCCGTACCATAGTGGACTTTATGGTTCATTCGGGCAAACACAACGTCTTTGTGCTTACCAGAGGGGTGAGAGATACTTCATATTCTTCAGGAAGCAACTGACGACCCTTTTCTCCAGGTTCTAGGGCCCACCTTCAACAAGTTGGCGACAAGTTTGTCGATAGACTACAACAATGTCAATCATATCAAGCATACTCTTCAAGAGAACAGCATTGAGGTTGTCGTATCAGCTCTGCTTCTATTCAATGAGGCAGCGTTCAAGTCACAGATCAATTTGATCCGTGGTGCTGCTGAATCAACGACTGTGACCAAGTTCATCCCCTCTGAGTATCACATTAACTTCGAACGTTCGATCAAGTGGGGCGCCTTCCCAAACAAGTAGACTGACACCTAACTTATGTTTTATAGCGGTATTGATATTTTATCCAGACCATACCAAATTGAATCCGTACGTGAGCTTGAGCGCCATCCCCGGCTCGCTTGGACTCTCATCCGTAATGGTCTGTTCATGGACTACCTAGGCATGCCCTTCCACGCCAAGCCAACACATCTTATGTCCTGGTGCATATTCCTCGACTTGGAGCAGGAGACCTGCGTCTTCCCTGGAGATGGAGAACAGACCATGATATTCACCCACTCCACTGACCTTGCTGCATATGTCAACTGCCTCATCGATATGCCAGCCGGTAATTGGCCGCGTGAATCGCTCATTATGCCGTGCCGGATACGACTAAAAGACCTGGCCCGGATCATGGAGAATATCACGGGTAAATGCTACCTTGATCTAGACCGCAGGCTCCTTATGTCACCAGATTCTAACTCGGGTGTCAGGCCGAGATTTTCGAGTAACGTATGACTCGACTGACGCCATTTACAATGGTCAGATAACGCAGCTTCCGGCGAATAAAAAACTCTTTTCTGACCCATTTTGGGGCCCGCTTTACCAGCTAGTGGAAAAGGAAGTCGTATACACACTCTTAAGTGATGGGTACGACTTGAGTGGACAAAACCTTGCTGATCTCTTTCCTGGCGTTACGCCCACTGACTTGGAAGATTTTCTGAGGCAGAGTTGGAAACTGAAGGAAGAGAAGAAGCTGTAG", "translation": "MVVVAVAGGTGTVGRTIVDFMVHSGKHNVFVLTRGVLGPTFNKLATSLSIDYNNVNHIKHTLQENSIEVVVSALLLFNEAAFKSQINLIRGAAESTTVTKFIPSEYHINFERSIKWGAFPNKPYQIESVRELERHPRLAWTLIRNGLFMDYLGMPFHAKPTHLMSWCIFLDLEQETCVFPGDGEQTMIFTHSTDLAAYVNCLIDMPAGNWPRESLIMPCRIRLKDLARIMENITGRDFRVTYDSTDAIYNGQITQLPANKKLFSDPFWGPLYQLVEKEVVYTLLSDGYDLSGQNLADLFPGVTPTDLEDFLRQSWKLKEEKKL"}, "identity": 0.9535603715170279, "similarity": 0.9659442724458205}, "c67949e7-1efd-4f28-839c-fd29b0af7180": {"uid": "c67949e7-1efd-4f28-839c-fd29b0af7180", "query": {"uid": "8bb8766e-8b28-456c-86ca-669233046126", "label": "KAI1880470.1", "names": {"protein_id": "KAI1880470.1", "cluster_role": "hit_required"}, "start": 15913, "end": 16929, "strand": 1, "sequence": "ATGGATCGAAATGAGAAAGAAGAAAAGGCTTCTGCTCCACGTCTGATTCCTCCCATTGATGGTTCATATCACCCATCTAGAGCCATCACGAAGATTCCTGCAACCTCGTCCTTAGAAGATATTCTTGGAGTTCTTGAGCGAGATGGTGGTGTTATCTTGACCGATTTTGTTTCATCACAGACTTTGGACAAGATTGACGAAGAGCTTGAGCCCCACACGAAGCCCATTGCTAATAATGACTCATACGATAACTTCATCGGCAAAAATACTCTTGTCATCCCTGGGCTGGTTGGAAAGTCCGACACCATAGCCAATATCCTGGACACCAATGAGACGATAGAGAAACTTCTCAAAGTAATTCTGGAGGAGAGATACCCTGCAGTTTTTGAGCAGCATACAGAAGACCTTGTAGTTGACCCGTTGTTGAGTATTGCTATGGCATTTTACGTCCGCCATGGCTCTCCGCGTCAGGCATTACACAGAGACGACATGATTTTCTCTAGCAAGCACCACCCAGATATGAAGATCAATGAAGTGGACGGTTTCAGCTGCTTCCTTGCTGGGACCAAAATCACGCGAGAAAACGGCGGGACAATGGTCATTCTAGGCTCCCACAGGTGGGAACATGACAGGCGCGGGAGGCCCGATGAGGTTTCCTTCCTCGGTAAGTTTGATTATTACAAAACTGGTTTATTGTCAGAAGCTCTCTGACATGGTGCCTAGAAATGGAACGAGGGTCTGCATTCATTTTCCTCAGTAACCTGGCTCATGGTGCTGGATACAACACTATCCCTGGCGAGGTCCGGAAGATTCTGAATCTTGTGTTTTGTCGAGGAACTTTGCGTCAAGAGGAGAACCAGTTCTTGTGCAATCCTCGAAGCAAAGTTTTGAAGATGAGCCCTAAGCTGCAAACTCTGCTTGGATTTAAAAAGCCAACAGGTAGTTGGCTAGGCTTAGTTGAAAATGAAGACCCTGCAAAGGACCTTGCTGCTGTTTACGAGAACTTACTTTCATAG", "translation": "MDRNEKEEKASAPRLIPPIDGSYHPSRAITKIPATSSLEDILGVLERDGGVILTDFVSSQTLDKIDEELEPHTKPIANNDSYDNFIGKNTLVIPGLVGKSDTIANILDTNETIEKLLKVILEERYPAVFEQHTEDLVVDPLLSIAMAFYVRHGSPRQALHRDDMIFSSKHHPDMKINEVDGFSCFLAGTKITRENGGTMVILGSHRWEHDRRGRPDEVSFLEMERGSAFIFLSNLAHGAGYNTIPGEVRKILNLVFCRGTLRQEENQFLCNPRSKVLKMSPKLQTLLGFKKPTGSWLGLVENEDPAKDLAAVYENLLS"}, "target": {"uid": "aa15f16d-54af-497b-a683-d14cc40b02e6", "label": "XP_049166464.1", "names": {"protein_id": "XP_049166464.1", "cluster_role": "hit_required"}, "start": 16738, "end": 17754, "strand": 1, "sequence": "ATGGATCGAAATGAGAAAGAAGAAAAGGCTTCTGCTCCACGTCTGATTCCTCCCATTGATGGTTCATATCACCCATCTAGAGCCATCACGAAGATTCCTGCAACCTCGTCCTTAGAAGATATTCTTGGAGTTCTTGAGCGAGATGGTGGTGTTATCTTGACCGATTTTGTTTCATCACAGACTTTGGACAAGATTGACGAAGAGCTTGAGCCCCACACGAAGCCCATTGCTAATAATGACTCATACGATAACTTCATCGGCAAAAATACTCTTGTCATCCCTGGGCTGGTTGGAAAGTCCGACACCATAGCCAATATCCTGGACACCAATGAGACGATAGAGAAACTTCTCAAAGTAATTCTGGAGGAGAGATACCCTGCAGTTTTTGAGCAGCATACAGAAGACCTTGTAGTTGACCCGTTGTTGAGTATTGCTATGGCATTTTACGTCCGCCATGGCTCTCCACGTCAGGCATTACACAGAGACGACATGATTTTCTCTAGCAAGCACCACCCAGATATGAAGATCAATGAAGTGGACGGTTTCAGCTGCTTCCTTGCTGGGACCAAAATCACGCGAGAAAACGGCGGTACAATGGTCATTCTAGGCTCCCACAGGTGGGAACATGACAGGCGCGGGAGGCCCGATGAGGTTTCCTTCCTCGGTAAGTTTGATTATTACAAAACTGGTTTATTGTCGGAAGCTCTCTGACATGGTGCCTAGAAATGGAACGAGGGTCTGCATTCATTTTCCTCAGTAACCTGGCTCATGGTGCTGGATACAACACTATCCCTGGCGAGGTCCGGAAGATTCTGAATCTTGTGTTTTGTCGAGGAACTTTGCGTCAAGAGGAGAACCAGTTCTTGTGCAATCCTCGAAGCAAAGTTTTGAAGATGAGCCCTAAGCTGCAAACTCTGCTTGGGTTTAAAAAGCCAGCAGGTAGTTGGCTAGGCTTAGTTGAAAATGAAGACCCTGCAAAGGACCTTGCTGCTGTTTACGAGAACTTACTTTCATAG", "translation": "MDRNEKEEKASAPRLIPPIDGSYHPSRAITKIPATSSLEDILGVLERDGGVILTDFVSSQTLDKIDEELEPHTKPIANNDSYDNFIGKNTLVIPGLVGKSDTIANILDTNETIEKLLKVILEERYPAVFEQHTEDLVVDPLLSIAMAFYVRHGSPRQALHRDDMIFSSKHHPDMKINEVDGFSCFLAGTKITRENGGTMVILGSHRWEHDRRGRPDEVSFLEMERGSAFIFLSNLAHGAGYNTIPGEVRKILNLVFCRGTLRQEENQFLCNPRSKVLKMSPKLQTLLGFKKPAGSWLGLVENEDPAKDLAAVYENLLS"}, "identity": 0.9968553459119497, "similarity": 0.9968553459119497}, "c54b10b0-32a7-4e0e-9d05-1f939fefa74d": {"uid": "c54b10b0-32a7-4e0e-9d05-1f939fefa74d", "query": {"uid": "8bb8766e-8b28-456c-86ca-669233046126", "label": "KAI1880470.1", "names": {"protein_id": "KAI1880470.1", "cluster_role": "hit_required"}, "start": 15913, "end": 16929, "strand": 1, "sequence": "ATGGATCGAAATGAGAAAGAAGAAAAGGCTTCTGCTCCACGTCTGATTCCTCCCATTGATGGTTCATATCACCCATCTAGAGCCATCACGAAGATTCCTGCAACCTCGTCCTTAGAAGATATTCTTGGAGTTCTTGAGCGAGATGGTGGTGTTATCTTGACCGATTTTGTTTCATCACAGACTTTGGACAAGATTGACGAAGAGCTTGAGCCCCACACGAAGCCCATTGCTAATAATGACTCATACGATAACTTCATCGGCAAAAATACTCTTGTCATCCCTGGGCTGGTTGGAAAGTCCGACACCATAGCCAATATCCTGGACACCAATGAGACGATAGAGAAACTTCTCAAAGTAATTCTGGAGGAGAGATACCCTGCAGTTTTTGAGCAGCATACAGAAGACCTTGTAGTTGACCCGTTGTTGAGTATTGCTATGGCATTTTACGTCCGCCATGGCTCTCCGCGTCAGGCATTACACAGAGACGACATGATTTTCTCTAGCAAGCACCACCCAGATATGAAGATCAATGAAGTGGACGGTTTCAGCTGCTTCCTTGCTGGGACCAAAATCACGCGAGAAAACGGCGGGACAATGGTCATTCTAGGCTCCCACAGGTGGGAACATGACAGGCGCGGGAGGCCCGATGAGGTTTCCTTCCTCGGTAAGTTTGATTATTACAAAACTGGTTTATTGTCAGAAGCTCTCTGACATGGTGCCTAGAAATGGAACGAGGGTCTGCATTCATTTTCCTCAGTAACCTGGCTCATGGTGCTGGATACAACACTATCCCTGGCGAGGTCCGGAAGATTCTGAATCTTGTGTTTTGTCGAGGAACTTTGCGTCAAGAGGAGAACCAGTTCTTGTGCAATCCTCGAAGCAAAGTTTTGAAGATGAGCCCTAAGCTGCAAACTCTGCTTGGATTTAAAAAGCCAACAGGTAGTTGGCTAGGCTTAGTTGAAAATGAAGACCCTGCAAAGGACCTTGCTGCTGTTTACGAGAACTTACTTTCATAG", "translation": "MDRNEKEEKASAPRLIPPIDGSYHPSRAITKIPATSSLEDILGVLERDGGVILTDFVSSQTLDKIDEELEPHTKPIANNDSYDNFIGKNTLVIPGLVGKSDTIANILDTNETIEKLLKVILEERYPAVFEQHTEDLVVDPLLSIAMAFYVRHGSPRQALHRDDMIFSSKHHPDMKINEVDGFSCFLAGTKITRENGGTMVILGSHRWEHDRRGRPDEVSFLEMERGSAFIFLSNLAHGAGYNTIPGEVRKILNLVFCRGTLRQEENQFLCNPRSKVLKMSPKLQTLLGFKKPTGSWLGLVENEDPAKDLAAVYENLLS"}, "target": {"uid": "146598b3-bc2f-44c8-ad56-0b5d2fcc3680", "label": "XP_049166466.1", "names": {"protein_id": "XP_049166466.1", "cluster_role": "hit_required"}, "start": 22189, "end": 23183, "strand": 1, "sequence": "ATGAGTGAATTTCCTCCGCCTATTGATCCGTCTTACGTACCGTCCGTCTCTCTGACGAGAGTTCATGCGACGACGTCAATTGAAGACCTAATCGCCGTGCTAGAACGAGATGGTGCCCTTATCCTGACTGACGTTGTTTCAAGTCAAGATATATCTGCGATCAACGACGAACTTGAGCCTTACATTCAGAAGGCTCAGGCTGAAACTCACGCTGCCTATGATTTGATTCCGAGACAAACGGTGATGGTTCCCGGTGTTGTAGGCAAATCACCGACAATGGCCAGGATTGCCGAACTCGAAGTCATTGACAAACTGCGGACCTCAATCTTGCAGAAAAAGTGCACTGCAACCTGGGAAGACCGGATAGAAGAGTTCACCATTGGCCCTCTTTTGAACAGCAGTTTGACATATCATATCAGCTACGGTGGCCCACGTCAGAGATTGCATAGAGATGATATGATCCATGGGATATACCATAGCGCCGAGTACGACTTGGCAGACGAAACGATGCTTGGATTCATGATTGCTGGGTCTAAAACTACCCGCGAGAATGGAGCGACGATGGCTATTCCTGGTTCTCACAAATGGGATCATGCTCGGGCTCCTAGAACTGATGAAGTTTGCTTTGCAGGTAAGTCAATTCTGCTTTTACTCTTTTCTTTTGCACGAGAAAGATCATATTTCTAACGAATGTGATAATTTAGAAATGGAACCAGGTTCCGCATTCGTCTTTCTCGGCACGGTCTATCATGGCGCTGGTAATAACTCTGTTCCTGGCCAAGTGCGTAAGCTCTTTGGTTTGTTCTTCATCCAAGGTACATTACGTCCAGAGGAGAATCAGTTTTTGGCAATTCCACGAAGTAAAGTACTCGGAATGAGCGAAAAGATGCTCTCCATTCTTGGTTACAAGAAACCAGATACGTGGCTTGGTATTGTGAATAACGGCGATCCGGCAGAGAACCTCGAGGAAGTTCTTCATACAGCTAACTGTTAA", "translation": "MSEFPPPIDPSYVPSVSLTRVHATTSIEDLIAVLERDGALILTDVVSSQDISAINDELEPYIQKAQAETHAAYDLIPRQTVMVPGVVGKSPTMARIAELEVIDKLRTSILQKKCTATWEDRIEEFTIGPLLNSSLTYHISYGGPRQRLHRDDMIHGIYHSAEYDLADETMLGFMIAGSKTTRENGATMAIPGSHKWDHARAPRTDEVCFAEMEPGSAFVFLGTVYHGAGNNSVPGQVRKLFGLFFIQGTLRPEENQFLAIPRSKVLGMSEKMLSILGYKKPDTWLGIVNNGDPAENLEEVLHTANC"}, "identity": 0.46394984326018807, "similarity": 0.6394984326018809}, "b5f190d0-ef38-4dc1-ad5c-cadcc539ec2c": {"uid": "b5f190d0-ef38-4dc1-ad5c-cadcc539ec2c", "query": {"uid": "674cf39d-8b2a-4717-a272-7dc6d8c6c4cb", "label": "KAI1880471.1", "names": {"protein_id": "KAI1880471.1", "cluster_role": "intermediate"}, "start": 17431, "end": 18396, "strand": -1, "sequence": "ATGATTTCGTCCCAACTAACAATCGTGGGTTGTGGCGTCTTTGGCCGCGCCATTGTGAATGGACTGTTGTCCGACACGAGCCAGTCTTACTCCTTGAGTTTAACTCATCGCCGCCCAGACGCTGCCAAGAGACTCCAAAATGACTACCCTAACGTCTTGATAACCACAGACAACACAGACGTACGTATCTGGAGATCGCCACAGGACTTGGGAACGAAACATATCGTGGTGATCGCTACGCAGCCTCGCTATACCGGAGATGTCTGTCGAGATATTAGACAGGCCTTCCTGGCGGCCGATAGAACACAGCAGCTTGTCGTGGTCACCGTGTGCCCCGGTATAACTATCAAGCAGCTCGAAAGCTGGCTGCCCTTGAATACATCAATCGTGCGGGCCATGCCTAACACTCCTATTGCCGTCCGACAGGGTGCTACCGGCATCTTCCCCAACCAATGTACATCCTCGGTGGTAGCGTCTGAGGTCCAGTCCATATTCAAGCGCATGTCTCCAGTCGTCGCTCTGCTCCCGCGTGAAGACCTGCTGGACATCGTCGCGTCCATATCCGGGTAGGTTTTCTCGAGAAGTTGCACCGCTGTGTCCCTTTGCTGTTGAACAACTCTGAATAACTCTCTTTTCTTTCCAGCTCCGCCCCTGCGTATTTCTTCTACTTATTGCAGAACCTCGTGGCTTCCGGAGCTGCTCGTGGCCTGCCTATAGATATTGGGCGTGATCTGGTGGTACAGTCCTGCTTGGGCGCGGCTGTTCTGGCACAGACTGCGCCCAAAACGACGCTGTTGGAGCTTCTGGGCCACGTTTGCGTTCCTGGAGGCAGCACTGAGAAGGCAATACAAACGCTAGACCGCTTCAAGTCAAGCATGGCGATACAGGCGGCTGTGGAAGAGAGCTGGCATGCCAACTGTGCCATGAGCAAAGAGGCCCTTACTGAGATGGGTAATATTTTGTAG", "translation": "MISSQLTIVGCGVFGRAIVNGLLSDTSQSYSLSLTHRRPDAAKRLQNDYPNVLITTDNTDVRIWRSPQDLGTKHIVVIATQPRYTGDVCRDIRQAFLAADRTQQLVVVTVCPGITIKQLESWLPLNTSIVRAMPNTPIAVRQGATGIFPNQCTSSVVASEVQSIFKRMSPVVALLPREDLLDIVASISGSAPAYFFYLLQNLVASGAARGLPIDIGRDLVVQSCLGAAVLAQTAPKTTLLELLGHVCVPGGSTEKAIQTLDRFKSSMAIQAAVEESWHANCAMSKEALTEMGNIL"}, "target": {"uid": "f740c733-ac52-4d3b-a2ce-89a7abb5be07", "label": "XP_049166465.1", "names": {"protein_id": "XP_049166465.1", "cluster_role": "intermediate"}, "start": 18256, "end": 19221, "strand": -1, "sequence": "ATGATTTCGTCCCAACTAACAATCGTGGGTTGTGGCGTCTTTGGCCGCGCCATTGTGAATGGACTGTTGTCCGACACGAGCCAGTCTTACTCCTTGAGTTTAACTCATCGCCGCCCAGACGCTGCCAAGAGACTCCAAAATGACTACCCTAACGTCTTGATAACCACAGACAACACAGACGTACGTATCTGGAGATCGCCACAGGACTTGGGAACGAAACATATCGTGGTGATCGCTACGCAGCCTCGCTATACCGGAGATGTCTGTCGAGATATTAGACAGGCCTTCCTGGCGGCCGATAGAACACAGCAGCTTGTCGTGGTCACCGTGTGCCCCGGTATAACTATCAAGCAGCTCGAAAGCTGGCTGCCCTTGAACACATCAATCGTGCGGGCCATGCCTAACACTCCTATTGCCGTCCGACAGGGTGCTACCGGAATCTTCCCCAACCAATGTACATCCTCGGTGGTAGCGTCTGAGGTCCAGTCCATATTCAAGCGCATGTCTCCAGTCGTCGCTCTGCTCCCGCGTGAAGACCTGCTGGACATCGTCGCGTCCATATCCGGGTAGGTTTTCTCGAGAAGTTGCACCGCTGCGTCCCTTTGCTGTTGAACAACTCTGAATAACTCTCTTTTCTTTCCAGCTCCGCCCCTGCGTATTTCTTCTACTTATTGCAGAACCTCGTGGCTTCCGGAGCTGCTCGTGGCCTGCCTATAGATATTGGGCGTGATCTGGTGGTACAGTCCTGCTTGGGCGCGGCTGTTCTGGCACAGACTGCGCCCAAAACGACGCTGTTGGAGCTTCTGGGGGACGTTTGCGTTCCTGGAGGCAGCACTGAGAAGGCAATACAAACGCTAGACCGCTTCGAGTCAAGCATGGCGATACAGGCGGCTGTGGAAGAGAGCTGGCATGCCAACTGTGCCATGAGCAAAGAGGCCCTTACTGAGATGGGTAATATTTCGTAG", "translation": "MISSQLTIVGCGVFGRAIVNGLLSDTSQSYSLSLTHRRPDAAKRLQNDYPNVLITTDNTDVRIWRSPQDLGTKHIVVIATQPRYTGDVCRDIRQAFLAADRTQQLVVVTVCPGITIKQLESWLPLNTSIVRAMPNTPIAVRQGATGIFPNQCTSSVVASEVQSIFKRMSPVVALLPREDLLDIVASISGSAPAYFFYLLQNLVASGAARGLPIDIGRDLVVQSCLGAAVLAQTAPKTTLLELLGDVCVPGGSTEKAIQTLDRFESSMAIQAAVEESWHANCAMSKEALTEMGNIS"}, "identity": 0.9898305084745763, "similarity": 0.9898305084745763}, "a89a7b4a-aa6a-46f7-9954-7c5f69ecfbce": {"uid": "a89a7b4a-aa6a-46f7-9954-7c5f69ecfbce", "query": {"uid": "26a36aed-bcbf-4194-8ad0-2a6cf879d8fb", "label": "KAI1880472.1", "names": {"protein_id": "KAI1880472.1", "cluster_role": "hit_required"}, "start": 19748, "end": 20881, "strand": 1, "sequence": "ATGGCCATCGTTGCGGTTGCCGGTGGCACCGGCGGCGTTGGCCGTACTGTGCTGGATGCCATTACCAAATCGGGTGAGCACCAAGCCATTGTGATATCGAGGACAGTAAGCACATTGTTTCTCTTCATATAACCTTGTCAACTTACACTGCGCAGGTAGCATCTGCAATTGCACCCAGCGAACCGAGACGTTTTGCTGTCGATTACAACAACGTTGAACAGATGAAGAATATTTTTCAAGACAACAACGTTGAAGTTGTTGTATCAGCCTTGTTGCTAGCTGATGAAGACGTTGCGCAGTCACAAATCAACCTCATTAAAGCCGCTGCCCAATCAGGGACCGTGACTAAATTCATCCCTAGCGAATACTACATTGATTTCCACGCTCCAATTCCGTAAGCTCCTTCGATACGATTCACACAGGATCGCAGGGCTGATTTCTATGGGATAGTGGTTCTGACCTGTTTACCAACTTTCAAATTGAGGCCGAAGAAGAACTTTCACGACATCCAGAGTTGACCTGGACCCTCATCAGAGTCGGAATATTTCTTGATCATCTAACTATGCCATACAACCCCAAGAAAACATATATTAGTCCATTCTGGGCATTTGTTGATGTGGACCACGAACAATGTGTCTTTCCTGGCGATGGGTCACAATCACTTGTACTTACGCACTCAACAGACCTCGCGGCGTATATTGAGCGTTTAATAGGACTCCCGGCCAAGGACTGGCCTAGGGAATCCCTCATCGCATCCAACAGACTGCAAGTGAAAGACCTCGAGACTCTAATTAAGAAGGTTACAGGTATAAAATAGGTCCACATTCAAGAACATTTGGCTAAGATTTCTGATAAGAAAAGTAGGAAAGAATTTTGAGGTCACATATGACTCTATAGAGTCGATCCATAAGGGTCGCATCACACCTTTGCCTTCTAACCAGGCCGTGTTTAAGGATCCAGTCAAAGGTGAATTGCTTCATCAAGTTGAAATACAGGTTATGCTTTCAATGTTAAGCAACGCGCATGAGCTGCCCGGGAAGGACCTAGCTCAGGTTTTTCCTAACGTCCAGAAAACGGAGATTGAAGACTTTTTAAGAGCGGGCTGGAAATTGAAGGAAGGGAAAATGGCGTGA", "translation": "MAIVAVAGGTGGVGRTVLDAITKSGEHQAIVISRTVASAIAPSEPRRFAVDYNNVEQMKNIFQDNNVEVVVSALLLADEDVAQSQINLIKAAAQSGTVTKFIPSEYYIDFHAPIPGSDLFTNFQIEAEEELSRHPELTWTLIRVGIFLDHLTMPYNPKKTYISPFWAFVDVDHEQCVFPGDGSQSLVLTHSTDLAAYIERLIGLPAKDWPRESLIASNRLQVKDLETLIKKVTGKNFEVTYDSIESIHKGRITPLPSNQAVFKDPVKGELLHQVEIQVMLSMLSNAHELPGKDLAQVFPNVQKTEIEDFLRAGWKLKEGKMA"}, "target": {"uid": "9b8fd693-ef20-44f7-9545-19786807c9a8", "label": "XP_049166463.1", "names": {"protein_id": "XP_049166463.1", "cluster_role": "hit_required"}, "start": 5000, "end": 6139, "strand": -1, "sequence": "ATGGTGGTTGTTGCTGTAGCTGGTGGGACTGGAACAGTCGGCCGTACCATAGTGGACTTTATGGTTCATTCGGGCAAACACAACGTCTTTGTGCTTACCAGAGGGGTGAGAGATACTTCATATTCTTCAGGAAGCAACTGACGACCCTTTTCTCCAGGTTCTAGGGCCCACCTTCAACAAGTTGGCGACAAGTTTGTCGATAGACTACAACAATGTCAATCATATCAAGCATACTCTTCAAGAGAACAGCATTGAGGTTGTCGTATCAGCTCTGCTTCTATTCAATGAGGCAGCGTTCAAGTCACAGATCAATTTGATCCGTGGTGCTGCTGAATCAACGACTGTGACCAAGTTCATCCCCTCTGAGTATCACATTAACTTCGAACGTTCGATCAAGTGGGGCGCCTTCCCAAACAAGTAGACTGACACCTAACTTATGTTTTATAGCGGTATTGATATTTTATCCAGACCATACCAAATTGAATCCGTACGTGAGCTTGAGCGCCATCCCCGGCTCGCTTGGACTCTCATCCGTAATGGTCTGTTCATGGACTACCTAGGCATGCCCTTCCACGCCAAGCCAACACATCTTATGTCCTGGTGCATATTCCTCGACTTGGAGCAGGAGACCTGCGTCTTCCCTGGAGATGGAGAACAGACCATGATATTCACCCACTCCACTGACCTTGCTGCATATGTCAACTGCCTCATCGATATGCCAGCCGGTAATTGGCCGCGTGAATCGCTCATTATGCCGTGCCGGATACGACTAAAAGACCTGGCCCGGATCATGGAGAATATCACGGGTAAATGCTACCTTGATCTAGACCGCAGGCTCCTTATGTCACCAGATTCTAACTCGGGTGTCAGGCCGAGATTTTCGAGTAACGTATGACTCGACTGACGCCATTTACAATGGTCAGATAACGCAGCTTCCGGCGAATAAAAAACTCTTTTCTGACCCATTTTGGGGCCCGCTTTACCAGCTAGTGGAAAAGGAAGTCGTATACACACTCTTAAGTGATGGGTACGACTTGAGTGGACAAAACCTTGCTGATCTCTTTCCTGGCGTTACGCCCACTGACTTGGAAGATTTTCTGAGGCAGAGTTGGAAACTGAAGGAAGAGAAGAAGCTGTAG", "translation": "MVVVAVAGGTGTVGRTIVDFMVHSGKHNVFVLTRGVLGPTFNKLATSLSIDYNNVNHIKHTLQENSIEVVVSALLLFNEAAFKSQINLIRGAAESTTVTKFIPSEYHINFERSIKWGAFPNKPYQIESVRELERHPRLAWTLIRNGLFMDYLGMPFHAKPTHLMSWCIFLDLEQETCVFPGDGEQTMIFTHSTDLAAYVNCLIDMPAGNWPRESLIMPCRIRLKDLARIMENITGRDFRVTYDSTDAIYNGQITQLPANKKLFSDPFWGPLYQLVEKEVVYTLLSDGYDLSGQNLADLFPGVTPTDLEDFLRQSWKLKEEKKL"}, "identity": 0.5030864197530864, "similarity": 0.6697530864197531}, "fa610451-2083-451b-bff1-c7bea482c0b1": {"uid": "fa610451-2083-451b-bff1-c7bea482c0b1", "query": {"uid": "6498ad74-eeee-4e2f-bfda-74a35a308e2b", "label": "KAI1880473.1", "names": {"protein_id": "KAI1880473.1", "cluster_role": "hit_required"}, "start": 21362, "end": 22356, "strand": 1, "sequence": "ATGAGTGAATTTCCTCCGCCTATTGATCCGTCTTACGTACCGTCCGTCTCTCTGACGAGAGTTCATGCGACGACGTCAATTGAAGACCTAATCGCCGTGCTAGAACGAGATGGTGCCCTTATCCTGACTGACGTTGTTTCAAGTCAAGATATATCTGCGATCAACGACGAACTTGAGCCTTACATTCAGAAGGCTCAGGCTGAAACTCACGCTGCCTATGATTTGATTCCGAGACAAACGGTGATGGTTCCCGGTGTTGTAGGCAAATCACCGACAATGGCCAGGATTGCCGAACTCGAAGTCATTGACAAACTGCGGACCTCAATCTTGCAGAAAAAGTGCACTGCAACCTGGGAAGACCGCATAGAAGAGTTCACCATTGGCCCTCTTTTGAATAGTAGTTTGACATATCATATCAGCTACGGTGGCCCACGTCAGAGATTGCATAGAGATGATATGATCCATGGGATATACCATAGCGCCGAGTACGACTTGGCAAACGAAACGATGCTTGGATTCATGATTGCTGGGTCTAAAACTACCCGCGGGAATGGAGCGACGATGGCTATTCCTGGTTCTCACAAATGGGATCATGCTCGGGCTCCTAGAACTGATGAAGTTTGCTTTGCAGGTAAGTCAATTCTGCTTTTACTCTTTTCTTTTGCACGACAAAGATCATATTTCTAACGAATGTGATAATTTAGAAATGGAACCAGGTTCCGCATTCGTCTTTCTCGGCACAGTCTATCATGGCGCTGGTAATAACTCTGTTCCTGGCCAAGTGCGTAAGCTCTTTGGTTTGTTCTTCATCCAAGGTACATTACGTCCAGAGGAGAATCAGTTTTTGGCAATTCCACGAAGTAAAGTACTCGGAATGAGCGAAAATATGCTCTCCATCCTTGGTTACAAGAAACCAGATACGTGGCTTGGTATTGTGAATAACGGCGATCCGGCAGAGAACCTCGAGGAAGTTCTTCATACAGCTAACTGTTAA", "translation": "MSEFPPPIDPSYVPSVSLTRVHATTSIEDLIAVLERDGALILTDVVSSQDISAINDELEPYIQKAQAETHAAYDLIPRQTVMVPGVVGKSPTMARIAELEVIDKLRTSILQKKCTATWEDRIEEFTIGPLLNSSLTYHISYGGPRQRLHRDDMIHGIYHSAEYDLANETMLGFMIAGSKTTRGNGATMAIPGSHKWDHARAPRTDEVCFAEMEPGSAFVFLGTVYHGAGNNSVPGQVRKLFGLFFIQGTLRPEENQFLAIPRSKVLGMSENMLSILGYKKPDTWLGIVNNGDPAENLEEVLHTANC"}, "target": {"uid": "aa15f16d-54af-497b-a683-d14cc40b02e6", "label": "XP_049166464.1", "names": {"protein_id": "XP_049166464.1", "cluster_role": "hit_required"}, "start": 16738, "end": 17754, "strand": 1, "sequence": "ATGGATCGAAATGAGAAAGAAGAAAAGGCTTCTGCTCCACGTCTGATTCCTCCCATTGATGGTTCATATCACCCATCTAGAGCCATCACGAAGATTCCTGCAACCTCGTCCTTAGAAGATATTCTTGGAGTTCTTGAGCGAGATGGTGGTGTTATCTTGACCGATTTTGTTTCATCACAGACTTTGGACAAGATTGACGAAGAGCTTGAGCCCCACACGAAGCCCATTGCTAATAATGACTCATACGATAACTTCATCGGCAAAAATACTCTTGTCATCCCTGGGCTGGTTGGAAAGTCCGACACCATAGCCAATATCCTGGACACCAATGAGACGATAGAGAAACTTCTCAAAGTAATTCTGGAGGAGAGATACCCTGCAGTTTTTGAGCAGCATACAGAAGACCTTGTAGTTGACCCGTTGTTGAGTATTGCTATGGCATTTTACGTCCGCCATGGCTCTCCACGTCAGGCATTACACAGAGACGACATGATTTTCTCTAGCAAGCACCACCCAGATATGAAGATCAATGAAGTGGACGGTTTCAGCTGCTTCCTTGCTGGGACCAAAATCACGCGAGAAAACGGCGGTACAATGGTCATTCTAGGCTCCCACAGGTGGGAACATGACAGGCGCGGGAGGCCCGATGAGGTTTCCTTCCTCGGTAAGTTTGATTATTACAAAACTGGTTTATTGTCGGAAGCTCTCTGACATGGTGCCTAGAAATGGAACGAGGGTCTGCATTCATTTTCCTCAGTAACCTGGCTCATGGTGCTGGATACAACACTATCCCTGGCGAGGTCCGGAAGATTCTGAATCTTGTGTTTTGTCGAGGAACTTTGCGTCAAGAGGAGAACCAGTTCTTGTGCAATCCTCGAAGCAAAGTTTTGAAGATGAGCCCTAAGCTGCAAACTCTGCTTGGGTTTAAAAAGCCAGCAGGTAGTTGGCTAGGCTTAGTTGAAAATGAAGACCCTGCAAAGGACCTTGCTGCTGTTTACGAGAACTTACTTTCATAG", "translation": "MDRNEKEEKASAPRLIPPIDGSYHPSRAITKIPATSSLEDILGVLERDGGVILTDFVSSQTLDKIDEELEPHTKPIANNDSYDNFIGKNTLVIPGLVGKSDTIANILDTNETIEKLLKVILEERYPAVFEQHTEDLVVDPLLSIAMAFYVRHGSPRQALHRDDMIFSSKHHPDMKINEVDGFSCFLAGTKITRENGGTMVILGSHRWEHDRRGRPDEVSFLEMERGSAFIFLSNLAHGAGYNTIPGEVRKILNLVFCRGTLRQEENQFLCNPRSKVLKMSPKLQTLLGFKKPAGSWLGLVENEDPAKDLAAVYENLLS"}, "identity": 0.45768025078369906, "similarity": 0.6332288401253918}, "80169ba7-7685-4371-9aa7-419e1852f4e0": {"uid": "80169ba7-7685-4371-9aa7-419e1852f4e0", "query": {"uid": "6498ad74-eeee-4e2f-bfda-74a35a308e2b", "label": "KAI1880473.1", "names": {"protein_id": "KAI1880473.1", "cluster_role": "hit_required"}, "start": 21362, "end": 22356, "strand": 1, "sequence": "ATGAGTGAATTTCCTCCGCCTATTGATCCGTCTTACGTACCGTCCGTCTCTCTGACGAGAGTTCATGCGACGACGTCAATTGAAGACCTAATCGCCGTGCTAGAACGAGATGGTGCCCTTATCCTGACTGACGTTGTTTCAAGTCAAGATATATCTGCGATCAACGACGAACTTGAGCCTTACATTCAGAAGGCTCAGGCTGAAACTCACGCTGCCTATGATTTGATTCCGAGACAAACGGTGATGGTTCCCGGTGTTGTAGGCAAATCACCGACAATGGCCAGGATTGCCGAACTCGAAGTCATTGACAAACTGCGGACCTCAATCTTGCAGAAAAAGTGCACTGCAACCTGGGAAGACCGCATAGAAGAGTTCACCATTGGCCCTCTTTTGAATAGTAGTTTGACATATCATATCAGCTACGGTGGCCCACGTCAGAGATTGCATAGAGATGATATGATCCATGGGATATACCATAGCGCCGAGTACGACTTGGCAAACGAAACGATGCTTGGATTCATGATTGCTGGGTCTAAAACTACCCGCGGGAATGGAGCGACGATGGCTATTCCTGGTTCTCACAAATGGGATCATGCTCGGGCTCCTAGAACTGATGAAGTTTGCTTTGCAGGTAAGTCAATTCTGCTTTTACTCTTTTCTTTTGCACGACAAAGATCATATTTCTAACGAATGTGATAATTTAGAAATGGAACCAGGTTCCGCATTCGTCTTTCTCGGCACAGTCTATCATGGCGCTGGTAATAACTCTGTTCCTGGCCAAGTGCGTAAGCTCTTTGGTTTGTTCTTCATCCAAGGTACATTACGTCCAGAGGAGAATCAGTTTTTGGCAATTCCACGAAGTAAAGTACTCGGAATGAGCGAAAATATGCTCTCCATCCTTGGTTACAAGAAACCAGATACGTGGCTTGGTATTGTGAATAACGGCGATCCGGCAGAGAACCTCGAGGAAGTTCTTCATACAGCTAACTGTTAA", "translation": "MSEFPPPIDPSYVPSVSLTRVHATTSIEDLIAVLERDGALILTDVVSSQDISAINDELEPYIQKAQAETHAAYDLIPRQTVMVPGVVGKSPTMARIAELEVIDKLRTSILQKKCTATWEDRIEEFTIGPLLNSSLTYHISYGGPRQRLHRDDMIHGIYHSAEYDLANETMLGFMIAGSKTTRGNGATMAIPGSHKWDHARAPRTDEVCFAEMEPGSAFVFLGTVYHGAGNNSVPGQVRKLFGLFFIQGTLRPEENQFLAIPRSKVLGMSENMLSILGYKKPDTWLGIVNNGDPAENLEEVLHTANC"}, "target": {"uid": "146598b3-bc2f-44c8-ad56-0b5d2fcc3680", "label": "XP_049166466.1", "names": {"protein_id": "XP_049166466.1", "cluster_role": "hit_required"}, "start": 22189, "end": 23183, "strand": 1, "sequence": "ATGAGTGAATTTCCTCCGCCTATTGATCCGTCTTACGTACCGTCCGTCTCTCTGACGAGAGTTCATGCGACGACGTCAATTGAAGACCTAATCGCCGTGCTAGAACGAGATGGTGCCCTTATCCTGACTGACGTTGTTTCAAGTCAAGATATATCTGCGATCAACGACGAACTTGAGCCTTACATTCAGAAGGCTCAGGCTGAAACTCACGCTGCCTATGATTTGATTCCGAGACAAACGGTGATGGTTCCCGGTGTTGTAGGCAAATCACCGACAATGGCCAGGATTGCCGAACTCGAAGTCATTGACAAACTGCGGACCTCAATCTTGCAGAAAAAGTGCACTGCAACCTGGGAAGACCGGATAGAAGAGTTCACCATTGGCCCTCTTTTGAACAGCAGTTTGACATATCATATCAGCTACGGTGGCCCACGTCAGAGATTGCATAGAGATGATATGATCCATGGGATATACCATAGCGCCGAGTACGACTTGGCAGACGAAACGATGCTTGGATTCATGATTGCTGGGTCTAAAACTACCCGCGAGAATGGAGCGACGATGGCTATTCCTGGTTCTCACAAATGGGATCATGCTCGGGCTCCTAGAACTGATGAAGTTTGCTTTGCAGGTAAGTCAATTCTGCTTTTACTCTTTTCTTTTGCACGAGAAAGATCATATTTCTAACGAATGTGATAATTTAGAAATGGAACCAGGTTCCGCATTCGTCTTTCTCGGCACGGTCTATCATGGCGCTGGTAATAACTCTGTTCCTGGCCAAGTGCGTAAGCTCTTTGGTTTGTTCTTCATCCAAGGTACATTACGTCCAGAGGAGAATCAGTTTTTGGCAATTCCACGAAGTAAAGTACTCGGAATGAGCGAAAAGATGCTCTCCATTCTTGGTTACAAGAAACCAGATACGTGGCTTGGTATTGTGAATAACGGCGATCCGGCAGAGAACCTCGAGGAAGTTCTTCATACAGCTAACTGTTAA", "translation": "MSEFPPPIDPSYVPSVSLTRVHATTSIEDLIAVLERDGALILTDVVSSQDISAINDELEPYIQKAQAETHAAYDLIPRQTVMVPGVVGKSPTMARIAELEVIDKLRTSILQKKCTATWEDRIEEFTIGPLLNSSLTYHISYGGPRQRLHRDDMIHGIYHSAEYDLADETMLGFMIAGSKTTRENGATMAIPGSHKWDHARAPRTDEVCFAEMEPGSAFVFLGTVYHGAGNNSVPGQVRKLFGLFFIQGTLRPEENQFLAIPRSKVLGMSEKMLSILGYKKPDTWLGIVNNGDPAENLEEVLHTANC"}, "identity": 0.9901960784313726, "similarity": 0.9934640522875817}, "1f28b994-ada2-4c44-8b44-49858c79ab96": {"uid": "1f28b994-ada2-4c44-8b44-49858c79ab96", "query": {"uid": "9b07b03a-179b-49fb-ba72-a70af2c8c27d", "label": "KAI1880474.1", "names": {"protein_id": "KAI1880474.1", "cluster_role": "intermediate"}, "start": 23126, "end": 24644, "strand": -1, "sequence": "ATGGAGGGCAAAAATAGAACAAGCAATGCTGTTGATGGTAGGTATTCCATCCCAAAGGAGGACGGGTCGACACAACCAGCAGTCATCAACGTCAACGAACAAAAGCAAGATGCAGCAGGAGAGCTCCAAATGGACCATGGTCTCCGGGCGTGGCTGCAGGTACTTGGCTGCTGGATTTTGTTCGCCAATACATGGTCAGTAACATCCCTGAAATGTGCACCGGGCGTTGTTTTAGGTCGCGCTCATCAACTAAGTCTTTTTTAGGGGCTTGTCCAACTCGTTTGGTGTATTCCAGGCCTACTATACGACGACGCTGCTACCAGATACTAGTCCTTCAGCTGTTGCTTGGATCGGATCTATACAGATATTCTTGATGATGCTCATCGGCGTATGCGCAGGCTGGCTCCTCGATGCCGGCTATCTGCAATTTATCTTGATATGCGGAACAGCATTGACGTCCTTGGGACTATTTATGCTCAGCTTGTGTACACAATACTGGCAGATCCTATTGGCGCAGGCGTTCTGCGTTGGGACGGGGAGCGGGCTTCTCGGCTTGACATCCGTGGCTGTTATTCCTCTATATTTCCAAAAGAAACGGATGGTGGCAACGGGCATTGCTGCTACGGGCAGCAGTCTAGGTAAGACAACATTTGATAGTACTTCACGGTTACATCTTCTCACATGGAATAGCTGGCATCGTATATCCCATAATGGAGCGTCGACTTCTAGTTTCCATCGGTTTTCCTTGGGCTGTCCGCATCTTTGCCTTTGTTGTCACCACCCTCTTATTGATATGTCTGGCCATCATGCGTCTGAGACCCAATCTGAAGCGCCGTGGCGCTCTGTTTCGCCTCAAGCACTTCCGTGACACGCCTTACGTGGCATTCTGCATCGGTAAGAGAGAGTTATTCCAGTTCGTCATTCTCAATGCTGATCCAAGCAAAAGCCTTTGCACTCATGATTGGTTCCGTCTATGTGCCATTTTTCTTCGTTGATGCATATGCTATTCGTCTAGGCGTGGATCCCGATACTTCTTTCTACGTACTAAGCATGATGAATGCAGCTAGCTTGTTCGGCCGTCTCGTGCCAAACTGGCTGGCAGATAAGTATGGAGGGATGAATATAATGCTTCCCTGTTGCCTTGGGTCCGCTATCATCTTGTTCCTGTTCAGGTTCGCCCATGACCTTCCCGGCCTCATCATTGTATCGATGGTGTATGGCTTCGTGTCAGGCGGCATGGTGTCACTGCCACCTGCTACGATTGCAAATCTAACAGAGGAACTCTCCGAGTACGGTACGCGAATGGGTATGGGGTACACGATTGCCAGCATCGGAGCCCTGATTGGTAACCCCATCGGTGGCGCGGCGCAGAAATTTCAAGGAGACTCGACCGCAGATGTGCAAAGAGAGTTTCAAGGCACTTGGATCTTTGCTGGAGGTTTCATGTTAGCGGCAGTCACTGCTATGGCAATTTCCAAGTACCTGAAGTTCGGATCGGTGTTGAGGGGGAAGTGCTAA", "translation": "MEGKNRTSNAVDGRYSIPKEDGSTQPAVINVNEQKQDAAGELQMDHGLRAWLQVLGCWILFANTWGLSNSFGVFQAYYTTTLLPDTSPSAVAWIGSIQIFLMMLIGVCAGWLLDAGYLQFILICGTALTSLGLFMLSLCTQYWQILLAQAFCVGTGSGLLGLTSVAVIPLYFQKKRMVATGIAATGSSLAGIVYPIMERRLLVSIGFPWAVRIFAFVVTTLLLICLAIMRLRPNLKRRGALFRLKHFRDTPYVAFCIAFALMIGSVYVPFFFVDAYAIRLGVDPDTSFYVLSMMNAASLFGRLVPNWLADKFAHDLPGLIIVSMVYGFVSGGMVSLPPATIANLTEELSEYGTRMGMGYTIASIGALIGNPIGGAAQKFQGDSTADVQREFQGTWIFAGGFMLAAVTAMAISKYLKFGSVLRGKC"}, "target": {"uid": "8bde6e91-71b1-45e1-900e-216b6376da0f", "label": "XP_049166467.1", "names": {"protein_id": "XP_049166467.1", "cluster_role": "intermediate"}, "start": 23974, "end": 25494, "strand": -1, "sequence": "ATGGAGGGCAAAAGTAGAACAAGCAATGCTGTTGATGGTAGGTATTCCATCCCAAAGGAGGACGGGTCGACACAACCAGCAGTCATCAACGTCAACGAACAAAAGCAAGATGCAGCAGGAGAGCTCCAAATGGATCATGGTCTCCGGGCGTGGCTGCAGGTACTTGGCTGCTGGATTTTGTTCGCCAATACATGGTCAGTAACACCCCTGAAATGTGCACCGGGCGTTGTTTTAGGTCGCGCTCATCAGCTAAGTCTTTTTTAGGGGCTTGTCCAACTCGTTTGGTGTATTCCAGGCCTACTATACGACGACGCTGCTACCAGATACTAGTCCTTCAGCTGTTGCTTGGATCGGATCTATACAGATATTCTTGATGATGCTCATCGGCGTATGCGCAGGCTGGCTCCTCGATGCCGGCTACCTGCAATTTATCTTGATATGCGGAACAGCATTGACGTCCTTGGGACTATTTATGCTCAGCTTGTGTACGCAATACTGGCAGATCCTATTGGCGCAGGCGTTCTGCGTTGGGACGGGGAGCGGGCTTCTCGGCTTGACATCCGTGGCTGTTATTCCTCTATATTTCCAAAAGAAACGGATGGTGGCAACGGGCATTGCTGCCACGGGCAGCAGTCTAGGTAAGACAAAACATTTGATAGTACTTCACGGTTACATCTTCTCACATGGAATAGCTGGCATCGTATATCCCATAATGGAGCGTCGACTTATAGTTTCCATCGGTTTTCCTTGGGCTGTCCGCATCTTTGCCTTTGTTGTCACCACCCTCTTACTGATATGTCTGGCCATCATGCGTCTGAGACCCAATCTGAAGCGCCGTGGCGCTCTGTTTCGCCTCAAGCACTTCCGTGACACGCCTTACGTGGCATTCTGCATCGGTAAGAGAGAGTTATTCCAGTTCGTCATTCTCAATGCTGATCCAAGCAAAAGCCTTTGCACTCATGATTGGTTCCGTCTATGTGCCATTTTTCTTCGTTGATGCATATGCCATTCGTCTAGGCGTGGATCCCGATACTTCTTTCTACGTACTAAGCATGATGAATGCAGCTAGCTTGTTCGGCCGTCTCGTGCCAAACTGGCTGGCAGATAAGTATGGAGGGATGAATATAATGCTTCCCTGTTGCCTTGGGTCCGCTATCATCTTGTTCCTGTTCAGGTTCGCCCATGACCTTCCCGGCCTCATCATTGTATCGATTGTGTATGGCTTCGTGTCAGGCGGCATGGTGTCACTGCCACCTGCTACGATTGCAAATCTAACAGAGGAACTCTCCGAATACGGTACGCGAATGGGTATGGGGTACACGATTGCCAGCATAGGAGCTCTGATTGGTAACCCCATCGGTGGCGCGGCGCAGAAATTTCAAGGAGACTCGACCGCAGCTGGGCAAGGAGACTTTCAGGGCACTTGGATCTTTGCTGGAGGTTTCATGTTAGCGGCAGTCACTGCTATGGCAATTTCCAAGAACCTGAAGTTCGGATCGGTGTTGAGGGGGAAGTGCTAA", "translation": "MEGKSRTSNAVDGRYSIPKEDGSTQPAVINVNEQKQDAAGELQMDHGLRAWLQVLGCWILFANTWGLSNSFGVFQAYYTTTLLPDTSPSAVAWIGSIQIFLMMLIGVCAGWLLDAGYLQFILICGTALTSLGLFMLSLCTQYWQILLAQAFCVGTGSGLLGLTSVAVIPLYFQKKRMVATGIAATGSSLAGIVYPIMERRLIVSIGFPWAVRIFAFVVTTLLLICLAIMRLRPNLKRRGALFRLKHFRDTPYVAFCIAFALMIGSVYVPFFFVDAYAIRLGVDPDTSFYVLSMMNAASLFGRLVPNWLADKFAHDLPGLIIVSIVYGFVSGGMVSLPPATIANLTEELSEYGTRMGMGYTIASIGALIGNPIGGAAQKFQGDSTAAGQGDFQGTWIFAGGFMLAAVTAMAISKNLKFGSVLRGKC"}, "identity": 0.9811764705882353, "similarity": 0.9882352941176471}, "7027aca2-0030-46ff-b157-90ddb1b4aaea": {"uid": "7027aca2-0030-46ff-b157-90ddb1b4aaea", "query": {"uid": "eb16ca22-4aba-4357-b69c-bc84be9737be", "label": "KAI1880475.1", "names": {"protein_id": "KAI1880475.1", "cluster_role": "intermediate"}, "start": 25767, "end": 27289, "strand": 1, "sequence": "ATGATCAATGAACCTGTCCGCTTCCCGTATGAAGCACAGTATTCATCAGTGATTGAGAGCAAGAAAAGAGACCAATCATACCGTTACTTTCGAAATGTCAACCGCCTCGCCCGCGAGTTTCCTCTCGCACATTCGGCCGAGGGTAAATCGATTAACGTTTGGTGTACGAACGACTATGTGAGTAAATGTCCATACATCCAGTAGCACCATTTAGAGACTGGCAGGATAACTGACTGTTGCACAGCTCGGCATGGGAGGAAACCCAGAAGTGTTGCAAGCGATGCACGCAGCGCTGGATAAATATGGTGCTTGCTCGGGCGGGTCACGAAACATCTCGGGACACAACCAGTTTGCCGTGTCGTTGGAGAAAGCCTTGGCCAAGCTTCACCGCAAAGAGGCGGCACTCTACTTCAGCTCGGGGTATAATGCCAACGATTGTGCTCTCACGGTCTTGGGGCAACAGCTTCCCGGGTGCGTCTTCCTTTCAGATGCGTCCAATCACTCTTCCATTATCGAGGGTATCCGTCATTCAGGGGCGAGGAAGTCTGTATGGCGGCACAATGACCTTGTTGACCTGGAGAGCAAGTTGGCTGCTATCCCACTAGGAACGCCCAAGGTCGTTTGCTTTGAATCTATCTACTCTATGTGTGGCACAGTCGCTCCAATCGCCGAGGTCTGCGACTTGGCAGAGCGCTATGGTGCCCTTACCTTCCTTGACGAAGTCCATGCCGTCGGCCTTTACGGTCCGCACGGGGCTGGTGTCTCAGAACACCTTGACTTTGACGCCCATGTGTCCGGCTCTGCCTCGTCAGAGCGCACGGTATTGTCCCGTATTGACATCATTTCGGGAGCGCTAGGTAAAGGCTTCGGCACTATGGGCGGCTACGTAGCTGGCTCCAAGGACTTGGTCGATATGATTCGTTCGCTCTCGCGTGGGTTCATTTTCACAACGGCGGCGGGCCCGGCGACCATGGCCGGTGCGGAAGCGGCCATTAACTTCCAGCGCCACAATCCCCAAGACCGTATCCAGCTCCAGCGCAACACGCGCTTGGTGAAACAACGGCTTCTTGAGCATAAGCTGCCTGTTCTCCCCAATGCCTCGCACATCATTCCCCTCATGGTTGGCGATGCTGCACGCTGCAAGATGGCAGCAGATAGGTTGTATGACGACTATGGCATCTACGTTCAGCCCATCAATAGCCCCAGCGTGCCTGTGGGCCAGGAAAGACTTCGCATCTCACCCACCGCCGCCCATACGAAAGAGCACCAGGACATCCTGGTTAGCGCGTTGGCCAAGATCTGGGATCAGCTAGGGCTGAGGCGGCTGGACGACTGGGCCAAGGACGAGCGGGGACAAGCTGTGGAGGGGTGGGAGACCTCAGGCCTGGACGCGGCTGTGTGGGGGAATGAGCAGTTGGGCCTCGCTGCTTCCACGCCTAATCAGCATGGTGAAGGGTTCATGGCGCAGCATTTGGCCGCCGAAAGGTTTGTGTTGGAAGATTCGTTACTGGCGTCGAAGTGA", "translation": "MINEPVRFPYEAQYSSVIESKKRDQSYRYFRNVNRLAREFPLAHSAEGKSINVWCTNDYLGMGGNPEVLQAMHAALDKYGACSGGSRNISGHNQFAVSLEKALAKLHRKEAALYFSSGYNANDCALTVLGQQLPGCVFLSDASNHSSIIEGIRHSGARKSVWRHNDLVDLESKLAAIPLGTPKVVCFESIYSMCGTVAPIAEVCDLAERYGALTFLDEVHAVGLYGPHGAGVSEHLDFDAHVSGSASSERTVLSRIDIISGALGKGFGTMGGYVAGSKDLVDMIRSLSRGFIFTTAAGPATMAGAEAAINFQRHNPQDRIQLQRNTRLVKQRLLEHKLPVLPNASHIIPLMVGDAARCKMAADRLYDDYGIYVQPINSPSVPVGQERLRISPTAAHTKEHQDILVSALAKIWDQLGLRRLDDWAKDERGQAVEGWETSGLDAAVWGNEQLGLAASTPNQHGEGFMAQHLAAERFVLEDSLLASK"}, "target": {"uid": "19328bb0-4493-4793-918f-83f125bab0fb", "label": "XP_049166468.1", "names": {"protein_id": "XP_049166468.1", "cluster_role": "intermediate"}, "start": 26616, "end": 28138, "strand": 1, "sequence": "ATGATCAATGAACCTGTCCGCTTCCCGTATGAAGCACAGTATTCATCAGTGATTGAGAGCAAGAAAAGAGACCAATCATACCGTTACTTTCGAAATGTCAACCGCCTCGCCCGCGAGTTTCCTCTCGCACATTCGGCCGAGGGTAAATCGATTAACGTTTGGTGTACGAACGACTATGTGAGTAAATGTCCATACATCCAGCAGCACCATTTAGAGACTGGCAGGATGACTGACTGTTGCACAGCTCGGCATGGGAGGAAACCCAGAAGTGTTGCAAGCGATGCACGCAGCGCTGGATAAATATGGTGCTTGCTCGGGCGGGTCACGAAACATCTCGGGACACAACCAGTTTGCCGTGTCGTTGGAGAAAGCCTTGGCCAAGCTTCACCGCAAAGAGGCGGCACTCTACTTCAGCTCGGGGTATAATGCCAACGATTGTGCTCTCACGGTCTTGGGGCAACAGCTTCCCGGGTGCGTCTTCCTTTCAGATGCGTCCAATCACTCTTCCATTATCGAGGGTATCCGTCATTCAGGGGCGAGGAAGTCTGTATGGCGGCACAATGACCTTGTTGACCTGGAGAGCAAGTTGGCTGCTATCCCACTAGGAACGCCCAAGGTCGTTTGCTTTGAATCTATCTACTCTATGTGTGGCACAGTCGCTCCAATCGCCGAGGTCTGCGACTTGGCAGAGCGCTATGGTGCCCTTACCTTCCTTGACGAAGTCCATGCCGTCGGCCTTTACGGTCCGCACGGGGCTGGTGTCTCAGAACACCTTGACTTTGACGCCCATGTGTCCGGCTCTGCCTCGTCAGAGCGCACGGTATTGTCCCGTATTGACATCATTTCGGGAGCGCTAGGTAAAGGCTTCGGCACTATGGGCGGCTACGTAGCTGGCTCCAAGGACTTGGTCGATATGATTCGTTCGCTCTCGCGTGGGTTCATTTTCACAACGGCGGCGGGCCCGGCGACCATGGCCGGTGCGGAAGCGGCCATTAACTTCCAGCGCCACAATCCCCAAGACCGTATCCAGCTCCAGCGCAACACGCGCTTGGTGAAACAACGGCTTCTTGAGCATAAGCTGCCTGTTCTCCCCAATGCCTCGCACATCATTCCCCTCATGGTTGGCGATGCTGCACGCTGCAAGATGGCAGCAGATAGGTTGTATGACGACTATGGCATCTACGTTCAGCCCATCAATAGCCCCAGCGTGCCTGTGGGCCAGGAAAGACTTCGCATCTCACCCACCGCCGCCCATACGAAAGAGCACCAGGACATCCTGGTTAGCGCGTTGGCCAAGATCTGGGATCAGCTAGGGCTGAGGCGGCTGGACGACTGGGCCAAGGACGAGCGGGGACAAGCTGTGGAGGGGTGGGAGACCTCAGGCCTGGACGCGGCTGTGTGGGGGAGTGAGCAGTTGGGCCTCGCTGCTTCCACGCCTAATCGGCATGGTAAAGGGTTCGTAGCGCAGCATTTGGCCGCCGAAAGGTTTGTGTTGGAAGATTCGTTACTGGCGTCGAAGTGA", "translation": "MINEPVRFPYEAQYSSVIESKKRDQSYRYFRNVNRLAREFPLAHSAEGKSINVWCTNDYLGMGGNPEVLQAMHAALDKYGACSGGSRNISGHNQFAVSLEKALAKLHRKEAALYFSSGYNANDCALTVLGQQLPGCVFLSDASNHSSIIEGIRHSGARKSVWRHNDLVDLESKLAAIPLGTPKVVCFESIYSMCGTVAPIAEVCDLAERYGALTFLDEVHAVGLYGPHGAGVSEHLDFDAHVSGSASSERTVLSRIDIISGALGKGFGTMGGYVAGSKDLVDMIRSLSRGFIFTTAAGPATMAGAEAAINFQRHNPQDRIQLQRNTRLVKQRLLEHKLPVLPNASHIIPLMVGDAARCKMAADRLYDDYGIYVQPINSPSVPVGQERLRISPTAAHTKEHQDILVSALAKIWDQLGLRRLDDWAKDERGQAVEGWETSGLDAAVWGSEQLGLAASTPNRHGKGFVAQHLAAERFVLEDSLLASK"}, "identity": 0.9917355371900827, "similarity": 0.9917355371900827}, "a836ec00-8442-48ac-b917-d9c953e90585": {"uid": "a836ec00-8442-48ac-b917-d9c953e90585", "query": {"uid": "96c026ba-2b4b-400e-b329-157c6af213c4", "label": "KAI1880467.1", "names": {"protein_id": "KAI1880467.1", "cluster_role": "intermediate"}, "start": 2190, "end": 4295, "strand": -1, "sequence": "ATGGGCGACTCACTGGAGCATGCAAACCCCCAGGGGCGCAAACAAGTGCCGAGTACTTCAGAAGCCGAGTTTTTCCTTCGTTGTGAGTCTCCAGATAGGGAATCGAGGACGCAACAGCGCGGACCATCGCCAGGCTTCCGCGACGCCAACAGAACTAGTTTACACAGCGATGATACGCGTTCATTTCTCCCTCAAAGACAGGTCTCTGGGACCAGGGAAGTCGCCTCTGACACTGACGAACATGGAAAGGGAACCGAGAAGGATGCATATCGCAGCTTCTGGGAGGCAGCGCAGGCCATGGACTGGTGGTGGTGGTGGGAGATCGGTGCAACAACTCTGAGCATTGCCTGTGTGGCTGCCATAGCCGGTGTGCTTATCTACATCAACAACAGGACCATTGACCAGTGGACCTTTGGCATAGCGCCAAACTCTCTTATCGCCATTGTGACTACGATCTCAAAGGCTGCAATGATGGTCCCCATTGCGTCATGCATCAGCCAGTTGAAGTGGGATTACTTCTCGAAAAGGCCGCGACCGATCAAGGACCTCGAGCTGTTTGATACGGCCAGCAGAGGCCCTTGGGGTTCCATTTGCTTCCTTTCACTGATGCGGACCCAAGCTATAACTGCCTCGGCACTGGCCATCGTCACCGTCCTGGCACTAGGTGTCGAGCCCACAGCCCAACAGATCTTGGAGCTATCATCCCGTCGTTGGGATTCGCCAGGTAATAATAACGTCAGCCTTCCAATAGCCAGCTCCTACACGTCCAAAAAGGCCGCATTCGAAGGCATTGACCCCACGAGTGTATGTGAACCTTACATCAACGGTATTGGTAATGATAACTCACCTGTTACTTGTAGACGTTCGAACAACCAGCCACCAGCGACATACTATTTCAGCAGGCTTCTATTGCGCGTGGAGTTGCGGGAGATATCCCTAGTCTCGAGGTGAACTGCCCCTCGCCTGCTGTAGAGTGCATATGGGAACGATTTAATACACTGGGCGTCTGTACCACAGTTCAAAACGTGACAGATAGTATTAGGCCAGCATGCTCGTCAGGGGACAAAGGTAGTTTCGACGAGGGCGAAGCGACTTGTGTCTTTGACTTCGCACCGATTCGTAACTCGTCACTTGTTGGACCGACTATCTTGGTGCCGCCCCCGTTCAACGAGACAGAGGTGGCACCAGCTCCAATAACAATGCGATGGAGCTTTAGTGACGGTGGGATACCTGGAGACTTCAACTACTTTGAATCAGTAGGCTCGACTGGAATCAACCATGGTGGCAGTAATTTGGACATCGTCAGATACAAATTTGATCCAAATTGGAAATACGCAACCGACGGGATGCCCAAGACTGCCAACCCCCAGCCGATGGAAGCGTGGAACATCCAGTGGTACTGGTGTAGCCACTGGTATAGCGGCGTTGTTGCAACCCCTACCGGCATCCAAAGCTTCAAATTGGAGACAGAAAGCGTCTACCGCGATCCTGATGTGGATCGTAAAGGTGTGTACGTGGCTAACAAGACAAACGTCCAATACCGCTTCAATCCGGAGACTTGGACAACGTCTCACTTTCAAGCCTCAGAGGTAGCCTTGTTCAAGTATATATCCCATGCTTTCACAGACCAGATTTACGAAAACACTTTCCTGATTGACCAGCATGACAACAATCGTATTCTTAGTCTTGGCAGGTTCATGTACGGCGCGGATATACCCCGGCTCGCCCAGAACGTCGCAGACACGCTTACTGTATTGGTCAGGCAAAACAGTAGTGGAGACAACCTGGATTCGACGTACCACTATGGAACTGCGTCCTATACGGCGACTTACTACCATGTTCGCTGGGGTTGGCTAGTGCTTCCATTGGCCGAGGCGATTCTTACAGCAATCTTGCTGGCCGTGGCGATCCTGCGGGCGAGGAGTCAACCGCTGCTCAAGTCCTCACAGCTTGCCCTTGTGTCCTACGGGATTGCAGCACGAGGGCAACAACTTGCGCTGACGAAGCCGGCGCGGAGTGCAACCGCGTTAGAAACTGAGGTCGGCAAGAAGAGAGTGAGGTTGACGAGGAACGAGACCGGCAATATCGGGTTTATCGGCAGTTAG", "translation": "MGDSLEHANPQGRKQVPSTSEAEFFLRCESPDRESRTQQRGPSPGFRDANRTSLHSDDTRSFLPQRQVSGTREVASDTDEHGKGTEKDAYRSFWEAAQAMDWWWWWEIGATTLSIACVAAIAGVLIYINNRTIDQWTFGIAPNSLIAIVTTISKAAMMVPIASCISQLKWDYFSKRPRPIKDLELFDTASRGPWGSICFLSLMRTQAITASALAIVTVLALGVEPTAQQILELSSRRWDSPGNNNVSLPIASSYTSKKAAFEGIDPTSTFEQPATSDILFQQASIARGVAGDIPSLEVNCPSPAVECIWERFNTLGVCTTVQNVTDSIRPACSSGDKGSFDEGEATCVFDFAPIRNSSLVGPTILVPPPFNETEVAPAPITMRWSFSDGGIPGDFNYFESVGSTGINHGGSNLDIVRYKFDPNWKYATDGMPKTANPQPMEAWNIQWYWCSHWYSGVVATPTGIQSFKLETESVYRDPDVDRKGVYVANKTNVQYRFNPETWTTSHFQASEVALFKYISHAFTDQIYENTFLIDQHDNNRILSLGRFMYGADIPRLAQNVADTLTVLVRQNSSGDNLDSTYHYGTASYTATYYHVRWGWLVLPLAEAILTAILLAVAILRARSQPLLKSSQLALVSYGIAARGQQLALTKPARSATALETEVGKKRVRLTRNETGNIGFIGS"}, "target": {"uid": "b8616966-52d8-4c78-bd3f-7784f233d089", "label": "KAI1840724.1", "names": {"protein_id": "KAI1840724.1", "cluster_role": "intermediate"}, "start": 2176, "end": 4320, "strand": -1, "sequence": "ATGCGACCAGGAACACCTGGAGTCGAATTAGCCGTGATGGGCGACTCAATGGAGCATGCAAACCCCCGGGGGCGCGAACACGTGTCCAGTACTTCAGAAGCCGAGTTTTTCCTTCGTTGTGAGTCGCCAGATAGGGAATCGAGGACGCAACAGCGCGGACCATCGCCAGGCTTCCGCGACGCCAGCAGAACCAGTTTACACAGCGATGATACGCGTTCATTTCTCCCTCGAAGACAGGTCTCTGGGACCAGGGAAGTCGTCTATGACACTGACGAACATGGAAAGGGAACCGAGAAAGATGCATATCGCAGCTTCTGGGAGGCAGCGCAGGCCATGGACTGGTGGTGGTGGTGGGAGATCGGTGCAACAACTCTGAGCATTGCCTGTGTGGCTGCCATAGCCGGTGTGCTTATCTACATCAACAACAGGACCATTGACCAATGGACCTTTGGCATAGCGCCAAACTCTCTTATCGCCATTATGACTACGATCTCAAAGGCTGCAATGATGGTCCCCATTGCGTCGTGCATCAGCCAGTTGAAGTGGGATTACTTCTCGAAAAGGCCGCGGCCGATCAAGGACCTCGAGCTGTTTGATACGGCCAGCAGAGGCCCTTGGGGTTCCATTTGCTTCCTTTCACTGATGCGGACCCAAGCTATAACTGCCTCGGCACTGGCCATTGTCACCATCCTGGCACTAGGTGTCGAGCCCACAGCCCAACAGATCTTGGAGCTATCATCCCGTCGTTGGGATTCGCCAGGTAATAATAACGTCAGCCTTCCAATAGCCAGCTCCTACACGTCCAAAAAGGCCGCATTCGAAGGCATTGACCCCACGAGTGTATGTGAACCTTCCATCAACGGTATTGGTAATGATAACTCACCTGTTACTTGTAGACGTTCGAACAACCAGCCACCAGCGACATACTATTTCAGCAGGCTTCTATTGCGCGTGGAGTTGCGGGAGATATCCCTAGTCTCGAGGTGAACTGCCCCTCGCCTGCTGTAGAGTGCATGTGGGAACGATTTAATACACTGGGCGTCTGTACCACAGTTCAAAACGTGACAGATAGTATCAGGCCAGCATGCTCGTCAGGGGACAAAGGTAGTTTCGACGAGGGTGAAGCGACTTGTGTCTTTGACTTCGCACCGATTCGTAATTCGTCACTTCTTGGACCGACTATCTTGGTGCCGCCCCCGTTCAACGAGACAGAGGTGGCACCAGCTCCAATAATAATGCGATGGAGCTTTAATGACGGTGGGATACCTGGAGACTTCAACTACTTTGAATCAGTAGGCTCGACTGGAATCAACAATGGCGGCAGTAATTTGGACATCGTCAGATACAAATTTGATCCAAATTGGAAATACGCAACCGACGGGATGCCCAAGACTGCCAGCCCCCAGCCGATGGAAGCGTGGAACATCCAGTGGTACTGGTGTAGCCACTGGTATAGCGACGTTGTTGCAACCCCCACCAGGATTCAAAGCTTCAAACTGGAGACAGAAAGCGTCTACCGCGATCCTGATGTGGATCGTAAAGGTGTGTACGTGGCCAACAAGACAAATGTCCAATACCGCTTCGATCCGGAGACTTGGACAACGTCTCACTTTCAAGCCTCAGAGGTAGCCTTGTTCAAGTATATATCCCATGCTTTCACAGACCAGATTTATGAAAACACTTTCCTGATTGACCAGCATGACAACAATCGTATTCTTAGTCTTGGCAGGTTCATGTACGGCGCAGATATACCCCAGCTCGCCCAGAACGTCGCAGACACGCTTTCTGTATTGGTCAGGCAAAACAGTAGTGGAGACAACCTGGATTCGACTTACCACTATGGAACTGTGTCCTATACGGCGACTTACTACCATGTTCGCTGGGGTTGGCTAGTGCTTCCATTGGCCGAGGCGATTCTTACAGCAATCTTGCTGGCCGTGGCGATCCTGCGAGCGAGGAGTCAACCACTGCTTAAGTCCTCACAGCTTGCCCTTGTGTCCTACGGGATTGAAGCACGAGGGCAAGAACAACTTGCGCTGACGAAGCCGGCGTGGAGTGCAACCGCGTTAGAAACTGAGGTCGGCAAGAAGAGAGTGAGGTTGACGAGGAACGAGACCGGCAATATCGGGTTTATCGGCAGTTAG", "translation": "MRPGTPGVELAVMGDSMEHANPRGREHVSSTSEAEFFLRCESPDRESRTQQRGPSPGFRDASRTSLHSDDTRSFLPRRQVSGTREVVYDTDEHGKGTEKDAYRSFWEAAQAMDWWWWWEIGATTLSIACVAAIAGVLIYINNRTIDQWTFGIAPNSLIAIMTTISKAAMMVPIASCISQLKWDYFSKRPRPIKDLELFDTASRGPWGSICFLSLMRTQAITASALAIVTILALGVEPTAQQILELSSRRWDSPGNNNVSLPIASSYTSKKAAFEGIDPTSTFEQPATSDILFQQASIARGVAGDIPSLEVNCPSPAVECMWERFNTLGVCTTVQNVTDSIRPACSSGDKGSFDEGEATCVFDFAPIRNSSLLGPTILVPPPFNETEVAPAPIIMRWSFNDGGIPGDFNYFESVGSTGINNGGSNLDIVRYKFDPNWKYATDGMPKTASPQPMEAWNIQWYWCSHWYSDVVATPTRIQSFKLETESVYRDPDVDRKGVYVANKTNVQYRFDPETWTTSHFQASEVALFKYISHAFTDQIYENTFLIDQHDNNRILSLGRFMYGADIPQLAQNVADTLSVLVRQNSSGDNLDSTYHYGTVSYTATYYHVRWGWLVLPLAEAILTAILLAVAILRARSQPLLKSSQLALVSYGIEARGQEQLALTKPAWSATALETEVGKKRVRLTRNETGNIGFIGS"}, "identity": 0.9453237410071943, "similarity": 0.9539568345323741}, "b6051e61-347a-4db3-96a3-0d9817a0d2b7": {"uid": "b6051e61-347a-4db3-96a3-0d9817a0d2b7", "query": {"uid": "ad78f341-290e-41ce-80aa-fbecd40230ab", "label": "KAI1880468.1", "names": {"protein_id": "KAI1880468.1", "cluster_role": "hit_required"}, "start": 5000, "end": 6139, "strand": -1, "sequence": "ATGGTGGTTGTTGCTGTAGCTGGTGGGACTGGAACAGTCGGCCGTACCTTGGTGGACTTTATGGTTCACTCGGGCAAACACAACGTCTTTGTGCTTACCAGAGGGGTGAGAGATACTTCATGTTCTTCAGGAAGGAACTGACGACCCTTTTCTCCAGGTTTTAGGGCCCACCTTCAACAAAATGGCGACAGGTTTGTCGATAGACTACAACAATGTCAATCATATCAAGCATACTCTTCAAGAGAACAGCATTGAGGTTGTCGTATCAGCTCTGCTTCTATTCAATGAGGCAGCGTTCAAGTCACAGATCAATTTGATCCGTGCTGCTGCTGAATCAACGACTGTGACCAAGTTTATCCCCTCCGAGTATCACATTAACTTCGAACGTTCAATCAAGTGGGGCGCCTTCCTAAACAAGTAGACTAACACCTGACTTATGTTTTATAGCGGTATTGATATTTTATCCAGACCATACCAAATTGAATCCGTACGTGAGCTTGAGCGCCATTCCCAGCTCGCTTGGACTCTCATCCGAAATGGTCTGTTCATGGACTACCTGGGCATGCCCTTCCACGCCAAGCCAACACATCTTATGTCCTGGTGCATATTCCTCGACTTGAAGCATGAGACCTGCGTCTTCCCTGGAGATGGAGAACAGACCATGATATTCACCCACTCCACTGACCTTGCTGCATATGTCAATTGCCTCATCGATATGCCAGCCGGTAATTGGCCGCGTGAATCGCTCATTATGCCGTGCCGGATACGACTAAAAGACCTGGCCCGGATCATGAAGAATATCACGGGTAAATGCTACCTTGATCTAGGCCGCAGGCTCCTTATGTCACCAGATTCTAACTCAGGTGTCAGGCCGAGATTTTCGAGTAACGTATGACTCGACTGACGCCATTTACGATGGTCAGATAACGCAGCTTCCGGCGAATAAAAAACTCCTTTCTGACCCATCTTGGGGCCCGCTTTACCAGCTAGTGGAAAAGGAAGTCGTATACACACTCTTAAGTGATGGGTACGACTTGAGTGGACAAAATCTTGCTGATCTCTTTCCTGGCGTCACGCCCACTGACTTGGAAGATTTTCTGACGCAGAGTTGGAGACTGAAGGAAGAGAAGAAGCTGTAG", "translation": "MVVVAVAGGTGTVGRTLVDFMVHSGKHNVFVLTRGVLGPTFNKMATGLSIDYNNVNHIKHTLQENSIEVVVSALLLFNEAAFKSQINLIRAAAESTTVTKFIPSEYHINFERSIKWGAFLNKPYQIESVRELERHSQLAWTLIRNGLFMDYLGMPFHAKPTHLMSWCIFLDLKHETCVFPGDGEQTMIFTHSTDLAAYVNCLIDMPAGNWPRESLIMPCRIRLKDLARIMKNITGRDFRVTYDSTDAIYDGQITQLPANKKLLSDPSWGPLYQLVEKEVVYTLLSDGYDLSGQNLADLFPGVTPTDLEDFLTQSWRLKEEKKL"}, "target": {"uid": "51b698d5-6e15-4b4e-92af-723d637707de", "label": "KAI1840725.1", "names": {"protein_id": "KAI1840725.1", "cluster_role": "hit_required"}, "start": 5000, "end": 6139, "strand": -1, "sequence": "ATGGTGGTTGTTGCTGTAGCTGGTGGGACTGGAACAGTCGGCCGTACCATGGTGGACTTTATGGTTCATTCGGGCAAACACAACGTCTTTGTGCTTACCAGAGGGGTGAGAGATACTTCACATTCTTCAGGAAGCAACTGACGACCCTTTTCTCCAGGTTCTAGGGCCCACCTTCAACAAGTTGGCGACAGGTTTGTCGATAGACTACAACAATGTCAATCATATCATCCATACTCTTCAAGAGAACAGCATTGAGGTTGTCGTATCAGCTCTGCTTCTATTCAATGAGGCAGCGTTCAAGTCACAGATCAATTTGATCCGTGGTGCTGCTGAATCAACGACTGTGACCAAGTTCATCCCCTCTGAGTATCACATTAACTTCGAACGTTCGATCAAGTGGGGCGCCTTCCCAAACAAGTAGACTGACACCTAACTTATGTTTTATAGCGGTATTGATATTTTATCCAGACCATACCAAATTGAATCCGTACGTGAGCTTGAGCGCCATCCCCGGCTCGCTTGGACTCTCATCCGTAATGGTCTGTTCATGGACTACCTAGGCATGCCCTTCCACGCCAAGCCAACACATCTTATGTCCTGGTGCATATTCCTCGACTTGGAGCAGGAGACCTGCGTCTTCCCTGGAGATGGAGAACAGACCATGATATTCACCCACTCCACTGACCTTGCTGCATATGTCAACTGCCTCATCGATATGCCAGCCGGTAATTGGCCGCGTGAATCGCTCATTATGCCGTGCCGGATACGACTAAAAGACCTGGCCCGGATCATGGAGAATATCACGGGTAAATGCTACCTTGATCTAGACCGCAGGCTCCTTATGTCACCAGATTCTAACTCAGGTGTCAGGCCGAGATTTTCGAGTAACGTATGACTCGACTGACGCCATTTACAATGGTCAGATAACGCAGCTTCCGGCGAATAAAAAACTCTTTTCTGACCCATTTTGGGGCCCGCTTTACCAGCTAGTGGAAAAGGAAGTCGTATACACACTCTTAAGTGATGGGTACGACTTGAGTGGACAAAACCTTGCTGATCTCTTTCCTGGCGTTACGCCCACTGACTTGGAAGATTTTCTGAGGCAGAGTTGGAAACTGAAGGAAGAGAAGAAGCTGTAG", "translation": "MVVVAVAGGTGTVGRTMVDFMVHSGKHNVFVLTRGVLGPTFNKLATGLSIDYNNVNHIIHTLQENSIEVVVSALLLFNEAAFKSQINLIRGAAESTTVTKFIPSEYHINFERSIKWGAFPNKPYQIESVRELERHPRLAWTLIRNGLFMDYLGMPFHAKPTHLMSWCIFLDLEQETCVFPGDGEQTMIFTHSTDLAAYVNCLIDMPAGNWPRESLIMPCRIRLKDLARIMENITGRDFRVTYDSTDAIYNGQITQLPANKKLFSDPFWGPLYQLVEKEVVYTLLSDGYDLSGQNLADLFPGVTPTDLEDFLRQSWKLKEEKKL"}, "identity": 0.9535603715170279, "similarity": 0.9628482972136223}, "c4f9a03e-985f-431d-8a77-6eb0173c43e5": {"uid": "c4f9a03e-985f-431d-8a77-6eb0173c43e5", "query": {"uid": "ad78f341-290e-41ce-80aa-fbecd40230ab", "label": "KAI1880468.1", "names": {"protein_id": "KAI1880468.1", "cluster_role": "hit_required"}, "start": 5000, "end": 6139, "strand": -1, "sequence": "ATGGTGGTTGTTGCTGTAGCTGGTGGGACTGGAACAGTCGGCCGTACCTTGGTGGACTTTATGGTTCACTCGGGCAAACACAACGTCTTTGTGCTTACCAGAGGGGTGAGAGATACTTCATGTTCTTCAGGAAGGAACTGACGACCCTTTTCTCCAGGTTTTAGGGCCCACCTTCAACAAAATGGCGACAGGTTTGTCGATAGACTACAACAATGTCAATCATATCAAGCATACTCTTCAAGAGAACAGCATTGAGGTTGTCGTATCAGCTCTGCTTCTATTCAATGAGGCAGCGTTCAAGTCACAGATCAATTTGATCCGTGCTGCTGCTGAATCAACGACTGTGACCAAGTTTATCCCCTCCGAGTATCACATTAACTTCGAACGTTCAATCAAGTGGGGCGCCTTCCTAAACAAGTAGACTAACACCTGACTTATGTTTTATAGCGGTATTGATATTTTATCCAGACCATACCAAATTGAATCCGTACGTGAGCTTGAGCGCCATTCCCAGCTCGCTTGGACTCTCATCCGAAATGGTCTGTTCATGGACTACCTGGGCATGCCCTTCCACGCCAAGCCAACACATCTTATGTCCTGGTGCATATTCCTCGACTTGAAGCATGAGACCTGCGTCTTCCCTGGAGATGGAGAACAGACCATGATATTCACCCACTCCACTGACCTTGCTGCATATGTCAATTGCCTCATCGATATGCCAGCCGGTAATTGGCCGCGTGAATCGCTCATTATGCCGTGCCGGATACGACTAAAAGACCTGGCCCGGATCATGAAGAATATCACGGGTAAATGCTACCTTGATCTAGGCCGCAGGCTCCTTATGTCACCAGATTCTAACTCAGGTGTCAGGCCGAGATTTTCGAGTAACGTATGACTCGACTGACGCCATTTACGATGGTCAGATAACGCAGCTTCCGGCGAATAAAAAACTCCTTTCTGACCCATCTTGGGGCCCGCTTTACCAGCTAGTGGAAAAGGAAGTCGTATACACACTCTTAAGTGATGGGTACGACTTGAGTGGACAAAATCTTGCTGATCTCTTTCCTGGCGTCACGCCCACTGACTTGGAAGATTTTCTGACGCAGAGTTGGAGACTGAAGGAAGAGAAGAAGCTGTAG", "translation": "MVVVAVAGGTGTVGRTLVDFMVHSGKHNVFVLTRGVLGPTFNKMATGLSIDYNNVNHIKHTLQENSIEVVVSALLLFNEAAFKSQINLIRAAAESTTVTKFIPSEYHINFERSIKWGAFLNKPYQIESVRELERHSQLAWTLIRNGLFMDYLGMPFHAKPTHLMSWCIFLDLKHETCVFPGDGEQTMIFTHSTDLAAYVNCLIDMPAGNWPRESLIMPCRIRLKDLARIMKNITGRDFRVTYDSTDAIYDGQITQLPANKKLLSDPSWGPLYQLVEKEVVYTLLSDGYDLSGQNLADLFPGVTPTDLEDFLTQSWRLKEEKKL"}, "target": {"uid": "134c55e2-2a0c-481d-956e-45764c4c6709", "label": "KAI1840730.1", "names": {"protein_id": "KAI1840730.1", "cluster_role": "hit_required"}, "start": 19761, "end": 20894, "strand": 1, "sequence": "ATGGCCATCGTTGCGGTTGCCGGTGGCACCGGCGGCGTTGGCCGTACTGTGCTGGATGCCATTACCAAATCGGGTGAGCACCAAGCCATTGTGATATCGAGGACAGTAAGCACATTGTTTCTCTTCATATAACCTTGTCAACTTACACTGCGCAGGTAGCATCTGCAATTGCACCCAGCGAACCGAGACGTTTTGCTGTCGATTACAACAACGTTGAACAGATGAAGAATATTTTTCAAGACAACAACGTTGAAGTTGTTGTATCAGCCTTGTTGCTAGCTGATGAAGACGTTGCGCAGTCACAAATCAACCTCATTAAAGCCGCTGCCCAATCAGGGACCGTGACTAAATTCATCCCTAGCGAATACTACATTGATTTCCACGCTCCAATTCCGTAAGCTCCTTCGATACGATTCACACAGGATCGCAGGGCTGATTTCTATGGGATAGTGGTTCTGACCTGTTTACCAACTTTCAAATTGAGGCCGAAGAAGAACTTTCACGACATCCAGAGTTGACCTGGACCCTCATCAGAGTCGGAATATTTCTTGATCATCTAACTATGCCATACAACCCCAAGAAAACATATATTAGTCCATTCTGGGCATTTGTTGATGTGGACCACGAACAATGTGTCTTTCCTGGCGATGGGTCACAATCACTTGTACTTACGCACTCAACAGACCTCGCGGCGTATATTGAGCGTTTAATAGGACTCCCGGCCAAGGACTGGCCTAGGGAATCCCTCATCGCATCCAACAGACTGCAAGTGAAAGACCTCGAGACTCTAATTAAGAAGGTTACAGGTATAAAATAGGTCCACATTCAAGAATATTTGGCTAAGATTTCTGATAAGAAAAGTAGGAAAGAATTTTGAGGTCACATATGACTCTATAGAGTCGATCCATAAGGGTCGCATCACACCTTTGCCTTCTAACCAGGCCGTGTTTAAGGATCCAGTCAAAGGTGAATTGCTTCATCAAGTTGAAATACAGGTTATGCTTTCAATGTTAAGCAACGCGCATGAGCTGCCCGGGAAGGACCTAGCTCAGGTTTTTCCTAACGTCCAGAAAACGGAGATTGAAGACTTTTTAAGAGCGGGCTGGAAATTGAAGGAAGGGAAAATGGCGTGA", "translation": "MAIVAVAGGTGGVGRTVLDAITKSGEHQAIVISRTVASAIAPSEPRRFAVDYNNVEQMKNIFQDNNVEVVVSALLLADEDVAQSQINLIKAAAQSGTVTKFIPSEYYIDFHAPIPGSDLFTNFQIEAEEELSRHPELTWTLIRVGIFLDHLTMPYNPKKTYISPFWAFVDVDHEQCVFPGDGSQSLVLTHSTDLAAYIERLIGLPAKDWPRESLIASNRLQVKDLETLIKKVTGKNFEVTYDSIESIHKGRITPLPSNQAVFKDPVKGELLHQVEIQVMLSMLSNAHELPGKDLAQVFPNVQKTEIEDFLRAGWKLKEGKMA"}, "identity": 0.5015479876160991, "similarity": 0.6656346749226006}, "e048e06b-408a-4191-9f34-29dc3515cd59": {"uid": "e048e06b-408a-4191-9f34-29dc3515cd59", "query": {"uid": "4fa56b32-921c-4ae6-a879-98bdecc6f9a7", "label": "KAI1880469.1", "names": {"protein_id": "KAI1880469.1", "cluster_role": "hit_required"}, "start": 6867, "end": 14403, "strand": 1, "sequence": "ATGGGCACCATCTCAAAGAGCGACTACCAAGCTCTCGTAGCCGATTTCAACGCTACTGACGAGCCCAATTTCTTGGCACACCGCCTTGACCGGCTATTCGAGACTGTCGCTGAGAGCCACGCGTCTAACACTGCCGTCATTCACGACGAGACGCAGATATCATACCAAGAGCTCAATGAATCGGCCAATTTAGTAGCTCGTGGCCTTAGCAAGCGAGGTGTGCAGCATGGCGACCTAGTCGGCCTCGCCGTTGAGCGGTCCATCGATTTGGTAGTCGTAATGTTGGCAGTCCTTAAAGTTGGGGCAGCCTATGTACCTATAGACCCGGCGTTCCCAGCGGAGAGGATCAGTCAGATGATAGAGGATGCCGACCCCAAGCTTGTCCTTACCAGTACGGAACCAACCGGGGGCCTCGCCTTTTGGAAAAACATGTGCCTAAGTGTCGATGAGGCGCGAGACAGCGACGTTACCGACGTCACCAACCTGAATAGCGAAATTGGGATGCGAGATCTAGCATATGTGATATACACATCCGGCTCGACTGGTAAGCCCAAAGGCGTAGAGATTAGTCACGGGGCCGCTTCGAATTTCTTGACTTCGCTCCGCCGGCGGGAACCGGGTTGCAGCCCGCATGATCGTCTGCTCGCAATCACCACGATCTCGTTTGATATGTCTGCCTTGGAGCTCCTGTTGCCGATTCTTTCGGGGGCCACAATGGTCATGGCGCATTCAGACGCAGTCAAAGATCCCCACGAGCTCCTCAAGATCATGAAGCGTTACTCCATTACCATCATGCAGGCAACCCCTGCTACATGGACGATGCTCTTGGAGTCTGGATGGGAAAGCAAGCCGAGGCTTTCCAAGGTCCTCTGTGGCGGCGAGGCGTTCCCGCGTCGGCTTGCGGACCGTCTACTTGCCGCTGCTGACTCGGTATGGAACGTATATGGTCCGTCCGAGACTACCTACGGCAGTGTAGGTAGGGTGAACCACGGTGCGGAGATCTACGCTGGGAACCCTGTCGCGAACGGCCGGATATACGTTTTAAGCGATGATCTTTCACCAGTGCCCGTAGGGTGTACTGGTGAGGTTTATATTGGCGGGGGTAGTGTGTCGAATGGGTACCGCAACAAGCCGGAACTTACCGCTTCGTGCTTCCTCAAAAATCCGTTCCATAGCGGAACAATGTTCCGTACGGGAGACCTGGGGCGCTTTGATTCTCCAGGAAAGTTGCAAATACTCGGTCGTATTGATGGCATGGTAAAGATTCGAGGTCTCCGCATCGAGGTCGGCGAAATCGAGGCGGCCATTGTCGACCACAAGGCCGTTTTTGAGGCTGTTGTGATTAGTCGTGAGGGCCGTCTCGTTGCTTATTGCGTGCTCGATCCGGATTTCAATATCACCTTAGGTCCTATCGAAGAGACGAGAACCAGCATTGGCGAGAGGCTGCGGTCTTGGTTGGCCGAGAGGCTGCCCAAACATATGGTACCTGCATTTTTTATAGTCATGGATGCCTTGCCTTTGTCGCCAAACCAGAAGGTCGACCGTAGGGCCTTGCCAAATCCCGTCGACATGCTTCAGGTAGCGGGCAGCATGCAGCCAACCACCGAGATGGAGCGCCAAGTCCAGGCCGTGTGGTCTAGTATACTAGGACATGACCGGTTCGGAGCGGATGATAGCTTTTTCAATATAGGAGGCGACTCAATGCGGTTGATCCGCGTGCAACTACAACTGGAGAAGCGGCTGGGCAAACGTGTTCCGGTCCCTGCACTATTCGAGCATTTCACTATCCAAGCCTTAGCTGCGCATCTTGTCAGTATAGAAAACGGAACGGAGAAAAAGAAGATGTCTTTCCACTCCACGCAGGGTGACACTGTCACGAACCTTGCTGGGGATATTGCCATCATATCTATGGCCTGTCGGCTGCCTGGCGGTGTTTCCCACCCAGACCACTTTTGGGACATACTCAAAGACGGGCGGGATGTCATAGTCGATGTTCCTAAGGACCGCTGGGACGCTGCAGGGCTATACGACGCCAATCCAGACGCTCCTGGTAAGTCTTACTGTACCCAGGGTGGCTTTATTGATGATGTGGACTCGCATGACCCATCTTTCTTCGGAATATCGCCTCGTGAGGCCCAGGATATGGATCCCGTCCAGCACTTGGTCTTGGAGGTGGGCTGGGAAGCCTTTGAACGAGCTGGCTACACCAAAGAACAGCTTCGTGGCAGTGAGACTGGCGTTTTCATTGGGGTCAGCAACAATATCACGACAAACCAGGGGGTAGCGAATCTTGATGGGTATTCTATAACCGGAAGCGCCAACGCCATTACGTCCGGTCGGCTATCATACACGTTTGGGCTGGAGGGCCCGTCCATGACCCTAGACACAGCTTGTTCTTCGTCTCTAGTTGCAACACATTTGGCCTGCAACTCACTACGGCTTGGAGAGTGCAATTTGGCCCTGGTCGGTGGTGCGAGTCTTCTACTGACTCCTGGAATACACATCGAGTTTAGCAGACTACGGGGGCTATCATCGGATGGCCGCTGCCGGGCCTTCTCTGCTGATGCCCAAGGGACAGTCTTCAGTGAAGGCGTCTCCATGATTGTCCTGAAGCGACTTTCCGACGCACAACGGGACGGGGATATCATTCATGCAGTATTACGTGGCACAGCCGTGAGCCACGGAGGGCGGAGCGCCAGCTTGACTGCCCCGAACGGTCCGAGTCAAGCACGTCTCATTCGCAGGGCTCTCAGGGGATCATCCTTACAGGCCGATGATATCGATTATGTTGAAGCACATGGCACTGCTACCAAGCTAGGTGACCCGATCGAGGGACAAGCTTTGGCCGATGTCTTCGGTGGTTGTCACCTGAGGACCCAGCCATTGTGGATCGGCTCGTCCAAGTCCAATGTCGGTCATACTGGGGCTGCATCGGGCGTTACTGGTATGGTAAAGGTTGTATTGGCCCTGCGGCACAGTATACTACCCCGGACACTGCACGTCACCGAGCCCTCCCACTCTGTGGACTGGAAAGGCGCCAGAATGGCACTTTTGCAGGAGGCCCAGTCCTGGTTACCGAAAGCGGACCGTGTGCGTCGTGCCGGTATCAGCTCGTTCGGCATCGGAGGAACCGGTGCCCATGTCGTCGTTGAGGAACCACCACAGTCTGTATACGGAATCGGCCAATGCAATTCACGACCACCCAACATTCCGTTTCTGATTTCTGGCCCAATGGAAGCTGCCCTTCAGAAGCAGGCCTCCAAACTCCGGGAATACCTCAAAAGCCTGGGCCCGGAAGTTTGTTTATGGGATGTAGCCTACTCGCTAGCAACCACCCGTACCCATTTCCAGCGCCGCATGGTCTTAAGAGCGAAAGAGAGGGCGGAATTACTAGCAAAATTGGACACGGAGGCCCCCTCACATGCTCTACATGCCTGTGCGAATACTAAATCCGGGCGCCTAGCCATGCTCTTCACTGGTCAAGGAAGCCAACTGCTAGATATGGGCAAAGGACTGTACAGGGTTTACCCTGTGTTCCGTGTGGCGCTGGACGATGCGGTTGTGCACTTTTCCGAGCTCGAAGCACCACTACTGGATGTCATGTGGGCCGAAGCTGGCAGCGAACTTGCCAAGATGCTGAACCGCACCGACTTTGCCCAGCCAGCACTCTTTGCGCTGGAATCGGCGCTGTGGAAGCTCTGGCAAAGCTGGGGGATACAGCCTGAGGCCGTGTTGGGCCATAGTGTTGGTGAGGTGGCGGCTGCCTTCGCCTCGGGGGTCCTGGATCTTGCCAGCGCATGCACGCTCGTAGCAGCGCGAGGACGGTTGATGCACTCACTACCCAGTAATGGCTCCATGGTGGTCCTAGAGGCCAGTGCTGAACAGGTAGTGACGGCGATTGAGTTGCTAGGCTTGGTTGGCAGTGTGTCCATCTCGAATTATAATACGCCGATGCAGACCGTCATTTCTGGCATCGCCGAGGCAGCCAACAACCTCATGGCTCACTTCGCTTCCCAGGGCCGTAGAGTAAAGAGGCTATGTGTGTCACACGCTTTCCACTCACCCCGAATGAGGGGCATTTTAGCAGACTTTGAGACCGTAGCAAGGCAGCTCAGTTACCACAAAGCCAGGATTGCTGTCGTGAGCGGCCGTACGGGGAGACTCGTTACCGCTGGCCAGTTGCAAGACCCTGGCTATTGGGTGCAGCATATTGTCGACGCCGTGCGTTTCCGTGACGGCATTGATGCTATGGTAGACATGGGCATAAATGTCTTTGTCGAGCTCGGCCCACAGCCAGTGCTTAGTGGCATGGTGGCGGAATGCCTGGTCCAGCACGATAACGTGGACATGGAAGCCTGCCTACCGTCTATCGTTCCTGGAAAACAAGACGCCGCTGTGATCCAAGATAGCCTCGCGAAGCTACATGTCCGTCAAGTACCCGTTGACTGGCCGGCCTACTTCAAGCCGTTCGCCTGCCAAAGGGTAGAGCTGCCCACATATGCTTTCCAGCGCCAGCGTAACTGCCCAAACCACATACAATCGGCCAAGTGGACAACTGTGATGACCACTGCGACGCTCAATGGTGTAGCTAGCCGCACGCCCAAAGACGTTCTCACCACATTCCAACTCAAAGTCGACTGGCAGTCCGTCAGTGGGGGCCATGCTCGCTTGGCTGGAAAATGGGGCCTGCTATTGCCGGGAGGTACCACATCGTGGACGGAACAGGTCATGACGGACCTGGCGGGGACTGGTATGGAGTTGATTCGGACCCAGACGCTCGCTGATGTCGAGAGTCTCGACGGAGTGCTGTGCCTGTGGGACTCGGACGAGGACATACACCACCAAACACGCAGTTTCGCTGCGGCGGCTTTGACACAGCTCCAGACAGCTGCGCAAACCAGATTCGCATCACAACTTGTTTGGGTGACCCGCTCGGCTGTGGGGACCGGGACAGACGACGTCACGTCGCTTGGACTCGGAGCCGCGCCGCTTTGGGGTCTGATGCGCACAGTCCGGAACGAACATCCAGAATTGCGCCTGCGCCTCGTCGACGTGGGCGAGGGGACGGGAGCCACTGCTCCGAATGCGCTCGCCAGCGCCCTGATGTTGGGTGCTGAGCCTGAGATCGCCATGCGCGGGAGACAGATGCTGATACCGCGAATACAGCGCATGGGCTGGACATCCAACCCAGAAAACTCCCCGCTCCTCCGTGCCGATGGAGCGGTTCTCATTACCGGGGGCGTTGGTGGCTTCGGGGGTCGCGTAGCTCGGTGGCTGGCGCGTACCCACGGCATCCGGGACTTGGTGCTTACATCCCGCCGCGGGCCTAAGACCCCTGGCGCAGACGCTTTGGTGGCGGACCTCGCCCGGCTCGGGGCACAGGCCACGGTGGTGGCCAGCGACATTGCCAACGTGCACGACACCCGGTCAATTATAGCGTTGTTCAACTCCGACCGTCCACTGCGAGGTGTGATCCACGCGGCCGGCGTGGCCGACGCCGGCACACTCGCAACACTGACAGCGGAGCGCTGCGCGACGAGCTTCAATGCCAAAGTCGATGGTGCTTGGCACCTGCACGAACTTACTCTGGGCGTGGACCTTGATATGTTTGTCACGGTGTCGTCCATCGCGGGAGTCTTGGGCATGCCGGGTCTGGGGCTATACGCCGCGGCCAATGCGTTTTTGGACGCGCTCGTTCATGTACGCCGTGCACGCGGCCTTCGCGCTACCTCAATAGCATATGGTGTGCTGGCTGGTGGCGGCATGGGGACCGGATTGATCAAAGCGACCCGGGCCCATCTCGCCCAGTTTGGCCTCGAGCCGCTCCAACCAGACGATTCGCTTGCATTGCTGGAACAGGCAGTACGCCAGGCTAGTCCCCTCACAGTGGGTATTCCCCTCGACACGGAACGCCTACGCACATACTTGGAGAGTAGAGGTGCAATCCCGTCGCTATACCAATCGCTTCTGGGCCGAGGCAGCTCAAGCTCAAGACAACCAGGTTGGAAAATGCGCTCTATCCTCCGCGAAACAGAACCCGAGAAGCAAGTTGGCATAGTCCTCAGCGTAGTCCGGGATCTGGTGGCGAAAGCCCTCGGCTTCAAGAGCGCGGAGGATGTGGACGTAATGCGATCGCTAAAGGATATCGGGATCGACTCTTTAACTGCCATTCTCACGCGCAACCAGCTTGCGACCTTGACAGGCTTGAAACTATCTGCTAACATCGCCTTCGTTCATCCCAATTTGACTGCATTGAGCGACTTCCTCCTGTCCCAAATGCGACACGATGAGGACTCTTCATCATCGCATAACGGTGCTTTGGGGCAGTCCGGCACCACGAAGCCTTTGACGATAGCTACGCCTGCTATGAAGTCGCCTGTGGTTTCTACTCCTTTAGATCTAGAGGCAGTTCGCAAGGGTTGCCTTGACTCAAGCATCACGTACGAGAACGTTGCCGAGGGCCTCGTTCGTCCTGAATCCGTCTTCGTTACGGGGGCCACAGGATTTGTCGGTGCATTTATGCTGCACCAACTGCTCGAGAAGGGCATCACCACTCACTGCCTCGTTCGCGCGCCTGATCAGGAGTGCGCGCAAAAGCGGCTAATAGGAACACTGGAGCATTATGAGTGCTGGCAGGCCGACTATCTTCGGCTACTAAACCCAGTCGTAGGGGATATGGCATCTCCACTCTTCGGCCTCGATCCTCAAAGCTTCAACAATTTGGCCGACCAGGTGGACTCTATCTGCCATGCTGGGGGCCTGGTGGATTGGATGCGGCCTCTAGATGAGTATGTTGGGCCTAATATGGTCAGCACGCACGAGGTATTGCGCCTAGCATCGCGTGGTCATCGTGCCAAAGCCGTACACCTCATTTCCACCGTTGCCACACTACCCCGTTACTTGGGGCATAATGTCTCCGAGAATGAACACGAGTACCAGTATGCTACCTCGAAGTGGGTGGCCGAGCGCATGGCGGACGCAGCGCGCTGGCGCGGTGCCCGGGTCTCCGTGTATCGTCTTCCGTTCGTGGCGGCCGCGGCGGTGACAGGCCATTTCCGGCGTGACCGTGGTGACTTCCTCCACAACCTGATTGTGGCCAGTTTAGAAACGGGCAGTTTCCCGTCTATTCGAGGGGATTTGTCTCTGGTACTTCCGGTTGACTATCTAAGCAGGGCTGTGATCGGCACGATGACACAGCACCTTGACCAAATTGGCCAGGACTTTGATTTCTCTCCATCTCAAGCCCCGAAATTCGACGAATATTTCAAAACTATGGGCGGGCGGGATGCCATTCCCTTCCTTACATGGCGGCAGCAAGTCTTAGCATACGCGTCAACGGCTCTGAACAGTGCGGCAGCCCGTATTGCTACAATACTCGACGGCTGCGACGAAGACATCATTGCTAGTATGTTCAAGACACTTCCTGTGGGGAGGCACATTCTCAGTTGTGACGACTTTCCTGTACAGTTGTTCGGCGAACATTCAGTAGTAAAGTACCTAGAACGTATCCGTGCCACAAGTGAAAGGCTATGTTAG", "translation": "MGTISKSDYQALVADFNATDEPNFLAHRLDRLFETVAESHASNTAVIHDETQISYQELNESANLVARGLSKRGVQHGDLVGLAVERSIDLVVVMLAVLKVGAAYVPIDPAFPAERISQMIEDADPKLVLTSTEPTGGLAFWKNMCLSVDEARDSDVTDVTNLNSEIGMRDLAYVIYTSGSTGKPKGVEISHGAASNFLTSLRRREPGCSPHDRLLAITTISFDMSALELLLPILSGATMVMAHSDAVKDPHELLKIMKRYSITIMQATPATWTMLLESGWESKPRLSKVLCGGEAFPRRLADRLLAAADSVWNVYGPSETTYGSVGRVNHGAEIYAGNPVANGRIYVLSDDLSPVPVGCTGEVYIGGGSVSNGYRNKPELTASCFLKNPFHSGTMFRTGDLGRFDSPGKLQILGRIDGMVKIRGLRIEVGEIEAAIVDHKAVFEAVVISREGRLVAYCVLDPDFNITLGPIEETRTSIGERLRSWLAERLPKHMVPAFFIVMDALPLSPNQKVDRRALPNPVDMLQVAGSMQPTTEMERQVQAVWSSILGHDRFGADDSFFNIGGDSMRLIRVQLQLEKRLGKRVPVPALFEHFTIQALAAHLVSIENGTEKKKMSFHSTQGDTVTNLAGDIAIISMACRLPGGVSHPDHFWDILKDGRDVIVDVPKDRWDAAGLYDANPDAPGKSYCTQGGFIDDVDSHDPSFFGISPREAQDMDPVQHLVLEVGWEAFERAGYTKEQLRGSETGVFIGVSNNITTNQGVANLDGYSITGSANAITSGRLSYTFGLEGPSMTLDTACSSSLVATHLACNSLRLGECNLALVGGASLLLTPGIHIEFSRLRGLSSDGRCRAFSADAQGTVFSEGVSMIVLKRLSDAQRDGDIIHAVLRGTAVSHGGRSASLTAPNGPSQARLIRRALRGSSLQADDIDYVEAHGTATKLGDPIEGQALADVFGGCHLRTQPLWIGSSKSNVGHTGAASGVTGMVKVVLALRHSILPRTLHVTEPSHSVDWKGARMALLQEAQSWLPKADRVRRAGISSFGIGGTGAHVVVEEPPQSVYGIGQCNSRPPNIPFLISGPMEAALQKQASKLREYLKSLGPEVCLWDVAYSLATTRTHFQRRMVLRAKERAELLAKLDTEAPSHALHACANTKSGRLAMLFTGQGSQLLDMGKGLYRVYPVFRVALDDAVVHFSELEAPLLDVMWAEAGSELAKMLNRTDFAQPALFALESALWKLWQSWGIQPEAVLGHSVGEVAAAFASGVLDLASACTLVAARGRLMHSLPSNGSMVVLEASAEQVVTAIELLGLVGSVSISNYNTPMQTVISGIAEAANNLMAHFASQGRRVKRLCVSHAFHSPRMRGILADFETVARQLSYHKARIAVVSGRTGRLVTAGQLQDPGYWVQHIVDAVRFRDGIDAMVDMGINVFVELGPQPVLSGMVAECLVQHDNVDMEACLPSIVPGKQDAAVIQDSLAKLHVRQVPVDWPAYFKPFACQRVELPTYAFQRQRNCPNHIQSAKWTTVMTTATLNGVASRTPKDVLTTFQLKVDWQSVSGGHARLAGKWGLLLPGGTTSWTEQVMTDLAGTGMELIRTQTLADVESLDGVLCLWDSDEDIHHQTRSFAAAALTQLQTAAQTRFASQLVWVTRSAVGTGTDDVTSLGLGAAPLWGLMRTVRNEHPELRLRLVDVGEGTGATAPNALASALMLGAEPEIAMRGRQMLIPRIQRMGWTSNPENSPLLRADGAVLITGGVGGFGGRVARWLARTHGIRDLVLTSRRGPKTPGADALVADLARLGAQATVVASDIANVHDTRSIIALFNSDRPLRGVIHAAGVADAGTLATLTAERCATSFNAKVDGAWHLHELTLGVDLDMFVTVSSIAGVLGMPGLGLYAAANAFLDALVHVRRARGLRATSIAYGVLAGGGMGTGLIKATRAHLAQFGLEPLQPDDSLALLEQAVRQASPLTVGIPLDTERLRTYLESRGAIPSLYQSLLGRGSSSSRQPGWKMRSILRETEPEKQVGIVLSVVRDLVAKALGFKSAEDVDVMRSLKDIGIDSLTAILTRNQLATLTGLKLSANIAFVHPNLTALSDFLLSQMRHDEDSSSSHNGALGQSGTTKPLTIATPAMKSPVVSTPLDLEAVRKGCLDSSITYENVAEGLVRPESVFVTGATGFVGAFMLHQLLEKGITTHCLVRAPDQECAQKRLIGTLEHYECWQADYLRLLNPVVGDMASPLFGLDPQSFNNLADQVDSICHAGGLVDWMRPLDEYVGPNMVSTHEVLRLASRGHRAKAVHLISTVATLPRYLGHNVSENEHEYQYATSKWVAERMADAARWRGARVSVYRLPFVAAAAVTGHFRRDRGDFLHNLIVASLETGSFPSIRGDLSLVLPVDYLSRAVIGTMTQHLDQIGQDFDFSPSQAPKFDEYFKTMGGRDAIPFLTWRQQVLAYASTALNSAAARIATILDGCDEDIIASMFKTLPVGRHILSCDDFPVQLFGEHSVVKYLERIRATSERLC"}, "target": {"uid": "f6b4fbac-d87e-42cb-a174-aa9525ca2329", "label": "KAI1840727.1", "names": {"protein_id": "KAI1840727.1", "cluster_role": "hit_required"}, "start": 8722, "end": 14416, "strand": 1, "sequence": "ATGTCTTTCCACTCCACGCAGGGTGACACTGTCACGAACCTTGCTGGGGATATTGCCATCATATCTATGGCCTGTCGGCTGCCTGGCGGTGTTTCCCACCCAGACCACTTGTGGGACATACTCAAAGACGGGCGGGATGTCATAGTCGATGTTCCTAAGGACCGCTGGGACGCTGCAGGGCTATACGACGCCAATCCAGACGCTCCTGGTAAGTCTTACTGTACCCAGGGTGGCTTTATTGATGATGTGGACTCGCATGACCCATCTTTTTTCGGAATATCGCCTCGTGAGGCCCAGGATATGGATCCCGTCCAGCACTTGGTCTTGGAGGTGGGCTGGGAAGCCTTTGAACGAGCTGGCTACACCAAAGAACAGCTTCGTGGCAGTGAGACTGGCGTTTTCATTGGGGTCAGCAACAATATCACGACAAACCAGGGGGTAGCGAATCTTGATGGGTATTCTATAACCGGAAGCGCCAACGCCATTACGTCCGGTCGGCTATCATACACGTTTGGGCTGGAGGGCCCGTCCATGACCCTAGACACAGCTTGTTCTTCGTCTCTAGTTGCAACACATTTGGCCTGCAACTCACTACGGCTTGGAGAGTGCAATTTGGCCCTGGTCGGTGGTGCGAGTCTTCTACTGACTCCTGGAATACACATCGAGTTTAGCAGACTACGGGGGCTATCATCGGATGGCCGCTGCCGGGCCTTCTCTGCTGATGCCCAAGGGACAGTCTTCAGTGAAGGCGTCTCCATGATTGTCCTGAAGCGACTTTCCGACGCACAACGGGACGGGGATATCATTCATGCAGTATTACGTGGCACAGCCGTGAGCCACGGAGGGCGGAGCGCCAGCTTGACTGCCCCGAACGGTCCGAGTCAAGCACGTCTCATTCGCAGGGCTCTCAGGGGATCATCCTTACAGGCCGATGATATCGATTATGTTGAAGCACATGGCACTGCTACCAAGCTAGGTGACCCGATCGAGGGACAAGCTTTGGCCGATGTCTTCGGTGGTTGTCACCTGAGGACCCAGCCATTGTGGATCGGCTCGTCCAAGTCCAATGTCGGTCATACTGGGGCTGCATCGGGCGTTACTGGTATGGTAAAGGTTGTATTGGCCCTGCGGCACAGTATACTACCCCGGACACTGCACGTCACCGAGCCCTCCCACTCTGTGGACTGGAAAGGCGCCAGAATGGCACTTTTGCAGGAGGCCCAGTCCTGGTTACCGAAAGCGGACCGTGTGCGTCGTGCCGGTATCAGCTCGTTCGGCATCGGAGGAACCGGTGCCCATGTCGTCGTTGAGGAACCACCACAGTCTGTATACGGAATCGGCCAATGCAATTCACGACCACCCAACATTCCGTTTCTGATTTCTGGCCCAATGGAAGCTGCCCTTCAGAAGCAGGCCTCCAAACTCCGGGAATACCTCAAAAGCCTGGGCCCGGAAGTTTGTTTATGGGATGTAGCCTACTCGCTAGCAACCACCCGTACCCATTTCCAGCGCCGCATGGTCCTAAGAGCGAAAGAGAGGGCGGAATTACTAGCAAAATTGGACACGGAGGCCCCCTCACATGCTCTACATGCCTGTGCGAATACTAAATCCGGGCGCCTAGCCATGCTCTTCACTGGTCAAGGAAGCCAACTGCTAGATATGGGCAAAGGACTGTACAGGGTTTACCCTGTGTTCCGTGTGGCGCTGGACGATGCGGTTGTGCACTTTTCCGAGCTCGAAGCACCACTACTGGATGTCATGTGGGCCGAAGCTGGCAGCGAACTTGCCAAGATGCTGAACCGCACCGACTTTGCCCAGCCAGCACTCTTTGCGCTGGAATCGGCGCTGTGGAAGCTCTGGCAAAGCTGGGGGATACAGCCTGAGGCCGTGTTGGGCCATAGTGTTGGTGAGGTGGCGGCTGCCTTCGCCTCGGGGGTCCTGGATCTTGCCAGCGCATGCACGCTCGTAGCAGCGCGAGGACGGTTGATGCACTCACTACCCAGTAATGGCTCCATGGTGGTCCTAGAGGCCAGTGCTGAACAGGTAGTGACGGCGATTGAGTTGCTAGGCTTGGTTGGCAGTGTGTCCATCTCGAATTATAATACGCCGATGCAGACCGTCATTTCTGGCATCGCCGAGGCAGCCAACAACCTCATGGCTCACTTCGCTTCCCAGGGCCGTAGAGTAAAGAGGCTATGTGTGTCACACGCTTTCCACTCACCCCGAATGAGGGGCATTTTAGCAGACTTTGAGACCGTAGCAAGGAAGCTCAGTTACCACAAAGCCAGGATTGCTGTCGTGAGCGGCCGTACGGGGAGACTCGTTACCGCTGGCCAGTTGCAAGACCCTGGCTATTGGGTGCAGCATATTGTCGACGCCGTGCGTTTCCGTGACGGCATTGATGCTATGGTAGACATGGGCATAAATGTCTTTGTCGAGCTCGGCCCACAGCCAGTGCTTAGTGGCATGGTGGCGGAATGCCTGGTCCAGCACGATAACGTGGACATGGAAGCCTGCCTACCGTCTATCGTTCCTGGAAAACAAGACGCCGCTGTGATCCAAGATAGCCTCGCGAAGCTACATGTCCGTCAAGTACCCGTTGACTGGCCGGCCTACTTCAAGCCGTTCGCCTGCCAAAGGGTAGAGCTGCCCACATATGCTTTCCAGCGCCAGCGTAACTGCCCAAACCACATACAATCGGCCAAGTGGACAACTGTGATGACCACTGCGACGCTCAATGGTGTAGCTAGCCGCACGCCCAAAGACGTTCTCACCACATTCCAACTCAAAGTCGACTGGCAGTCCGTCAGTGGGGGCCATGCTCGCTTGGCTGGAAAATGGGGCCTGCTATTGCCGGGAGGTACCACATCGTGGACGGAACAGGTCATGACGGACCTGGCGGGGACTGGTATGGAGTTGATTCGGACCCAGACGCTCGCTGATGTCGAGAGTCTCGACGGAGTGCTGTGCCTGTGGGACTCGGACGAGGACATACACCACCAAACACGCAGTTTCGCTGCGGCGGCTTTGACACAGCTCCAGACAGCTGCGCAAACCAGATTCGCATCACAACTTGTTTGGGTGACCCGCTCGGCTGTGGGGACCGGGACAGACGACGTCACGTCGCTTGGACTCGGAGCCGCGCCGCTTTGGGGTCTGATGCGCACAGTCCGGAACGAACATCCAGAATTGCGCCTGCGCCTCGTCGACGTGGGCGAGGGGACGGGAGCCACTGCTCCGAATGCGCTCGCCAGCGCCCTGATGTTGGGTGCTGAGCCTGAGATCGCCATGCGCGGGAGACAGATGCTGATACCGCGAATACAGCGCATGGGCTGGACATCCAACCCAGAAAACTCCCCGCTCCTCCGTGCCGATGGAGCGGTTCTCATTACCGGGGGCGTTGGTGGCTTCGGGGGTCGCGTAGCTCGGTGGCTGGCGCGTACCCACGGCATCCGGGACTTGGTGCTTACATCCCGCCGCGGGCCTAAGACCCCTGGCGCAGACGCTTTGGTGGCGGACCTCGCCCGGCTCGGGGCACAGGCCACGGTGGTGGCCAGCGACATTGCCAACGTGCACGACACCCGGTCAATTATAGCGTTGTTCAACTCCGACCGTCCACTGCGAGGTGTGATCCACGCGGCCGGCGTGGCCGACGCCGGCACACTCGCAACACTGACAGCGGAGCGCTGCGCGACGAGCTTCAATGCCAAAGTCGATGGTGCTTGGTACCTGCACGAACTTACTCTGGGCGTGGACCTTGATATGTTTGTCACGGTGTCGTCCATCGCGGGAGTCTTGGGCATGCCGGGTCTGGGGCTATACGCCGCGGCCAATGCGTTTTTGGACGCGCTCGTTCATGTACGCCGTGCACGCGGCCTTCGCGCTACCTCAATAGCATATGGTGTGCTGGCTGGTGGCGGCATGGGGACCGGATTGATCAAAGCGACCCGGGCCCATCTCGCCCAGTTTGGCCTCGAGCCGCTCCAACCAGACGATTCGCTTGCATTGCTGGAACAGGCAGTACGCCAGGCTAGTCCCCTCACAGTGGGTATTCCCCTCAACACGGAACGCCTACGCACATACTTGGAGAGTAGAGGTGCAATCCCGTCGCTATACCAATCGCTTCTGGGCCGAGGCAGCTCAAGCTCAAGACAACCAGGTTGGAAAATGCGCTCTATGCTCCGCGAAACAGAACCCGAGAAGCAAGTTGGCATAGTCCTCAGCGTACTCCGGGATCTGGTGGCGAAAGCCCTCGGCTTCAAGCGCGCGGAGGATGTGGACGTAATGCGATCGCTAAAGGATATCGGGATCGACTCTTTAACTGCCATTCTCACGCGCAACCAGCTTGCGACCTTGACAGGCTTGAAACTATCTGCTAACATCGCCTTCGTTCATCCCAATTTGACTGCATTGAGCGACTTCCTCCTGTCCCAAATGCGACACGATGAGGACTCTTCATCATCGCATAACGGTGCTTTGGGGCAGTCCGGCACCACGAAGCCTTTGACGATAGCTACGCCTGCTATGAAGTCGCCTGTGGTTTCTACTCCTTTAGATCTAGAGGCAGTTCGCAAGGGTTGCCTTGACTCAAGCATCACGTACGAGAACGTTGCCGAGGGCCTCGTTCGTCCTGAATCCGTCTTCGTTACGGGGGCCACAGGATTTGTCGGTGCATTTATGCTGCACCAACTGCTCGAGAAGGGCATCACCACTCACTGCCTCGTTCGCGCGCCTGATCAGGAGTGCGCGCAAAAGCGGCTAATAGGAACACTGGAGCATTATGAGTGCTGGCAGGCCGACTATCTTCGGCTACTAAACCCAGTCGTAGGGGATATGGCATCTCCACTCTTCGGCCTCGATCCTCAAAGCTTCAACAATTTGGCCGACCAGGTGGACTCTATCTGCCATGCTGGGGGCCTGGTGGATTGGATGCGGCCTCTAGATGAGTATGTTGGGCCTAATATGGTCAGCACGCACGAGGTATTGCGCCTAGCATCGCGTGGTCATCGTGCCAAAGCCGTACACCTCATTTCCACCGTTGCCACACTACCCCGTTACTTGGGGCACAATGTCTCCGAGAATGAACACGAGTACCAGTATGCTACCTCGAAGTGGGTGGCCGAGCGCATGGCGGACGCAGCGCGCTGGCGCGGTGCCCGGGTCTCCGTGTATCGTCTTCCGTTCGTGGCGGCCGCGGCGGTGACAGGCCATTTCCGGCGTGACCGTGGTGACTTCCTCCACAACCTGATTGTGGCCAGTTTAGAAACGGGCAGTTTCCCGTCTATTCGAGGGGATTTGTCTCTGGTACTTCCGGTTGACTATCTAAGCAGGGCTGTGATCGGCACGATGACACAGCACCTTGACCAAATTGGCCAGGACTTTGATTTCTCTCCATCTCAAGCCCCGAAATTCGACGAATATTTCAAAACTATGGGCGGGCGGGATGCCATTCCCTTCCTTACATGGCGGCAGCAAGTCTTAGCATACGCGTCAACGGCTCTGAACAGTGCGGCAGCCCGTATTGCTACAATACTCGACGGCTGCGACGAAGACATCATTGCTAGTATGTTCAAGACACTTCCTGTGGGGAGGCACATTCTCAGTTGTGACGACTTTCCTGTACAGTTGTTCGGCGAACATTCAGTAGTAAAGTACCTAGAACGTATCCGTGCCACAAGTGAAAGGCTATGTTAG", "translation": "MSFHSTQGDTVTNLAGDIAIISMACRLPGGVSHPDHLWDILKDGRDVIVDVPKDRWDAAGLYDANPDAPGKSYCTQGGFIDDVDSHDPSFFGISPREAQDMDPVQHLVLEVGWEAFERAGYTKEQLRGSETGVFIGVSNNITTNQGVANLDGYSITGSANAITSGRLSYTFGLEGPSMTLDTACSSSLVATHLACNSLRLGECNLALVGGASLLLTPGIHIEFSRLRGLSSDGRCRAFSADAQGTVFSEGVSMIVLKRLSDAQRDGDIIHAVLRGTAVSHGGRSASLTAPNGPSQARLIRRALRGSSLQADDIDYVEAHGTATKLGDPIEGQALADVFGGCHLRTQPLWIGSSKSNVGHTGAASGVTGMVKVVLALRHSILPRTLHVTEPSHSVDWKGARMALLQEAQSWLPKADRVRRAGISSFGIGGTGAHVVVEEPPQSVYGIGQCNSRPPNIPFLISGPMEAALQKQASKLREYLKSLGPEVCLWDVAYSLATTRTHFQRRMVLRAKERAELLAKLDTEAPSHALHACANTKSGRLAMLFTGQGSQLLDMGKGLYRVYPVFRVALDDAVVHFSELEAPLLDVMWAEAGSELAKMLNRTDFAQPALFALESALWKLWQSWGIQPEAVLGHSVGEVAAAFASGVLDLASACTLVAARGRLMHSLPSNGSMVVLEASAEQVVTAIELLGLVGSVSISNYNTPMQTVISGIAEAANNLMAHFASQGRRVKRLCVSHAFHSPRMRGILADFETVARKLSYHKARIAVVSGRTGRLVTAGQLQDPGYWVQHIVDAVRFRDGIDAMVDMGINVFVELGPQPVLSGMVAECLVQHDNVDMEACLPSIVPGKQDAAVIQDSLAKLHVRQVPVDWPAYFKPFACQRVELPTYAFQRQRNCPNHIQSAKWTTVMTTATLNGVASRTPKDVLTTFQLKVDWQSVSGGHARLAGKWGLLLPGGTTSWTEQVMTDLAGTGMELIRTQTLADVESLDGVLCLWDSDEDIHHQTRSFAAAALTQLQTAAQTRFASQLVWVTRSAVGTGTDDVTSLGLGAAPLWGLMRTVRNEHPELRLRLVDVGEGTGATAPNALASALMLGAEPEIAMRGRQMLIPRIQRMGWTSNPENSPLLRADGAVLITGGVGGFGGRVARWLARTHGIRDLVLTSRRGPKTPGADALVADLARLGAQATVVASDIANVHDTRSIIALFNSDRPLRGVIHAAGVADAGTLATLTAERCATSFNAKVDGAWYLHELTLGVDLDMFVTVSSIAGVLGMPGLGLYAAANAFLDALVHVRRARGLRATSIAYGVLAGGGMGTGLIKATRAHLAQFGLEPLQPDDSLALLEQAVRQASPLTVGIPLNTERLRTYLESRGAIPSLYQSLLGRGSSSSRQPGWKMRSMLRETEPEKQVGIVLSVLRDLVAKALGFKRAEDVDVMRSLKDIGIDSLTAILTRNQLATLTGLKLSANIAFVHPNLTALSDFLLSQMRHDEDSSSSHNGALGQSGTTKPLTIATPAMKSPVVSTPLDLEAVRKGCLDSSITYENVAEGLVRPESVFVTGATGFVGAFMLHQLLEKGITTHCLVRAPDQECAQKRLIGTLEHYECWQADYLRLLNPVVGDMASPLFGLDPQSFNNLADQVDSICHAGGLVDWMRPLDEYVGPNMVSTHEVLRLASRGHRAKAVHLISTVATLPRYLGHNVSENEHEYQYATSKWVAERMADAARWRGARVSVYRLPFVAAAAVTGHFRRDRGDFLHNLIVASLETGSFPSIRGDLSLVLPVDYLSRAVIGTMTQHLDQIGQDFDFSPSQAPKFDEYFKTMGGRDAIPFLTWRQQVLAYASTALNSAAARIATILDGCDEDIIASMFKTLPVGRHILSCDDFPVQLFGEHSVVKYLERIRATSERLC"}, "identity": 0.7526881720430108, "similarity": 0.7534846674631621}, "1cf412d3-3192-41df-8a2b-f2551fff526c": {"uid": "1cf412d3-3192-41df-8a2b-f2551fff526c", "query": {"uid": "8bb8766e-8b28-456c-86ca-669233046126", "label": "KAI1880470.1", "names": {"protein_id": "KAI1880470.1", "cluster_role": "hit_required"}, "start": 15913, "end": 16929, "strand": 1, "sequence": "ATGGATCGAAATGAGAAAGAAGAAAAGGCTTCTGCTCCACGTCTGATTCCTCCCATTGATGGTTCATATCACCCATCTAGAGCCATCACGAAGATTCCTGCAACCTCGTCCTTAGAAGATATTCTTGGAGTTCTTGAGCGAGATGGTGGTGTTATCTTGACCGATTTTGTTTCATCACAGACTTTGGACAAGATTGACGAAGAGCTTGAGCCCCACACGAAGCCCATTGCTAATAATGACTCATACGATAACTTCATCGGCAAAAATACTCTTGTCATCCCTGGGCTGGTTGGAAAGTCCGACACCATAGCCAATATCCTGGACACCAATGAGACGATAGAGAAACTTCTCAAAGTAATTCTGGAGGAGAGATACCCTGCAGTTTTTGAGCAGCATACAGAAGACCTTGTAGTTGACCCGTTGTTGAGTATTGCTATGGCATTTTACGTCCGCCATGGCTCTCCGCGTCAGGCATTACACAGAGACGACATGATTTTCTCTAGCAAGCACCACCCAGATATGAAGATCAATGAAGTGGACGGTTTCAGCTGCTTCCTTGCTGGGACCAAAATCACGCGAGAAAACGGCGGGACAATGGTCATTCTAGGCTCCCACAGGTGGGAACATGACAGGCGCGGGAGGCCCGATGAGGTTTCCTTCCTCGGTAAGTTTGATTATTACAAAACTGGTTTATTGTCAGAAGCTCTCTGACATGGTGCCTAGAAATGGAACGAGGGTCTGCATTCATTTTCCTCAGTAACCTGGCTCATGGTGCTGGATACAACACTATCCCTGGCGAGGTCCGGAAGATTCTGAATCTTGTGTTTTGTCGAGGAACTTTGCGTCAAGAGGAGAACCAGTTCTTGTGCAATCCTCGAAGCAAAGTTTTGAAGATGAGCCCTAAGCTGCAAACTCTGCTTGGATTTAAAAAGCCAACAGGTAGTTGGCTAGGCTTAGTTGAAAATGAAGACCCTGCAAAGGACCTTGCTGCTGTTTACGAGAACTTACTTTCATAG", "translation": "MDRNEKEEKASAPRLIPPIDGSYHPSRAITKIPATSSLEDILGVLERDGGVILTDFVSSQTLDKIDEELEPHTKPIANNDSYDNFIGKNTLVIPGLVGKSDTIANILDTNETIEKLLKVILEERYPAVFEQHTEDLVVDPLLSIAMAFYVRHGSPRQALHRDDMIFSSKHHPDMKINEVDGFSCFLAGTKITRENGGTMVILGSHRWEHDRRGRPDEVSFLEMERGSAFIFLSNLAHGAGYNTIPGEVRKILNLVFCRGTLRQEENQFLCNPRSKVLKMSPKLQTLLGFKKPTGSWLGLVENEDPAKDLAAVYENLLS"}, "target": {"uid": "29a520eb-4fcc-48e8-ba32-d424c5736c86", "label": "KAI1840728.1", "names": {"protein_id": "KAI1840728.1", "cluster_role": "hit_required"}, "start": 15926, "end": 16942, "strand": 1, "sequence": "ATGGATCGAAATGAGAAAGAAGAAAAGGCTTCTGCTCCACGTCTGATTCCTCCCATTGATGGTTCATATCACCCATCTAGAGCCATCACGAAGATTCCTGCAACCTCGTCCTTAGAAGATATTCTTGGAGTTCTTGAGCGAGATGGTGGTGTTATCTTGACCGATTTTGTTTCATCACAGACTTTGGACAAGATTGACGAAGAGCTTGAGCCCCACACGAAGCCCATTGCTAATAATGACTCATACGATAACTTCATCGGCAAAAATACTCTTGTCATCCCTGGGCTGGTTGGAAAGTCCGACACCATAGCCAATATCCTGGACACCAATGAGACGATAGAGAAACTTCTCAAAGTAATTCTGGAGGAGAGATACCCTGCAGTTTTTGAGCAGCATACAGAAGACCTTGTAGTTGACCCGTTGTTGAGTATTGCTATGGCATTTTACGTCCGCCATGGCTCTCCGCGTCAGGCATTACACAGAGACGACATGATTTTCTCTAGCAAGCACCACCCAGATATGAAGATCAATGAAGTGGACGGTTTCAGCTGCTTCCTTGCTGGGACCAAAATCACGCGAGAAAACGGCGGGACAATGGTCATTCTAGGCTCCCACAGGTGGGAACATGACAGGCGCGGGAGGCCCGATGAGGTTTCCTTCCTCGGTAAGTTTGATTATTACAAAACTGGTTTATTGTCAGAAGCTCTCTGACATGGTGCCTAGAAATGGAACGAGGGTCTGCATTCATTTTCCTCAGTAACCTGGCTCATGGTGCTGGATACAACACTATCCCTGGCGAGGTCCGGAAGATTCTGAATCTTGTGTTTTGTCGAGGAACTTTGCGTCAAGAGGAGAACCAGTTCTTGTGCAATCCTCGAAGCAAAGTTTTGAAGATGAGCCCTAAGCTGCAAACTCTGCTTGGATTTAAAAAGCCAACAGGTAGTTGGCTAGGCTTAGTTGAAAATGAAGACCCTGCAAAGGACCTTGCTGCTGTTTACGAGAACTTACTTTCATAG", "translation": "MDRNEKEEKASAPRLIPPIDGSYHPSRAITKIPATSSLEDILGVLERDGGVILTDFVSSQTLDKIDEELEPHTKPIANNDSYDNFIGKNTLVIPGLVGKSDTIANILDTNETIEKLLKVILEERYPAVFEQHTEDLVVDPLLSIAMAFYVRHGSPRQALHRDDMIFSSKHHPDMKINEVDGFSCFLAGTKITRENGGTMVILGSHRWEHDRRGRPDEVSFLEMERGSAFIFLSNLAHGAGYNTIPGEVRKILNLVFCRGTLRQEENQFLCNPRSKVLKMSPKLQTLLGFKKPTGSWLGLVENEDPAKDLAAVYENLLS"}, "identity": 1.0, "similarity": 1.0}, "27886ad9-955a-487a-bcfb-5b35b7cd2cd0": {"uid": "27886ad9-955a-487a-bcfb-5b35b7cd2cd0", "query": {"uid": "8bb8766e-8b28-456c-86ca-669233046126", "label": "KAI1880470.1", "names": {"protein_id": "KAI1880470.1", "cluster_role": "hit_required"}, "start": 15913, "end": 16929, "strand": 1, "sequence": "ATGGATCGAAATGAGAAAGAAGAAAAGGCTTCTGCTCCACGTCTGATTCCTCCCATTGATGGTTCATATCACCCATCTAGAGCCATCACGAAGATTCCTGCAACCTCGTCCTTAGAAGATATTCTTGGAGTTCTTGAGCGAGATGGTGGTGTTATCTTGACCGATTTTGTTTCATCACAGACTTTGGACAAGATTGACGAAGAGCTTGAGCCCCACACGAAGCCCATTGCTAATAATGACTCATACGATAACTTCATCGGCAAAAATACTCTTGTCATCCCTGGGCTGGTTGGAAAGTCCGACACCATAGCCAATATCCTGGACACCAATGAGACGATAGAGAAACTTCTCAAAGTAATTCTGGAGGAGAGATACCCTGCAGTTTTTGAGCAGCATACAGAAGACCTTGTAGTTGACCCGTTGTTGAGTATTGCTATGGCATTTTACGTCCGCCATGGCTCTCCGCGTCAGGCATTACACAGAGACGACATGATTTTCTCTAGCAAGCACCACCCAGATATGAAGATCAATGAAGTGGACGGTTTCAGCTGCTTCCTTGCTGGGACCAAAATCACGCGAGAAAACGGCGGGACAATGGTCATTCTAGGCTCCCACAGGTGGGAACATGACAGGCGCGGGAGGCCCGATGAGGTTTCCTTCCTCGGTAAGTTTGATTATTACAAAACTGGTTTATTGTCAGAAGCTCTCTGACATGGTGCCTAGAAATGGAACGAGGGTCTGCATTCATTTTCCTCAGTAACCTGGCTCATGGTGCTGGATACAACACTATCCCTGGCGAGGTCCGGAAGATTCTGAATCTTGTGTTTTGTCGAGGAACTTTGCGTCAAGAGGAGAACCAGTTCTTGTGCAATCCTCGAAGCAAAGTTTTGAAGATGAGCCCTAAGCTGCAAACTCTGCTTGGATTTAAAAAGCCAACAGGTAGTTGGCTAGGCTTAGTTGAAAATGAAGACCCTGCAAAGGACCTTGCTGCTGTTTACGAGAACTTACTTTCATAG", "translation": "MDRNEKEEKASAPRLIPPIDGSYHPSRAITKIPATSSLEDILGVLERDGGVILTDFVSSQTLDKIDEELEPHTKPIANNDSYDNFIGKNTLVIPGLVGKSDTIANILDTNETIEKLLKVILEERYPAVFEQHTEDLVVDPLLSIAMAFYVRHGSPRQALHRDDMIFSSKHHPDMKINEVDGFSCFLAGTKITRENGGTMVILGSHRWEHDRRGRPDEVSFLEMERGSAFIFLSNLAHGAGYNTIPGEVRKILNLVFCRGTLRQEENQFLCNPRSKVLKMSPKLQTLLGFKKPTGSWLGLVENEDPAKDLAAVYENLLS"}, "target": {"uid": "d6805a4c-127d-4587-8617-0fd70c2d4abd", "label": "KAI1840731.1", "names": {"protein_id": "KAI1840731.1", "cluster_role": "hit_required"}, "start": 21375, "end": 22369, "strand": 1, "sequence": "ATGAGTGAATTTCCTCCGCCTATTGATCCGTCTTACGTACCGTCCGTCTCTCTGACGAGAGTTCATGCGACGACGTCAATTGAAGACCTAATCGCCGTGCTAGAACGAGATGGTGCCCTTATCCTGACTGACGTTGTTTCAAGTCAAGATATATCTGCGATCAACGACGAACTTGAGCCTTACATTCAGAAGGCTCAGGCTGAAACTCACGCTGCCTATGATTTGATTCCGAGACAAACGGTGATGGTTCCCGGTGTTGTAGGCAAATCACCGACAATGGCCAGGATTGCCGAACTCGAAGTCATTGACAAACTGCGGACCTCAATCTTGCAGAAAAAGTGCACTGCAACCTGGGAAGACCGGATAGAAGAGTTCACCATTGGCCCTCTTCTGAATAGTAGTTTGACATATCATATCAGCTACGGTGGCCCACGTCAGAGATTGCATAGAGATGATATGATCCATGGGATATACCATAGCGCCGAGTACGACTTGGCAAACGAAACGATGCTTGGATTCATGATTGCTGGGTCTAAAACTACCCGCGGGAATGGAGCGACGATGGCTATTCCTGGTTCTCACAAATGGGATCATGCTCGGGCTCCTAGAACTGATGAAGTTTGCTTTGCAGGTAAGTCAATTCTGCTTTTACTCTTTTCTTTTGCACGACAAAGATCATATTTCTAACGAATGTGATAATTTAGAAATGGAACCAGGTTCTGCATTCGTCTTTCTCGGCACAGTCTATCATGGCGCTGGTAATAACTCTGTTCCTGGCCAAGTGCGTAAGCTCTTTGGTTTGTTCTTCATCCAAGGTACATTACGTCCAGAGGAGAATCAGTTTTTGGCAATTCCACGAAGTAATGTACTCGGAATGAGCGAAAATATGCTCTCCATCCTTGGTTACAAGAAACCAGATACGTGGCTTGGTATTGTGAATAACGGCGATCCGGCAGAGAACCTCGAGGAAGTTCTTCATACAGCTAACTGTTAA", "translation": "MSEFPPPIDPSYVPSVSLTRVHATTSIEDLIAVLERDGALILTDVVSSQDISAINDELEPYIQKAQAETHAAYDLIPRQTVMVPGVVGKSPTMARIAELEVIDKLRTSILQKKCTATWEDRIEEFTIGPLLNSSLTYHISYGGPRQRLHRDDMIHGIYHSAEYDLANETMLGFMIAGSKTTRGNGATMAIPGSHKWDHARAPRTDEVCFAEMEPGSAFVFLGTVYHGAGNNSVPGQVRKLFGLFFIQGTLRPEENQFLAIPRSNVLGMSENMLSILGYKKPDTWLGIVNNGDPAENLEEVLHTANC"}, "identity": 0.45454545454545453, "similarity": 0.6300940438871473}, "13e87b9d-35dd-419b-9ff6-40a01c52aa2b": {"uid": "13e87b9d-35dd-419b-9ff6-40a01c52aa2b", "query": {"uid": "674cf39d-8b2a-4717-a272-7dc6d8c6c4cb", "label": "KAI1880471.1", "names": {"protein_id": "KAI1880471.1", "cluster_role": "intermediate"}, "start": 17431, "end": 18396, "strand": -1, "sequence": "ATGATTTCGTCCCAACTAACAATCGTGGGTTGTGGCGTCTTTGGCCGCGCCATTGTGAATGGACTGTTGTCCGACACGAGCCAGTCTTACTCCTTGAGTTTAACTCATCGCCGCCCAGACGCTGCCAAGAGACTCCAAAATGACTACCCTAACGTCTTGATAACCACAGACAACACAGACGTACGTATCTGGAGATCGCCACAGGACTTGGGAACGAAACATATCGTGGTGATCGCTACGCAGCCTCGCTATACCGGAGATGTCTGTCGAGATATTAGACAGGCCTTCCTGGCGGCCGATAGAACACAGCAGCTTGTCGTGGTCACCGTGTGCCCCGGTATAACTATCAAGCAGCTCGAAAGCTGGCTGCCCTTGAATACATCAATCGTGCGGGCCATGCCTAACACTCCTATTGCCGTCCGACAGGGTGCTACCGGCATCTTCCCCAACCAATGTACATCCTCGGTGGTAGCGTCTGAGGTCCAGTCCATATTCAAGCGCATGTCTCCAGTCGTCGCTCTGCTCCCGCGTGAAGACCTGCTGGACATCGTCGCGTCCATATCCGGGTAGGTTTTCTCGAGAAGTTGCACCGCTGTGTCCCTTTGCTGTTGAACAACTCTGAATAACTCTCTTTTCTTTCCAGCTCCGCCCCTGCGTATTTCTTCTACTTATTGCAGAACCTCGTGGCTTCCGGAGCTGCTCGTGGCCTGCCTATAGATATTGGGCGTGATCTGGTGGTACAGTCCTGCTTGGGCGCGGCTGTTCTGGCACAGACTGCGCCCAAAACGACGCTGTTGGAGCTTCTGGGCCACGTTTGCGTTCCTGGAGGCAGCACTGAGAAGGCAATACAAACGCTAGACCGCTTCAAGTCAAGCATGGCGATACAGGCGGCTGTGGAAGAGAGCTGGCATGCCAACTGTGCCATGAGCAAAGAGGCCCTTACTGAGATGGGTAATATTTTGTAG", "translation": "MISSQLTIVGCGVFGRAIVNGLLSDTSQSYSLSLTHRRPDAAKRLQNDYPNVLITTDNTDVRIWRSPQDLGTKHIVVIATQPRYTGDVCRDIRQAFLAADRTQQLVVVTVCPGITIKQLESWLPLNTSIVRAMPNTPIAVRQGATGIFPNQCTSSVVASEVQSIFKRMSPVVALLPREDLLDIVASISGSAPAYFFYLLQNLVASGAARGLPIDIGRDLVVQSCLGAAVLAQTAPKTTLLELLGHVCVPGGSTEKAIQTLDRFKSSMAIQAAVEESWHANCAMSKEALTEMGNIL"}, "target": {"uid": "653b36e9-3422-4cf7-a747-f64e5a40a8f8", "label": "KAI1840729.1", "names": {"protein_id": "KAI1840729.1", "cluster_role": "intermediate"}, "start": 17444, "end": 18409, "strand": -1, "sequence": "ATGATTTCGTCCCAACTAACAATCGTGGGTTGTGGCGTCTTTGGCCGCGCCATTGTGAATGGACTGTTGTCCGACACGAGCCAGTCTTACTCCTTGAGTTTAACTCATCGCCGCCCAGACGCTGCCAAGAGACTCCAAAATGACTACCCTAACGTCTTGATAACCACAGACAACACAGACGTACGTATCTGGAGATCGCCACAGGACTTGGGAACGAAACATATCGTGGTGATCGCTACGCAGCCTCGCTATACCGGAGATGTCTGTCGAGATATTAGACAGGCCTTCCTGGCGGCCGATAGAACACAGCAGCTTGTCGTGGTCACCGTGTGCCCCGGTATAACTATCAAGCAGCTCGAAAGCTGGCTGCCCTTGAACACATCAATCGTGCGGGCCATGCCTAACACTCCTATTGCCGTCCGACAGGGTGCTACCGGCATCTTCCCCAACCAATGTACATCCTCGGTGGTAGCGTCTGAGGTCCAGTCCATATTCAAGCGCATGTCTCCAGTCGTCGCTCTGCTCCCGCGTGAAGACCTGCTGGACATCGTCGCGTCCATATCCGGGTAGGTTTTCTCGAGAAGTTGCACCGCTGTGTCCCTTTGCTGTTGAACAACTCTGAATAACTCTCTTTTCTTTCCAGCTCCGCCCCTGCGTATTTCTTCTACTTATTGCAGAACCTCGTGGCTTCCGGAGCTGCTCGTGGCCTGCCTATAGATATTGGGCGTGATCTGGTGGTACAGTCCTGCTTGGGCGCGGCTGTTCTGGCACAGACTGCGCCCAGAACGACGCTGTTGGAGCTTCTGGGGCACGTTTGCGTTCCTGGAGGCAGCACTGAGAAGGCAATACAAACGCTAGACCGCTTCAAGTCAAGCATGGCGATACAGGCGGCTGTGGAAGAGAGCTGGCATGCCAACTGTGCCATGAGCAAAGAGGCCCTTACTGAGATGGGTAATATTTCGTAG", "translation": "MISSQLTIVGCGVFGRAIVNGLLSDTSQSYSLSLTHRRPDAAKRLQNDYPNVLITTDNTDVRIWRSPQDLGTKHIVVIATQPRYTGDVCRDIRQAFLAADRTQQLVVVTVCPGITIKQLESWLPLNTSIVRAMPNTPIAVRQGATGIFPNQCTSSVVASEVQSIFKRMSPVVALLPREDLLDIVASISGSAPAYFFYLLQNLVASGAARGLPIDIGRDLVVQSCLGAAVLAQTAPRTTLLELLGHVCVPGGSTEKAIQTLDRFKSSMAIQAAVEESWHANCAMSKEALTEMGNIS"}, "identity": 0.9932203389830508, "similarity": 0.9966101694915255}, "98698203-b0b0-478f-86d1-3ddd81eb4626": {"uid": "98698203-b0b0-478f-86d1-3ddd81eb4626", "query": {"uid": "26a36aed-bcbf-4194-8ad0-2a6cf879d8fb", "label": "KAI1880472.1", "names": {"protein_id": "KAI1880472.1", "cluster_role": "hit_required"}, "start": 19748, "end": 20881, "strand": 1, "sequence": "ATGGCCATCGTTGCGGTTGCCGGTGGCACCGGCGGCGTTGGCCGTACTGTGCTGGATGCCATTACCAAATCGGGTGAGCACCAAGCCATTGTGATATCGAGGACAGTAAGCACATTGTTTCTCTTCATATAACCTTGTCAACTTACACTGCGCAGGTAGCATCTGCAATTGCACCCAGCGAACCGAGACGTTTTGCTGTCGATTACAACAACGTTGAACAGATGAAGAATATTTTTCAAGACAACAACGTTGAAGTTGTTGTATCAGCCTTGTTGCTAGCTGATGAAGACGTTGCGCAGTCACAAATCAACCTCATTAAAGCCGCTGCCCAATCAGGGACCGTGACTAAATTCATCCCTAGCGAATACTACATTGATTTCCACGCTCCAATTCCGTAAGCTCCTTCGATACGATTCACACAGGATCGCAGGGCTGATTTCTATGGGATAGTGGTTCTGACCTGTTTACCAACTTTCAAATTGAGGCCGAAGAAGAACTTTCACGACATCCAGAGTTGACCTGGACCCTCATCAGAGTCGGAATATTTCTTGATCATCTAACTATGCCATACAACCCCAAGAAAACATATATTAGTCCATTCTGGGCATTTGTTGATGTGGACCACGAACAATGTGTCTTTCCTGGCGATGGGTCACAATCACTTGTACTTACGCACTCAACAGACCTCGCGGCGTATATTGAGCGTTTAATAGGACTCCCGGCCAAGGACTGGCCTAGGGAATCCCTCATCGCATCCAACAGACTGCAAGTGAAAGACCTCGAGACTCTAATTAAGAAGGTTACAGGTATAAAATAGGTCCACATTCAAGAACATTTGGCTAAGATTTCTGATAAGAAAAGTAGGAAAGAATTTTGAGGTCACATATGACTCTATAGAGTCGATCCATAAGGGTCGCATCACACCTTTGCCTTCTAACCAGGCCGTGTTTAAGGATCCAGTCAAAGGTGAATTGCTTCATCAAGTTGAAATACAGGTTATGCTTTCAATGTTAAGCAACGCGCATGAGCTGCCCGGGAAGGACCTAGCTCAGGTTTTTCCTAACGTCCAGAAAACGGAGATTGAAGACTTTTTAAGAGCGGGCTGGAAATTGAAGGAAGGGAAAATGGCGTGA", "translation": "MAIVAVAGGTGGVGRTVLDAITKSGEHQAIVISRTVASAIAPSEPRRFAVDYNNVEQMKNIFQDNNVEVVVSALLLADEDVAQSQINLIKAAAQSGTVTKFIPSEYYIDFHAPIPGSDLFTNFQIEAEEELSRHPELTWTLIRVGIFLDHLTMPYNPKKTYISPFWAFVDVDHEQCVFPGDGSQSLVLTHSTDLAAYIERLIGLPAKDWPRESLIASNRLQVKDLETLIKKVTGKNFEVTYDSIESIHKGRITPLPSNQAVFKDPVKGELLHQVEIQVMLSMLSNAHELPGKDLAQVFPNVQKTEIEDFLRAGWKLKEGKMA"}, "target": {"uid": "51b698d5-6e15-4b4e-92af-723d637707de", "label": "KAI1840725.1", "names": {"protein_id": "KAI1840725.1", "cluster_role": "hit_required"}, "start": 5000, "end": 6139, "strand": -1, "sequence": "ATGGTGGTTGTTGCTGTAGCTGGTGGGACTGGAACAGTCGGCCGTACCATGGTGGACTTTATGGTTCATTCGGGCAAACACAACGTCTTTGTGCTTACCAGAGGGGTGAGAGATACTTCACATTCTTCAGGAAGCAACTGACGACCCTTTTCTCCAGGTTCTAGGGCCCACCTTCAACAAGTTGGCGACAGGTTTGTCGATAGACTACAACAATGTCAATCATATCATCCATACTCTTCAAGAGAACAGCATTGAGGTTGTCGTATCAGCTCTGCTTCTATTCAATGAGGCAGCGTTCAAGTCACAGATCAATTTGATCCGTGGTGCTGCTGAATCAACGACTGTGACCAAGTTCATCCCCTCTGAGTATCACATTAACTTCGAACGTTCGATCAAGTGGGGCGCCTTCCCAAACAAGTAGACTGACACCTAACTTATGTTTTATAGCGGTATTGATATTTTATCCAGACCATACCAAATTGAATCCGTACGTGAGCTTGAGCGCCATCCCCGGCTCGCTTGGACTCTCATCCGTAATGGTCTGTTCATGGACTACCTAGGCATGCCCTTCCACGCCAAGCCAACACATCTTATGTCCTGGTGCATATTCCTCGACTTGGAGCAGGAGACCTGCGTCTTCCCTGGAGATGGAGAACAGACCATGATATTCACCCACTCCACTGACCTTGCTGCATATGTCAACTGCCTCATCGATATGCCAGCCGGTAATTGGCCGCGTGAATCGCTCATTATGCCGTGCCGGATACGACTAAAAGACCTGGCCCGGATCATGGAGAATATCACGGGTAAATGCTACCTTGATCTAGACCGCAGGCTCCTTATGTCACCAGATTCTAACTCAGGTGTCAGGCCGAGATTTTCGAGTAACGTATGACTCGACTGACGCCATTTACAATGGTCAGATAACGCAGCTTCCGGCGAATAAAAAACTCTTTTCTGACCCATTTTGGGGCCCGCTTTACCAGCTAGTGGAAAAGGAAGTCGTATACACACTCTTAAGTGATGGGTACGACTTGAGTGGACAAAACCTTGCTGATCTCTTTCCTGGCGTTACGCCCACTGACTTGGAAGATTTTCTGAGGCAGAGTTGGAAACTGAAGGAAGAGAAGAAGCTGTAG", "translation": "MVVVAVAGGTGTVGRTMVDFMVHSGKHNVFVLTRGVLGPTFNKLATGLSIDYNNVNHIIHTLQENSIEVVVSALLLFNEAAFKSQINLIRGAAESTTVTKFIPSEYHINFERSIKWGAFPNKPYQIESVRELERHPRLAWTLIRNGLFMDYLGMPFHAKPTHLMSWCIFLDLEQETCVFPGDGEQTMIFTHSTDLAAYVNCLIDMPAGNWPRESLIMPCRIRLKDLARIMENITGRDFRVTYDSTDAIYNGQITQLPANKKLFSDPFWGPLYQLVEKEVVYTLLSDGYDLSGQNLADLFPGVTPTDLEDFLRQSWKLKEEKKL"}, "identity": 0.5, "similarity": 0.6635802469135802}, "7cfc9ecd-aa61-412d-a07b-071cb43c2020": {"uid": "7cfc9ecd-aa61-412d-a07b-071cb43c2020", "query": {"uid": "26a36aed-bcbf-4194-8ad0-2a6cf879d8fb", "label": "KAI1880472.1", "names": {"protein_id": "KAI1880472.1", "cluster_role": "hit_required"}, "start": 19748, "end": 20881, "strand": 1, "sequence": "ATGGCCATCGTTGCGGTTGCCGGTGGCACCGGCGGCGTTGGCCGTACTGTGCTGGATGCCATTACCAAATCGGGTGAGCACCAAGCCATTGTGATATCGAGGACAGTAAGCACATTGTTTCTCTTCATATAACCTTGTCAACTTACACTGCGCAGGTAGCATCTGCAATTGCACCCAGCGAACCGAGACGTTTTGCTGTCGATTACAACAACGTTGAACAGATGAAGAATATTTTTCAAGACAACAACGTTGAAGTTGTTGTATCAGCCTTGTTGCTAGCTGATGAAGACGTTGCGCAGTCACAAATCAACCTCATTAAAGCCGCTGCCCAATCAGGGACCGTGACTAAATTCATCCCTAGCGAATACTACATTGATTTCCACGCTCCAATTCCGTAAGCTCCTTCGATACGATTCACACAGGATCGCAGGGCTGATTTCTATGGGATAGTGGTTCTGACCTGTTTACCAACTTTCAAATTGAGGCCGAAGAAGAACTTTCACGACATCCAGAGTTGACCTGGACCCTCATCAGAGTCGGAATATTTCTTGATCATCTAACTATGCCATACAACCCCAAGAAAACATATATTAGTCCATTCTGGGCATTTGTTGATGTGGACCACGAACAATGTGTCTTTCCTGGCGATGGGTCACAATCACTTGTACTTACGCACTCAACAGACCTCGCGGCGTATATTGAGCGTTTAATAGGACTCCCGGCCAAGGACTGGCCTAGGGAATCCCTCATCGCATCCAACAGACTGCAAGTGAAAGACCTCGAGACTCTAATTAAGAAGGTTACAGGTATAAAATAGGTCCACATTCAAGAACATTTGGCTAAGATTTCTGATAAGAAAAGTAGGAAAGAATTTTGAGGTCACATATGACTCTATAGAGTCGATCCATAAGGGTCGCATCACACCTTTGCCTTCTAACCAGGCCGTGTTTAAGGATCCAGTCAAAGGTGAATTGCTTCATCAAGTTGAAATACAGGTTATGCTTTCAATGTTAAGCAACGCGCATGAGCTGCCCGGGAAGGACCTAGCTCAGGTTTTTCCTAACGTCCAGAAAACGGAGATTGAAGACTTTTTAAGAGCGGGCTGGAAATTGAAGGAAGGGAAAATGGCGTGA", "translation": "MAIVAVAGGTGGVGRTVLDAITKSGEHQAIVISRTVASAIAPSEPRRFAVDYNNVEQMKNIFQDNNVEVVVSALLLADEDVAQSQINLIKAAAQSGTVTKFIPSEYYIDFHAPIPGSDLFTNFQIEAEEELSRHPELTWTLIRVGIFLDHLTMPYNPKKTYISPFWAFVDVDHEQCVFPGDGSQSLVLTHSTDLAAYIERLIGLPAKDWPRESLIASNRLQVKDLETLIKKVTGKNFEVTYDSIESIHKGRITPLPSNQAVFKDPVKGELLHQVEIQVMLSMLSNAHELPGKDLAQVFPNVQKTEIEDFLRAGWKLKEGKMA"}, "target": {"uid": "134c55e2-2a0c-481d-956e-45764c4c6709", "label": "KAI1840730.1", "names": {"protein_id": "KAI1840730.1", "cluster_role": "hit_required"}, "start": 19761, "end": 20894, "strand": 1, "sequence": "ATGGCCATCGTTGCGGTTGCCGGTGGCACCGGCGGCGTTGGCCGTACTGTGCTGGATGCCATTACCAAATCGGGTGAGCACCAAGCCATTGTGATATCGAGGACAGTAAGCACATTGTTTCTCTTCATATAACCTTGTCAACTTACACTGCGCAGGTAGCATCTGCAATTGCACCCAGCGAACCGAGACGTTTTGCTGTCGATTACAACAACGTTGAACAGATGAAGAATATTTTTCAAGACAACAACGTTGAAGTTGTTGTATCAGCCTTGTTGCTAGCTGATGAAGACGTTGCGCAGTCACAAATCAACCTCATTAAAGCCGCTGCCCAATCAGGGACCGTGACTAAATTCATCCCTAGCGAATACTACATTGATTTCCACGCTCCAATTCCGTAAGCTCCTTCGATACGATTCACACAGGATCGCAGGGCTGATTTCTATGGGATAGTGGTTCTGACCTGTTTACCAACTTTCAAATTGAGGCCGAAGAAGAACTTTCACGACATCCAGAGTTGACCTGGACCCTCATCAGAGTCGGAATATTTCTTGATCATCTAACTATGCCATACAACCCCAAGAAAACATATATTAGTCCATTCTGGGCATTTGTTGATGTGGACCACGAACAATGTGTCTTTCCTGGCGATGGGTCACAATCACTTGTACTTACGCACTCAACAGACCTCGCGGCGTATATTGAGCGTTTAATAGGACTCCCGGCCAAGGACTGGCCTAGGGAATCCCTCATCGCATCCAACAGACTGCAAGTGAAAGACCTCGAGACTCTAATTAAGAAGGTTACAGGTATAAAATAGGTCCACATTCAAGAATATTTGGCTAAGATTTCTGATAAGAAAAGTAGGAAAGAATTTTGAGGTCACATATGACTCTATAGAGTCGATCCATAAGGGTCGCATCACACCTTTGCCTTCTAACCAGGCCGTGTTTAAGGATCCAGTCAAAGGTGAATTGCTTCATCAAGTTGAAATACAGGTTATGCTTTCAATGTTAAGCAACGCGCATGAGCTGCCCGGGAAGGACCTAGCTCAGGTTTTTCCTAACGTCCAGAAAACGGAGATTGAAGACTTTTTAAGAGCGGGCTGGAAATTGAAGGAAGGGAAAATGGCGTGA", "translation": "MAIVAVAGGTGGVGRTVLDAITKSGEHQAIVISRTVASAIAPSEPRRFAVDYNNVEQMKNIFQDNNVEVVVSALLLADEDVAQSQINLIKAAAQSGTVTKFIPSEYYIDFHAPIPGSDLFTNFQIEAEEELSRHPELTWTLIRVGIFLDHLTMPYNPKKTYISPFWAFVDVDHEQCVFPGDGSQSLVLTHSTDLAAYIERLIGLPAKDWPRESLIASNRLQVKDLETLIKKVTGKNFEVTYDSIESIHKGRITPLPSNQAVFKDPVKGELLHQVEIQVMLSMLSNAHELPGKDLAQVFPNVQKTEIEDFLRAGWKLKEGKMA"}, "identity": 1.0, "similarity": 1.0}, "e2921cfd-55f5-43a7-b233-1804fca527b3": {"uid": "e2921cfd-55f5-43a7-b233-1804fca527b3", "query": {"uid": "6498ad74-eeee-4e2f-bfda-74a35a308e2b", "label": "KAI1880473.1", "names": {"protein_id": "KAI1880473.1", "cluster_role": "hit_required"}, "start": 21362, "end": 22356, "strand": 1, "sequence": "ATGAGTGAATTTCCTCCGCCTATTGATCCGTCTTACGTACCGTCCGTCTCTCTGACGAGAGTTCATGCGACGACGTCAATTGAAGACCTAATCGCCGTGCTAGAACGAGATGGTGCCCTTATCCTGACTGACGTTGTTTCAAGTCAAGATATATCTGCGATCAACGACGAACTTGAGCCTTACATTCAGAAGGCTCAGGCTGAAACTCACGCTGCCTATGATTTGATTCCGAGACAAACGGTGATGGTTCCCGGTGTTGTAGGCAAATCACCGACAATGGCCAGGATTGCCGAACTCGAAGTCATTGACAAACTGCGGACCTCAATCTTGCAGAAAAAGTGCACTGCAACCTGGGAAGACCGCATAGAAGAGTTCACCATTGGCCCTCTTTTGAATAGTAGTTTGACATATCATATCAGCTACGGTGGCCCACGTCAGAGATTGCATAGAGATGATATGATCCATGGGATATACCATAGCGCCGAGTACGACTTGGCAAACGAAACGATGCTTGGATTCATGATTGCTGGGTCTAAAACTACCCGCGGGAATGGAGCGACGATGGCTATTCCTGGTTCTCACAAATGGGATCATGCTCGGGCTCCTAGAACTGATGAAGTTTGCTTTGCAGGTAAGTCAATTCTGCTTTTACTCTTTTCTTTTGCACGACAAAGATCATATTTCTAACGAATGTGATAATTTAGAAATGGAACCAGGTTCCGCATTCGTCTTTCTCGGCACAGTCTATCATGGCGCTGGTAATAACTCTGTTCCTGGCCAAGTGCGTAAGCTCTTTGGTTTGTTCTTCATCCAAGGTACATTACGTCCAGAGGAGAATCAGTTTTTGGCAATTCCACGAAGTAAAGTACTCGGAATGAGCGAAAATATGCTCTCCATCCTTGGTTACAAGAAACCAGATACGTGGCTTGGTATTGTGAATAACGGCGATCCGGCAGAGAACCTCGAGGAAGTTCTTCATACAGCTAACTGTTAA", "translation": "MSEFPPPIDPSYVPSVSLTRVHATTSIEDLIAVLERDGALILTDVVSSQDISAINDELEPYIQKAQAETHAAYDLIPRQTVMVPGVVGKSPTMARIAELEVIDKLRTSILQKKCTATWEDRIEEFTIGPLLNSSLTYHISYGGPRQRLHRDDMIHGIYHSAEYDLANETMLGFMIAGSKTTRGNGATMAIPGSHKWDHARAPRTDEVCFAEMEPGSAFVFLGTVYHGAGNNSVPGQVRKLFGLFFIQGTLRPEENQFLAIPRSKVLGMSENMLSILGYKKPDTWLGIVNNGDPAENLEEVLHTANC"}, "target": {"uid": "29a520eb-4fcc-48e8-ba32-d424c5736c86", "label": "KAI1840728.1", "names": {"protein_id": "KAI1840728.1", "cluster_role": "hit_required"}, "start": 15926, "end": 16942, "strand": 1, "sequence": "ATGGATCGAAATGAGAAAGAAGAAAAGGCTTCTGCTCCACGTCTGATTCCTCCCATTGATGGTTCATATCACCCATCTAGAGCCATCACGAAGATTCCTGCAACCTCGTCCTTAGAAGATATTCTTGGAGTTCTTGAGCGAGATGGTGGTGTTATCTTGACCGATTTTGTTTCATCACAGACTTTGGACAAGATTGACGAAGAGCTTGAGCCCCACACGAAGCCCATTGCTAATAATGACTCATACGATAACTTCATCGGCAAAAATACTCTTGTCATCCCTGGGCTGGTTGGAAAGTCCGACACCATAGCCAATATCCTGGACACCAATGAGACGATAGAGAAACTTCTCAAAGTAATTCTGGAGGAGAGATACCCTGCAGTTTTTGAGCAGCATACAGAAGACCTTGTAGTTGACCCGTTGTTGAGTATTGCTATGGCATTTTACGTCCGCCATGGCTCTCCGCGTCAGGCATTACACAGAGACGACATGATTTTCTCTAGCAAGCACCACCCAGATATGAAGATCAATGAAGTGGACGGTTTCAGCTGCTTCCTTGCTGGGACCAAAATCACGCGAGAAAACGGCGGGACAATGGTCATTCTAGGCTCCCACAGGTGGGAACATGACAGGCGCGGGAGGCCCGATGAGGTTTCCTTCCTCGGTAAGTTTGATTATTACAAAACTGGTTTATTGTCAGAAGCTCTCTGACATGGTGCCTAGAAATGGAACGAGGGTCTGCATTCATTTTCCTCAGTAACCTGGCTCATGGTGCTGGATACAACACTATCCCTGGCGAGGTCCGGAAGATTCTGAATCTTGTGTTTTGTCGAGGAACTTTGCGTCAAGAGGAGAACCAGTTCTTGTGCAATCCTCGAAGCAAAGTTTTGAAGATGAGCCCTAAGCTGCAAACTCTGCTTGGATTTAAAAAGCCAACAGGTAGTTGGCTAGGCTTAGTTGAAAATGAAGACCCTGCAAAGGACCTTGCTGCTGTTTACGAGAACTTACTTTCATAG", "translation": "MDRNEKEEKASAPRLIPPIDGSYHPSRAITKIPATSSLEDILGVLERDGGVILTDFVSSQTLDKIDEELEPHTKPIANNDSYDNFIGKNTLVIPGLVGKSDTIANILDTNETIEKLLKVILEERYPAVFEQHTEDLVVDPLLSIAMAFYVRHGSPRQALHRDDMIFSSKHHPDMKINEVDGFSCFLAGTKITRENGGTMVILGSHRWEHDRRGRPDEVSFLEMERGSAFIFLSNLAHGAGYNTIPGEVRKILNLVFCRGTLRQEENQFLCNPRSKVLKMSPKLQTLLGFKKPTGSWLGLVENEDPAKDLAAVYENLLS"}, "identity": 0.45768025078369906, "similarity": 0.6332288401253918}, "c3a4520b-ed64-4346-a076-ada562f34988": {"uid": "c3a4520b-ed64-4346-a076-ada562f34988", "query": {"uid": "6498ad74-eeee-4e2f-bfda-74a35a308e2b", "label": "KAI1880473.1", "names": {"protein_id": "KAI1880473.1", "cluster_role": "hit_required"}, "start": 21362, "end": 22356, "strand": 1, "sequence": "ATGAGTGAATTTCCTCCGCCTATTGATCCGTCTTACGTACCGTCCGTCTCTCTGACGAGAGTTCATGCGACGACGTCAATTGAAGACCTAATCGCCGTGCTAGAACGAGATGGTGCCCTTATCCTGACTGACGTTGTTTCAAGTCAAGATATATCTGCGATCAACGACGAACTTGAGCCTTACATTCAGAAGGCTCAGGCTGAAACTCACGCTGCCTATGATTTGATTCCGAGACAAACGGTGATGGTTCCCGGTGTTGTAGGCAAATCACCGACAATGGCCAGGATTGCCGAACTCGAAGTCATTGACAAACTGCGGACCTCAATCTTGCAGAAAAAGTGCACTGCAACCTGGGAAGACCGCATAGAAGAGTTCACCATTGGCCCTCTTTTGAATAGTAGTTTGACATATCATATCAGCTACGGTGGCCCACGTCAGAGATTGCATAGAGATGATATGATCCATGGGATATACCATAGCGCCGAGTACGACTTGGCAAACGAAACGATGCTTGGATTCATGATTGCTGGGTCTAAAACTACCCGCGGGAATGGAGCGACGATGGCTATTCCTGGTTCTCACAAATGGGATCATGCTCGGGCTCCTAGAACTGATGAAGTTTGCTTTGCAGGTAAGTCAATTCTGCTTTTACTCTTTTCTTTTGCACGACAAAGATCATATTTCTAACGAATGTGATAATTTAGAAATGGAACCAGGTTCCGCATTCGTCTTTCTCGGCACAGTCTATCATGGCGCTGGTAATAACTCTGTTCCTGGCCAAGTGCGTAAGCTCTTTGGTTTGTTCTTCATCCAAGGTACATTACGTCCAGAGGAGAATCAGTTTTTGGCAATTCCACGAAGTAAAGTACTCGGAATGAGCGAAAATATGCTCTCCATCCTTGGTTACAAGAAACCAGATACGTGGCTTGGTATTGTGAATAACGGCGATCCGGCAGAGAACCTCGAGGAAGTTCTTCATACAGCTAACTGTTAA", "translation": "MSEFPPPIDPSYVPSVSLTRVHATTSIEDLIAVLERDGALILTDVVSSQDISAINDELEPYIQKAQAETHAAYDLIPRQTVMVPGVVGKSPTMARIAELEVIDKLRTSILQKKCTATWEDRIEEFTIGPLLNSSLTYHISYGGPRQRLHRDDMIHGIYHSAEYDLANETMLGFMIAGSKTTRGNGATMAIPGSHKWDHARAPRTDEVCFAEMEPGSAFVFLGTVYHGAGNNSVPGQVRKLFGLFFIQGTLRPEENQFLAIPRSKVLGMSENMLSILGYKKPDTWLGIVNNGDPAENLEEVLHTANC"}, "target": {"uid": "d6805a4c-127d-4587-8617-0fd70c2d4abd", "label": "KAI1840731.1", "names": {"protein_id": "KAI1840731.1", "cluster_role": "hit_required"}, "start": 21375, "end": 22369, "strand": 1, "sequence": "ATGAGTGAATTTCCTCCGCCTATTGATCCGTCTTACGTACCGTCCGTCTCTCTGACGAGAGTTCATGCGACGACGTCAATTGAAGACCTAATCGCCGTGCTAGAACGAGATGGTGCCCTTATCCTGACTGACGTTGTTTCAAGTCAAGATATATCTGCGATCAACGACGAACTTGAGCCTTACATTCAGAAGGCTCAGGCTGAAACTCACGCTGCCTATGATTTGATTCCGAGACAAACGGTGATGGTTCCCGGTGTTGTAGGCAAATCACCGACAATGGCCAGGATTGCCGAACTCGAAGTCATTGACAAACTGCGGACCTCAATCTTGCAGAAAAAGTGCACTGCAACCTGGGAAGACCGGATAGAAGAGTTCACCATTGGCCCTCTTCTGAATAGTAGTTTGACATATCATATCAGCTACGGTGGCCCACGTCAGAGATTGCATAGAGATGATATGATCCATGGGATATACCATAGCGCCGAGTACGACTTGGCAAACGAAACGATGCTTGGATTCATGATTGCTGGGTCTAAAACTACCCGCGGGAATGGAGCGACGATGGCTATTCCTGGTTCTCACAAATGGGATCATGCTCGGGCTCCTAGAACTGATGAAGTTTGCTTTGCAGGTAAGTCAATTCTGCTTTTACTCTTTTCTTTTGCACGACAAAGATCATATTTCTAACGAATGTGATAATTTAGAAATGGAACCAGGTTCTGCATTCGTCTTTCTCGGCACAGTCTATCATGGCGCTGGTAATAACTCTGTTCCTGGCCAAGTGCGTAAGCTCTTTGGTTTGTTCTTCATCCAAGGTACATTACGTCCAGAGGAGAATCAGTTTTTGGCAATTCCACGAAGTAATGTACTCGGAATGAGCGAAAATATGCTCTCCATCCTTGGTTACAAGAAACCAGATACGTGGCTTGGTATTGTGAATAACGGCGATCCGGCAGAGAACCTCGAGGAAGTTCTTCATACAGCTAACTGTTAA", "translation": "MSEFPPPIDPSYVPSVSLTRVHATTSIEDLIAVLERDGALILTDVVSSQDISAINDELEPYIQKAQAETHAAYDLIPRQTVMVPGVVGKSPTMARIAELEVIDKLRTSILQKKCTATWEDRIEEFTIGPLLNSSLTYHISYGGPRQRLHRDDMIHGIYHSAEYDLANETMLGFMIAGSKTTRGNGATMAIPGSHKWDHARAPRTDEVCFAEMEPGSAFVFLGTVYHGAGNNSVPGQVRKLFGLFFIQGTLRPEENQFLAIPRSNVLGMSENMLSILGYKKPDTWLGIVNNGDPAENLEEVLHTANC"}, "identity": 0.9967320261437909, "similarity": 0.9967320261437909}, "402635ab-bcc6-4928-b1a8-4060d45531a3": {"uid": "402635ab-bcc6-4928-b1a8-4060d45531a3", "query": {"uid": "9b07b03a-179b-49fb-ba72-a70af2c8c27d", "label": "KAI1880474.1", "names": {"protein_id": "KAI1880474.1", "cluster_role": "intermediate"}, "start": 23126, "end": 24644, "strand": -1, "sequence": "ATGGAGGGCAAAAATAGAACAAGCAATGCTGTTGATGGTAGGTATTCCATCCCAAAGGAGGACGGGTCGACACAACCAGCAGTCATCAACGTCAACGAACAAAAGCAAGATGCAGCAGGAGAGCTCCAAATGGACCATGGTCTCCGGGCGTGGCTGCAGGTACTTGGCTGCTGGATTTTGTTCGCCAATACATGGTCAGTAACATCCCTGAAATGTGCACCGGGCGTTGTTTTAGGTCGCGCTCATCAACTAAGTCTTTTTTAGGGGCTTGTCCAACTCGTTTGGTGTATTCCAGGCCTACTATACGACGACGCTGCTACCAGATACTAGTCCTTCAGCTGTTGCTTGGATCGGATCTATACAGATATTCTTGATGATGCTCATCGGCGTATGCGCAGGCTGGCTCCTCGATGCCGGCTATCTGCAATTTATCTTGATATGCGGAACAGCATTGACGTCCTTGGGACTATTTATGCTCAGCTTGTGTACACAATACTGGCAGATCCTATTGGCGCAGGCGTTCTGCGTTGGGACGGGGAGCGGGCTTCTCGGCTTGACATCCGTGGCTGTTATTCCTCTATATTTCCAAAAGAAACGGATGGTGGCAACGGGCATTGCTGCTACGGGCAGCAGTCTAGGTAAGACAACATTTGATAGTACTTCACGGTTACATCTTCTCACATGGAATAGCTGGCATCGTATATCCCATAATGGAGCGTCGACTTCTAGTTTCCATCGGTTTTCCTTGGGCTGTCCGCATCTTTGCCTTTGTTGTCACCACCCTCTTATTGATATGTCTGGCCATCATGCGTCTGAGACCCAATCTGAAGCGCCGTGGCGCTCTGTTTCGCCTCAAGCACTTCCGTGACACGCCTTACGTGGCATTCTGCATCGGTAAGAGAGAGTTATTCCAGTTCGTCATTCTCAATGCTGATCCAAGCAAAAGCCTTTGCACTCATGATTGGTTCCGTCTATGTGCCATTTTTCTTCGTTGATGCATATGCTATTCGTCTAGGCGTGGATCCCGATACTTCTTTCTACGTACTAAGCATGATGAATGCAGCTAGCTTGTTCGGCCGTCTCGTGCCAAACTGGCTGGCAGATAAGTATGGAGGGATGAATATAATGCTTCCCTGTTGCCTTGGGTCCGCTATCATCTTGTTCCTGTTCAGGTTCGCCCATGACCTTCCCGGCCTCATCATTGTATCGATGGTGTATGGCTTCGTGTCAGGCGGCATGGTGTCACTGCCACCTGCTACGATTGCAAATCTAACAGAGGAACTCTCCGAGTACGGTACGCGAATGGGTATGGGGTACACGATTGCCAGCATCGGAGCCCTGATTGGTAACCCCATCGGTGGCGCGGCGCAGAAATTTCAAGGAGACTCGACCGCAGATGTGCAAAGAGAGTTTCAAGGCACTTGGATCTTTGCTGGAGGTTTCATGTTAGCGGCAGTCACTGCTATGGCAATTTCCAAGTACCTGAAGTTCGGATCGGTGTTGAGGGGGAAGTGCTAA", "translation": "MEGKNRTSNAVDGRYSIPKEDGSTQPAVINVNEQKQDAAGELQMDHGLRAWLQVLGCWILFANTWGLSNSFGVFQAYYTTTLLPDTSPSAVAWIGSIQIFLMMLIGVCAGWLLDAGYLQFILICGTALTSLGLFMLSLCTQYWQILLAQAFCVGTGSGLLGLTSVAVIPLYFQKKRMVATGIAATGSSLAGIVYPIMERRLLVSIGFPWAVRIFAFVVTTLLLICLAIMRLRPNLKRRGALFRLKHFRDTPYVAFCIAFALMIGSVYVPFFFVDAYAIRLGVDPDTSFYVLSMMNAASLFGRLVPNWLADKFAHDLPGLIIVSMVYGFVSGGMVSLPPATIANLTEELSEYGTRMGMGYTIASIGALIGNPIGGAAQKFQGDSTADVQREFQGTWIFAGGFMLAAVTAMAISKYLKFGSVLRGKC"}, "target": {"uid": "7cf55aab-8e47-4218-b139-242cdd8703f9", "label": "KAI1840732.1", "names": {"protein_id": "KAI1840732.1", "cluster_role": "intermediate"}, "start": 23139, "end": 24657, "strand": -1, "sequence": "ATGGAGGGCAAAAATAGAACAAGCAATGCTGTTGATGGTAGGTATTCCATCCCAAAGGAGGACGGGTCGACACAACCAGCAGTCATCAACGTCAACGAACAAAAGCAAGATGCAGCAGGAGAGCTCCAAATGGACCATGGTCTCCGGGCGTGGCTGCAGGTACTTGGCTGCTGGATTTTGTTCGCCAATACATGGTCAGTAACATCCCTGAAATGTGCACCGGGCGTTGTTTTAGGTCGCGCTCATCAACTAAGTCTTTTTTAGGGGCTTGTCCAACTCGTTTGGTGTATTCCAGGCCTACTATACGACGACGCTGCTACCAGATACTAGTCCTTCAGCTGTTGCTTGGATCGGATCTATACAGATATTCTTGATGATGCTCATCGGCGTATGCGCAGGCTGGCTCCTCGATGCCGGCTATCTGCAATTTATCTTGATATGCGGAACAGCATTGACGTCCTTGGGACTATTTATGCTCAGCTTGTGTACACAATACTGGCAGATCCTATTGGCGCAGGCGTTCTGCGTTGGGACGGGGAGCGGGCTTCTCGGCTTGACATCCGTGGCTGTTATTCCTCTATATTTCCAAAAGAAACGGATGGTGGCAACGGGCATTGCTGCTACGGGCAGCAGTCTAGGTAAGACAACATTTGATAGTACTTCACGGTTACATCTTCTCACATGGAATAGCTGGCATCGTATATCCCATAATGGAGCGTCGACTTCTAGTTTCCATCGGTTTTCCTTGGGCTGTCCGCATCTTTGCCTTTGTTGTCACCACCCTCTTATTGATATGTCTGGCCATCATGCGTCTGAGACCCAATCTGAAGCGCCGTGGCGCTCTGTTTCGCCTCAAGCACTTCCGTGACACGCCTTACGTGGCATTCTGCATCGGTAAGAGAGAGTTATTCCAGTTCGTCATTCTCAATGCTGATCCAAGCAAAAGCCTTTGCACTCATGATTGGTTCCGTCTATGTGCCATTTTTCTTCGTTGATGCATATGCTATTCGTCTAGGCGTGGATCCCGATACTTCTTTCTACGTACTAAGCATGATGAATGCAGCTAGCTTGTTCGGCCGTCTCGTGCCAAACTGGCTGGCAGATAAGTATGGAGGGATGAATATAATGCTTCCCTGTTGCCTTGGGTCCGCTATCATCTTGTTCCTGTTCAGGTTCGCCCATGACCTTCCCGGCCTCATCATTGTATCGATGGTGTATGGCTTCGTGTCAGGCGGCATGGTGTCACTGCCACCTGCTACGATTGCAAATCTAACAGAGGAACTCTCCGAGTACGGTACGCGAATGGGTATGGGGTACACGATTGCCAGCATCGGAGCCCTGATTGGTAACCCCATCGGTGGCGCGGCGCAGAAATTTCAAGGAGACTCGACCGCAGATGTGCAAAGAGAGTTTCAAGGCACTTGGATCTTTGCTGGAGGTTTCATGTTAGCGGCAGTCACTGCTATGGCAATTTCCAAGTACCTGAAGTTCGGATCGGTGTTGAGGGGGAAGTGCTAA", "translation": "MEGKNRTSNAVDGRYSIPKEDGSTQPAVINVNEQKQDAAGELQMDHGLRAWLQVLGCWILFANTWGLSNSFGVFQAYYTTTLLPDTSPSAVAWIGSIQIFLMMLIGVCAGWLLDAGYLQFILICGTALTSLGLFMLSLCTQYWQILLAQAFCVGTGSGLLGLTSVAVIPLYFQKKRMVATGIAATGSSLAGIVYPIMERRLLVSIGFPWAVRIFAFVVTTLLLICLAIMRLRPNLKRRGALFRLKHFRDTPYVAFCIAFALMIGSVYVPFFFVDAYAIRLGVDPDTSFYVLSMMNAASLFGRLVPNWLADKFAHDLPGLIIVSMVYGFVSGGMVSLPPATIANLTEELSEYGTRMGMGYTIASIGALIGNPIGGAAQKFQGDSTADVQREFQGTWIFAGGFMLAAVTAMAISKYLKFGSVLRGKC"}, "identity": 1.0, "similarity": 1.0}, "66212761-313b-4b3d-b15a-3eecb7a28631": {"uid": "66212761-313b-4b3d-b15a-3eecb7a28631", "query": {"uid": "eb16ca22-4aba-4357-b69c-bc84be9737be", "label": "KAI1880475.1", "names": {"protein_id": "KAI1880475.1", "cluster_role": "intermediate"}, "start": 25767, "end": 27289, "strand": 1, "sequence": "ATGATCAATGAACCTGTCCGCTTCCCGTATGAAGCACAGTATTCATCAGTGATTGAGAGCAAGAAAAGAGACCAATCATACCGTTACTTTCGAAATGTCAACCGCCTCGCCCGCGAGTTTCCTCTCGCACATTCGGCCGAGGGTAAATCGATTAACGTTTGGTGTACGAACGACTATGTGAGTAAATGTCCATACATCCAGTAGCACCATTTAGAGACTGGCAGGATAACTGACTGTTGCACAGCTCGGCATGGGAGGAAACCCAGAAGTGTTGCAAGCGATGCACGCAGCGCTGGATAAATATGGTGCTTGCTCGGGCGGGTCACGAAACATCTCGGGACACAACCAGTTTGCCGTGTCGTTGGAGAAAGCCTTGGCCAAGCTTCACCGCAAAGAGGCGGCACTCTACTTCAGCTCGGGGTATAATGCCAACGATTGTGCTCTCACGGTCTTGGGGCAACAGCTTCCCGGGTGCGTCTTCCTTTCAGATGCGTCCAATCACTCTTCCATTATCGAGGGTATCCGTCATTCAGGGGCGAGGAAGTCTGTATGGCGGCACAATGACCTTGTTGACCTGGAGAGCAAGTTGGCTGCTATCCCACTAGGAACGCCCAAGGTCGTTTGCTTTGAATCTATCTACTCTATGTGTGGCACAGTCGCTCCAATCGCCGAGGTCTGCGACTTGGCAGAGCGCTATGGTGCCCTTACCTTCCTTGACGAAGTCCATGCCGTCGGCCTTTACGGTCCGCACGGGGCTGGTGTCTCAGAACACCTTGACTTTGACGCCCATGTGTCCGGCTCTGCCTCGTCAGAGCGCACGGTATTGTCCCGTATTGACATCATTTCGGGAGCGCTAGGTAAAGGCTTCGGCACTATGGGCGGCTACGTAGCTGGCTCCAAGGACTTGGTCGATATGATTCGTTCGCTCTCGCGTGGGTTCATTTTCACAACGGCGGCGGGCCCGGCGACCATGGCCGGTGCGGAAGCGGCCATTAACTTCCAGCGCCACAATCCCCAAGACCGTATCCAGCTCCAGCGCAACACGCGCTTGGTGAAACAACGGCTTCTTGAGCATAAGCTGCCTGTTCTCCCCAATGCCTCGCACATCATTCCCCTCATGGTTGGCGATGCTGCACGCTGCAAGATGGCAGCAGATAGGTTGTATGACGACTATGGCATCTACGTTCAGCCCATCAATAGCCCCAGCGTGCCTGTGGGCCAGGAAAGACTTCGCATCTCACCCACCGCCGCCCATACGAAAGAGCACCAGGACATCCTGGTTAGCGCGTTGGCCAAGATCTGGGATCAGCTAGGGCTGAGGCGGCTGGACGACTGGGCCAAGGACGAGCGGGGACAAGCTGTGGAGGGGTGGGAGACCTCAGGCCTGGACGCGGCTGTGTGGGGGAATGAGCAGTTGGGCCTCGCTGCTTCCACGCCTAATCAGCATGGTGAAGGGTTCATGGCGCAGCATTTGGCCGCCGAAAGGTTTGTGTTGGAAGATTCGTTACTGGCGTCGAAGTGA", "translation": "MINEPVRFPYEAQYSSVIESKKRDQSYRYFRNVNRLAREFPLAHSAEGKSINVWCTNDYLGMGGNPEVLQAMHAALDKYGACSGGSRNISGHNQFAVSLEKALAKLHRKEAALYFSSGYNANDCALTVLGQQLPGCVFLSDASNHSSIIEGIRHSGARKSVWRHNDLVDLESKLAAIPLGTPKVVCFESIYSMCGTVAPIAEVCDLAERYGALTFLDEVHAVGLYGPHGAGVSEHLDFDAHVSGSASSERTVLSRIDIISGALGKGFGTMGGYVAGSKDLVDMIRSLSRGFIFTTAAGPATMAGAEAAINFQRHNPQDRIQLQRNTRLVKQRLLEHKLPVLPNASHIIPLMVGDAARCKMAADRLYDDYGIYVQPINSPSVPVGQERLRISPTAAHTKEHQDILVSALAKIWDQLGLRRLDDWAKDERGQAVEGWETSGLDAAVWGNEQLGLAASTPNQHGEGFMAQHLAAERFVLEDSLLASK"}, "target": {"uid": "13521a56-5808-4d6c-a023-ad1979f11d3d", "label": "KAI1840733.1", "names": {"protein_id": "KAI1840733.1", "cluster_role": "intermediate"}, "start": 25780, "end": 27302, "strand": 1, "sequence": "ATGATCAATGAACCTATCCGCTTCCCGTATGAAGCACAGTATTCATCAGTGATTGAGAGCAAGAAAAGAGACCAATCATACCGTTACTTTCGAAATGTCAACCGCCTCGCCCGCGAGTTTCCTCTCGCACATTCGGCCGAGGGTAAATCGATTAGCGTTTGGTGTACGAACGACTATGTGAGTAAATGTCCATACATCCAGTAGCACCATTTAGAGACTGGCAGGATAACTGACTGTTGCACAGCTCGGCATGGGAGGAAACCCAGAAGTGTTGCAAGCGATGCACGCAGCGCTGGATAAATATGGTGCTTGCTCGGGCGGGTCACGAAACATCTCGGGACACAACCAGTTTGCCGTGTCGTTGGAGAAAGCCTTGGCCAAGCTTCACCGCAAAGAGGCGGCACTCTACTTCAGCTCGGGGTATAATGCCAACGATTGTGCTCTCACGGTCTTGGGGCAACAGCTTCCCGGGTGCGTCTTCCTTTCAGATGCGTCCAATCACTCTTCCATTATCGAGGGTATCCGTCATTCAGGGGCGAGGAAGTCTGTATGGCGGCACAATGACCTTGTTGACCTGGAGAGCAAGTTGGCTGCTATCCCACTAGGAACGCCCAAGGTCGTTTGCTTTGAATCTATCTACTCTATGTGTGGCACAGTCGCTCCAATCGCCGAGGTCTGCGACTTGGCAGAGCGCTATGGTGCCCTTACCTTCCTTGACGAAGTCCATGCCGTCGGCCTTTACGGTCCGCACGGGGCTGGTGTCTCAGAACACCTTGACTTTGACGCCCATGTGTCCGGCTCTGCCTCGTCAGAGCGCACGGTATTGTCCCGTATTGACATCATTTCGGGAGCGCTAGGTAAAGGCTTCGGCACTATGGGCGGCTACGTAGCTGGCTCCAAGGACTTGGTCGATATGATTCGTTCGCTCTCGCGTGGGTTCATTTTCACAACGGCGGCGGGCCCGGCGACCATGGCCGGTGCGGAAGCGGCCATTAACTTCCAGCGCCACAATCCCCAAGACCGTATCCAGCTCCAGCGCAACACGCGCTTGGTGAAACAACGGCTTCTTGAGCATAAGCTGCCTGTTCTCCCCAATGCCTCGCACATCATTCCCCTCATGGTTGGCGATGCTGCACGCTGCAAGATGGCAGCAGATAGGTTGTATGACGACTATGGCATCTACGTTCAGCCCATCAATAGCCCCAGCGTGCCTGTGGGCCAGGAAAGACTTCGCATCTCACCCACCGCCGCCCATACGAAAGAGCACCAGGACATCCTGGTTAGCGCGTTGGCCAAGATCTGGGATCAGCTAGGGCTGAGGCGGCTGGACGACTGGGCCAAGGACGAGCGGGGACAAGCTGTGGAGGGGTGGGAGACCTCAGGCCTGGACGCGGCTGTGTGGGGGAATGAGCAGTTGGGCCTCGCTGCTTCCACGCCTAATCAGCATGGTGAAGGGTTCATGGCGCAGCATTTGGCCGCCGAAAGGTTTGTGTTGGAAGATTCGTTACTGGCGTCGAAGTGA", "translation": "MINEPIRFPYEAQYSSVIESKKRDQSYRYFRNVNRLAREFPLAHSAEGKSISVWCTNDYLGMGGNPEVLQAMHAALDKYGACSGGSRNISGHNQFAVSLEKALAKLHRKEAALYFSSGYNANDCALTVLGQQLPGCVFLSDASNHSSIIEGIRHSGARKSVWRHNDLVDLESKLAAIPLGTPKVVCFESIYSMCGTVAPIAEVCDLAERYGALTFLDEVHAVGLYGPHGAGVSEHLDFDAHVSGSASSERTVLSRIDIISGALGKGFGTMGGYVAGSKDLVDMIRSLSRGFIFTTAAGPATMAGAEAAINFQRHNPQDRIQLQRNTRLVKQRLLEHKLPVLPNASHIIPLMVGDAARCKMAADRLYDDYGIYVQPINSPSVPVGQERLRISPTAAHTKEHQDILVSALAKIWDQLGLRRLDDWAKDERGQAVEGWETSGLDAAVWGNEQLGLAASTPNQHGEGFMAQHLAAERFVLEDSLLASK"}, "identity": 0.9958677685950413, "similarity": 0.9979338842975206}, "954adb17-8fe1-4882-a368-4019383a89bb": {"uid": "954adb17-8fe1-4882-a368-4019383a89bb", "query": {"uid": "69846f11-ec6f-460e-8746-7c79aca7d8ba", "label": "XP_049166462.1", "names": {"protein_id": "XP_049166462.1", "cluster_role": "intermediate"}, "start": 2178, "end": 4321, "strand": -1, "sequence": "ATGCGACCAGGAACACCTGGAGTCGAATTAGCCGTGATGGGCGACTCACTGGAGCATGCAAACCCCCGGGGGCGCGAACAAGTGCCCAGTACTTCAGAAGCCGAGTTTTTCCTTCGTTGTGAGTCCCCCGATGGGGAATCGAGGACGCAACAGCGCGGACCATCGCCAAGCTTCCGCGACGCCAGCAGAACCAGTTTACACAGCGATGATACGCGTTCATTTCTCCCTCAAAGACAGGTCTCTGGGACCAGGAAAGTCGCCTCTGACACCGACGAACATGGAAAGGGAACCGAGAAGGATGCATATCGCAGCTTCTGGGAGGCAGCGCAGGCCATGGACTGGTGGTGGTGGTGGGAGATCGGTGCAACAACTCTGGGCATTGCCTGTGTGGCTGCCATAGCCGGTGTGCTTATCTACATCAACAACAGGACCATTGACCAATGGACCTTTGGCATAGCGCCAAACTCTCTTATCGCCATTATGACTACGATCTCAAAGGCTGCAATGATGGTCCCCATTGCGTCATGCATCAGCCAGTTGAAGTGGGATTACTTCTCGAAAAGGCCGCGGCCGATCAAGGACCTCGAGCTGTTTGATACGGCCAGCAGAGGCCCTTGGGGTTCCATTTGCTTCCTTTCACTGATGCGGACCCAAGCTATAACTGCCTCGGCACTGGCTATTGTCACCGTCCTGGCACTAGGTGTCGAGCCCACAGCCCAACAGATCTTGGAGCTATCATCCCGTCGTTGGGATTCGCCAGGTAATAATAACGTCAGGCTTCCAATAGCCAGCTCCTACACGTCCAAAAAGGCCGCATTCGAAGGCATTGACCCCACGAGTGTACGTGAACCTTCCATCAACGGTATTGTAATGATAACTCACCTCTTACTTGTAGACGTTCGAACAACCAGCCACCAGCGACATACTATTTCAACAGGCTTCTATTGCGCGTGGAGTTGCGGGAGATATCCCTAGTCTCGAGGTGAACTGCCCCTCGCCTGCTGTAGAGTGCATGTGGGAACGATTTAATACACTGGGCGTCTGTACCACAGTTCAAAACGTGACAGATAGTATCAAGCCAGCATGCTCGTCAGCGGACAAAGGTAGTTTCGACAAGGGTGAAGCGACTTGTGTCTTTGACTTCGCACTGATTCGTAACTCGTCACTTGTTGGACCGACTATCTTGGTGCCGCCCCCGTTCAACGAGACAGAGGTGGCACCAGCTCCAATAACAATGCGATGGAGCTTTAATGACGGTGGGATACCTGGAGACTTCAACTACTTTGAATCAGTAGGCTCGACTGGAATCAACAATGGCGGCAGTAATTTGGACATCGTCAGATACAAATTTGATCCAGATTGGAAATACGCAACCGACGGGATGCCCAAGACTGCCAACCCCCAGCCGATGGAAGCGTGGAACATCCAGTGGTACTGGTGTAGCCACTGGTATAGCGACGTTGTTGCAACCCCCACCGGGATTCAAAGCTTCAAATTGGAGACAGAAAGCGTCTACCGCGATCCTGATGTGGATCGTAAAGGTGTGTACGTGGCTAACAAGACAAATGTCCAATACCGGTTCAATCCGGAGACTTGGACAACGTCTCACTTTCAAGCCTCAGAGGTAGCCTTGTTCAAGTATATATCCCATGCTTTCACAGACCAGATTTATGAAAACACTTTCCTGATTGATCAGCATGACAACAATCGTATTCTTAGTCTTGGCAGGTTCATGTACGGCGCAGATATACCCCGGCTCGCCCAGAACGTCGCAGACACGCTTTCTGTATTGGTCAGGCAAAACAGTAGTGGAGACAACCTGGATTCGACGTACCACTATGGAAATGCGTCCTATACGGCGACATACTACCATGTTCGCTGGGGTTGGTTAGTGCTTCCATTGGCCGAGGCGATTCTTACAGCAATCTTGCTGGCCGTGGCGATCCTGCGAGCGAGGAGTCAACCACTGCTCAAGTCCTCACAGCTTGCCCTTGTGTCCTATGGGATTGAAGCACGAGGGCAAGAACAACTTGCGCTGACGAAGCCGGCGCGGAGTGCAACCGCGTTAGAAACTGAGGTCGGCAAGAAGAGAGTGAGGTTGACGAGGAACGAGACCGGCAATATCGGGTTTATCGGCAGTTAG", "translation": "MRPGTPGVELAVMGDSLEHANPRGREQVPSTSEAEFFLRCESPDGESRTQQRGPSPSFRDASRTSLHSDDTRSFLPQRQVSGTRKVASDTDEHGKGTEKDAYRSFWEAAQAMDWWWWWEIGATTLGIACVAAIAGVLIYINNRTIDQWTFGIAPNSLIAIMTTISKAAMMVPIASCISQLKWDYFSKRPRPIKDLELFDTASRGPWGSICFLSLMRTQAITASALAIVTVLALGVEPTAQQILELSSRRWDSPGNNNVRLPIASSYTSKKAAFEGIDPTSTFEQPATSDILFQQASIARGVAGDIPSLEVNCPSPAVECMWERFNTLGVCTTVQNVTDSIKPACSSADKGSFDKGEATCVFDFALIRNSSLVGPTILVPPPFNETEVAPAPITMRWSFNDGGIPGDFNYFESVGSTGINNGGSNLDIVRYKFDPDWKYATDGMPKTANPQPMEAWNIQWYWCSHWYSDVVATPTGIQSFKLETESVYRDPDVDRKGVYVANKTNVQYRFNPETWTTSHFQASEVALFKYISHAFTDQIYENTFLIDQHDNNRILSLGRFMYGADIPRLAQNVADTLSVLVRQNSSGDNLDSTYHYGNASYTATYYHVRWGWLVLPLAEAILTAILLAVAILRARSQPLLKSSQLALVSYGIEARGQEQLALTKPARSATALETEVGKKRVRLTRNETGNIGFIGS"}, "target": {"uid": "b8616966-52d8-4c78-bd3f-7784f233d089", "label": "KAI1840724.1", "names": {"protein_id": "KAI1840724.1", "cluster_role": "intermediate"}, "start": 2176, "end": 4320, "strand": -1, "sequence": "ATGCGACCAGGAACACCTGGAGTCGAATTAGCCGTGATGGGCGACTCAATGGAGCATGCAAACCCCCGGGGGCGCGAACACGTGTCCAGTACTTCAGAAGCCGAGTTTTTCCTTCGTTGTGAGTCGCCAGATAGGGAATCGAGGACGCAACAGCGCGGACCATCGCCAGGCTTCCGCGACGCCAGCAGAACCAGTTTACACAGCGATGATACGCGTTCATTTCTCCCTCGAAGACAGGTCTCTGGGACCAGGGAAGTCGTCTATGACACTGACGAACATGGAAAGGGAACCGAGAAAGATGCATATCGCAGCTTCTGGGAGGCAGCGCAGGCCATGGACTGGTGGTGGTGGTGGGAGATCGGTGCAACAACTCTGAGCATTGCCTGTGTGGCTGCCATAGCCGGTGTGCTTATCTACATCAACAACAGGACCATTGACCAATGGACCTTTGGCATAGCGCCAAACTCTCTTATCGCCATTATGACTACGATCTCAAAGGCTGCAATGATGGTCCCCATTGCGTCGTGCATCAGCCAGTTGAAGTGGGATTACTTCTCGAAAAGGCCGCGGCCGATCAAGGACCTCGAGCTGTTTGATACGGCCAGCAGAGGCCCTTGGGGTTCCATTTGCTTCCTTTCACTGATGCGGACCCAAGCTATAACTGCCTCGGCACTGGCCATTGTCACCATCCTGGCACTAGGTGTCGAGCCCACAGCCCAACAGATCTTGGAGCTATCATCCCGTCGTTGGGATTCGCCAGGTAATAATAACGTCAGCCTTCCAATAGCCAGCTCCTACACGTCCAAAAAGGCCGCATTCGAAGGCATTGACCCCACGAGTGTATGTGAACCTTCCATCAACGGTATTGGTAATGATAACTCACCTGTTACTTGTAGACGTTCGAACAACCAGCCACCAGCGACATACTATTTCAGCAGGCTTCTATTGCGCGTGGAGTTGCGGGAGATATCCCTAGTCTCGAGGTGAACTGCCCCTCGCCTGCTGTAGAGTGCATGTGGGAACGATTTAATACACTGGGCGTCTGTACCACAGTTCAAAACGTGACAGATAGTATCAGGCCAGCATGCTCGTCAGGGGACAAAGGTAGTTTCGACGAGGGTGAAGCGACTTGTGTCTTTGACTTCGCACCGATTCGTAATTCGTCACTTCTTGGACCGACTATCTTGGTGCCGCCCCCGTTCAACGAGACAGAGGTGGCACCAGCTCCAATAATAATGCGATGGAGCTTTAATGACGGTGGGATACCTGGAGACTTCAACTACTTTGAATCAGTAGGCTCGACTGGAATCAACAATGGCGGCAGTAATTTGGACATCGTCAGATACAAATTTGATCCAAATTGGAAATACGCAACCGACGGGATGCCCAAGACTGCCAGCCCCCAGCCGATGGAAGCGTGGAACATCCAGTGGTACTGGTGTAGCCACTGGTATAGCGACGTTGTTGCAACCCCCACCAGGATTCAAAGCTTCAAACTGGAGACAGAAAGCGTCTACCGCGATCCTGATGTGGATCGTAAAGGTGTGTACGTGGCCAACAAGACAAATGTCCAATACCGCTTCGATCCGGAGACTTGGACAACGTCTCACTTTCAAGCCTCAGAGGTAGCCTTGTTCAAGTATATATCCCATGCTTTCACAGACCAGATTTATGAAAACACTTTCCTGATTGACCAGCATGACAACAATCGTATTCTTAGTCTTGGCAGGTTCATGTACGGCGCAGATATACCCCAGCTCGCCCAGAACGTCGCAGACACGCTTTCTGTATTGGTCAGGCAAAACAGTAGTGGAGACAACCTGGATTCGACTTACCACTATGGAACTGTGTCCTATACGGCGACTTACTACCATGTTCGCTGGGGTTGGCTAGTGCTTCCATTGGCCGAGGCGATTCTTACAGCAATCTTGCTGGCCGTGGCGATCCTGCGAGCGAGGAGTCAACCACTGCTTAAGTCCTCACAGCTTGCCCTTGTGTCCTACGGGATTGAAGCACGAGGGCAAGAACAACTTGCGCTGACGAAGCCGGCGTGGAGTGCAACCGCGTTAGAAACTGAGGTCGGCAAGAAGAGAGTGAGGTTGACGAGGAACGAGACCGGCAATATCGGGTTTATCGGCAGTTAG", "translation": "MRPGTPGVELAVMGDSMEHANPRGREHVSSTSEAEFFLRCESPDRESRTQQRGPSPGFRDASRTSLHSDDTRSFLPRRQVSGTREVVYDTDEHGKGTEKDAYRSFWEAAQAMDWWWWWEIGATTLSIACVAAIAGVLIYINNRTIDQWTFGIAPNSLIAIMTTISKAAMMVPIASCISQLKWDYFSKRPRPIKDLELFDTASRGPWGSICFLSLMRTQAITASALAIVTILALGVEPTAQQILELSSRRWDSPGNNNVSLPIASSYTSKKAAFEGIDPTSTFEQPATSDILFQQASIARGVAGDIPSLEVNCPSPAVECMWERFNTLGVCTTVQNVTDSIRPACSSGDKGSFDEGEATCVFDFAPIRNSSLLGPTILVPPPFNETEVAPAPIIMRWSFNDGGIPGDFNYFESVGSTGINNGGSNLDIVRYKFDPNWKYATDGMPKTASPQPMEAWNIQWYWCSHWYSDVVATPTRIQSFKLETESVYRDPDVDRKGVYVANKTNVQYRFDPETWTTSHFQASEVALFKYISHAFTDQIYENTFLIDQHDNNRILSLGRFMYGADIPQLAQNVADTLSVLVRQNSSGDNLDSTYHYGTVSYTATYYHVRWGWLVLPLAEAILTAILLAVAILRARSQPLLKSSQLALVSYGIEARGQEQLALTKPAWSATALETEVGKKRVRLTRNETGNIGFIGS"}, "identity": 0.962589928057554, "similarity": 0.9741007194244604}, "193dbc22-42f2-453b-972e-b15b63428776": {"uid": "193dbc22-42f2-453b-972e-b15b63428776", "query": {"uid": "9b8fd693-ef20-44f7-9545-19786807c9a8", "label": "XP_049166463.1", "names": {"protein_id": "XP_049166463.1", "cluster_role": "hit_required"}, "start": 5000, "end": 6139, "strand": -1, "sequence": "ATGGTGGTTGTTGCTGTAGCTGGTGGGACTGGAACAGTCGGCCGTACCATAGTGGACTTTATGGTTCATTCGGGCAAACACAACGTCTTTGTGCTTACCAGAGGGGTGAGAGATACTTCATATTCTTCAGGAAGCAACTGACGACCCTTTTCTCCAGGTTCTAGGGCCCACCTTCAACAAGTTGGCGACAAGTTTGTCGATAGACTACAACAATGTCAATCATATCAAGCATACTCTTCAAGAGAACAGCATTGAGGTTGTCGTATCAGCTCTGCTTCTATTCAATGAGGCAGCGTTCAAGTCACAGATCAATTTGATCCGTGGTGCTGCTGAATCAACGACTGTGACCAAGTTCATCCCCTCTGAGTATCACATTAACTTCGAACGTTCGATCAAGTGGGGCGCCTTCCCAAACAAGTAGACTGACACCTAACTTATGTTTTATAGCGGTATTGATATTTTATCCAGACCATACCAAATTGAATCCGTACGTGAGCTTGAGCGCCATCCCCGGCTCGCTTGGACTCTCATCCGTAATGGTCTGTTCATGGACTACCTAGGCATGCCCTTCCACGCCAAGCCAACACATCTTATGTCCTGGTGCATATTCCTCGACTTGGAGCAGGAGACCTGCGTCTTCCCTGGAGATGGAGAACAGACCATGATATTCACCCACTCCACTGACCTTGCTGCATATGTCAACTGCCTCATCGATATGCCAGCCGGTAATTGGCCGCGTGAATCGCTCATTATGCCGTGCCGGATACGACTAAAAGACCTGGCCCGGATCATGGAGAATATCACGGGTAAATGCTACCTTGATCTAGACCGCAGGCTCCTTATGTCACCAGATTCTAACTCGGGTGTCAGGCCGAGATTTTCGAGTAACGTATGACTCGACTGACGCCATTTACAATGGTCAGATAACGCAGCTTCCGGCGAATAAAAAACTCTTTTCTGACCCATTTTGGGGCCCGCTTTACCAGCTAGTGGAAAAGGAAGTCGTATACACACTCTTAAGTGATGGGTACGACTTGAGTGGACAAAACCTTGCTGATCTCTTTCCTGGCGTTACGCCCACTGACTTGGAAGATTTTCTGAGGCAGAGTTGGAAACTGAAGGAAGAGAAGAAGCTGTAG", "translation": "MVVVAVAGGTGTVGRTIVDFMVHSGKHNVFVLTRGVLGPTFNKLATSLSIDYNNVNHIKHTLQENSIEVVVSALLLFNEAAFKSQINLIRGAAESTTVTKFIPSEYHINFERSIKWGAFPNKPYQIESVRELERHPRLAWTLIRNGLFMDYLGMPFHAKPTHLMSWCIFLDLEQETCVFPGDGEQTMIFTHSTDLAAYVNCLIDMPAGNWPRESLIMPCRIRLKDLARIMENITGRDFRVTYDSTDAIYNGQITQLPANKKLFSDPFWGPLYQLVEKEVVYTLLSDGYDLSGQNLADLFPGVTPTDLEDFLRQSWKLKEEKKL"}, "target": {"uid": "51b698d5-6e15-4b4e-92af-723d637707de", "label": "KAI1840725.1", "names": {"protein_id": "KAI1840725.1", "cluster_role": "hit_required"}, "start": 5000, "end": 6139, "strand": -1, "sequence": "ATGGTGGTTGTTGCTGTAGCTGGTGGGACTGGAACAGTCGGCCGTACCATGGTGGACTTTATGGTTCATTCGGGCAAACACAACGTCTTTGTGCTTACCAGAGGGGTGAGAGATACTTCACATTCTTCAGGAAGCAACTGACGACCCTTTTCTCCAGGTTCTAGGGCCCACCTTCAACAAGTTGGCGACAGGTTTGTCGATAGACTACAACAATGTCAATCATATCATCCATACTCTTCAAGAGAACAGCATTGAGGTTGTCGTATCAGCTCTGCTTCTATTCAATGAGGCAGCGTTCAAGTCACAGATCAATTTGATCCGTGGTGCTGCTGAATCAACGACTGTGACCAAGTTCATCCCCTCTGAGTATCACATTAACTTCGAACGTTCGATCAAGTGGGGCGCCTTCCCAAACAAGTAGACTGACACCTAACTTATGTTTTATAGCGGTATTGATATTTTATCCAGACCATACCAAATTGAATCCGTACGTGAGCTTGAGCGCCATCCCCGGCTCGCTTGGACTCTCATCCGTAATGGTCTGTTCATGGACTACCTAGGCATGCCCTTCCACGCCAAGCCAACACATCTTATGTCCTGGTGCATATTCCTCGACTTGGAGCAGGAGACCTGCGTCTTCCCTGGAGATGGAGAACAGACCATGATATTCACCCACTCCACTGACCTTGCTGCATATGTCAACTGCCTCATCGATATGCCAGCCGGTAATTGGCCGCGTGAATCGCTCATTATGCCGTGCCGGATACGACTAAAAGACCTGGCCCGGATCATGGAGAATATCACGGGTAAATGCTACCTTGATCTAGACCGCAGGCTCCTTATGTCACCAGATTCTAACTCAGGTGTCAGGCCGAGATTTTCGAGTAACGTATGACTCGACTGACGCCATTTACAATGGTCAGATAACGCAGCTTCCGGCGAATAAAAAACTCTTTTCTGACCCATTTTGGGGCCCGCTTTACCAGCTAGTGGAAAAGGAAGTCGTATACACACTCTTAAGTGATGGGTACGACTTGAGTGGACAAAACCTTGCTGATCTCTTTCCTGGCGTTACGCCCACTGACTTGGAAGATTTTCTGAGGCAGAGTTGGAAACTGAAGGAAGAGAAGAAGCTGTAG", "translation": "MVVVAVAGGTGTVGRTMVDFMVHSGKHNVFVLTRGVLGPTFNKLATGLSIDYNNVNHIIHTLQENSIEVVVSALLLFNEAAFKSQINLIRGAAESTTVTKFIPSEYHINFERSIKWGAFPNKPYQIESVRELERHPRLAWTLIRNGLFMDYLGMPFHAKPTHLMSWCIFLDLEQETCVFPGDGEQTMIFTHSTDLAAYVNCLIDMPAGNWPRESLIMPCRIRLKDLARIMENITGRDFRVTYDSTDAIYNGQITQLPANKKLFSDPFWGPLYQLVEKEVVYTLLSDGYDLSGQNLADLFPGVTPTDLEDFLRQSWKLKEEKKL"}, "identity": 0.9907120743034056, "similarity": 0.9907120743034056}, "a1b6012f-ce89-467b-969d-8b0ed214c198": {"uid": "a1b6012f-ce89-467b-969d-8b0ed214c198", "query": {"uid": "9b8fd693-ef20-44f7-9545-19786807c9a8", "label": "XP_049166463.1", "names": {"protein_id": "XP_049166463.1", "cluster_role": "hit_required"}, "start": 5000, "end": 6139, "strand": -1, "sequence": "ATGGTGGTTGTTGCTGTAGCTGGTGGGACTGGAACAGTCGGCCGTACCATAGTGGACTTTATGGTTCATTCGGGCAAACACAACGTCTTTGTGCTTACCAGAGGGGTGAGAGATACTTCATATTCTTCAGGAAGCAACTGACGACCCTTTTCTCCAGGTTCTAGGGCCCACCTTCAACAAGTTGGCGACAAGTTTGTCGATAGACTACAACAATGTCAATCATATCAAGCATACTCTTCAAGAGAACAGCATTGAGGTTGTCGTATCAGCTCTGCTTCTATTCAATGAGGCAGCGTTCAAGTCACAGATCAATTTGATCCGTGGTGCTGCTGAATCAACGACTGTGACCAAGTTCATCCCCTCTGAGTATCACATTAACTTCGAACGTTCGATCAAGTGGGGCGCCTTCCCAAACAAGTAGACTGACACCTAACTTATGTTTTATAGCGGTATTGATATTTTATCCAGACCATACCAAATTGAATCCGTACGTGAGCTTGAGCGCCATCCCCGGCTCGCTTGGACTCTCATCCGTAATGGTCTGTTCATGGACTACCTAGGCATGCCCTTCCACGCCAAGCCAACACATCTTATGTCCTGGTGCATATTCCTCGACTTGGAGCAGGAGACCTGCGTCTTCCCTGGAGATGGAGAACAGACCATGATATTCACCCACTCCACTGACCTTGCTGCATATGTCAACTGCCTCATCGATATGCCAGCCGGTAATTGGCCGCGTGAATCGCTCATTATGCCGTGCCGGATACGACTAAAAGACCTGGCCCGGATCATGGAGAATATCACGGGTAAATGCTACCTTGATCTAGACCGCAGGCTCCTTATGTCACCAGATTCTAACTCGGGTGTCAGGCCGAGATTTTCGAGTAACGTATGACTCGACTGACGCCATTTACAATGGTCAGATAACGCAGCTTCCGGCGAATAAAAAACTCTTTTCTGACCCATTTTGGGGCCCGCTTTACCAGCTAGTGGAAAAGGAAGTCGTATACACACTCTTAAGTGATGGGTACGACTTGAGTGGACAAAACCTTGCTGATCTCTTTCCTGGCGTTACGCCCACTGACTTGGAAGATTTTCTGAGGCAGAGTTGGAAACTGAAGGAAGAGAAGAAGCTGTAG", "translation": "MVVVAVAGGTGTVGRTIVDFMVHSGKHNVFVLTRGVLGPTFNKLATSLSIDYNNVNHIKHTLQENSIEVVVSALLLFNEAAFKSQINLIRGAAESTTVTKFIPSEYHINFERSIKWGAFPNKPYQIESVRELERHPRLAWTLIRNGLFMDYLGMPFHAKPTHLMSWCIFLDLEQETCVFPGDGEQTMIFTHSTDLAAYVNCLIDMPAGNWPRESLIMPCRIRLKDLARIMENITGRDFRVTYDSTDAIYNGQITQLPANKKLFSDPFWGPLYQLVEKEVVYTLLSDGYDLSGQNLADLFPGVTPTDLEDFLRQSWKLKEEKKL"}, "target": {"uid": "134c55e2-2a0c-481d-956e-45764c4c6709", "label": "KAI1840730.1", "names": {"protein_id": "KAI1840730.1", "cluster_role": "hit_required"}, "start": 19761, "end": 20894, "strand": 1, "sequence": "ATGGCCATCGTTGCGGTTGCCGGTGGCACCGGCGGCGTTGGCCGTACTGTGCTGGATGCCATTACCAAATCGGGTGAGCACCAAGCCATTGTGATATCGAGGACAGTAAGCACATTGTTTCTCTTCATATAACCTTGTCAACTTACACTGCGCAGGTAGCATCTGCAATTGCACCCAGCGAACCGAGACGTTTTGCTGTCGATTACAACAACGTTGAACAGATGAAGAATATTTTTCAAGACAACAACGTTGAAGTTGTTGTATCAGCCTTGTTGCTAGCTGATGAAGACGTTGCGCAGTCACAAATCAACCTCATTAAAGCCGCTGCCCAATCAGGGACCGTGACTAAATTCATCCCTAGCGAATACTACATTGATTTCCACGCTCCAATTCCGTAAGCTCCTTCGATACGATTCACACAGGATCGCAGGGCTGATTTCTATGGGATAGTGGTTCTGACCTGTTTACCAACTTTCAAATTGAGGCCGAAGAAGAACTTTCACGACATCCAGAGTTGACCTGGACCCTCATCAGAGTCGGAATATTTCTTGATCATCTAACTATGCCATACAACCCCAAGAAAACATATATTAGTCCATTCTGGGCATTTGTTGATGTGGACCACGAACAATGTGTCTTTCCTGGCGATGGGTCACAATCACTTGTACTTACGCACTCAACAGACCTCGCGGCGTATATTGAGCGTTTAATAGGACTCCCGGCCAAGGACTGGCCTAGGGAATCCCTCATCGCATCCAACAGACTGCAAGTGAAAGACCTCGAGACTCTAATTAAGAAGGTTACAGGTATAAAATAGGTCCACATTCAAGAATATTTGGCTAAGATTTCTGATAAGAAAAGTAGGAAAGAATTTTGAGGTCACATATGACTCTATAGAGTCGATCCATAAGGGTCGCATCACACCTTTGCCTTCTAACCAGGCCGTGTTTAAGGATCCAGTCAAAGGTGAATTGCTTCATCAAGTTGAAATACAGGTTATGCTTTCAATGTTAAGCAACGCGCATGAGCTGCCCGGGAAGGACCTAGCTCAGGTTTTTCCTAACGTCCAGAAAACGGAGATTGAAGACTTTTTAAGAGCGGGCTGGAAATTGAAGGAAGGGAAAATGGCGTGA", "translation": "MAIVAVAGGTGGVGRTVLDAITKSGEHQAIVISRTVASAIAPSEPRRFAVDYNNVEQMKNIFQDNNVEVVVSALLLADEDVAQSQINLIKAAAQSGTVTKFIPSEYYIDFHAPIPGSDLFTNFQIEAEEELSRHPELTWTLIRVGIFLDHLTMPYNPKKTYISPFWAFVDVDHEQCVFPGDGSQSLVLTHSTDLAAYIERLIGLPAKDWPRESLIASNRLQVKDLETLIKKVTGKNFEVTYDSIESIHKGRITPLPSNQAVFKDPVKGELLHQVEIQVMLSMLSNAHELPGKDLAQVFPNVQKTEIEDFLRAGWKLKEGKMA"}, "identity": 0.5030864197530864, "similarity": 0.6697530864197531}, "8ce84e19-feac-48df-8d3d-3604d6e6d218": {"uid": "8ce84e19-feac-48df-8d3d-3604d6e6d218", "query": {"uid": "aa15f16d-54af-497b-a683-d14cc40b02e6", "label": "XP_049166464.1", "names": {"protein_id": "XP_049166464.1", "cluster_role": "hit_required"}, "start": 16738, "end": 17754, "strand": 1, "sequence": "ATGGATCGAAATGAGAAAGAAGAAAAGGCTTCTGCTCCACGTCTGATTCCTCCCATTGATGGTTCATATCACCCATCTAGAGCCATCACGAAGATTCCTGCAACCTCGTCCTTAGAAGATATTCTTGGAGTTCTTGAGCGAGATGGTGGTGTTATCTTGACCGATTTTGTTTCATCACAGACTTTGGACAAGATTGACGAAGAGCTTGAGCCCCACACGAAGCCCATTGCTAATAATGACTCATACGATAACTTCATCGGCAAAAATACTCTTGTCATCCCTGGGCTGGTTGGAAAGTCCGACACCATAGCCAATATCCTGGACACCAATGAGACGATAGAGAAACTTCTCAAAGTAATTCTGGAGGAGAGATACCCTGCAGTTTTTGAGCAGCATACAGAAGACCTTGTAGTTGACCCGTTGTTGAGTATTGCTATGGCATTTTACGTCCGCCATGGCTCTCCACGTCAGGCATTACACAGAGACGACATGATTTTCTCTAGCAAGCACCACCCAGATATGAAGATCAATGAAGTGGACGGTTTCAGCTGCTTCCTTGCTGGGACCAAAATCACGCGAGAAAACGGCGGTACAATGGTCATTCTAGGCTCCCACAGGTGGGAACATGACAGGCGCGGGAGGCCCGATGAGGTTTCCTTCCTCGGTAAGTTTGATTATTACAAAACTGGTTTATTGTCGGAAGCTCTCTGACATGGTGCCTAGAAATGGAACGAGGGTCTGCATTCATTTTCCTCAGTAACCTGGCTCATGGTGCTGGATACAACACTATCCCTGGCGAGGTCCGGAAGATTCTGAATCTTGTGTTTTGTCGAGGAACTTTGCGTCAAGAGGAGAACCAGTTCTTGTGCAATCCTCGAAGCAAAGTTTTGAAGATGAGCCCTAAGCTGCAAACTCTGCTTGGGTTTAAAAAGCCAGCAGGTAGTTGGCTAGGCTTAGTTGAAAATGAAGACCCTGCAAAGGACCTTGCTGCTGTTTACGAGAACTTACTTTCATAG", "translation": "MDRNEKEEKASAPRLIPPIDGSYHPSRAITKIPATSSLEDILGVLERDGGVILTDFVSSQTLDKIDEELEPHTKPIANNDSYDNFIGKNTLVIPGLVGKSDTIANILDTNETIEKLLKVILEERYPAVFEQHTEDLVVDPLLSIAMAFYVRHGSPRQALHRDDMIFSSKHHPDMKINEVDGFSCFLAGTKITRENGGTMVILGSHRWEHDRRGRPDEVSFLEMERGSAFIFLSNLAHGAGYNTIPGEVRKILNLVFCRGTLRQEENQFLCNPRSKVLKMSPKLQTLLGFKKPAGSWLGLVENEDPAKDLAAVYENLLS"}, "target": {"uid": "29a520eb-4fcc-48e8-ba32-d424c5736c86", "label": "KAI1840728.1", "names": {"protein_id": "KAI1840728.1", "cluster_role": "hit_required"}, "start": 15926, "end": 16942, "strand": 1, "sequence": "ATGGATCGAAATGAGAAAGAAGAAAAGGCTTCTGCTCCACGTCTGATTCCTCCCATTGATGGTTCATATCACCCATCTAGAGCCATCACGAAGATTCCTGCAACCTCGTCCTTAGAAGATATTCTTGGAGTTCTTGAGCGAGATGGTGGTGTTATCTTGACCGATTTTGTTTCATCACAGACTTTGGACAAGATTGACGAAGAGCTTGAGCCCCACACGAAGCCCATTGCTAATAATGACTCATACGATAACTTCATCGGCAAAAATACTCTTGTCATCCCTGGGCTGGTTGGAAAGTCCGACACCATAGCCAATATCCTGGACACCAATGAGACGATAGAGAAACTTCTCAAAGTAATTCTGGAGGAGAGATACCCTGCAGTTTTTGAGCAGCATACAGAAGACCTTGTAGTTGACCCGTTGTTGAGTATTGCTATGGCATTTTACGTCCGCCATGGCTCTCCGCGTCAGGCATTACACAGAGACGACATGATTTTCTCTAGCAAGCACCACCCAGATATGAAGATCAATGAAGTGGACGGTTTCAGCTGCTTCCTTGCTGGGACCAAAATCACGCGAGAAAACGGCGGGACAATGGTCATTCTAGGCTCCCACAGGTGGGAACATGACAGGCGCGGGAGGCCCGATGAGGTTTCCTTCCTCGGTAAGTTTGATTATTACAAAACTGGTTTATTGTCAGAAGCTCTCTGACATGGTGCCTAGAAATGGAACGAGGGTCTGCATTCATTTTCCTCAGTAACCTGGCTCATGGTGCTGGATACAACACTATCCCTGGCGAGGTCCGGAAGATTCTGAATCTTGTGTTTTGTCGAGGAACTTTGCGTCAAGAGGAGAACCAGTTCTTGTGCAATCCTCGAAGCAAAGTTTTGAAGATGAGCCCTAAGCTGCAAACTCTGCTTGGATTTAAAAAGCCAACAGGTAGTTGGCTAGGCTTAGTTGAAAATGAAGACCCTGCAAAGGACCTTGCTGCTGTTTACGAGAACTTACTTTCATAG", "translation": "MDRNEKEEKASAPRLIPPIDGSYHPSRAITKIPATSSLEDILGVLERDGGVILTDFVSSQTLDKIDEELEPHTKPIANNDSYDNFIGKNTLVIPGLVGKSDTIANILDTNETIEKLLKVILEERYPAVFEQHTEDLVVDPLLSIAMAFYVRHGSPRQALHRDDMIFSSKHHPDMKINEVDGFSCFLAGTKITRENGGTMVILGSHRWEHDRRGRPDEVSFLEMERGSAFIFLSNLAHGAGYNTIPGEVRKILNLVFCRGTLRQEENQFLCNPRSKVLKMSPKLQTLLGFKKPTGSWLGLVENEDPAKDLAAVYENLLS"}, "identity": 0.9968553459119497, "similarity": 0.9968553459119497}, "1651c53c-81d7-4481-af46-3585b5016671": {"uid": "1651c53c-81d7-4481-af46-3585b5016671", "query": {"uid": "aa15f16d-54af-497b-a683-d14cc40b02e6", "label": "XP_049166464.1", "names": {"protein_id": "XP_049166464.1", "cluster_role": "hit_required"}, "start": 16738, "end": 17754, "strand": 1, "sequence": "ATGGATCGAAATGAGAAAGAAGAAAAGGCTTCTGCTCCACGTCTGATTCCTCCCATTGATGGTTCATATCACCCATCTAGAGCCATCACGAAGATTCCTGCAACCTCGTCCTTAGAAGATATTCTTGGAGTTCTTGAGCGAGATGGTGGTGTTATCTTGACCGATTTTGTTTCATCACAGACTTTGGACAAGATTGACGAAGAGCTTGAGCCCCACACGAAGCCCATTGCTAATAATGACTCATACGATAACTTCATCGGCAAAAATACTCTTGTCATCCCTGGGCTGGTTGGAAAGTCCGACACCATAGCCAATATCCTGGACACCAATGAGACGATAGAGAAACTTCTCAAAGTAATTCTGGAGGAGAGATACCCTGCAGTTTTTGAGCAGCATACAGAAGACCTTGTAGTTGACCCGTTGTTGAGTATTGCTATGGCATTTTACGTCCGCCATGGCTCTCCACGTCAGGCATTACACAGAGACGACATGATTTTCTCTAGCAAGCACCACCCAGATATGAAGATCAATGAAGTGGACGGTTTCAGCTGCTTCCTTGCTGGGACCAAAATCACGCGAGAAAACGGCGGTACAATGGTCATTCTAGGCTCCCACAGGTGGGAACATGACAGGCGCGGGAGGCCCGATGAGGTTTCCTTCCTCGGTAAGTTTGATTATTACAAAACTGGTTTATTGTCGGAAGCTCTCTGACATGGTGCCTAGAAATGGAACGAGGGTCTGCATTCATTTTCCTCAGTAACCTGGCTCATGGTGCTGGATACAACACTATCCCTGGCGAGGTCCGGAAGATTCTGAATCTTGTGTTTTGTCGAGGAACTTTGCGTCAAGAGGAGAACCAGTTCTTGTGCAATCCTCGAAGCAAAGTTTTGAAGATGAGCCCTAAGCTGCAAACTCTGCTTGGGTTTAAAAAGCCAGCAGGTAGTTGGCTAGGCTTAGTTGAAAATGAAGACCCTGCAAAGGACCTTGCTGCTGTTTACGAGAACTTACTTTCATAG", "translation": "MDRNEKEEKASAPRLIPPIDGSYHPSRAITKIPATSSLEDILGVLERDGGVILTDFVSSQTLDKIDEELEPHTKPIANNDSYDNFIGKNTLVIPGLVGKSDTIANILDTNETIEKLLKVILEERYPAVFEQHTEDLVVDPLLSIAMAFYVRHGSPRQALHRDDMIFSSKHHPDMKINEVDGFSCFLAGTKITRENGGTMVILGSHRWEHDRRGRPDEVSFLEMERGSAFIFLSNLAHGAGYNTIPGEVRKILNLVFCRGTLRQEENQFLCNPRSKVLKMSPKLQTLLGFKKPAGSWLGLVENEDPAKDLAAVYENLLS"}, "target": {"uid": "d6805a4c-127d-4587-8617-0fd70c2d4abd", "label": "KAI1840731.1", "names": {"protein_id": "KAI1840731.1", "cluster_role": "hit_required"}, "start": 21375, "end": 22369, "strand": 1, "sequence": "ATGAGTGAATTTCCTCCGCCTATTGATCCGTCTTACGTACCGTCCGTCTCTCTGACGAGAGTTCATGCGACGACGTCAATTGAAGACCTAATCGCCGTGCTAGAACGAGATGGTGCCCTTATCCTGACTGACGTTGTTTCAAGTCAAGATATATCTGCGATCAACGACGAACTTGAGCCTTACATTCAGAAGGCTCAGGCTGAAACTCACGCTGCCTATGATTTGATTCCGAGACAAACGGTGATGGTTCCCGGTGTTGTAGGCAAATCACCGACAATGGCCAGGATTGCCGAACTCGAAGTCATTGACAAACTGCGGACCTCAATCTTGCAGAAAAAGTGCACTGCAACCTGGGAAGACCGGATAGAAGAGTTCACCATTGGCCCTCTTCTGAATAGTAGTTTGACATATCATATCAGCTACGGTGGCCCACGTCAGAGATTGCATAGAGATGATATGATCCATGGGATATACCATAGCGCCGAGTACGACTTGGCAAACGAAACGATGCTTGGATTCATGATTGCTGGGTCTAAAACTACCCGCGGGAATGGAGCGACGATGGCTATTCCTGGTTCTCACAAATGGGATCATGCTCGGGCTCCTAGAACTGATGAAGTTTGCTTTGCAGGTAAGTCAATTCTGCTTTTACTCTTTTCTTTTGCACGACAAAGATCATATTTCTAACGAATGTGATAATTTAGAAATGGAACCAGGTTCTGCATTCGTCTTTCTCGGCACAGTCTATCATGGCGCTGGTAATAACTCTGTTCCTGGCCAAGTGCGTAAGCTCTTTGGTTTGTTCTTCATCCAAGGTACATTACGTCCAGAGGAGAATCAGTTTTTGGCAATTCCACGAAGTAATGTACTCGGAATGAGCGAAAATATGCTCTCCATCCTTGGTTACAAGAAACCAGATACGTGGCTTGGTATTGTGAATAACGGCGATCCGGCAGAGAACCTCGAGGAAGTTCTTCATACAGCTAACTGTTAA", "translation": "MSEFPPPIDPSYVPSVSLTRVHATTSIEDLIAVLERDGALILTDVVSSQDISAINDELEPYIQKAQAETHAAYDLIPRQTVMVPGVVGKSPTMARIAELEVIDKLRTSILQKKCTATWEDRIEEFTIGPLLNSSLTYHISYGGPRQRLHRDDMIHGIYHSAEYDLANETMLGFMIAGSKTTRGNGATMAIPGSHKWDHARAPRTDEVCFAEMEPGSAFVFLGTVYHGAGNNSVPGQVRKLFGLFFIQGTLRPEENQFLAIPRSNVLGMSENMLSILGYKKPDTWLGIVNNGDPAENLEEVLHTANC"}, "identity": 0.45454545454545453, "similarity": 0.6300940438871473}, "cfc03197-5edd-4eac-9d76-5d40cbd36a34": {"uid": "cfc03197-5edd-4eac-9d76-5d40cbd36a34", "query": {"uid": "f740c733-ac52-4d3b-a2ce-89a7abb5be07", "label": "XP_049166465.1", "names": {"protein_id": "XP_049166465.1", "cluster_role": "intermediate"}, "start": 18256, "end": 19221, "strand": -1, "sequence": "ATGATTTCGTCCCAACTAACAATCGTGGGTTGTGGCGTCTTTGGCCGCGCCATTGTGAATGGACTGTTGTCCGACACGAGCCAGTCTTACTCCTTGAGTTTAACTCATCGCCGCCCAGACGCTGCCAAGAGACTCCAAAATGACTACCCTAACGTCTTGATAACCACAGACAACACAGACGTACGTATCTGGAGATCGCCACAGGACTTGGGAACGAAACATATCGTGGTGATCGCTACGCAGCCTCGCTATACCGGAGATGTCTGTCGAGATATTAGACAGGCCTTCCTGGCGGCCGATAGAACACAGCAGCTTGTCGTGGTCACCGTGTGCCCCGGTATAACTATCAAGCAGCTCGAAAGCTGGCTGCCCTTGAACACATCAATCGTGCGGGCCATGCCTAACACTCCTATTGCCGTCCGACAGGGTGCTACCGGAATCTTCCCCAACCAATGTACATCCTCGGTGGTAGCGTCTGAGGTCCAGTCCATATTCAAGCGCATGTCTCCAGTCGTCGCTCTGCTCCCGCGTGAAGACCTGCTGGACATCGTCGCGTCCATATCCGGGTAGGTTTTCTCGAGAAGTTGCACCGCTGCGTCCCTTTGCTGTTGAACAACTCTGAATAACTCTCTTTTCTTTCCAGCTCCGCCCCTGCGTATTTCTTCTACTTATTGCAGAACCTCGTGGCTTCCGGAGCTGCTCGTGGCCTGCCTATAGATATTGGGCGTGATCTGGTGGTACAGTCCTGCTTGGGCGCGGCTGTTCTGGCACAGACTGCGCCCAAAACGACGCTGTTGGAGCTTCTGGGGGACGTTTGCGTTCCTGGAGGCAGCACTGAGAAGGCAATACAAACGCTAGACCGCTTCGAGTCAAGCATGGCGATACAGGCGGCTGTGGAAGAGAGCTGGCATGCCAACTGTGCCATGAGCAAAGAGGCCCTTACTGAGATGGGTAATATTTCGTAG", "translation": "MISSQLTIVGCGVFGRAIVNGLLSDTSQSYSLSLTHRRPDAAKRLQNDYPNVLITTDNTDVRIWRSPQDLGTKHIVVIATQPRYTGDVCRDIRQAFLAADRTQQLVVVTVCPGITIKQLESWLPLNTSIVRAMPNTPIAVRQGATGIFPNQCTSSVVASEVQSIFKRMSPVVALLPREDLLDIVASISGSAPAYFFYLLQNLVASGAARGLPIDIGRDLVVQSCLGAAVLAQTAPKTTLLELLGDVCVPGGSTEKAIQTLDRFESSMAIQAAVEESWHANCAMSKEALTEMGNIS"}, "target": {"uid": "653b36e9-3422-4cf7-a747-f64e5a40a8f8", "label": "KAI1840729.1", "names": {"protein_id": "KAI1840729.1", "cluster_role": "intermediate"}, "start": 17444, "end": 18409, "strand": -1, "sequence": "ATGATTTCGTCCCAACTAACAATCGTGGGTTGTGGCGTCTTTGGCCGCGCCATTGTGAATGGACTGTTGTCCGACACGAGCCAGTCTTACTCCTTGAGTTTAACTCATCGCCGCCCAGACGCTGCCAAGAGACTCCAAAATGACTACCCTAACGTCTTGATAACCACAGACAACACAGACGTACGTATCTGGAGATCGCCACAGGACTTGGGAACGAAACATATCGTGGTGATCGCTACGCAGCCTCGCTATACCGGAGATGTCTGTCGAGATATTAGACAGGCCTTCCTGGCGGCCGATAGAACACAGCAGCTTGTCGTGGTCACCGTGTGCCCCGGTATAACTATCAAGCAGCTCGAAAGCTGGCTGCCCTTGAACACATCAATCGTGCGGGCCATGCCTAACACTCCTATTGCCGTCCGACAGGGTGCTACCGGCATCTTCCCCAACCAATGTACATCCTCGGTGGTAGCGTCTGAGGTCCAGTCCATATTCAAGCGCATGTCTCCAGTCGTCGCTCTGCTCCCGCGTGAAGACCTGCTGGACATCGTCGCGTCCATATCCGGGTAGGTTTTCTCGAGAAGTTGCACCGCTGTGTCCCTTTGCTGTTGAACAACTCTGAATAACTCTCTTTTCTTTCCAGCTCCGCCCCTGCGTATTTCTTCTACTTATTGCAGAACCTCGTGGCTTCCGGAGCTGCTCGTGGCCTGCCTATAGATATTGGGCGTGATCTGGTGGTACAGTCCTGCTTGGGCGCGGCTGTTCTGGCACAGACTGCGCCCAGAACGACGCTGTTGGAGCTTCTGGGGCACGTTTGCGTTCCTGGAGGCAGCACTGAGAAGGCAATACAAACGCTAGACCGCTTCAAGTCAAGCATGGCGATACAGGCGGCTGTGGAAGAGAGCTGGCATGCCAACTGTGCCATGAGCAAAGAGGCCCTTACTGAGATGGGTAATATTTCGTAG", "translation": "MISSQLTIVGCGVFGRAIVNGLLSDTSQSYSLSLTHRRPDAAKRLQNDYPNVLITTDNTDVRIWRSPQDLGTKHIVVIATQPRYTGDVCRDIRQAFLAADRTQQLVVVTVCPGITIKQLESWLPLNTSIVRAMPNTPIAVRQGATGIFPNQCTSSVVASEVQSIFKRMSPVVALLPREDLLDIVASISGSAPAYFFYLLQNLVASGAARGLPIDIGRDLVVQSCLGAAVLAQTAPRTTLLELLGHVCVPGGSTEKAIQTLDRFKSSMAIQAAVEESWHANCAMSKEALTEMGNIS"}, "identity": 0.9898305084745763, "similarity": 0.9932203389830508}, "48344d2f-9753-454f-bb73-4bd03ceeb81c": {"uid": "48344d2f-9753-454f-bb73-4bd03ceeb81c", "query": {"uid": "146598b3-bc2f-44c8-ad56-0b5d2fcc3680", "label": "XP_049166466.1", "names": {"protein_id": "XP_049166466.1", "cluster_role": "hit_required"}, "start": 22189, "end": 23183, "strand": 1, "sequence": "ATGAGTGAATTTCCTCCGCCTATTGATCCGTCTTACGTACCGTCCGTCTCTCTGACGAGAGTTCATGCGACGACGTCAATTGAAGACCTAATCGCCGTGCTAGAACGAGATGGTGCCCTTATCCTGACTGACGTTGTTTCAAGTCAAGATATATCTGCGATCAACGACGAACTTGAGCCTTACATTCAGAAGGCTCAGGCTGAAACTCACGCTGCCTATGATTTGATTCCGAGACAAACGGTGATGGTTCCCGGTGTTGTAGGCAAATCACCGACAATGGCCAGGATTGCCGAACTCGAAGTCATTGACAAACTGCGGACCTCAATCTTGCAGAAAAAGTGCACTGCAACCTGGGAAGACCGGATAGAAGAGTTCACCATTGGCCCTCTTTTGAACAGCAGTTTGACATATCATATCAGCTACGGTGGCCCACGTCAGAGATTGCATAGAGATGATATGATCCATGGGATATACCATAGCGCCGAGTACGACTTGGCAGACGAAACGATGCTTGGATTCATGATTGCTGGGTCTAAAACTACCCGCGAGAATGGAGCGACGATGGCTATTCCTGGTTCTCACAAATGGGATCATGCTCGGGCTCCTAGAACTGATGAAGTTTGCTTTGCAGGTAAGTCAATTCTGCTTTTACTCTTTTCTTTTGCACGAGAAAGATCATATTTCTAACGAATGTGATAATTTAGAAATGGAACCAGGTTCCGCATTCGTCTTTCTCGGCACGGTCTATCATGGCGCTGGTAATAACTCTGTTCCTGGCCAAGTGCGTAAGCTCTTTGGTTTGTTCTTCATCCAAGGTACATTACGTCCAGAGGAGAATCAGTTTTTGGCAATTCCACGAAGTAAAGTACTCGGAATGAGCGAAAAGATGCTCTCCATTCTTGGTTACAAGAAACCAGATACGTGGCTTGGTATTGTGAATAACGGCGATCCGGCAGAGAACCTCGAGGAAGTTCTTCATACAGCTAACTGTTAA", "translation": "MSEFPPPIDPSYVPSVSLTRVHATTSIEDLIAVLERDGALILTDVVSSQDISAINDELEPYIQKAQAETHAAYDLIPRQTVMVPGVVGKSPTMARIAELEVIDKLRTSILQKKCTATWEDRIEEFTIGPLLNSSLTYHISYGGPRQRLHRDDMIHGIYHSAEYDLADETMLGFMIAGSKTTRENGATMAIPGSHKWDHARAPRTDEVCFAEMEPGSAFVFLGTVYHGAGNNSVPGQVRKLFGLFFIQGTLRPEENQFLAIPRSKVLGMSEKMLSILGYKKPDTWLGIVNNGDPAENLEEVLHTANC"}, "target": {"uid": "29a520eb-4fcc-48e8-ba32-d424c5736c86", "label": "KAI1840728.1", "names": {"protein_id": "KAI1840728.1", "cluster_role": "hit_required"}, "start": 15926, "end": 16942, "strand": 1, "sequence": "ATGGATCGAAATGAGAAAGAAGAAAAGGCTTCTGCTCCACGTCTGATTCCTCCCATTGATGGTTCATATCACCCATCTAGAGCCATCACGAAGATTCCTGCAACCTCGTCCTTAGAAGATATTCTTGGAGTTCTTGAGCGAGATGGTGGTGTTATCTTGACCGATTTTGTTTCATCACAGACTTTGGACAAGATTGACGAAGAGCTTGAGCCCCACACGAAGCCCATTGCTAATAATGACTCATACGATAACTTCATCGGCAAAAATACTCTTGTCATCCCTGGGCTGGTTGGAAAGTCCGACACCATAGCCAATATCCTGGACACCAATGAGACGATAGAGAAACTTCTCAAAGTAATTCTGGAGGAGAGATACCCTGCAGTTTTTGAGCAGCATACAGAAGACCTTGTAGTTGACCCGTTGTTGAGTATTGCTATGGCATTTTACGTCCGCCATGGCTCTCCGCGTCAGGCATTACACAGAGACGACATGATTTTCTCTAGCAAGCACCACCCAGATATGAAGATCAATGAAGTGGACGGTTTCAGCTGCTTCCTTGCTGGGACCAAAATCACGCGAGAAAACGGCGGGACAATGGTCATTCTAGGCTCCCACAGGTGGGAACATGACAGGCGCGGGAGGCCCGATGAGGTTTCCTTCCTCGGTAAGTTTGATTATTACAAAACTGGTTTATTGTCAGAAGCTCTCTGACATGGTGCCTAGAAATGGAACGAGGGTCTGCATTCATTTTCCTCAGTAACCTGGCTCATGGTGCTGGATACAACACTATCCCTGGCGAGGTCCGGAAGATTCTGAATCTTGTGTTTTGTCGAGGAACTTTGCGTCAAGAGGAGAACCAGTTCTTGTGCAATCCTCGAAGCAAAGTTTTGAAGATGAGCCCTAAGCTGCAAACTCTGCTTGGATTTAAAAAGCCAACAGGTAGTTGGCTAGGCTTAGTTGAAAATGAAGACCCTGCAAAGGACCTTGCTGCTGTTTACGAGAACTTACTTTCATAG", "translation": "MDRNEKEEKASAPRLIPPIDGSYHPSRAITKIPATSSLEDILGVLERDGGVILTDFVSSQTLDKIDEELEPHTKPIANNDSYDNFIGKNTLVIPGLVGKSDTIANILDTNETIEKLLKVILEERYPAVFEQHTEDLVVDPLLSIAMAFYVRHGSPRQALHRDDMIFSSKHHPDMKINEVDGFSCFLAGTKITRENGGTMVILGSHRWEHDRRGRPDEVSFLEMERGSAFIFLSNLAHGAGYNTIPGEVRKILNLVFCRGTLRQEENQFLCNPRSKVLKMSPKLQTLLGFKKPTGSWLGLVENEDPAKDLAAVYENLLS"}, "identity": 0.46394984326018807, "similarity": 0.6394984326018809}, "07d90c34-f6cb-4c7b-a29e-62cab82916a1": {"uid": "07d90c34-f6cb-4c7b-a29e-62cab82916a1", "query": {"uid": "146598b3-bc2f-44c8-ad56-0b5d2fcc3680", "label": "XP_049166466.1", "names": {"protein_id": "XP_049166466.1", "cluster_role": "hit_required"}, "start": 22189, "end": 23183, "strand": 1, "sequence": "ATGAGTGAATTTCCTCCGCCTATTGATCCGTCTTACGTACCGTCCGTCTCTCTGACGAGAGTTCATGCGACGACGTCAATTGAAGACCTAATCGCCGTGCTAGAACGAGATGGTGCCCTTATCCTGACTGACGTTGTTTCAAGTCAAGATATATCTGCGATCAACGACGAACTTGAGCCTTACATTCAGAAGGCTCAGGCTGAAACTCACGCTGCCTATGATTTGATTCCGAGACAAACGGTGATGGTTCCCGGTGTTGTAGGCAAATCACCGACAATGGCCAGGATTGCCGAACTCGAAGTCATTGACAAACTGCGGACCTCAATCTTGCAGAAAAAGTGCACTGCAACCTGGGAAGACCGGATAGAAGAGTTCACCATTGGCCCTCTTTTGAACAGCAGTTTGACATATCATATCAGCTACGGTGGCCCACGTCAGAGATTGCATAGAGATGATATGATCCATGGGATATACCATAGCGCCGAGTACGACTTGGCAGACGAAACGATGCTTGGATTCATGATTGCTGGGTCTAAAACTACCCGCGAGAATGGAGCGACGATGGCTATTCCTGGTTCTCACAAATGGGATCATGCTCGGGCTCCTAGAACTGATGAAGTTTGCTTTGCAGGTAAGTCAATTCTGCTTTTACTCTTTTCTTTTGCACGAGAAAGATCATATTTCTAACGAATGTGATAATTTAGAAATGGAACCAGGTTCCGCATTCGTCTTTCTCGGCACGGTCTATCATGGCGCTGGTAATAACTCTGTTCCTGGCCAAGTGCGTAAGCTCTTTGGTTTGTTCTTCATCCAAGGTACATTACGTCCAGAGGAGAATCAGTTTTTGGCAATTCCACGAAGTAAAGTACTCGGAATGAGCGAAAAGATGCTCTCCATTCTTGGTTACAAGAAACCAGATACGTGGCTTGGTATTGTGAATAACGGCGATCCGGCAGAGAACCTCGAGGAAGTTCTTCATACAGCTAACTGTTAA", "translation": "MSEFPPPIDPSYVPSVSLTRVHATTSIEDLIAVLERDGALILTDVVSSQDISAINDELEPYIQKAQAETHAAYDLIPRQTVMVPGVVGKSPTMARIAELEVIDKLRTSILQKKCTATWEDRIEEFTIGPLLNSSLTYHISYGGPRQRLHRDDMIHGIYHSAEYDLADETMLGFMIAGSKTTRENGATMAIPGSHKWDHARAPRTDEVCFAEMEPGSAFVFLGTVYHGAGNNSVPGQVRKLFGLFFIQGTLRPEENQFLAIPRSKVLGMSEKMLSILGYKKPDTWLGIVNNGDPAENLEEVLHTANC"}, "target": {"uid": "d6805a4c-127d-4587-8617-0fd70c2d4abd", "label": "KAI1840731.1", "names": {"protein_id": "KAI1840731.1", "cluster_role": "hit_required"}, "start": 21375, "end": 22369, "strand": 1, "sequence": "ATGAGTGAATTTCCTCCGCCTATTGATCCGTCTTACGTACCGTCCGTCTCTCTGACGAGAGTTCATGCGACGACGTCAATTGAAGACCTAATCGCCGTGCTAGAACGAGATGGTGCCCTTATCCTGACTGACGTTGTTTCAAGTCAAGATATATCTGCGATCAACGACGAACTTGAGCCTTACATTCAGAAGGCTCAGGCTGAAACTCACGCTGCCTATGATTTGATTCCGAGACAAACGGTGATGGTTCCCGGTGTTGTAGGCAAATCACCGACAATGGCCAGGATTGCCGAACTCGAAGTCATTGACAAACTGCGGACCTCAATCTTGCAGAAAAAGTGCACTGCAACCTGGGAAGACCGGATAGAAGAGTTCACCATTGGCCCTCTTCTGAATAGTAGTTTGACATATCATATCAGCTACGGTGGCCCACGTCAGAGATTGCATAGAGATGATATGATCCATGGGATATACCATAGCGCCGAGTACGACTTGGCAAACGAAACGATGCTTGGATTCATGATTGCTGGGTCTAAAACTACCCGCGGGAATGGAGCGACGATGGCTATTCCTGGTTCTCACAAATGGGATCATGCTCGGGCTCCTAGAACTGATGAAGTTTGCTTTGCAGGTAAGTCAATTCTGCTTTTACTCTTTTCTTTTGCACGACAAAGATCATATTTCTAACGAATGTGATAATTTAGAAATGGAACCAGGTTCTGCATTCGTCTTTCTCGGCACAGTCTATCATGGCGCTGGTAATAACTCTGTTCCTGGCCAAGTGCGTAAGCTCTTTGGTTTGTTCTTCATCCAAGGTACATTACGTCCAGAGGAGAATCAGTTTTTGGCAATTCCACGAAGTAATGTACTCGGAATGAGCGAAAATATGCTCTCCATCCTTGGTTACAAGAAACCAGATACGTGGCTTGGTATTGTGAATAACGGCGATCCGGCAGAGAACCTCGAGGAAGTTCTTCATACAGCTAACTGTTAA", "translation": "MSEFPPPIDPSYVPSVSLTRVHATTSIEDLIAVLERDGALILTDVVSSQDISAINDELEPYIQKAQAETHAAYDLIPRQTVMVPGVVGKSPTMARIAELEVIDKLRTSILQKKCTATWEDRIEEFTIGPLLNSSLTYHISYGGPRQRLHRDDMIHGIYHSAEYDLANETMLGFMIAGSKTTRGNGATMAIPGSHKWDHARAPRTDEVCFAEMEPGSAFVFLGTVYHGAGNNSVPGQVRKLFGLFFIQGTLRPEENQFLAIPRSNVLGMSENMLSILGYKKPDTWLGIVNNGDPAENLEEVLHTANC"}, "identity": 0.9869281045751634, "similarity": 0.9901960784313726}, "5010fe96-df59-4383-84b1-9f11139c2412": {"uid": "5010fe96-df59-4383-84b1-9f11139c2412", "query": {"uid": "8bde6e91-71b1-45e1-900e-216b6376da0f", "label": "XP_049166467.1", "names": {"protein_id": "XP_049166467.1", "cluster_role": "intermediate"}, "start": 23974, "end": 25494, "strand": -1, "sequence": "ATGGAGGGCAAAAGTAGAACAAGCAATGCTGTTGATGGTAGGTATTCCATCCCAAAGGAGGACGGGTCGACACAACCAGCAGTCATCAACGTCAACGAACAAAAGCAAGATGCAGCAGGAGAGCTCCAAATGGATCATGGTCTCCGGGCGTGGCTGCAGGTACTTGGCTGCTGGATTTTGTTCGCCAATACATGGTCAGTAACACCCCTGAAATGTGCACCGGGCGTTGTTTTAGGTCGCGCTCATCAGCTAAGTCTTTTTTAGGGGCTTGTCCAACTCGTTTGGTGTATTCCAGGCCTACTATACGACGACGCTGCTACCAGATACTAGTCCTTCAGCTGTTGCTTGGATCGGATCTATACAGATATTCTTGATGATGCTCATCGGCGTATGCGCAGGCTGGCTCCTCGATGCCGGCTACCTGCAATTTATCTTGATATGCGGAACAGCATTGACGTCCTTGGGACTATTTATGCTCAGCTTGTGTACGCAATACTGGCAGATCCTATTGGCGCAGGCGTTCTGCGTTGGGACGGGGAGCGGGCTTCTCGGCTTGACATCCGTGGCTGTTATTCCTCTATATTTCCAAAAGAAACGGATGGTGGCAACGGGCATTGCTGCCACGGGCAGCAGTCTAGGTAAGACAAAACATTTGATAGTACTTCACGGTTACATCTTCTCACATGGAATAGCTGGCATCGTATATCCCATAATGGAGCGTCGACTTATAGTTTCCATCGGTTTTCCTTGGGCTGTCCGCATCTTTGCCTTTGTTGTCACCACCCTCTTACTGATATGTCTGGCCATCATGCGTCTGAGACCCAATCTGAAGCGCCGTGGCGCTCTGTTTCGCCTCAAGCACTTCCGTGACACGCCTTACGTGGCATTCTGCATCGGTAAGAGAGAGTTATTCCAGTTCGTCATTCTCAATGCTGATCCAAGCAAAAGCCTTTGCACTCATGATTGGTTCCGTCTATGTGCCATTTTTCTTCGTTGATGCATATGCCATTCGTCTAGGCGTGGATCCCGATACTTCTTTCTACGTACTAAGCATGATGAATGCAGCTAGCTTGTTCGGCCGTCTCGTGCCAAACTGGCTGGCAGATAAGTATGGAGGGATGAATATAATGCTTCCCTGTTGCCTTGGGTCCGCTATCATCTTGTTCCTGTTCAGGTTCGCCCATGACCTTCCCGGCCTCATCATTGTATCGATTGTGTATGGCTTCGTGTCAGGCGGCATGGTGTCACTGCCACCTGCTACGATTGCAAATCTAACAGAGGAACTCTCCGAATACGGTACGCGAATGGGTATGGGGTACACGATTGCCAGCATAGGAGCTCTGATTGGTAACCCCATCGGTGGCGCGGCGCAGAAATTTCAAGGAGACTCGACCGCAGCTGGGCAAGGAGACTTTCAGGGCACTTGGATCTTTGCTGGAGGTTTCATGTTAGCGGCAGTCACTGCTATGGCAATTTCCAAGAACCTGAAGTTCGGATCGGTGTTGAGGGGGAAGTGCTAA", "translation": "MEGKSRTSNAVDGRYSIPKEDGSTQPAVINVNEQKQDAAGELQMDHGLRAWLQVLGCWILFANTWGLSNSFGVFQAYYTTTLLPDTSPSAVAWIGSIQIFLMMLIGVCAGWLLDAGYLQFILICGTALTSLGLFMLSLCTQYWQILLAQAFCVGTGSGLLGLTSVAVIPLYFQKKRMVATGIAATGSSLAGIVYPIMERRLIVSIGFPWAVRIFAFVVTTLLLICLAIMRLRPNLKRRGALFRLKHFRDTPYVAFCIAFALMIGSVYVPFFFVDAYAIRLGVDPDTSFYVLSMMNAASLFGRLVPNWLADKFAHDLPGLIIVSIVYGFVSGGMVSLPPATIANLTEELSEYGTRMGMGYTIASIGALIGNPIGGAAQKFQGDSTAAGQGDFQGTWIFAGGFMLAAVTAMAISKNLKFGSVLRGKC"}, "target": {"uid": "7cf55aab-8e47-4218-b139-242cdd8703f9", "label": "KAI1840732.1", "names": {"protein_id": "KAI1840732.1", "cluster_role": "intermediate"}, "start": 23139, "end": 24657, "strand": -1, "sequence": "ATGGAGGGCAAAAATAGAACAAGCAATGCTGTTGATGGTAGGTATTCCATCCCAAAGGAGGACGGGTCGACACAACCAGCAGTCATCAACGTCAACGAACAAAAGCAAGATGCAGCAGGAGAGCTCCAAATGGACCATGGTCTCCGGGCGTGGCTGCAGGTACTTGGCTGCTGGATTTTGTTCGCCAATACATGGTCAGTAACATCCCTGAAATGTGCACCGGGCGTTGTTTTAGGTCGCGCTCATCAACTAAGTCTTTTTTAGGGGCTTGTCCAACTCGTTTGGTGTATTCCAGGCCTACTATACGACGACGCTGCTACCAGATACTAGTCCTTCAGCTGTTGCTTGGATCGGATCTATACAGATATTCTTGATGATGCTCATCGGCGTATGCGCAGGCTGGCTCCTCGATGCCGGCTATCTGCAATTTATCTTGATATGCGGAACAGCATTGACGTCCTTGGGACTATTTATGCTCAGCTTGTGTACACAATACTGGCAGATCCTATTGGCGCAGGCGTTCTGCGTTGGGACGGGGAGCGGGCTTCTCGGCTTGACATCCGTGGCTGTTATTCCTCTATATTTCCAAAAGAAACGGATGGTGGCAACGGGCATTGCTGCTACGGGCAGCAGTCTAGGTAAGACAACATTTGATAGTACTTCACGGTTACATCTTCTCACATGGAATAGCTGGCATCGTATATCCCATAATGGAGCGTCGACTTCTAGTTTCCATCGGTTTTCCTTGGGCTGTCCGCATCTTTGCCTTTGTTGTCACCACCCTCTTATTGATATGTCTGGCCATCATGCGTCTGAGACCCAATCTGAAGCGCCGTGGCGCTCTGTTTCGCCTCAAGCACTTCCGTGACACGCCTTACGTGGCATTCTGCATCGGTAAGAGAGAGTTATTCCAGTTCGTCATTCTCAATGCTGATCCAAGCAAAAGCCTTTGCACTCATGATTGGTTCCGTCTATGTGCCATTTTTCTTCGTTGATGCATATGCTATTCGTCTAGGCGTGGATCCCGATACTTCTTTCTACGTACTAAGCATGATGAATGCAGCTAGCTTGTTCGGCCGTCTCGTGCCAAACTGGCTGGCAGATAAGTATGGAGGGATGAATATAATGCTTCCCTGTTGCCTTGGGTCCGCTATCATCTTGTTCCTGTTCAGGTTCGCCCATGACCTTCCCGGCCTCATCATTGTATCGATGGTGTATGGCTTCGTGTCAGGCGGCATGGTGTCACTGCCACCTGCTACGATTGCAAATCTAACAGAGGAACTCTCCGAGTACGGTACGCGAATGGGTATGGGGTACACGATTGCCAGCATCGGAGCCCTGATTGGTAACCCCATCGGTGGCGCGGCGCAGAAATTTCAAGGAGACTCGACCGCAGATGTGCAAAGAGAGTTTCAAGGCACTTGGATCTTTGCTGGAGGTTTCATGTTAGCGGCAGTCACTGCTATGGCAATTTCCAAGTACCTGAAGTTCGGATCGGTGTTGAGGGGGAAGTGCTAA", "translation": "MEGKNRTSNAVDGRYSIPKEDGSTQPAVINVNEQKQDAAGELQMDHGLRAWLQVLGCWILFANTWGLSNSFGVFQAYYTTTLLPDTSPSAVAWIGSIQIFLMMLIGVCAGWLLDAGYLQFILICGTALTSLGLFMLSLCTQYWQILLAQAFCVGTGSGLLGLTSVAVIPLYFQKKRMVATGIAATGSSLAGIVYPIMERRLLVSIGFPWAVRIFAFVVTTLLLICLAIMRLRPNLKRRGALFRLKHFRDTPYVAFCIAFALMIGSVYVPFFFVDAYAIRLGVDPDTSFYVLSMMNAASLFGRLVPNWLADKFAHDLPGLIIVSMVYGFVSGGMVSLPPATIANLTEELSEYGTRMGMGYTIASIGALIGNPIGGAAQKFQGDSTADVQREFQGTWIFAGGFMLAAVTAMAISKYLKFGSVLRGKC"}, "identity": 0.9811764705882353, "similarity": 0.9882352941176471}, "bacc1f5c-5bd6-4075-b0d3-10a8a4870969": {"uid": "bacc1f5c-5bd6-4075-b0d3-10a8a4870969", "query": {"uid": "19328bb0-4493-4793-918f-83f125bab0fb", "label": "XP_049166468.1", "names": {"protein_id": "XP_049166468.1", "cluster_role": "intermediate"}, "start": 26616, "end": 28138, "strand": 1, "sequence": "ATGATCAATGAACCTGTCCGCTTCCCGTATGAAGCACAGTATTCATCAGTGATTGAGAGCAAGAAAAGAGACCAATCATACCGTTACTTTCGAAATGTCAACCGCCTCGCCCGCGAGTTTCCTCTCGCACATTCGGCCGAGGGTAAATCGATTAACGTTTGGTGTACGAACGACTATGTGAGTAAATGTCCATACATCCAGCAGCACCATTTAGAGACTGGCAGGATGACTGACTGTTGCACAGCTCGGCATGGGAGGAAACCCAGAAGTGTTGCAAGCGATGCACGCAGCGCTGGATAAATATGGTGCTTGCTCGGGCGGGTCACGAAACATCTCGGGACACAACCAGTTTGCCGTGTCGTTGGAGAAAGCCTTGGCCAAGCTTCACCGCAAAGAGGCGGCACTCTACTTCAGCTCGGGGTATAATGCCAACGATTGTGCTCTCACGGTCTTGGGGCAACAGCTTCCCGGGTGCGTCTTCCTTTCAGATGCGTCCAATCACTCTTCCATTATCGAGGGTATCCGTCATTCAGGGGCGAGGAAGTCTGTATGGCGGCACAATGACCTTGTTGACCTGGAGAGCAAGTTGGCTGCTATCCCACTAGGAACGCCCAAGGTCGTTTGCTTTGAATCTATCTACTCTATGTGTGGCACAGTCGCTCCAATCGCCGAGGTCTGCGACTTGGCAGAGCGCTATGGTGCCCTTACCTTCCTTGACGAAGTCCATGCCGTCGGCCTTTACGGTCCGCACGGGGCTGGTGTCTCAGAACACCTTGACTTTGACGCCCATGTGTCCGGCTCTGCCTCGTCAGAGCGCACGGTATTGTCCCGTATTGACATCATTTCGGGAGCGCTAGGTAAAGGCTTCGGCACTATGGGCGGCTACGTAGCTGGCTCCAAGGACTTGGTCGATATGATTCGTTCGCTCTCGCGTGGGTTCATTTTCACAACGGCGGCGGGCCCGGCGACCATGGCCGGTGCGGAAGCGGCCATTAACTTCCAGCGCCACAATCCCCAAGACCGTATCCAGCTCCAGCGCAACACGCGCTTGGTGAAACAACGGCTTCTTGAGCATAAGCTGCCTGTTCTCCCCAATGCCTCGCACATCATTCCCCTCATGGTTGGCGATGCTGCACGCTGCAAGATGGCAGCAGATAGGTTGTATGACGACTATGGCATCTACGTTCAGCCCATCAATAGCCCCAGCGTGCCTGTGGGCCAGGAAAGACTTCGCATCTCACCCACCGCCGCCCATACGAAAGAGCACCAGGACATCCTGGTTAGCGCGTTGGCCAAGATCTGGGATCAGCTAGGGCTGAGGCGGCTGGACGACTGGGCCAAGGACGAGCGGGGACAAGCTGTGGAGGGGTGGGAGACCTCAGGCCTGGACGCGGCTGTGTGGGGGAGTGAGCAGTTGGGCCTCGCTGCTTCCACGCCTAATCGGCATGGTAAAGGGTTCGTAGCGCAGCATTTGGCCGCCGAAAGGTTTGTGTTGGAAGATTCGTTACTGGCGTCGAAGTGA", "translation": "MINEPVRFPYEAQYSSVIESKKRDQSYRYFRNVNRLAREFPLAHSAEGKSINVWCTNDYLGMGGNPEVLQAMHAALDKYGACSGGSRNISGHNQFAVSLEKALAKLHRKEAALYFSSGYNANDCALTVLGQQLPGCVFLSDASNHSSIIEGIRHSGARKSVWRHNDLVDLESKLAAIPLGTPKVVCFESIYSMCGTVAPIAEVCDLAERYGALTFLDEVHAVGLYGPHGAGVSEHLDFDAHVSGSASSERTVLSRIDIISGALGKGFGTMGGYVAGSKDLVDMIRSLSRGFIFTTAAGPATMAGAEAAINFQRHNPQDRIQLQRNTRLVKQRLLEHKLPVLPNASHIIPLMVGDAARCKMAADRLYDDYGIYVQPINSPSVPVGQERLRISPTAAHTKEHQDILVSALAKIWDQLGLRRLDDWAKDERGQAVEGWETSGLDAAVWGSEQLGLAASTPNRHGKGFVAQHLAAERFVLEDSLLASK"}, "target": {"uid": "13521a56-5808-4d6c-a023-ad1979f11d3d", "label": "KAI1840733.1", "names": {"protein_id": "KAI1840733.1", "cluster_role": "intermediate"}, "start": 25780, "end": 27302, "strand": 1, "sequence": "ATGATCAATGAACCTATCCGCTTCCCGTATGAAGCACAGTATTCATCAGTGATTGAGAGCAAGAAAAGAGACCAATCATACCGTTACTTTCGAAATGTCAACCGCCTCGCCCGCGAGTTTCCTCTCGCACATTCGGCCGAGGGTAAATCGATTAGCGTTTGGTGTACGAACGACTATGTGAGTAAATGTCCATACATCCAGTAGCACCATTTAGAGACTGGCAGGATAACTGACTGTTGCACAGCTCGGCATGGGAGGAAACCCAGAAGTGTTGCAAGCGATGCACGCAGCGCTGGATAAATATGGTGCTTGCTCGGGCGGGTCACGAAACATCTCGGGACACAACCAGTTTGCCGTGTCGTTGGAGAAAGCCTTGGCCAAGCTTCACCGCAAAGAGGCGGCACTCTACTTCAGCTCGGGGTATAATGCCAACGATTGTGCTCTCACGGTCTTGGGGCAACAGCTTCCCGGGTGCGTCTTCCTTTCAGATGCGTCCAATCACTCTTCCATTATCGAGGGTATCCGTCATTCAGGGGCGAGGAAGTCTGTATGGCGGCACAATGACCTTGTTGACCTGGAGAGCAAGTTGGCTGCTATCCCACTAGGAACGCCCAAGGTCGTTTGCTTTGAATCTATCTACTCTATGTGTGGCACAGTCGCTCCAATCGCCGAGGTCTGCGACTTGGCAGAGCGCTATGGTGCCCTTACCTTCCTTGACGAAGTCCATGCCGTCGGCCTTTACGGTCCGCACGGGGCTGGTGTCTCAGAACACCTTGACTTTGACGCCCATGTGTCCGGCTCTGCCTCGTCAGAGCGCACGGTATTGTCCCGTATTGACATCATTTCGGGAGCGCTAGGTAAAGGCTTCGGCACTATGGGCGGCTACGTAGCTGGCTCCAAGGACTTGGTCGATATGATTCGTTCGCTCTCGCGTGGGTTCATTTTCACAACGGCGGCGGGCCCGGCGACCATGGCCGGTGCGGAAGCGGCCATTAACTTCCAGCGCCACAATCCCCAAGACCGTATCCAGCTCCAGCGCAACACGCGCTTGGTGAAACAACGGCTTCTTGAGCATAAGCTGCCTGTTCTCCCCAATGCCTCGCACATCATTCCCCTCATGGTTGGCGATGCTGCACGCTGCAAGATGGCAGCAGATAGGTTGTATGACGACTATGGCATCTACGTTCAGCCCATCAATAGCCCCAGCGTGCCTGTGGGCCAGGAAAGACTTCGCATCTCACCCACCGCCGCCCATACGAAAGAGCACCAGGACATCCTGGTTAGCGCGTTGGCCAAGATCTGGGATCAGCTAGGGCTGAGGCGGCTGGACGACTGGGCCAAGGACGAGCGGGGACAAGCTGTGGAGGGGTGGGAGACCTCAGGCCTGGACGCGGCTGTGTGGGGGAATGAGCAGTTGGGCCTCGCTGCTTCCACGCCTAATCAGCATGGTGAAGGGTTCATGGCGCAGCATTTGGCCGCCGAAAGGTTTGTGTTGGAAGATTCGTTACTGGCGTCGAAGTGA", "translation": "MINEPIRFPYEAQYSSVIESKKRDQSYRYFRNVNRLAREFPLAHSAEGKSISVWCTNDYLGMGGNPEVLQAMHAALDKYGACSGGSRNISGHNQFAVSLEKALAKLHRKEAALYFSSGYNANDCALTVLGQQLPGCVFLSDASNHSSIIEGIRHSGARKSVWRHNDLVDLESKLAAIPLGTPKVVCFESIYSMCGTVAPIAEVCDLAERYGALTFLDEVHAVGLYGPHGAGVSEHLDFDAHVSGSASSERTVLSRIDIISGALGKGFGTMGGYVAGSKDLVDMIRSLSRGFIFTTAAGPATMAGAEAAINFQRHNPQDRIQLQRNTRLVKQRLLEHKLPVLPNASHIIPLMVGDAARCKMAADRLYDDYGIYVQPINSPSVPVGQERLRISPTAAHTKEHQDILVSALAKIWDQLGLRRLDDWAKDERGQAVEGWETSGLDAAVWGNEQLGLAASTPNQHGEGFMAQHLAAERFVLEDSLLASK"}, "identity": 0.987603305785124, "similarity": 0.9896694214876033}}}
```
