## Additional File 11 for "Genome sequencing and physiological characterization of three *Neoarthrinium moseri* strains": L496I675A640M58.log

```
-- Executing input file sanitization
-- Finished sanitization of input file: cagecat/jobs/L496I675A640M58/uploads/BGC0002233.gbk
[06:56:29] INFO - Starting cblaster in remote mode
[06:56:29] INFO - Launching new search
[06:56:31] INFO - Request Identifier (RID): U8R8YPJU016
[06:56:31] INFO - Request Time Of Execution (RTOE): 18s
[06:56:49] INFO - Polling NCBI for completion status
[06:56:49] INFO - Checking search status...
[06:57:49] INFO - Checking search status...
[06:58:49] INFO - Checking search status...
[06:59:49] INFO - Checking search status...
[07:00:49] INFO - Checking search status...
[07:01:49] INFO - Checking search status...
[07:02:49] INFO - Checking search status...
[07:03:49] INFO - Checking search status...
[07:04:49] INFO - Checking search status...
[07:04:49] INFO - Search has completed successfully!
[07:04:49] INFO - Retrieving results for search U8R8YPJU016
[07:04:52] INFO - Writing BLAST hit table to /repo/cagecat/jobs/L496I675A640M58/results/L496I675A640M58_blasthits.txt
[07:04:52] INFO - Parsing results...
[07:04:52] INFO - Found 6001 hits meeting score thresholds for remote search
[07:04:52] INFO - Fetching genomic context of hits
[07:07:54] INFO - Writing IPG table to /repo/cagecat/jobs/L496I675A640M58/results/L496I675A640M58_ipg.txt
[07:07:54] INFO - Searching for clustered hits across 2059 organisms
[07:07:54] INFO - Searching for intermediate genes
[07:07:56] INFO - Fetching intermediate genes from NCBI from CP075866.1
[07:07:56] INFO - Fetching intermediate genes from NCBI from NW_014013663.1
[07:07:57] INFO - Fetching intermediate genes from NCBI from CP071109.1
[07:07:58] INFO - Fetching intermediate genes from NCBI from QLNT01000005.1
[07:07:59] INFO - Fetching intermediate genes from NCBI from JAWRVH010000011.1
[07:07:59] INFO - Fetching intermediate genes from NCBI from NW_026946376.1
[07:08:00] INFO - Fetching intermediate genes from NCBI from KI911155.1
[07:08:01] INFO - Fetching intermediate genes from NCBI from JAINEY010000007.1
[07:08:02] INFO - Fetching intermediate genes from NCBI from JAOPFW010000023.1
[07:08:02] INFO - Fetching intermediate genes from NCBI from CP071117.1
[07:08:03] INFO - Fetching intermediate genes from NCBI from NW_020209256.1
[07:08:04] INFO - Fetching intermediate genes from NCBI from NQLC01000051.1
[07:08:05] INFO - Fetching intermediate genes from NCBI from NC_079234.1
[07:08:06] INFO - Fetching intermediate genes from NCBI from NW_006711162.1
[07:08:07] INFO - Fetching intermediate genes from NCBI from KZ679134.1
[07:08:08] INFO - Fetching intermediate genes from NCBI from PXOA01000351.1
[07:08:09] INFO - Fetching intermediate genes from NCBI from SKBN01000139.1
[07:08:09] INFO - Fetching intermediate genes from NCBI from MU399564.1
[07:08:10] INFO - Fetching intermediate genes from NCBI from JAJKLE010000018.1
[07:08:11] INFO - Fetching intermediate genes from NCBI from LAZP02000035.1
[07:08:11] INFO - Fetching intermediate genes from NCBI from NW_020194722.1
[07:08:12] INFO - Fetching intermediate genes from NCBI from LVVK01000003.1
[07:08:13] INFO - Fetching intermediate genes from NCBI from LFMI01000833.1
[07:08:13] INFO - Fetching intermediate genes from NCBI from JOKZ01000109.1
[07:08:14] INFO - Fetching intermediate genes from NCBI from JAJNCI010000010.1
[07:08:15] INFO - Fetching intermediate genes from NCBI from ABDG02000021.1
[07:08:16] INFO - Fetching intermediate genes from NCBI from NC_089404.1
[07:08:17] INFO - Fetching intermediate genes from NCBI from PDHQ01000029.1
[07:08:18] INFO - Fetching intermediate genes from NCBI from LKCN02000007.1
[07:08:18] INFO - Fetching intermediate genes from NCBI from MU392631.1
[07:08:19] INFO - Fetching intermediate genes from NCBI from MU389735.1
[07:08:20] INFO - Fetching intermediate genes from NCBI from MU380184.1
[07:08:20] INFO - Fetching intermediate genes from NCBI from MU377114.1
[07:08:21] INFO - Fetching intermediate genes from NCBI from MU397241.1
[07:08:22] INFO - Fetching intermediate genes from NCBI from NW_025953619.1
[07:08:23] INFO - Fetching intermediate genes from NCBI from DF977474.1
[07:08:24] INFO - Fetching intermediate genes from NCBI from JAJLYQ010000020.1
[07:08:24] INFO - Fetching intermediate genes from NCBI from MU868006.1
[07:08:25] INFO - Fetching intermediate genes from NCBI from NC_089421.1
[07:08:26] INFO - Fetching intermediate genes from NCBI from NW_020290619.1
[07:08:27] INFO - Fetching intermediate genes from NCBI from CM036092.1
[07:08:27] INFO - Fetching intermediate genes from NCBI from BLZH01000012.1
[07:08:28] INFO - Fetching intermediate genes from NCBI from MU396707.1
[07:08:29] INFO - Fetching intermediate genes from NCBI from JAULSR010000004.1
[07:08:29] INFO - Fetching intermediate genes from NCBI from NJES01000013.1
[07:08:30] INFO - Fetching intermediate genes from NCBI from NW_027117394.1
[07:08:31] INFO - Fetching intermediate genes from NCBI from ML986740.1
[07:08:32] INFO - Fetching intermediate genes from NCBI from ML994684.1
[07:08:32] INFO - Fetching intermediate genes from NCBI from WUBL01000239.1
[07:08:33] INFO - Fetching intermediate genes from NCBI from JAJNCH010000010.1
[07:08:34] INFO - Fetching intermediate genes from NCBI from JAJKFY010000299.1
[07:08:34] INFO - Fetching intermediate genes from NCBI from NW_002990114.1
[07:08:35] INFO - Fetching intermediate genes from NCBI from JALHAH010000005.1
[07:08:36] INFO - Fetching intermediate genes from NCBI from QJOB01000006.1
[07:08:37] INFO - Fetching intermediate genes from NCBI from NW_025953281.1
[07:08:37] INFO - Fetching intermediate genes from NCBI from MU001981.1
[07:08:38] INFO - Fetching intermediate genes from NCBI from NW_020291303.1
[07:08:39] INFO - Fetching intermediate genes from NCBI from KZ679268.1
[07:08:40] INFO - Fetching intermediate genes from NCBI from NW_020171350.1
[07:08:41] INFO - Fetching intermediate genes from NCBI from MTYH01000024.1
[07:08:42] INFO - Fetching intermediate genes from NCBI from MTYI01000161.1
[07:08:42] INFO - Fetching intermediate genes from NCBI from MU005579.1
[07:08:43] INFO - Fetching intermediate genes from NCBI from NW_025953039.1
[07:08:44] INFO - Fetching intermediate genes from NCBI from MU394316.1
[07:08:45] INFO - Fetching intermediate genes from NCBI from MU399517.1
[07:08:45] INFO - Fetching intermediate genes from NCBI from MU375750.1
[07:08:46] INFO - Fetching intermediate genes from NCBI from JOMC01000036.1
[07:08:47] INFO - Fetching intermediate genes from NCBI from JAJKLJ010000002.1
[07:08:48] INFO - Fetching intermediate genes from NCBI from MDDG01000003.1
[07:08:49] INFO - Fetching intermediate genes from NCBI from KZ825122.1
[07:08:50] INFO - Fetching intermediate genes from NCBI from LC754785.1
[07:08:50] INFO - Fetching intermediate genes from NCBI from KL648731.1
[07:08:51] INFO - Fetching intermediate genes from NCBI from KL650235.1
[07:08:52] INFO - Fetching intermediate genes from NCBI from KL658003.1
[07:08:53] INFO - Fetching intermediate genes from NCBI from NW_027117367.1
[07:08:54] INFO - Fetching intermediate genes from NCBI from JAGTJM010000018.1
[07:08:55] INFO - Fetching intermediate genes from NCBI from MU375940.1
[07:08:55] INFO - Fetching intermediate genes from NCBI from JASWJB010000060.1
[07:08:56] INFO - Fetching intermediate genes from NCBI from LHCL01000030.1
[07:08:57] INFO - Fetching intermediate genes from NCBI from PDHP01000174.1
[07:08:58] INFO - Fetching intermediate genes from NCBI from NW_021167082.1
[07:08:59] INFO - Fetching intermediate genes from NCBI from NW_026054548.1
[07:09:00] INFO - Fetching intermediate genes from NCBI from NJEV01000168.1
[07:09:00] INFO - Fetching intermediate genes from NCBI from NW_024467956.1
[07:09:01] INFO - Fetching intermediate genes from NCBI from JBANMG010000001.1
[07:09:02] INFO - Fetching intermediate genes from NCBI from DF977475.1
[07:09:03] INFO - Fetching intermediate genes from NCBI from JAJNNY010000092.1
[07:09:03] INFO - Fetching intermediate genes from NCBI from JADFTU010000139.1
[07:09:04] INFO - Fetching intermediate genes from NCBI from JADFTX010000202.1
[07:09:04] INFO - Fetching intermediate genes from NCBI from JADFTW010000225.1
[07:09:05] INFO - Fetching intermediate genes from NCBI from FCQG01000039.1
[07:09:06] INFO - Fetching intermediate genes from NCBI from NW_025763395.1
[07:09:07] INFO - Fetching intermediate genes from NCBI from JADFTY010000365.1
[07:09:07] INFO - Fetching intermediate genes from NCBI from JADFTT010000444.1
[07:09:08] INFO - Fetching intermediate genes from NCBI from DS022252.1
[07:09:09] INFO - Fetching intermediate genes from NCBI from NC_031684.1
[07:09:10] INFO - Fetching intermediate genes from NCBI from NW_022194797.1
[07:09:11] INFO - Fetching intermediate genes from NCBI from FMJV01000009.1
[07:09:12] INFO - Fetching intermediate genes from NCBI from FMJU01000008.1
[07:09:12] INFO - Fetching intermediate genes from NCBI from FMJX01000010.1
[07:09:12] INFO - Writing current search session to /repo/cagecat/jobs/L496I675A640M58/results/L496I675A640M58_session.json
[07:09:13] INFO - Writing binary summary table to /repo/cagecat/jobs/L496I675A640M58/results/L496I675A640M58_binary.txt
[07:09:13] INFO - Writing summary to /repo/cagecat/jobs/L496I675A640M58/results/L496I675A640M58_summary.txt
[07:09:13] INFO - Saving cblaster plot HTML to: /repo/cagecat/jobs/L496I675A640M58/results/L496I675A640M58_plot.html
[07:09:13] INFO - Done.
```
