## Additional File 11 for "Genome sequencing and physiological characterization of three *Neoarthrinium moseri* strains": L496I675A640M58_binary.txt

```
Organism                                                    Scaffold           Start    End      Score  EHK18427.1  EHK18428.1  EHK18429.1  EHK18430.1  EHK18431.1  EHK18432.1  EHK18433.1  EHK18434.1  EHK18435.1  EHK18436.1  EHK18437.1  EHK18438.1
Trichoderma virens Gv29-8                                   NW_014013663.1     516260   546836   24.33  1           1           1           1           1           1           1           1           1           1           1           1         
Trichoderma virens Gv29-8                                   CP071109.1         5481537  5512106  24.23  1           1           1           1           1           1           1           1           1           1           1           1         
Trichoderma virens FT-333                                   CP071117.1         5406898  5437216  21.14  1           1           1           1           1           1           1           1           1           1           1           1         
Trichoderma guizhouense NJAU 4742                           LVVK01000003.1     1267572  1297942  18.05  1           1           1           1           0           1           1           1           0           1           1           1         
Trichoderma simmonsii GH-Sj1                                CP075866.1         5450257  5480575  26.37  1           1           3           1           1           1           1           1           1           1           1           1         
Trichoderma lentiforme CFAM-422                             QLNT01000005.1     613337   643798   24.19  1           1           1           1           1           1           1           1           1           1           1           1         
Trichoderma harzianum CBS 226.95                            NW_020209256.1     681378   711847   21.14  1           1           1           1           1           1           1           1           1           1           1           1         
Trichoderma harzianum PAR3                                  JAOPFW010000023.1  729749   760231   21.15  1           1           1           1           1           1           1           1           1           1           1           1         
Trichoderma harzianum TR274                                 NQLC01000051.1     31613    62093    21.14  1           1           1           1           1           1           1           1           1           1           1           1         
Trichoderma harzianum Tr1                                   MTYI01000018.1     12856    20390    7.31   1           1           1           1           0           0           0           0           0           0           0           0         
Trichoderma harzianum Tr1                                   MTYI01000161.1     269      21072    13.76  0           0           0           0           0           1           1           1           1           1           1           1         
Trichoderma harzianum T6776                                 JOKZ01000109.1     8504     38848    18.01  1           1           1           1           0           1           1           1           1           1           1           1         
Trichoderma harzianum CBS 354.33                            JAWRVH010000011.1  1103272  1133562  24.16  1           1           1           1           1           1           1           1           1           1           1           1         
Trichoderma aggressivum f. europaeum CBS 100526             NW_026946376.1     127204   157489   24.15  1           1           1           1           1           1           1           1           1           1           1           1         
Trichoderma cornu-damae KA19-0412C                          CM036092.1         523519   556056   15.93  1           1           1           1           1           1           1           0           0           1           0           1         
Trichoderma breve T069                                      NC_079234.1        910203   940676   21.09  1           1           1           1           0           1           1           1           1           1           1           1         
Trichoderma reesei QM6a                                     NW_006711162.1     571322   602080   21.09  1           1           1           1           1           1           1           1           1           1           1           1         
Trichoderma reesei RUT C-30                                 KI911155.1         233121   263884   24.14  1           1           1           1           1           1           1           1           1           1           1           1         
Trichoderma citrinoviride TUCIM 6016                        NW_020194722.1     257152   287799   19.05  1           1           1           1           1           1           1           1           0           1           1           1         
Trichoderma semiorbis FJ059                                 CM034696.1         1248363  1269635  9.45   1           0           1           0           1           1           0           1           0           1           1           0         
Trichoderma longibrachiatum ATCC 18648                      KZ679134.1         547943   578594   21.09  1           1           1           1           1           1           1           1           1           1           1           1         
Trichoderma parareesei                                      LFMI01000833.1     30405    61168    18.03  1           1           1           1           0           1           1           1           1           1           1           1         
Hypoxylon crocopeplum CBS 119004                            MU399564.1         693113   722923   20.76  1           1           0           1           1           1           1           1           1           1           1           1         
Trichoderma sp. CBMAI-0711                                  JAJNCH010000010.1  944349   975013   14.99  1           1           1           1           0           1           1           1           1           1           1           1         
Trichoderma sp. CBMAI-0020                                  JAJNCI010000010.1  694603   733243   17.97  0           0           1           1           1           1           1           1           1           1           1           1         
Trichoderma arundinaceum IBT 40837                          PXOA01000351.1     151337   185155   21.06  1           1           1           1           0           1           1           1           1           1           1           1         
Trichoderma arundinaceum IBT 40837                          PXOA01000209.1     208253   224672   6.11   0           0           0           0           0           0           1           0           1           1           1           0         
Talaromyces verruculosus TS63-9                             LHCL01000030.1     232848   256900   12.72  1           0           0           0           0           1           1           1           1           1           1           1         
Monosporascus sp. CRB-8-3                                   QJNZ01001087.1     1998     16957    10.26  1           1           0           1           1           1           1           0           0           0           0           0         
Monosporascus sp. 5C6A                                      QJOB01000006.1     252489   286188   14.68  1           1           0           1           1           1           1           0           1           1           1           1         
Monosporascus sp. GIB2                                      QJNV01000226.1     49938    70283    4.12   1           1           0           1           0           0           0           0           0           0           0           0         
Talaromyces stipitatus ATCC 10500                           NW_002990114.1     1235076  1261796  14.73  1           0           0           0           1           1           1           1           1           1           1           1         
Hypoxylon rubiginosum CBS 119005                            MU393428.1         305835   320857   4.14   0           0           0           1           0           0           1           0           1           1           0           0         
Hypoxylon rubiginosum ER1909                                MU394316.1         285419   322892   13.66  1           1           0           1           1           1           1           1           1           1           1           1         
Trichoderma gracile HK011-1                                 JAINEY010000007.1  587760   618355   22.09  1           1           1           1           1           1           1           1           1           1           1           1         
Ophiocordyceps camponoti-leonardi (nom. inval.) BCC 80369   PDHP01000174.1     50706    76064    12.63  0           1           0           1           1           1           1           0           1           1           0           1         
Lentithecium fluviatile CBS 122367                          MU005579.1         418079   445662   13.72  1           0           0           1           1           1           1           1           1           1           1           1         
Massarina eburnea CBS 473.64                                MU006779.1         1623694  1650458  10.63  1           0           0           1           1           1           1           0           1           1           1           1         
Daldinia childiae JS-1345                                   NW_022984654.1     775301   800712   4.10   1           1           0           0           0           0           0           0           0           1           0           0         
Daldinia vernicosa CBS 139.73                               NW_025954000.1     24262    32184    3.11   1           1           0           0           0           1           0           0           0           0           0           0         
Daldinia vernicosa CBS 139.73                               NW_025953934.1     117477   137121   9.38   0           0           0           0           0           1           1           0           1           1           1           1         
Xylaria sp. FL0064                                          JAJKLE010000018.1  712007   742017   20.73  1           1           0           1           1           1           1           1           1           1           1           1         
Xylaria sp. FL0064                                          JAJKLE010000009.1  1006545  1030019  9.41   0           0           0           1           0           1           1           0           0           1           1           1         
Xylaria sp. FL0043                                          MU397241.1         1309448  1339603  17.70  1           1           0           1           1           1           1           1           1           1           1           1         
Xylaria sp. FL0043                                          MU397281.1         93738    117615   8.41   0           0           0           1           0           1           1           0           1           1           1           1         
Xylaria sp. FL0933                                          MU389735.1         137056   167264   17.75  1           1           0           1           1           1           1           1           1           1           1           1         
Xylaria sp. FL0933                                          MU389767.1         269601   308695   8.42   0           0           0           1           0           1           1           0           1           1           1           1         
Xylaria sp. FL1042                                          MU380184.1         146092   176117   17.75  1           1           0           1           1           1           1           1           1           1           1           1         
Xylaria sp. FL1042                                          MU380140.1         102199   126280   8.42   0           0           0           1           0           1           1           0           1           1           1           1         
Xylaria sp. FL1042                                          MU380251.1         59568    74188    3.30   0           0           0           0           0           0           0           0           1           1           1           1         
Xylaria sp. FL1777                                          MU400531.1         99980    130769   9.48   0           0           0           1           1           0           0           1           1           1           1           1         
Xylaria sp. CBS 124048                                      MU279515.1         10952    50087    8.45   0           0           0           1           0           1           0           1           1           1           0           1         
Xylaria hypoxylon DSM 108379                                SKBN01000043.1     32334    59339    5.39   1           0           0           0           0           0           1           0           1           1           0           1         
Xylaria hypoxylon DSM 108379                                SKBN01000139.1     41215    71353    20.76  1           1           0           1           1           1           1           1           1           1           1           1         
Nemania abortiva FL1152                                     MU392631.1         69357    100713   17.75  1           1           0           1           1           1           1           1           1           1           1           1         
Nemania abortiva FL1152                                     MU392635.1         36497    48767    4.33   0           0           0           0           0           0           0           0           1           0           1           1         
Nemania abortiva FL1152                                     MU392635.1         3179     16299    4.13   0           0           0           1           1           1           0           0           0           1           0           0         
Nemania abortiva FL1152                                     MU392568.1         24241    49914    9.39   0           0           0           0           0           1           1           0           1           1           1           1         
Nemania abortiva FL1152                                     MU392847.1         3596     30125    7.36   0           0           0           0           0           1           1           0           1           1           1           1         
Nemania abortiva FL1152                                     MU392695.1         79175    96614    3.30   0           0           0           0           0           0           1           0           0           1           0           1         
Nemania abortiva FL1152                                     MU392656.1         77448    99992    5.11   0           0           0           0           0           0           1           0           1           1           1           0         
Daldinia bambusicola CBS 122872                             MU284180.1         77139    89684    6.33   0           0           0           0           0           0           0           0           1           1           1           1         
Ophiocordyceps unilateralis SC16a                           LAZP02000035.1     31311    58559    20.71  1           1           0           1           1           1           1           1           1           1           1           1         
Daldinia sp. EC12                                           KZ112975.1         137842   162462   9.32   1           1           0           1           1           1           1           1           0           1           0           0         
Daldinia sp. EC12                                           KZ112953.1         452159   464677   4.33   0           0           0           0           0           0           0           0           1           0           1           1         
Daldinia sp. FL1419                                         MU623347.1         20783    31668    5.14   0           1           0           1           1           1           0           0           0           0           0           0         
Daldinia sp. FL1419                                         MU623367.1         202669   214232   3.29   0           0           0           0           0           0           0           0           1           0           1           1         
Fusarium sp. DS 682                                         JACYFE010005422.1  6892     23404    4.11   1           1           0           0           1           0           0           0           0           0           1           0         
Fusarium sp. NRRL 25303                                     JAAOAY010000091.1  121754   149847   11.58  1           1           0           1           1           0           1           1           1           1           1           1         
Fusarium sp. NRRL 52700                                     JAAQRM010000447.1  653255   681184   9.51   1           1           0           1           1           0           1           1           1           1           1           1         
Daldinia eschscholtzii FL0578                               MU375750.1         33076    90163    13.66  1           1           0           1           1           1           1           1           1           1           1           1         
Daldinia eschscholtzii                                      JBANMG010000001.1  875782   922363   12.54  1           1           0           1           1           1           1           0           1           1           1           1         
Paramyrothecium foliicola TJWQPF1                           JALHAH010000005.1  1212448  1239369  14.68  1           1           0           1           1           1           1           1           0           1           0           1         
Daldinia caldariorum CBS 122874                             NW_025953039.1     536726   581420   13.66  1           1           0           1           1           1           1           1           1           1           1           1         
Daldinia caldariorum CBS 122874                             NW_025953050.1     262177   277148   4.32   0           0           0           0           0           1           1           0           0           1           0           1         
Daldinia caldariorum CBS 122874                             NW_025953044.1     5808     17750    4.29   0           0           0           0           0           0           0           0           0           1           1           1         
Xylaria digitata CBS 161.22                                 MU377114.1         54523    86624    17.74  1           1           0           1           1           1           1           1           1           1           1           1         
Ophiocordyceps polyrhachis-furcata BCC 54312                LKCN02000007.1     3436803  3463508  17.76  1           1           0           1           1           1           1           1           1           1           1           1         
Cordyceps sp. RAO-2017 1346                                 NJEV01000168.1     1360     28176    12.58  0           0           0           1           1           1           1           0           0           1           1           1         
Ophiocordyceps camponoti-saundersi (nom. inval.) BCC 79314  PDHQ01000029.1     214005   241333   17.77  1           1           0           1           1           1           1           1           1           1           1           1         
Rosellinia necatrix W97                                     DF977474.1         464668   493848   17.67  1           1           0           1           1           1           1           1           0           1           1           1         
Rosellinia necatrix W97                                     DF977475.1         47809    93292    12.32  1           1           0           2           1           0           1           0           1           1           1           0         
Xylaria bambusicola CBS 139988                              NW_025953619.1     55213    84960    17.67  1           1           0           1           1           1           1           1           1           1           1           1         
Annulohypoxylon maeteangense CBS 123835                     NW_025953281.1     28897    63809    14.65  1           1           0           1           1           1           1           1           1           1           1           1         
Annulohypoxylon maeteangense CBS 123835                     NW_025953253.1     1360771  1375724  3.11   0           0           0           1           0           0           1           0           0           1           0           0         
Xylaria arbuscula FL1030                                    MU398494.1         9417     16635    6.16   1           1           0           1           1           0           0           0           0           0           0           0         
Xylaria arbuscula FL1030                                    MU398411.1         29988    53178    10.57  0           0           0           0           0           1           1           1           1           1           1           1         
Xylaria arbuscula FL1030                                    MU398248.1         3691     31463    5.35   0           0           0           0           0           1           0           0           1           1           1           1         
Xylaria arbuscula FL1030                                    MU398458.1         12395    28510    4.09   0           0           0           0           0           0           1           0           1           1           0           0         
Xylaria arbuscula VT107                                     JANPWZ010000727.1  284      7501     4.12   0           1           0           1           1           0           0           0           0           0           0           0         
Xylaria arbuscula VT107                                     JANPWZ010000632.1  1275     13388    9.23   0           0           0           0           0           1           1           1           1           1           0           0         
Xylaria arbuscula VT107                                     JANPWZ010000003.1  44454    59928    3.28   0           0           0           0           0           0           0           0           1           0           1           1         
Pestalotiopsis sp. NC0098                                   JAJKLJ010000002.1  2015946  2060051  13.61  1           1           0           1           1           0           1           1           1           1           1           1         
Pestalotiopsis sp. 9143b                                    JAHZSN010000001.1  738121   782324   7.44   1           1           0           1           0           0           1           0           0           1           0           1         
Pestalotiopsis sp. IQ-011                                   JAJOHL010000054.1  95519    115132   4.31   0           0           0           0           0           0           0           0           1           1           0           1         
Colletotrichum higginsianum IMI 349063                      NC_030956.1        1270167  1307854  10.52  1           0           0           0           1           0           1           1           1           1           1           1         
Colletotrichum higginsianum MAFF 245053                     BPPY01000002.1     1228380  1268367  8.44   1           0           0           0           1           0           1           0           1           1           1           1         
Colletotrichum higginsianum MAFF305635-RFP                  MWPZ01000004.1     4574191  4614147  10.53  1           0           0           0           1           0           1           1           1           1           1           1         
Stachybotrys chartarum IBT 40288                            KL658003.1         53719    99484    13.55  0           0           0           2           0           1           0           1           1           2           1           1         
Stachybotrys chartarum IBT 40288                            KL657364.1         14313    38093    5.32   0           0           0           0           0           0           1           0           0           1           1           1         
Stachybotrys chartarum IBT 40288                            KL657917.1         62510    78744    4.12   0           0           0           0           0           0           0           1           1           0           1           0         
Stachybotrys chartarum IBT 7711                             KL648731.1         170750   216507   13.56  0           0           0           2           0           1           0           1           1           2           1           1         
Stachybotrys chartarum IBT 7711                             KL648537.1         709      24543    5.32   0           0           0           0           0           0           1           0           0           1           1           1         
Stachybotrys chartarum IBT 7711                             KL648635.1         9400     25634    4.12   0           0           0           0           0           0           0           1           1           0           1           0         
Stachybotrys chartarum IBT 40293                            KL650235.1         251597   297363   13.55  0           0           0           2           0           1           0           1           1           2           1           1         
Stachybotrys chartarum IBT 40293                            KL652492.1         4526     18131    5.12   0           0           0           0           0           0           1           0           1           1           1           0         
Stachybotrys chartarum IBT 40293                            KL650837.1         35540    51776    4.12   0           0           0           0           0           0           0           1           1           0           1           0         
Stachybotrys chlorohalonatus IBT 40285                      KL660233.1         2428     48523    9.49   0           0           0           1           0           1           0           1           1           2           0           1         
Hypoxylon cercidicola CBS 119009                            MU399517.1         446266   483074   13.66  1           1           0           1           1           1           1           1           1           1           1           1         
Hypoxylon cercidicola CBS 119009                            MU399515.1         328210   341910   5.17   0           0           0           0           0           1           1           1           0           1           0           0         
Sodiomyces alkalinus F11                                    NW_021167082.1     127498   177915   12.62  1           0           0           1           1           1           1           1           1           1           1           1         
Colletotrichum tabaci YC1                                   JASAOK010000032.1  333362   371279   10.54  1           0           0           0           1           0           1           1           1           1           1           1         
Colletotrichum destructivum CBS 520.97                      NC_085898.1        1260371  1298418  10.53  1           0           0           0           1           0           1           1           1           1           1           1         
Fusarium mangiferae MRC7560                                 NW_024573927.1     2119723  2147822  11.52  1           1           0           1           1           0           1           0           1           1           1           1         
Ophiocordyceps camponoti-rufipedis Map16                    NJES01000013.1     21908    48503    15.66  1           0           0           1           1           1           1           0           1           1           1           1         
Fusarium pseudoanthophilum NRRL 25211                       JAAOAR010000307.1  7446     38165    10.54  1           1           0           1           1           0           1           1           1           1           1           1         
Bisporella sp. PMI_857                                      JAJSPD010000187.1  12073    24903    6.18   1           1           0           1           1           0           1           0           0           0           0           0         
Bisporella sp. PMI_857                                      JAJSPD010000081.1  91634    121205   8.48   0           0           0           1           0           1           1           0           1           1           1           1         
Bisporella sp. PMI_857                                      JAJSPD010000211.1  3367     16339    4.25   0           0           0           0           0           0           0           0           1           1           0           1         
Conoideocrella luteorostrata ARSEF 14590                    JASWJB010000060.1  109026   135810   12.72  1           1           0           1           0           0           1           1           0           1           1           1         
Fusarium globosum NRRL 26131                                JAAQPF010000358.1  100355   131097   11.57  1           1           0           1           1           0           1           1           1           1           1           1         
Fusarium phyllophilum NRRL 13617                            JAAOAQ010000502.1  18655    46611    10.52  1           1           0           1           0           0           1           1           1           1           1           1         
Hypoxylon sp. NC1633                                        JAJLYQ010000020.1  402069   439426   17.64  1           1           0           1           1           1           1           1           1           1           0           1         
Hypoxylon sp. NC1633                                        JAJLYQ010000079.1  30796    38022    4.08   0           0           0           0           0           0           0           0           1           1           1           0         
Hypoxylon sp. FL0890                                        MU386546.1         791018   794966   5.09   0           0           0           0           0           0           0           0           1           1           1           0         
Hypoxylon sp. FL0543                                        MU393990.1         578513   595370   6.33   0           0           0           0           0           0           1           0           0           1           1           1         
Hypoxylon sp. FL1857                                        MU400381.1         563522   580582   6.33   0           0           0           0           0           0           1           0           0           1           1           1         
Hypoxylon sp. EC38                                          KZ111260.1         406651   427809   6.39   0           0           0           0           0           1           1           0           1           1           1           1         
Fusarium pseudocircinatum NRRL 36939                        JAAOAS010000036.1  240810   268719   10.53  1           0           0           1           0           0           1           1           1           1           1           1         
Fusarium mundagurra NRRL 66235                              JAAOAN010000190.1  16728    47735    11.55  1           1           0           1           1           0           1           1           1           1           1           1         
Fusarium xylarioides IMI 392277                             JADFTU010000139.1  2698     30910    11.60  1           1           0           1           1           0           1           1           1           1           1           1         
Fusarium xylarioides IMI 392254                             JADFTV010000135.1  3494     31706    11.57  1           1           0           1           0           0           1           1           1           1           1           1         
Fusarium xylarioides IMI 389563                             JADFTW010000225.1  29363    57217    11.59  1           1           0           1           1           0           1           1           1           1           1           1         
Fusarium xylarioides IMI 375908i                            JADFTX010000202.1  4161     32015    11.60  1           1           0           1           1           0           1           1           1           1           1           1         
Fusarium xylarioides IMI 392674                             JADFTY010000365.1  2477     30689    11.59  1           1           0           1           1           0           1           1           1           1           1           1         
Fusarium xylarioides IMI 127659i                            JADFTT010000444.1  2647     30859    11.59  1           1           0           1           1           0           1           1           1           1           1           1         
Xylaria curta CBS 114988                                    MU375940.1         94114    136753   13.49  0           0           0           1           1           0           1           1           1           1           1           1         
Xylaria curta CBS 114988                                    MU375919.1         81799    109355   8.40   0           0           0           0           0           1           1           0           1           1           1           1         
Xylaria curta Babe10                                        JAPDGR010000002.1  14697    46026    9.46   0           0           0           1           0           1           1           0           1           1           1           1         
Xylaria curta Babe10                                        JAPDGR010000561.1  6001     17402    4.27   0           0           0           0           0           0           0           0           1           1           0           1         
Xylaria curta Babe10                                        JAPDGR010000152.1  10461    23173    4.29   0           0           0           0           0           0           0           0           1           1           1           1         
Stachybotrys elegans MPI-CAGE-CH-0235                       JAGPNK010000004.1  2447942  2487103  9.47   1           0           0           1           1           0           0           1           1           1           0           1         
Fusarium proliferatum FFSC RH7                              JAJALB010000640.1  419236   435026   3.13   1           0           0           0           0           0           0           1           0           1           0           0         
Fusarium proliferatum NRRL62905                             FCQG01000039.1     386848   414941   11.59  1           1           0           1           1           0           1           1           1           1           1           1         
Fusarium proliferatum ITEM 2341                             PKMI01000001.1     401377   429766   11.57  1           1           0           1           1           0           1           1           1           1           1           1         
Fusarium proliferatum ET1                                   NW_022194797.1     2177501  2205517  11.58  1           1           0           1           1           0           1           1           1           1           1           1         
Fusarium proliferatum Fp_A8                                 MRDB01000023.1     161909   190000   8.44   1           1           0           1           0           0           1           0           0           1           1           1         
Fusarium proliferatum MPVP 328                              PKMJ01000002.1     495481   526116   9.50   0           1           0           1           1           0           0           1           1           1           1           1         
Fusarium proliferatum R16                                   PKMG01000076.1     190340   220969   9.49   0           1           0           1           1           0           0           1           1           1           1           1         
Fusarium proliferatum KF3377                                PKMH01000059.1     19970    34300    5.18   0           1           0           1           1           0           0           1           0           1           0           0         
Fusarium proliferatum KF3377                                PKMH01000390.1     220830   232404   4.31   0           0           0           0           0           0           0           0           1           0           1           1         
Fusarium denticulatum NRRL 25311                            JAAOAK010000114.1  68732    96895    10.52  1           1           0           1           1           0           1           1           1           1           1           1         
Colletotrichum plurivorum LFN00145                          WIGO01000106.1     29742    54656    7.40   0           0           0           1           0           1           0           0           1           1           1           1         
Truncatella angustata S358                                  JAJJMK010000041.1  101864   138541   7.44   1           0           0           1           0           1           1           0           0           1           0           1         
Truncatella angustata MPI-SDFR-AT-0073                      NW_025763395.1     293462   330139   11.59  1           0           0           1           0           1           1           1           1           1           1           1         
Astrocystis sublimbata CBS 130006                           JAJNNY010000092.1  90102    105299   12.26  2           2           0           0           2           2           0           0           0           0           0           0         
Astrocystis sublimbata CBS 130006                           JAJNNY010000050.1  90973    104446   3.13   0           0           0           1           0           0           0           1           0           1           0           0         
Astrocystis sublimbata CBS 130006                           JAJNNY010000028.1  328939   348716   4.31   0           0           0           0           0           0           1           0           1           1           1           1         
Xylaria scruposa CBS 123580                                 MU280232.1         182164   224954   10.47  0           0           0           1           1           0           1           1           1           1           1           1         
Xylaria scruposa CBS 123580                                 MU280182.1         193966   209567   5.34   0           0           0           0           0           0           1           0           1           1           1           1         
Colletotrichum musicola LFN0074                             WIGM01000767.1     8631     14650    4.08   0           0           0           0           0           1           0           0           0           1           1           0         
Fusarium fujikuroi B14                                      FMSL01000008.1     2053090  2081053  11.58  1           1           0           1           1           0           1           1           1           1           1           1         
Fusarium fujikuroi KSU X-10626                              JRVG01000071.1     290621   318639   11.56  1           1           0           1           1           0           1           1           1           1           1           1         
Fusarium fujikuroi KSU 3368                                 JRVH01000503.1     20594    48539    11.56  1           1           0           1           1           0           1           1           1           1           1           1         
Fusarium fujikuroi MRC2276                                  FMJW01000011.1     370350   398296   11.58  1           1           0           1           1           0           1           1           1           1           1           1         
Fusarium fujikuroi FGSC 8932                                JRVF01000545.1     127694   155638   11.56  1           1           0           1           1           0           1           1           1           1           1           1         
Fusarium fujikuroi E282                                     FMJT01000009.1     465546   493490   11.58  1           1           0           1           1           0           1           1           1           1           1           1         
Fusarium fujikuroi                                          FMJS01000091.1     134263   162207   11.58  1           1           0           1           1           0           1           1           1           1           1           1         
Fusarium fujikuroi                                          CACRXN010000429.1  1381407  1409351  10.52  1           1           0           1           1           0           1           1           1           1           1           1         
Fusarium fujikuroi C1995                                    FMJU01000008.1     456247   484191   11.58  1           1           0           1           1           0           1           1           1           1           1           1         
Fusarium fujikuroi NCIM1100                                 FMJX01000010.1     1419343  1447287  11.58  1           1           0           1           1           0           1           1           1           1           1           1         
Fusarium fujikuroi FSU48                                    FMSM01000009.1     372939   400883   11.58  1           1           0           1           1           0           1           1           1           1           1           1         
Fusarium fujikuroi IMI 58289                                NC_036631.1        2096633  2124579  11.58  1           1           0           1           1           0           1           1           1           1           1           1         
Fusarium fujikuroi m567                                     FMJV01000009.1     425051   452997   11.58  1           1           0           1           1           0           1           1           1           1           1           1         
Fusarium fujikuroi Augusto2                                 CP023098.1         2088694  2116639  9.52   1           1           0           1           1           0           0           1           1           1           1           1         
Fusarium fujikuroi SG4                                      CABFJW010000312.1  387405   415349   9.47   1           1           0           1           1           0           1           1           1           1           1           1         
Fusarium fujikuroi C2S                                      CABFJX010000397.1  99309    127253   10.52  1           1           0           1           1           0           1           1           1           1           1           1         
Fusarium fujikuroi CSV1                                     CP023086.1         2082823  2110767  10.53  1           1           0           1           1           0           1           1           1           1           1           1         
Fusarium fujikuroi I1.3                                     CP023110.1         2212136  2240080  10.53  1           1           0           1           1           0           1           1           1           1           1           1         
Pseudomassariella vexata CBS 129021                         NW_024467956.1     684406   716657   12.54  1           0           0           1           1           0           1           1           1           1           0           1         
Pseudomassariella vexata CBS 129021                         NW_024467956.1     1899219  1916680  6.17   0           0           0           1           0           0           1           0           1           1           1           0         
Xylaria telfairii CBS 121673                                MU384025.1         54111    77778    7.41   0           0           0           0           0           1           1           0           1           1           1           1         
Xylaria telfairii CBS 121673                                MU383856.1         6069     24438    4.34   0           0           0           0           0           0           1           0           1           1           1           1         
Fusarium verticillioides 7600                               NC_031684.1        1874465  1902341  11.59  1           1           0           1           1           0           1           1           1           1           1           1         
Fusarium verticillioides 7600                               DS022252.1         359668   387544   11.59  1           1           0           1           1           0           1           1           1           1           1           1         
Fusarium verticillioides BRIP53590                          CM010987.1         663270   691327   9.49   1           1           0           1           1           0           1           1           1           1           1           1         
Fusarium verticillioides BRIP53590                          QKXB01000069.1     118239   146296   9.49   1           1           0           1           1           0           1           1           1           1           1           1         
Fusarium verticillioides BRIP53263                          QJUS01000247.1     78928    97550    5.35   1           0           0           0           1           0           1           0           1           0           1           1         
Fusarium verticillioides BRIP53263                          QJUS01000136.1     470236   475830   3.10   0           1           0           1           0           0           0           0           0           1           0           0         
Fusarium verticillioides BRIP14953                          CM010976.1         910978   939022   7.41   0           1           0           1           0           0           1           0           0           1           1           1         
Xylaria castorea CBS 124033                                 MU382642.1         309830   326653   5.34   0           0           0           0           0           0           1           0           1           1           1           1         
Xylaria acuta CBS 122032                                    MU383102.1         253119   268952   5.34   0           0           0           0           0           0           1           0           1           1           0           1         
Xylaria acuta CBS 122032                                    MU383190.1         92664    102312   4.07   0           0           0           0           0           0           0           0           1           1           1           0         
Apiospora hydei CBS 114990                                  NW_027117367.1     1737385  1769139  13.54  1           0           0           1           1           1           1           0           0           1           1           1         
Apiospora hydei CBS 114990                                  NW_027117367.1     3483896  3489406  4.08   0           0           0           0           0           0           0           0           1           1           1           0         
Xylaria grammica IHI A82                                    RYZI01000186.1     36078    53507    6.18   1           0           0           0           1           0           1           0           1           1           1           0         
Xylaria polymorpha DSM 105756                               NQIM01000288.1     10787    34347    7.37   0           0           0           0           0           1           1           0           1           1           0           1         
Nemania serpens AZ0576                                      MU396707.1         100952   132889   15.67  1           0           0           1           1           1           1           1           1           1           1           1         
Nemania serpens AZ0576                                      MU396825.1         41966    74257    8.43   0           0           0           0           0           1           1           1           1           1           1           1         
Nemania serpens AZ0576                                      MU396856.1         20095    32348    4.32   0           0           0           0           0           0           0           0           1           0           1           1         
Nemania serpens CBS 679.86                                  MU391584.1         10168    38536    6.14   0           0           0           0           0           0           0           1           1           1           1           0         
Nemania serpens AK0226                                      MU391349.1         342      6605     4.11   0           0           0           1           0           1           1           0           0           0           0           0         
Nemania serpens AK0226                                      MU390927.1         55499    79818    5.34   0           0           0           0           0           0           1           0           1           1           1           1         
Nemania sp. FL0031                                          JAJKKK010000001.1  984429   996742   4.33   0           0           0           0           0           0           0           0           1           0           1           1         
Nemania sp. FL0031                                          JAJKKK010000001.1  1061747  1067510  3.12   0           0           0           0           1           0           0           1           0           1           0           0         
Nemania sp. FL0031                                          JAJKKK010000073.1  54413    69780    4.36   0           0           0           0           0           1           0           0           1           1           1           1         
Nemania sp. FL0031                                          JAJKKK010000005.1  1096553  1116637  7.35   0           0           0           0           0           1           1           0           1           1           1           1         
Nemania sp. FL0031                                          JAJKKK010000019.1  66824    88729    5.12   0           0           0           0           0           0           1           0           1           1           1           0         
Nemania sp. NC0429                                          MU392155.1         118220   145973   6.45   0           0           0           1           0           0           0           1           1           0           1           1         
Nemania sp. NC0429                                          MU392167.1         125167   149357   5.35   0           0           0           0           0           0           1           0           1           1           1           1         
Nemania sp. NC0429                                          MU392270.1         21113    51520    6.14   0           0           0           0           0           0           0           1           1           1           1           0         
Nemania sp. FL0916                                          MU390281.1         130133   155718   7.38   0           0           0           0           0           1           1           0           1           1           1           1         
Nemania sp. FL0916                                          MU390397.1         24861    53458    7.40   0           0           0           0           0           0           1           1           1           1           1           1         
Xylaria longipes CBS 148.73                                 MU619721.1         9248     40982    8.47   0           0           0           0           1           1           0           1           1           1           1           1         
Xylaria longipes IHI A66                                    NQIL01000034.1     26604    69028    7.43   0           1           0           1           1           1           0           0           1           1           0           1         
Fusarium subglutinans NRRL 66333                            NW_023502163.1     121450   149285   10.54  1           1           0           1           1           0           1           1           1           1           1           1         
Pyricularia oryzae 70-15                                    NC_017849.1        3634168  3650702  6.16   0           0           0           1           0           0           1           0           1           1           1           0         
Pyricularia oryzae Y34                                      JH793005.1         4222     20754    4.13   0           0           0           1           0           0           1           0           1           1           1           0         
Pyricularia oryzae ZJG1                                     JAMKCN010000226.1  4451     22220    6.16   0           0           0           1           0           0           1           0           1           1           1           0         
Pyricularia oryzae ZJE1                                     JAMKCO010000301.1  402      10471    4.09   0           0           0           1           0           0           0           0           0           1           1           0         
Pyricularia oryzae K23/123                                  PHFK01000001.1     1337497  1355969  5.13   0           0           0           1           0           0           1           0           0           1           1           0         
Pyricularia oryzae E34                                      VIDS01000009.1     150017   166634   6.15   0           0           0           1           0           0           1           0           1           1           1           0         
Pyricularia oryzae K5/24W                                   JABWCZ010000019.1  197524   215997   8.21   0           0           0           1           0           0           1           0           3           1           1           0         
Pyricularia oryzae D1/s50                                   JABSNB010000029.1  169945   188420   7.19   0           0           0           1           0           0           1           0           2           1           1           0         
Pyricularia oryzae D1/s53b                                  JABSNC010000026.1  32128    50600    6.16   0           0           0           1           0           0           1           0           1           1           1           0         
Pyricularia oryzae T6                                       JABWDA010000148.1  40365    56951    6.16   0           0           0           1           0           0           1           0           1           1           1           0         
Pyricularia oryzae D10/s9                                   JABULS010000065.1  31385    49863    6.16   0           0           0           1           0           0           1           0           1           1           1           0         
Pyricularia oryzae D10/s71                                  JABSNE010000022.1  201965   220442   8.21   0           0           0           1           0           0           1           0           3           1           1           0         
Pyricularia oryzae D9/s50                                   JABULT010000023.1  32224    50700    5.13   0           0           0           1           0           0           1           0           0           1           1           0         
Pyricularia oryzae D14/s30                                  JABSNG010000275.1  30695    42083    3.10   0           0           0           1           0           0           1           0           1           0           0           0         
Pyricularia oryzae D15/s6                                   JABSNH010000154.1  55900    74374    8.21   0           0           0           1           0           0           1           0           3           1           1           0         
Pyricularia oryzae K17                                      JABULU010000095.1  90108    108583   7.19   0           0           0           1           0           0           1           0           2           1           1           0         
Pyricularia oryzae K13                                      JABULV010000087.1  89900    108397   8.21   0           0           0           1           0           0           1           0           3           1           1           0         
Pyricularia oryzae K7/28w                                   JABSNI010000019.1  123783   142259   8.21   0           0           0           1           0           0           1           0           3           1           1           0         
Pyricularia oryzae K28/82w                                  JABSNJ010000014.1  201961   220439   8.21   0           0           0           1           0           0           1           0           3           1           1           0         
Pyricularia oryzae K65/159w                                 JABULW010000015.1  17972    36447    6.16   0           0           0           1           0           0           1           0           1           1           1           0         
Pyricularia oryzae T5                                       VRLL01000002.1     51081    69561    6.16   0           0           0           1           0           0           1           0           1           1           1           0         
Pyricularia oryzae T12                                      VRLM01000173.1     29722    46308    6.16   0           0           0           1           0           0           1           0           1           1           1           0         
Pyricularia oryzae T17                                      VRLK01000132.1     19963    38436    8.21   0           0           0           1           0           0           1           0           3           1           1           0         
Pyricularia oryzae U47                                      VRLI01000114.1     32051    50529    6.16   0           0           0           1           0           0           1           0           1           1           1           0         
Pyricularia oryzae E7                                       VRLJ01000030.1     46060    62646    5.13   0           0           0           1           0           0           1           0           0           1           1           0         
Pyricularia oryzae T11                                      VRLG01000040.1     51280    69759    7.19   0           0           0           1           0           0           1           0           2           1           1           0         
Pyricularia oryzae K5                                       VRLF01000318.1     23072    41545    6.16   0           0           0           1           0           0           1           0           1           1           1           0         
Pyricularia oryzae K13/67                                   VRLD01000017.1     17984    36457    6.15   0           0           0           1           0           0           1           0           1           1           1           0         
Pyricularia oryzae D15/s47                                  VRLC01000060.1     32203    50677    5.13   0           0           0           1           0           0           1           0           0           1           1           0         
Pyricularia oryzae K48/115n                                 VRLE01000003.1     583      17169    6.16   0           0           0           1           0           0           1           0           1           1           1           0         
Pyricularia oryzae K38                                      VRLB01000237.1     36112    48501    5.12   0           0           0           1           0           0           0           0           1           1           1           0         
Pyricularia oryzae E1                                       VRLA01000016.1     19038    37512    6.16   0           0           0           1           0           0           1           0           1           1           1           0         
Pyricularia oryzae D1/s11                                   VRKY01000489.1     17944    26783    4.10   0           0           0           1           0           0           0           0           0           1           1           0         
Pyricularia oryzae E17                                      VRKX01000082.1     33515    50101    6.16   0           0           0           1           0           0           1           0           1           1           1           0         
Pyricularia oryzae D8/s15                                   VRKZ01000128.1     32397    50905    5.13   0           0           0           1           0           0           1           0           0           1           1           0         
Pyricularia oryzae                                          CP034206.1         1405640  1423469  4.14   0           0           0           1           0           0           1           0           1           1           0           0         
Pyricularia oryzae U13                                      VRLH01000065.1     33028    51502    5.13   0           0           0           1           0           0           1           0           0           1           1           0         
Fusarium bulbicola NRRL 25176                               JAAOAI010001146.1  612      17505    6.37   1           0           0           0           1           0           1           0           1           0           1           1         
Fusarium bulbicola NRRL 25176                               JAAOAI010000663.1  2149     10634    4.17   0           1           0           1           0           0           0           1           0           1           0           0         
Durotheca rogersii YMJ 92031201                             NW_026251296.1     47475    67967    7.27   0           1           0           1           1           1           1           1           0           0           0           0         
Durotheca rogersii YMJ 92031201                             NW_026251296.1     6491     21338    5.38   1           0           0           0           0           0           0           0           1           0           1           1         
Durotheca rogersii YMJ 92031201                             NW_026251233.1     1557720  1580614  7.44   0           0           0           1           0           1           1           0           1           1           0           1         
Durotheca rogersii YMJ 92031201                             NW_026251235.1     1329436  1352236  6.15   0           0           0           0           0           0           0           1           1           1           1           0         
Pyricularia grisea D15/s37                                  JABSND010000014.1  201510   219989   8.21   0           0           0           1           0           0           1           0           3           1           1           0         
Pyricularia grisea D1/s49                                   JABSNF010000556.1  772      13044    3.11   0           0           0           1           0           0           1           0           1           0           0           0         
Diaporthe batatas CRI 302-4                                 NW_025408553.1     1564769  1570037  4.09   0           0           0           0           0           0           1           0           0           1           1           0         
Diaporthe batatas CRI 302-4                                 NW_025408563.1     241730   275843   6.38   0           0           0           0           0           0           2           0           0           1           1           1         
Clonostachys byssicola                                      CABFNO020001564.1  3512     29029    6.45   1           0           0           1           1           1           1           0           0           1           0           1         
Clonostachys byssicola                                      CABFNO020001328.1  446566   471012   4.32   0           0           0           0           0           0           1           0           0           1           1           1         
Fusarium agapanthi NRRL 31653                               LUFC02000228.1     100512   128750   9.50   1           1           0           1           1           0           1           1           1           1           1           1         
Xylaria multiplex DSM 110363                                WUBL01000239.1     9303     41182    15.56  1           1           0           1           1           1           1           0           1           1           1           1         
Xylaria multiplex DSM 110363                                WUBL01000119.1     103978   119206   3.28   0           0           0           0           0           0           0           0           1           0           1           1         
Ustulina deusta IL1129                                      JAJNNX010000045.1  115301   133034   9.40   0           0           0           0           0           1           1           0           1           1           1           1         
Fusarium coicis NRRL 66233                                  JAAOAJ010000309.1  51264    79300    10.54  1           1           0           1           1           0           1           1           1           1           1           1         
Xylaria cf. heliscus FL0509                                 JAJKLH010000018.1  433756   462293   5.11   0           0           0           0           0           0           1           0           1           1           1           0         
Lasiodiplodia mahajangana VT137                             JAPUUL010000517.1  5592     11962    3.11   0           0           0           0           1           0           0           1           0           1           0           0         
Lasiodiplodia mahajangana VT137                             JAPUUL010000480.1  10254    14650    4.09   0           0           0           0           0           1           0           0           0           1           1           0         
Seiridium cardinale BM-138-000479                           JARVKM010000022.1  30112    45656    4.14   0           0           0           1           0           0           1           0           1           1           1           0         
Seiridium cardinale BM-138-000479                           JARVKM010000019.1  39147    56694    5.33   0           0           0           0           0           1           1           0           0           1           0           1         
Seiridium cardinale BM-138-000479                           JARVKM010000052.1  221266   242177   4.31   0           0           0           0           0           0           2           0           0           1           0           1         
Biscogniauxia mediterranea CBS 129072                       MU375247.1         88513    99841    3.11   1           0           0           1           1           0           0           0           0           0           0           0         
Biscogniauxia mediterranea AZ0048                           MU374614.1         105158   117248   3.11   1           0           0           1           1           0           0           0           0           0           0           0         
Biscogniauxia marginata CBS 124505                          MU404149.1         55124    65901    5.14   1           1           0           1           1           0           0           0           0           0           0           0         
Biscogniauxia marginata CBS 124505                          MU404110.1         44624    73746    9.49   0           0           0           1           0           1           1           0           1           1           1           1         
Biscogniauxia marginata CBS 124505                          MU404078.1         238495   263067   7.42   0           0           0           0           0           1           1           0           1           1           1           1         
Biscogniauxia marginata CBS 124505                          MU404167.1         59307    89816    4.35   0           0           0           0           0           0           1           0           1           1           1           1         
Pyricularia sp. CBS 133598 NI919                            RRCJ01000022.1     17605    40316    4.13   0           0           0           1           0           0           1           0           1           1           1           0         
Xylaria flabelliformis NC1011                               JAJLYR010000075.1  78116    105605   6.37   0           0           0           0           0           1           1           0           1           1           0           1         
Xylaria flabelliformis G536                                 VFLP01000035.1     289377   316918   6.35   0           0           0           0           0           1           1           0           0           1           1           1         
Xylaria flabelliformis G536                                 VFLP01000043.1     101009   127455   7.39   0           0           0           0           0           0           1           1           0           1           1           1         
Xylaria cubensis CBS 116.85                                 MU279030.1         36906    55287    9.40   0           0           0           0           0           1           1           0           1           1           1           1         
Xylaria cubensis CBS 116.85                                 MU279024.1         279031   306591   8.39   0           0           0           0           0           1           1           0           1           1           1           1         
Bombardia bombarda SMH3391-2                                JAULSR010000004.1  2932037  2963549  15.67  1           0           0           1           1           1           1           1           1           1           1           1         
Bombardia bombarda SMH3391-2                                JAULSR010000001.1  2065402  2084897  7.39   0           0           0           0           0           1           1           0           1           1           1           1         
Bombardia bombarda SMH3391-2                                JAULSR010000006.1  421123   458672   5.12   0           0           0           1           0           0           0           0           1           1           1           0         
Xylariaceae sp. AK1471                                      JAJKLI010000004.1  290564   325488   11.54  0           0           0           1           1           1           1           1           1           1           1           1         
Xylariaceae sp. AK1471                                      JAJKLI010000041.1  193554   239630   5.35   0           0           0           0           0           1           0           0           1           1           1           1         
Xylariaceae sp. AK1471                                      JAJKLI010000015.1  403762   424445   5.11   0           0           0           0           0           0           1           0           1           1           1           0         
Xylariaceae sp. FL1272                                      JAJJXC010000017.1  587070   617263   8.47   0           0           0           1           1           0           0           1           1           1           1           1         
Xylariaceae sp. FL1272                                      JAJJXC010000037.1  404252   426376   4.09   0           0           0           0           0           0           1           0           1           1           0           0         
Xylariaceae sp. FL0016                                      MU388744.1         698809   736291   11.51  0           0           0           0           1           1           1           1           1           1           1           1         
Xylariaceae sp. FL0016                                      MU388772.1         51983    78904    6.34   0           0           0           0           0           1           1           0           0           1           1           1         
Xylariaceae sp. FL0662B                                     JAJJKD010000130.1  11006    27696    4.15   0           0           0           1           0           0           1           0           1           1           1           0         
Xylariaceae sp. FL0594                                      MU280785.1         327093   341319   4.30   0           0           0           0           0           0           1           0           0           1           1           1         
Xylariaceae sp. FL0594                                      MU280815.1         31675    58205    5.11   0           0           0           0           0           0           1           0           1           1           1           0         
Nemania bipapillata CP14                                    JAPESX010000504.1  153      16463    5.30   0           0           0           0           1           0           0           0           1           0           1           1         
Neopestalotiopsis sp. 37M                                   SWKT01000002.1     1109877  1141128  8.48   1           0           0           0           1           0           1           1           1           1           0           1         
Fusarium circinatum NRRL 25331                              JAAQPE010000678.1  57007    86227    10.47  1           1           0           1           1           0           1           0           1           1           1           1         
Neopestalotiopsis clavispora IHI 201606                     JAANBA010000015.1  223938   254908   8.47   1           0           0           0           1           0           1           1           1           1           0           1         
Xylaria venustula FL0490                                    MU389398.1         162842   171115   4.08   0           0           0           0           0           0           0           0           1           1           1           0         
Camillea tinctor CBS 203.56                                 MU394129.1         52876    89980    10.52  1           0           0           0           1           0           1           1           1           1           1           1         
Camillea tinctor CBS 203.56                                 MU394122.1         95997    110592   5.16   0           0           0           0           0           1           1           1           0           1           0           0         
Diaporthe sp. PMI_573                                       JAJTUP010000004.1  1168018  1188563  5.34   0           0           0           0           0           0           1           0           1           1           1           1         
Hypoxylon fragiforme CBS 206.31                             NW_026054765.1     924926   939664   5.12   0           0           0           1           0           0           0           0           1           1           1           0         
Hypoxylon fragiforme CBS 206.31                             NW_026054758.1     4140624  4159284  4.34   0           0           0           0           0           0           2           0           0           1           0           1         
Hypoxylon fragiforme CBS 206.31                             NW_026054760.1     560845   573252   3.30   0           0           0           0           0           0           0           0           1           0           1           1         
Seiridium unicorne BM-138-508                               JARVKF010000022.1  31985    47949    4.33   0           0           0           0           0           1           1           0           0           0           0           1         
Fusarium chuoi FFSC RH1                                     JAJALE010000833.1  359776   375206   3.12   1           0           0           0           0           0           0           1           0           1           0           0         
Fusarium chuoi FFSC RH3                                     JAJALD010000605.1  47020    66393    4.11   1           1           0           0           0           0           0           0           1           1           1           0         
Anthostomella pinea                                         CAUWAG010000007.1  3921425  3936672  7.37   0           0           0           0           0           0           1           0           1           1           1           1         
Anthostomella pinea                                         CAUWAG010000011.1  80576    116993   5.34   0           0           0           0           0           1           1           0           0           1           0           1         
Monosporascus sp. mg162 MG162                               QJNY01000377.1     10569    21250    8.19   1           0           0           1           1           1           1           0           0           0           0           0         
Monosporascus sp. mg162 MG162                               QJNY01000013.1     37537    52349    7.43   0           0           0           0           0           0           0           0           1           1           1           1         
Fusarium musae F31                                          NC_058396.1        2193970  2222024  10.46  1           1           0           1           1           0           1           0           0           1           1           1         
Ophiocordyceps camponoti-floridani EC05                     JAACLJ010000002.1  3598209  3608228  8.22   1           0           0           1           1           1           1           0           0           0           0           0         
Ophiocordyceps camponoti-floridani EC05                     JAACLJ010000002.1  3533424  3551101  7.45   0           0           0           0           0           0           0           0           1           1           1           1         
Daldinia decipiens CBS 113046                               NW_026054548.1     627646   662258   12.61  0           1           0           1           1           1           1           1           1           1           1           1         
Daldinia decipiens CBS 113046                               NW_026054544.1     1085334  1097758  6.34   0           0           0           0           0           0           0           0           1           1           1           1         
Fusarium tjaetaba NRRL 66243                                NW_023501259.1     326646   337716   5.16   1           0           0           0           0           0           1           0           1           1           1           0         
Hymenoscyphus fraxineus                                     CAJVRL010000054.1  27189    38102    3.25   0           0           0           0           0           0           0           0           1           0           1           1         
Hypoxylon fuscum CBS 119018                                 MU399912.1         83756    98098    4.14   0           0           0           1           0           0           1           0           1           1           0           0         
Hypoxylon fuscum CBS 119018                                 MU399818.1         146338   169990   6.42   0           0           0           0           0           1           1           0           1           1           1           1         
Apiospora marii CBS 49790                                   NW_027117385.1     372044   388826   5.38   0           0           0           0           0           0           0           1           1           1           0           1         
Pestalotiopsis humus FKI-7473                               MT109336.1         10444    24701    4.10   1           0           0           1           1           0           0           0           0           0           0           0         
Fusarium mexicanum NRRL 53147                               JAAOAM010000004.1  79261    96923    6.22   1           1           0           1           1           0           1           1           1           1           0           0         
Fusarium gaditjirri NRRL 45417                              JABFAI010000140.1  24732    53178    10.54  1           1           0           1           1           0           1           1           1           1           1           1         
Fusarium napiforme NRRL 25196                               JAAOAO010000039.1  153635   184251   9.45   1           1           0           1           1           0           1           0           1           1           1           1         
Annulohypoxylon moriforme CBS 123579                        MU403134.1         254419   268500   4.10   0           0           0           0           0           0           1           0           1           1           1           0         
Aspergillus carlsbadensis CBS 123894                        MU628210.1         250675   268262   5.37   0           0           0           0           0           0           1           0           1           0           1           1         
Aspergillus ustus 3.3904                                    JOMC01000036.1     62716    87149    13.64  1           0           0           1           1           1           1           1           0           1           1           1         
Aspergillus ustus 3.3904                                    JOMC01000132.1     23154    38115    4.08   0           0           0           1           0           0           0           0           0           1           1           0         
Biscogniauxia sp. 71-10-1-1                                 MT109335.1         10907    20267    5.14   1           1           0           1           1           0           0           0           0           0           0           0         
Diaporthe eres M169                                         JAKNSF020000199.1  11139    22807    4.09   0           0           0           0           0           0           1           0           1           1           0           0         
Apiospora aurea CBS 24483                                   NW_027117394.1     2062327  2094341  15.63  1           0           0           0           1           1           1           1           1           1           1           1         
Diatrype stigma M11/M66-122                                 JAKJXP020000202.1  2229     25795    4.32   1           0           0           0           1           0           0           0           0           1           0           1         
Aspergillus pseudodeflectus CBS 756.74                      NW_027263799.1     381028   389102   5.08   0           0           0           0           0           0           0           0           1           1           1           0         
Aspergillus californicus CBS 123895                         MU996547.1         7054     28575    8.44   0           0           0           0           0           1           1           0           1           1           1           1         
Aspergillus californicus CBS 123895                         MU996600.1         78888    100455   3.09   0           0           0           0           0           0           1           0           1           1           0           0         
Clonostachys chloroleuca                                    CABFNP030001360.1  981650   1008124  4.31   0           0           0           0           0           0           1           0           0           1           1           1         
Clonostachys chloroleuca Cc878                              JBANAY010000001.1  1251310  1269655  4.13   0           0           0           0           0           0           2           0           1           0           1           0         
Melanomma pulvis-pyrius CBS 109.77                          MU001981.1         4013     30046    14.54  0           0           0           1           1           1           1           1           1           1           1           1         
Aspergillus calidoustus                                     CDMC01000002.1     3703244  3713611  4.07   0           0           0           0           0           0           0           0           1           1           1           0         
Aspergillus keveii CBS 209.92                               JBFTWV010000073.1  23540    43410    6.39   0           0           0           0           0           0           1           0           1           1           1           1         
Aspergillus brunneoviolaceus CBS 621.78                     NW_020290815.1     12735    40073    5.32   0           0           0           0           0           0           1           0           1           1           1           1         
Fusarium nygamai CS10214                                    MTQA01000214.1     414858   442801   8.44   1           1           0           1           1           0           1           0           0           1           0           1         
Clonostachys rhizophaga                                     CABFNQ020000652.1  228949   255171   3.32   0           0           0           0           0           0           1           0           0           1           1           1         
Clonostachys rosea f. rosea IK726                           CADEHS020000533.2  136123   163074   3.32   0           0           0           0           0           0           1           0           1           0           0           1         
Neoarthrinium moseri TUCIM 5799                             JAFIMR010000009.1  155097   172307   8.40   0           0           0           0           0           1           1           0           1           1           1           1         
Neoarthrinium moseri TUCIM 5799                             JAFIMR010000036.1  214315   226927   6.32   0           0           0           0           0           0           0           0           1           1           1           1         
Neoarthrinium moseri CBS 164.80                             NW_026055123.1     845459   862681   8.41   0           0           0           0           0           1           1           0           1           1           1           1         
Neoarthrinium moseri CBS 164.80                             NW_026055141.1     214414   227025   6.31   0           0           0           0           0           0           0           0           1           1           1           1         
Neoarthrinium moseri TUCIM 5827                             JAFIMQ010000001.1  1224947  1242170  8.40   0           0           0           0           0           1           1           0           1           1           1           1         
Neoarthrinium moseri TUCIM 5827                             JAFIMQ010000009.1  332958   345570   6.32   0           0           0           0           0           0           0           0           1           1           1           1         
Cytospora leucostoma SXYLt                                  LKEB01000024.1     150765   164713   6.14   1           0           0           1           1           0           0           0           1           1           1           0         
Cytospora leucostoma SXYLt                                  LKEB01000061.1     117467   126284   4.08   0           0           0           0           0           0           1           0           0           1           1           0         
Trichoderma asperellum FT101                                NC_089421.1        474521   514893   16.92  0           1           1           0           1           1           1           1           1           1           1           1         
Trichoderma asperellum CBS 433.97                           KZ679268.1         404834   445324   13.90  0           1           1           0           1           1           1           1           1           1           1           1         
Trichoderma asperellum ICC 012                              MU868006.1         838471   879006   16.95  0           1           1           0           1           1           1           1           1           1           1           1         
Trichoderma asperellum IC-1                                 BLZH01000012.1     516568   557096   15.87  0           1           1           0           0           1           1           1           1           1           1           1         
Trichoderma asperelloides T203                              JAJKFY010000299.1  181501   222036   14.89  0           1           1           0           1           1           0           1           1           1           1           1         
Penicillium coprophilum IBT 31321                           MDDG01000003.1     1724453  1752861  13.61  0           1           0           1           1           1           1           1           1           0           1           1         
Penicillium coprophilum IBT 35676                           NW_026622726.1     148189   167555   3.09   0           0           0           0           0           0           1           0           1           1           0           0         
Penicillium vulpinum IBT 29486                              NW_026643244.1     5333175  5344673  6.12   0           0           0           1           0           0           0           0           1           1           1           0         
Penicillium vulpinum IBT 29486                              MDYP01000004.1     628448   639946   6.12   0           0           0           1           0           0           0           0           1           1           1           0         
Aspergillus indologenus CBS 114.80                          KZ825713.1         442      16097    9.26   0           0           0           1           1           1           1           1           1           0           0           0         
Penicillium macrosclerotiorum IBT 26536                     NW_026643081.1     2370895  2390043  5.31   0           0           0           0           0           0           0           0           1           1           1           1         
Aspergillus cavernicola CBS 600.67                          JBFXLS010000045.1  20230    49909    5.11   0           0           0           0           0           0           1           0           1           1           1           0         
Penicillium camemberti FM013                                HG793139.1         1268306  1282863  5.27   0           0           0           0           0           0           0           0           1           1           1           1         
Fusarium annulatum FFSC RH5                                 JAJATS010001709.1  1095810  1115229  3.08   0           1           0           0           0           0           0           0           0           1           1           0         
Aspergillus aculeatinus CBS 121060                          NW_020291495.1     13961    41428    7.34   0           0           0           0           0           0           1           0           1           1           1           1         
Aspergillus saccharolyticus JOP 1030-1                      NW_020290619.1     19629    48674    16.61  0           1           0           1           1           1           1           1           1           1           1           1         
Penicillium solitum IBT 29525                               MDYO01000009.1     89297    103957   5.27   0           0           0           0           0           0           0           0           1           1           1           1         
Penicillium majusculum IBT 35410                            JAQJAL010000002.1  1298001  1312662  5.27   0           0           0           0           0           0           0           0           1           1           1           1         
Aspergillus uvarum CBS 121591                               NW_020291303.1     635      21557    14.52  0           0           0           0           1           1           1           1           1           1           1           1         
Aspergillus japonicus CBS 114.51                            NW_020291656.1     430060   442867   7.18   0           1           0           1           1           1           1           0           0           0           0           0         
Aspergillus japonicus CBS 114.51                            NW_020291688.1     582      15773    6.40   0           0           0           0           0           0           0           1           1           1           1           1         
Aspergillus violaceofuscus CBS 115571                       KZ825122.1         234706   263554   13.59  0           1           0           1           1           1           1           1           1           1           0           1         
Penicillium hordei IBT 12815                                NW_026623147.1     3714427  3729191  5.27   0           0           0           0           0           0           0           0           1           1           1           1         
Coleophoma cylindrospora BP6252                             PDLM01000004.1     86969    114523   9.42   0           0           0           0           0           1           1           1           1           1           1           1         
Penicillium herquei IBT 20771                               JAQJVJ010000011.1  1245021  1259111  5.27   0           0           0           0           0           0           0           0           1           1           1           1         
Sodiomyces alcalophilus JCM 7366                            NW_027263539.1     948695   968129   5.20   0           1           0           1           0           1           0           1           0           1           0           0         
Chaetomium fimeti CBS 168.71                                NW_026944334.1     214485   221446   4.08   0           0           0           0           0           0           0           0           1           1           1           0         
Lojkania enalia CBS 304.66                                  ML986740.1         61610    89298    15.58  0           1           0           1           1           1           1           1           1           1           1           1         
Fusarium anthophilum NRRL 25214                             JABEVY010000190.1  177216   183246   3.10   0           1           0           1           0           0           0           0           0           1           0           0         
Zopfia rhizophila CBS 207.26                                ML994684.1         510069   537572   15.57  0           1           0           1           1           1           1           1           1           1           1           1         
Aspergillus felis                                           JACBAG010001925.1  423085   433513   3.10   0           1           0           1           1           0           0           0           0           0           0           0         
Aspergillus felis                                           JACBAE010001301.1  21348    31834    3.10   0           1           0           1           1           0           0           0           0           0           0           0         
Aspergillus pseudoviridinutans IFM 55266                    NW_025091287.1     2236390  2246748  3.10   0           1           0           1           1           0           0           0           0           0           0           0         
Cudoniella acicularis DSM 108380                            JAAMPI010000877.1  493      16228    5.13   0           0           0           0           0           1           1           0           1           1           1           0         
Aspergillus novofumigatus IBT 16806                         NW_020194284.1     184709   199092   5.26   0           0           0           0           0           0           0           0           1           1           1           1         
Xylaria intraflava YMJ 725                                  MU279835.1         104562   126868   6.35   0           0           0           0           0           1           0           0           1           1           1           1         
Xylaria intraflava YMJ 725                                  MU279765.1         100458   136222   5.11   0           0           0           0           0           0           1           0           1           1           1           0         
Clonostachys solani                                         CABFOC020000051.1  283913   310695   3.31   0           0           0           0           0           0           1           0           0           1           1           1         
Aspergillus granulosus CBS 588.65                           JBFXLT010000176.1  10235    39526    4.10   0           0           0           1           0           0           0           0           1           1           0           0         
Aspergillus lucknowensis CBS 449.75                         NW_027263615.1     24721    55769    4.09   0           0           0           0           0           0           1           0           1           1           0           0         
Aspergillus lucknowensis CBS 449.75                         NW_027263562.1     49220    59766    3.25   0           0           0           0           0           0           0           0           1           0           1           1         
Kalmusia sp. IMI 367209                                     JAPEUQ010000001.1  1325156  1349734  10.46  0           1           0           1           1           0           0           1           1           1           0           1         
Caloplaca ligustica                                         JALAIE010000106.1  2921     16771    4.28   0           0           0           0           0           0           0           0           0           1           1           1         
Aspergillus lentulus IFM 61392                              BLKJ01000042.1     161547   175939   5.23   0           0           0           0           0           0           0           0           0           1           1           1         
Aspergillus lentulus CNM-CM8060                             JAAAPS010000037.1  83102    97492    5.23   0           0           0           0           0           0           0           0           0           1           1           1         
Aspergillus lentulus IFM 54703                              BCLY01000013.1     69177    83537    4.23   0           0           0           0           0           0           0           0           1           1           0           1         
Aspergillus lentulus CNM-CM8694                             JAAAPT010000022.1  83071    97461    5.23   0           0           0           0           0           0           0           0           0           1           1           1         
Aspergillus lentulus CNM-CM8927                             JAAAPU010000033.1  88336    102726   5.23   0           0           0           0           0           0           0           0           0           1           1           1         
Aspergillus lentulus CNM-CM6936                             JAAAPQ010000029.1  98356    112748   5.23   0           0           0           0           0           0           0           0           0           1           1           1         
Aspergillus lentulus CNM-CM7927                             JAAAPR010000030.1  70190    84580    5.23   0           0           0           0           0           0           0           0           0           1           1           1         
Aspergillus lentulus IFM 47457                              BLKD01000045.1     69556    83948    5.26   0           0           0           0           0           0           0           0           1           1           1           1         
Aspergillus lentulus IFM 58399                              NW_022983903.1     171082   185474   5.23   0           0           0           0           0           0           0           0           0           1           1           1         
Aspergillus lentulus IFM 62136                              BLKL01000040.1     84482    98877    5.23   0           0           0           0           0           0           0           0           0           1           1           1         
Aspergillus lentulus IFM 60648                              BLKI01000042.1     67994    82386    5.23   0           0           0           0           0           0           0           0           0           1           1           1         
Aspergillus lentulus CNM-CM6069                             JAAAPP010000033.1  117938   132330   5.23   0           0           0           0           0           0           0           0           0           1           1           1         
Aspergillus germanicus CBS 123887                           MU997106.1         69       10745    3.10   0           0           0           0           0           0           1           0           1           1           0           0         
Curvularia clavata yc1106                                   CP089277.1         3081232  3091810  3.09   0           1           0           1           1           0           0           0           0           0           0           0         
Aspergillus udagawae IFM 61606                              BLKK01000287.1     12475    23010    3.10   0           1           0           1           1           0           0           0           0           0           0           0         
Aspergillus udagawae IFM 51744                              BLKF01000023.1     236756   247291   3.10   0           1           0           1           1           0           0           0           0           0           0           0         
Trichoderma atroviride P1                                   NC_089404.1        3286637  3328623  17.94  0           0           1           1           1           1           1           1           1           1           1           1         
Trichoderma atroviride IMI 206040                           ABDG02000021.1     737478   779470   17.96  0           0           1           1           1           1           1           1           1           1           1           1         
Trichoderma gamsii T6085                                    NW_020171350.1     92801    132446   13.85  0           0           1           0           0           1           1           1           1           1           1           1         
Trichoderma gamsii A5MH                                     MTYH01000024.1     698595   738151   13.83  0           0           1           0           0           1           1           1           1           1           1           1         
Lachnellula suecica CBS 268.59                              QGMK01000139.1     26674    40028    4.09   0           0           0           0           0           0           1           0           0           1           1           0         
Cryphonectria parasitica EP155                              NW_024468911.1     193723   213183   9.37   0           0           0           0           0           1           1           0           1           1           1           1         
Lachnellula hyalina CBS 185.66                              NW_022157207.1     26914    52575    7.38   0           0           0           1           0           1           1           0           0           1           1           1         
Paecilomyces variotii DTO 271-G3                            JAROOX010000010.1  825429   837637   6.31   0           0           0           0           0           0           0           0           1           1           1           1         
Paecilomyces variotii CBS 101075                            NW_021167160.1     15732    28610    4.29   0           0           0           0           0           0           0           0           1           1           1           1         
Paecilomyces variotii DTO 032-I3                            JAROOK010000010.1  510709   522963   6.31   0           0           0           0           0           0           0           0           1           1           1           1         
Paecilomyces variotii DTO 169-E5                            JAROOP010000010.1  60543    72788    4.29   0           0           0           0           0           0           0           0           1           1           1           1         
Paecilomyces variotii DTO 166-G5                            JAROON010000044.1  198576   210834   4.29   0           0           0           0           0           0           0           0           1           1           1           1         
Paecilomyces variotii DTO 207-G8                            JAROOR010000035.1  59100    71358    4.29   0           0           0           0           0           0           0           0           1           1           1           1         
Paecilomyces variotii DTO 021-D3                            JAROOV010000015.1  55510    67764    6.31   0           0           0           0           0           0           0           0           1           1           1           1         
Paecilomyces variotii DTO 021-C3                            JAROOU010000049.1  55481    67735    6.31   0           0           0           0           0           0           0           0           1           1           1           1         
Paecilomyces variotii DTO 027-B6                            JAROPA010000099.1  55474    67728    6.31   0           0           0           0           0           0           0           0           1           1           1           1         
Paecilomyces variotii DTO 027-B9                            JAROPB010000014.1  409120   421374   6.31   0           0           0           0           0           0           0           0           1           1           1           1         
Paecilomyces variotii DTO 280-E4                            JAROPC010000009.1  602985   615243   4.29   0           0           0           0           0           0           0           0           1           1           1           1         
Paecilomyces variotii DTO 032-I4                            JAROPF010000027.1  55551    67805    6.31   0           0           0           0           0           0           0           0           1           1           1           1         
Paecilomyces variotii DTO 166-G4                            JAROOM010000121.1  18395    30653    4.29   0           0           0           0           0           0           0           0           1           1           1           1         
Paecilomyces variotii DTO 282-E5                            JAROPD010000141.1  6166     18428    4.29   0           0           0           0           0           0           0           0           1           1           1           1         
Paecilomyces variotii DTO 282-F9                            JAROPE010000136.1  3714     16185    4.29   0           0           0           0           0           0           0           0           1           1           1           1         
Paecilomyces variotii DTO 164-E3                            JAROOL010000016.1  6524     18778    6.31   0           0           0           0           0           0           0           0           1           1           1           1         
Paecilomyces variotii DTO 212-C5                            JAROOS010000123.1  3791     16051    4.29   0           0           0           0           0           0           0           0           1           1           1           1         
Paecilomyces variotii DTO 217-A2                            JAROOT010000049.1  9294     21548    6.31   0           0           0           0           0           0           0           0           1           1           1           1         
Paecilomyces variotii DTO 027-B3                            JAROOY010000052.1  33974    46232    4.29   0           0           0           0           0           0           0           0           1           1           1           1         
Paecilomyces variotii DTO 027-B5                            JAROOZ010000059.1  33964    46222    4.29   0           0           0           0           0           0           0           0           1           1           1           1         
Paecilomyces variotii DTO 063-F5                            JAROPH010000097.1  16361    28619    4.29   0           0           0           0           0           0           0           0           1           1           1           1         
Paecilomyces variotii DTO 045-G8                            JAROPG010000016.1  470479   482733   6.31   0           0           0           0           0           0           0           0           1           1           1           1         
Paecilomyces variotii DTO 169-C6                            JAROOO010000069.1  18310    30567    4.29   0           0           0           0           0           0           0           0           1           1           1           1         
Paecilomyces variotii DTO 271-D3                            JAROOW010000023.1  404153   416407   6.31   0           0           0           0           0           0           0           0           1           1           1           1         
Xylariomycetidae sp. FL2044                                 JAJNOH010000031.1  369110   395720   8.43   0           0           0           0           0           1           1           1           1           1           1           1         
Cladobotryum mycophilum ATHUM6906                           JAVFKD010000002.1  395785   407740   5.08   0           0           0           0           0           0           0           0           1           1           1           0         
Ophiocordyceps australis Map64                              NJET01000086.1     54519    67592    3.29   0           0           0           0           0           0           0           0           1           1           0           1         
Xylaria nigripes YMJ 653                                    JAJJKC010000001.1  1659224  1695212  5.11   0           0           0           0           0           0           1           0           1           1           1           0         
Poronia punctata CBS 180.79                                 MU401551.1         111794   133656   4.18   0           0           0           1           0           1           0           1           0           1           0           0         
Poronia punctata CBS 180.79                                 MU401464.1         367343   385769   5.35   0           0           0           0           1           0           0           0           1           0           1           1         
Poronia punctata CBS 180.79                                 MU401467.1         140886   161189   9.39   0           0           0           0           0           1           1           0           1           1           1           1         
Diplogelasinospora grovesii CBS 340.73                      MU853893.1         25222    33589    4.09   0           0           0           0           0           0           1           0           1           1           0           0         
Colletotrichum phormii CBS 102054                           NW_026851456.1     85044    117630   6.38   0           0           0           0           0           0           2           0           1           1           0           1         
Neurospora tetrasperma FGSC 2508                            NW_009799179.1     7916424  7936635  9.19   0           0           0           1           0           0           1           0           1           2           1           0         
Neurospora tetrasperma FGSC 2509                            GL890999.1         1143012  1163072  9.19   0           0           0           1           0           0           1           0           1           2           1           0         
Neurospora crassa OR74A                                     NC_026501.1        8669691  8690282  9.19   0           0           0           1           0           0           1           0           1           2           1           0         
Neurospora crassa 73                                        KN389629.1         293795   314386   9.19   0           0           0           1           0           0           1           0           1           2           1           0         
Neurospora crassa FGSC 4830                                 JAULSK010000008.1  1050759  1070679  9.19   0           0           0           1           0           0           1           0           1           2           1           0         
Neurospora intermedia FGSC 2613                             JAVLET010000001.1  4860184  4880367  6.17   0           0           0           1           0           0           1           0           1           2           1           0         
Neurospora tetraspora CBS 560.94                            NW_026944383.1     7391842  7410619  7.17   0           0           0           1           0           0           1           0           1           1           1           0         
Neurospora hispaniola FGSC 10403                            NW_026944407.1     4446736  4466936  9.19   0           0           0           1           0           0           1           0           1           2           1           0         
Aspergillus egyptiacus CBS 656.73                           MU628637.1         19045    43581    5.32   0           0           0           0           0           0           1           0           1           1           1           1         
Neurospora sp. IMI 360204                                   JAPEUU010000412.1  3219     7462     5.10   0           0           0           0           0           0           0           0           1           1           1           0         
Pyrenochaeta sp. MPI-SDFR-AT-0127                           JAGTJM010000018.1  571438   611715   13.52  0           0           0           1           1           0           1           1           1           1           1           1         
Thelotrema lepadinum                                        JALDZR010000012.1  186598   215984   4.08   0           0           0           0           0           0           1           0           0           1           1           0         
Sordaria brevicollis FGSC 1904                              JAUTDP010000010.1  1920792  1939417  6.13   0           0           0           1           0           0           0           0           1           1           1           0         
Pseudoneurospora amorphoporcata CBS 626.80                  MU859200.1         41152    45454    5.09   0           0           0           0           0           0           0           0           1           1           1           0         
Penicillium samsonianum IBT 33392                           NW_026643263.1     2726094  2736862  3.10   0           0           0           1           0           0           0           0           1           0           1           0         
Penicillium italicum PHI-1                                  JQGA01001564.1     30220    41104    6.12   0           0           0           1           0           0           0           0           1           1           1           0         
Penicillium roqueforti CBS 147354                           JAIWKI010000002.1  2035280  2046297  6.12   0           0           0           1           0           0           0           0           1           1           1           0         
Penicillium roqueforti CBS 147354                           JAIWKI010000013.1  238691   256815   6.32   0           0           0           0           0           0           0           0           1           1           1           1         
Penicillium roqueforti LCP96 04111                          NW_024067578.1     436190   447205   6.12   0           0           0           1           0           0           0           0           1           1           1           0         
Penicillium roqueforti LCP96 04111                          NW_024067584.1     114445   132585   6.32   0           0           0           0           0           0           0           0           1           1           1           1         
Penicillium roqueforti CBS 147337                           JAKIJR010000034.1  3983     14999    6.12   0           0           0           1           0           0           0           0           1           1           1           0         
Penicillium roqueforti CBS 147337                           JAKIJR010000014.1  141567   159699   6.32   0           0           0           0           0           0           0           0           1           1           1           1         
Penicillium roqueforti CBS 147355                           JAIWKH010000003.1  1610560  1621577  6.12   0           0           0           1           0           0           0           0           1           1           1           0         
Penicillium roqueforti CBS 147355                           JAIWKH010000026.1  141743   159883   6.32   0           0           0           0           0           0           0           0           1           1           1           1         
Penicillium roqueforti LCP 96.3914a                         JAIWKG010000002.1  1561970  1572985  6.12   0           0           0           1           0           0           0           0           1           1           1           0         
Penicillium roqueforti LCP 96.3914a                         JAIWKG010000036.1  141475   159587   6.32   0           0           0           0           0           0           0           0           1           1           1           1         
Penicillium roqueforti CBS 147372                           JAIWKJ010000003.1  1561046  1572061  6.12   0           0           0           1           0           0           0           0           1           1           1           0         
Penicillium roqueforti CBS 147372                           JAIWKJ010000030.1  40626    58766    6.32   0           0           0           0           0           0           0           0           1           1           1           1         
Penicillium roqueforti CBS 147318                           JAIWKL010000011.1  210977   221992   6.12   0           0           0           1           0           0           0           0           1           1           1           0         
Penicillium roqueforti CBS 147318                           JAIWKL010000026.1  141647   159787   6.32   0           0           0           0           0           0           0           0           1           1           1           1         
Penicillium roqueforti DTO 006-G1                           JAIWKP010000037.1  3983     14999    6.12   0           0           0           1           0           0           0           0           1           1           1           0         
Penicillium roqueforti DTO 006-G1                           JAIWKP010000021.1  473601   491733   6.32   0           0           0           0           0           0           0           0           1           1           1           1         
Penicillium roqueforti CBS 147330                           JAKIJX010000015.1  210995   222010   6.12   0           0           0           1           0           0           0           0           1           1           1           0         
Penicillium roqueforti CBS 147330                           JAKIJX010000035.1  141515   159655   6.32   0           0           0           0           0           0           0           0           1           1           1           1         
Penicillium roqueforti DTO 039-G3                           JAKIKC010000014.1  543690   554705   6.12   0           0           0           1           0           0           0           0           1           1           1           0         
Penicillium roqueforti DTO 039-G3                           JAKIKC010000013.1  821188   839328   6.32   0           0           0           0           0           0           0           0           1           1           1           1         
Penicillium roqueforti CBS 147317                           JAKIKA010000004.1  1579210  1590225  6.12   0           0           0           1           0           0           0           0           1           1           1           0         
Penicillium roqueforti CBS 147317                           JAKIKA010000031.1  141531   159671   6.32   0           0           0           0           0           0           0           0           1           1           1           1         
Penicillium roqueforti DTO 027-I6                           JAKIKE010000015.1  437708   448723   6.12   0           0           0           1           0           0           0           0           1           1           1           0         
Penicillium roqueforti DTO 027-I6                           JAKIKE010000036.1  31710    49829    6.32   0           0           0           0           0           0           0           0           1           1           1           1         
Penicillium roqueforti DTO 006-G7                           JAKIKL010000038.1  3983     14999    6.12   0           0           0           1           0           0           0           0           1           1           1           0         
Penicillium roqueforti DTO 006-G7                           JAKIKL010000009.1  350201   368333   6.32   0           0           0           0           0           0           0           0           1           1           1           1         
Penicillium roqueforti CBS 147309                           JAKIKK010000004.1  210980   221995   6.12   0           0           0           1           0           0           0           0           1           1           1           0         
Penicillium roqueforti CBS 147309                           JAKIKK010000036.1  53294    71434    6.32   0           0           0           0           0           0           0           0           1           1           1           1         
Penicillium roqueforti DTO 002-I6                           JAKIKO010000011.1  211299   222312   6.12   0           0           0           1           0           0           0           0           1           1           1           0         
Penicillium roqueforti DTO 002-I6                           JAKIKO010000050.1  31664    49788    6.32   0           0           0           0           0           0           0           0           1           1           1           1         
Penicillium roqueforti DTO 012-A7                           JAKIKI010000004.1  216166   227245   6.12   0           0           0           1           0           0           0           0           1           1           1           0         
Penicillium roqueforti DTO 012-A7                           JAKIKI010000031.1  114632   132772   6.32   0           0           0           0           0           0           0           0           1           1           1           1         
Penicillium roqueforti CBS 147333                           JAKIJV010000049.1  206740   217757   6.12   0           0           0           1           0           0           0           0           1           1           1           0         
Penicillium roqueforti CBS 147333                           JAKIJV010000053.1  114579   132691   6.32   0           0           0           0           0           0           0           0           1           1           1           1         
Penicillium roqueforti CBS 147308                           JAKIKM010000044.1  3983     15000    6.12   0           0           0           1           0           0           0           0           1           1           1           0         
Penicillium roqueforti CBS 147308                           JAKIKM010000064.1  31756    49868    6.32   0           0           0           0           0           0           0           0           1           1           1           1         
Penicillium roqueforti DTO 003-C3                           JAKIKN010000050.1  206740   217757   6.12   0           0           0           1           0           0           0           0           1           1           1           0         
Penicillium roqueforti DTO 003-C3                           JAKIKN010000067.1  3826     21938    6.32   0           0           0           0           0           0           0           0           1           1           1           1         
Penicillium roqueforti FM164                                HG792017.1         2709720  2721062  3.10   0           0           0           1           0           0           0           0           1           0           1           0         
Penicillium roqueforti FM164                                HG792020.1         840818   851231   5.09   0           0           0           0           0           0           0           0           1           1           1           0         
Penicillium roqueforti CBS 147339                           JAKIJT010000012.1  488237   499315   6.12   0           0           0           1           0           0           0           0           1           1           1           0         
Penicillium roqueforti CBS 147339                           JAKIJT010000025.1  141308   159427   6.32   0           0           0           0           0           0           0           0           1           1           1           1         
Penicillium roqueforti CBS 147338                           JAKIJU010000010.1  350148   361226   6.12   0           0           0           1           0           0           0           0           1           1           1           0         
Penicillium roqueforti CBS 147338                           JAKIJU010000041.1  174030   192149   6.32   0           0           0           0           0           0           0           0           1           1           1           1         
Penicillium roqueforti CBS 147325                           JAKIJZ010000011.1  210917   221995   6.12   0           0           0           1           0           0           0           0           1           1           1           0         
Penicillium roqueforti CBS 147325                           JAKIJZ010000044.1  31670    49789    6.32   0           0           0           0           0           0           0           0           1           1           1           1         
Penicillium roqueforti DTO 046-C5                           JAKIKB010000007.1  891127   902204   6.12   0           0           0           1           0           0           0           0           1           1           1           0         
Penicillium roqueforti DTO 046-C5                           JAKIKB010000023.1  251720   269839   6.32   0           0           0           0           0           0           0           0           1           1           1           1         
Penicillium roqueforti DTO 032-C6                           JAKIKD010000009.1  210917   221995   6.12   0           0           0           1           0           0           0           0           1           1           1           0         
Penicillium roqueforti DTO 032-C6                           JAKIKD010000022.1  141260   159379   6.32   0           0           0           0           0           0           0           0           1           1           1           1         
Penicillium roqueforti CBS 147326                           JAKIJY010000010.1  1558271  1569353  6.12   0           0           0           1           0           0           0           0           1           1           1           0         
Penicillium roqueforti CBS 147326                           JAKIJY010000021.1  141500   159632   6.32   0           0           0           0           0           0           0           0           1           1           1           1         
Penicillium roqueforti CBS 147311                           JAKIKF010000018.1  502229   513309   6.12   0           0           0           1           0           0           0           0           1           1           1           0         
Penicillium roqueforti CBS 147311                           JAKIKF010000057.1  31672    49780    6.32   0           0           0           0           0           0           0           0           1           1           1           1         
Penicillium roqueforti CBS 147310                           JAKIKJ010000003.1  1564694  1575776  6.12   0           0           0           1           0           0           0           0           1           1           1           0         
Penicillium roqueforti CBS 147310                           JAKIKJ010000015.1  147068   165192   6.32   0           0           0           0           0           0           0           0           1           1           1           1         
Penicillium roqueforti DTO 012-A9                           JAKIKH010000006.1  210971   222053   6.12   0           0           0           1           0           0           0           0           1           1           1           0         
Penicillium roqueforti DTO 012-A9                           JAKIKH010000020.1  266996   285120   6.32   0           0           0           0           0           0           0           0           1           1           1           1         
Penicillium roqueforti CBS 147332                           JAIWKK010000005.1  491111   502128   6.12   0           0           0           1           0           0           0           0           1           1           1           0         
Penicillium roqueforti CBS 147332                           JAIWKK010000011.1  470037   488154   6.32   0           0           0           0           0           0           0           0           1           1           1           1         
Penicillium roqueforti CBS 147331                           JAKIJW010000002.1  1007507  1018524  6.12   0           0           0           1           0           0           0           0           1           1           1           0         
Penicillium roqueforti CBS 147331                           JAKIJW010000037.1  69821    87938    6.32   0           0           0           0           0           0           0           0           1           1           1           1         
Penicillium roqueforti DTO 012-A1                           JAIWKO010000007.1  350756   368875   6.32   0           0           0           0           0           0           0           0           1           1           1           1         
Penicillium roqueforti DTO 012-A1                           JAIWKO010000008.1  210930   218998   5.07   0           0           0           0           0           0           0           0           1           1           1           0         
Penicillium roqueforti DTO 013-F2                           JAIWKM010000028.1  235770   253889   6.32   0           0           0           0           0           0           0           0           1           1           1           1         
Penicillium roqueforti DTO 013-F2                           JAIWKM010000005.1  211094   219162   5.07   0           0           0           0           0           0           0           0           1           1           1           0         
Penicillium roqueforti DTO 012-A8                           JAIWKN010000062.1  31664    50010    6.29   0           0           0           0           0           0           0           0           1           1           1           1         
Penicillium roqueforti DTO 013-E5                           JAKIKG010000027.1  141258   159377   6.32   0           0           0           0           0           0           0           0           1           1           1           1         
Penicillium roqueforti DTO 013-E5                           JAKIKG010000014.1  210930   218998   5.07   0           0           0           0           0           0           0           0           1           1           1           0         
Hyaloscypha bicolor E                                       NW_020194628.1     1131351  1167838  9.46   0           0           0           1           1           1           0           1           1           1           1           1         
Phaeosphaeria sp. MPI-PUGE-AT-0046c                         JAGTJN010000004.1  680218   693823   4.14   0           0           0           1           0           0           1           0           1           1           1           0         
Letharia lupina                                             NW_023502977.1     1692639  1706440  6.31   0           0           0           0           0           0           0           0           1           1           1           1         
Plenodomus tracheiphilus IPT5                               MU006308.1         123296   137200   4.14   0           0           0           1           0           0           1           0           1           1           1           0         
Sordaria macrospora SN1693                                  NC_089371.1        8260903  8280454  4.15   0           0           0           1           0           0           1           0           1           0           1           0         
Sordaria macrospora R19027                                  NMPR01000012.1     183172   203123   7.17   0           0           0           1           0           0           1           0           1           1           1           0         
Sordaria macrospora k-hell                                  CABT02000001.1     2096199  2115717  7.17   0           0           0           1           0           0           1           0           1           1           1           0         
Sordaria sp. MPI-SDFR-AT-0083                               JAGTJO010000009.1  1004867  1024427  7.17   0           0           0           1           0           0           1           0           1           1           1           0         
Podospora fimiseda CBS 990.96                               MU865457.1         16419    31660    5.11   0           0           0           0           0           0           1           0           1           1           1           0         
Aspergillus heterothallicus CBS 489.65                      MU996209.1         105418   133173   4.10   0           0           0           1           0           0           0           0           1           1           0           0         
Botrytis aclada 633                                         RCSV01000001.1     615555   635953   6.16   0           0           0           1           1           1           0           0           1           0           1           0         
Copromyces sp. CBS 386.78                                   MU839124.1         225258   249425   7.17   0           0           0           1           0           0           1           0           1           1           1           0         
Aspergillus fijiensis CBS 313.89                            NW_024469068.1     76896    97605    4.29   0           0           0           0           0           0           0           0           1           1           1           1         
Monilinia laxa Mlax316                                      VIGI01000011.1     135170   161962   8.47   0           0           0           1           0           1           1           0           1           1           1           1         
Monilinia fructicola CPMC6                                  RKRL01000006.1     174643   201489   7.45   0           0           0           0           0           1           1           0           1           1           1           1         
Monilinia fructicola Mfrc123                                VICG01000013.1     102793   129654   6.36   0           0           0           0           0           0           1           0           1           1           1           1         
Stachybotrys sp. g12                                        LC754785.1         100      47005    13.56  0           0           0           2           0           1           0           1           1           2           1           1         
Colletotrichum karsti CkLH20                                NW_024065910.1     962501   993734   8.40   0           0           0           0           0           0           2           0           1           1           1           1         
Amylocarpus encephaloides TRa018bII                         MU251588.1         19845    46197    8.41   0           0           0           0           0           1           1           0           1           1           1           1         
Penicillium ochrochloron hvef18                             BSEA01000008.1     429144   452541   3.09   0           0           0           1           0           0           0           0           1           0           1           0         
Lachnellula occidentalis CBS 160.35                         QGMI01000458.1     87       6054     3.11   0           0           0           1           0           0           1           0           0           1           0           0         
Lachnellula occidentalis CBS 160.35                         QGMI01000116.1     321      24180    3.32   0           0           0           0           0           1           0           0           0           0           1           1         
Aspergillus sp. HF37                                        RAQS01000470.1     395      12086    4.28   0           0           0           0           0           0           0           0           0           1           1           1         
Stromatinia cepivora JRUF-117                               RCTD01000016.1     297772   337192   8.49   0           0           0           1           0           1           1           0           1           1           1           1         
Monilinia vaccinii-corymbosi RL-1                           CP063410.1         2124929  2151735  8.48   0           0           0           1           0           1           1           0           1           1           1           1         
Cladonia borealis ANT050790                                 JAFEKC020000018.1  61512    74633    6.30   0           0           0           0           0           0           0           0           1           1           1           1         
Heterodermia speciosa                                       CAJPDS010000137.1  21585    52687    9.39   0           0           0           0           0           1           1           1           1           1           0           1         
Heterodermia speciosa                                       CAJPDS010000075.1  8158     35199    4.08   0           0           0           0           0           0           1           0           0           1           1           0         
Aureobasidium melanogenum EXF-9937                          JAHFXE010000002.1  51623    64511    4.10   0           0           0           0           0           1           1           0           0           1           0           0         
Aureobasidium melanogenum EXF-9911                          JAHFXF010000050.1  43991    57875    4.11   0           0           0           0           0           1           1           0           0           1           0           0         
Aureobasidium melanogenum EXF-9540                          JAHFXK010000041.1  54303    68187    4.11   0           0           0           0           0           1           1           0           0           1           0           0         
Aureobasidium melanogenum EXF-9304                          JAHFXR010000007.1  35391    49473    4.11   0           0           0           0           0           1           1           0           0           1           0           0         
Aureobasidium melanogenum EXF-9313                          JAHFXQ010000007.1  35391    49473    4.11   0           0           0           0           0           1           1           0           0           1           0           0         
Aureobasidium melanogenum EXF-9298                          JAHFXS010000007.1  35391    49473    4.11   0           0           0           0           0           1           1           0           0           1           0           0         
Aureobasidium melanogenum EXF-3397                          JAHFYO010000060.1  44332    58216    4.11   0           0           0           0           0           1           1           0           0           1           0           0         
Aspergillus aculeatus ATCC 16872                            NW_017962979.1     13610    40981    7.35   0           0           0           0           0           0           1           0           1           1           1           1         
Penicillium longicatenatum IBT 33135                        NW_026643123.1     1229678  1243554  5.27   0           0           0           0           0           0           0           0           1           1           1           1         
Penicillium longicatenatum IBT 33191                        JAQJAI010000005.1  1148809  1162684  5.26   0           0           0           0           0           0           0           0           1           1           1           1         
Hymenoscyphus albidus                                       CAJVRM010000070.1  41058    51972    3.25   0           0           0           0           0           0           0           0           1           0           1           1         
Penicillium flavigenum IBT 14082                            MLQL01000090.1     13441    37817    3.29   0           0           0           0           0           0           0           0           1           0           1           1         
Penicillium psychrosexuale IBT 29551                        NW_026643190.1     1734562  1752740  6.35   0           0           0           0           0           0           1           0           1           1           1           1         
Penicillium egyptiacum                                      CAJVRC010000884.1  245358   270210   5.31   0           0           0           0           0           0           0           0           1           1           1           1         
Penicillium griseofulvum PG3                                NW_024467475.1     2277269  2295314  6.34   0           0           0           0           0           0           1           0           1           1           1           1         
Amorphotheca resinae ATCC 22711                             NW_020194485.1     379684   391656   5.13   0           0           0           0           0           0           1           0           1           1           1           0         
Whalleya microplaca YMJ 1829                                MU385715.1         1113550  1139577  5.12   0           0           0           0           0           0           1           0           1           1           1           0         
Whalleya microplaca YMJ 1829                                MU385775.1         231720   244052   4.31   0           0           0           0           0           0           0           0           1           1           0           1         
Whalleya microplaca YMJ 1829                                MU385740.1         157682   163707   4.07   0           0           0           0           0           0           0           0           1           1           1           0         
Elasticomyces elasticus CCFEE 6128                          JAVRQX010000011.1  64643    83508    7.21   0           0           0           0           0           1           1           1           1           1           0           0         
Elasticomyces elasticus CCFEE 5547                          JAVRQR010000064.1  18447    37120    8.23   0           0           0           0           0           1           1           1           1           1           1           0         
Geosmithia morbida                                          NW_023336188.1     579321   601709   9.60   0           0           0           0           0           1           1           1           0           1           1           1         
Coleophoma crateriformis BP5796                             PDLN01000002.1     80682    107196   9.39   0           0           0           0           0           1           1           1           0           1           1           1         
Aspergillus cristatus GZAAS20.1005                          JXNT01000002.1     1870432  1888104  10.44  0           0           0           0           0           1           1           0           1           1           1           1         
Aspergillus glaucus CBS 516.65                              NW_019170464.1     815198   834573   10.48  0           0           0           0           0           1           1           1           1           1           1           1         
Aspergillus chevalieri M1                                   NC_057364.1        526585   544276   10.44  0           0           0           0           0           1           1           0           1           1           1           1         
Aspergillus ruber CBS 135680                                NW_024467308.1     222932   240508   10.48  0           0           0           0           0           1           1           1           1           1           1           1         
Pseudocyphellaria aurata                                    JALDZL010000277.1  24967    51637    6.20   0           0           0           0           0           1           1           1           1           1           0           0         
Diplodia seriata M28-159                                    JAJVDA020000117.1  26443    42202    9.35   0           0           0           0           0           1           1           0           1           1           1           1         
Diplodia seriata                                            LAQI01000145.1     3711     20891    5.34   0           0           0           0           0           1           1           0           0           1           1           1         
Diplodia intermedia M45-28                                  JAKEKT020000083.1  135319   152630   9.39   0           0           0           0           0           1           1           0           1           1           1           1         
Peltula sp. TS41687                                         JAPETX010000048.1  90351    114047   9.40   0           0           0           0           0           1           1           0           1           1           1           1         
Monilinia fructigena Mfrg269                                QKRW01000023.1     560134   577912   4.12   0           0           0           0           0           1           1           0           1           1           0           0         
Physcia stellaris                                           JABSSW010000031.1  115933   132983   4.10   0           0           0           0           0           0           1           0           1           1           0           0         
Caloplaca aegaea                                            JALAIP010000047.1  20006    30862    4.09   0           0           0           0           0           0           1           0           1           1           0           0         
Lasiodiplodia theobromae LA-SOL3                            VCHE01000097.1     57618    75121    5.33   0           0           0           0           0           0           1           0           0           1           1           1         
Endocarpon pusillum EPUS1.4                                 JAACFV010000146.1  32322    47034    4.30   0           0           0           0           0           0           0           0           1           1           1           1         
Variospora aurantia                                         JALAHZ010000071.1  14997    24963    4.08   0           0           0           0           0           0           1           0           1           1           0           0         
Seirophora villosa                                          JALAHY010000032.1  9172     34916    5.32   0           0           0           0           0           0           1           0           0           1           1           1         
Aspergillus luchuensis CBS 106.47                           KV878241.1         1617748  1642504  4.09   0           0           0           0           0           0           1           0           1           1           0           0         
Aspergillus luchuensis IFO 4308                             NC_054855.1        460646   484957   6.30   0           0           0           0           0           0           1           0           1           1           1           1         
Aspergillus luchuensis IFO 4308                             DF126452.1         461328   485836   5.28   0           0           0           0           0           0           1           0           1           1           0           1         
Aspergillus luchuensis RIB2601                              AP024440.1         458646   482957   5.28   0           0           0           0           0           0           1           0           1           1           0           1         
Botrytis fragariae BVB16                                    NW_023501011.1     457771   478253   3.30   0           0           0           0           0           0           0           1           0           1           0           1         
Corynespora cassiicola Philippines                          KZ678148.1         257941   265758   5.08   0           0           0           0           0           0           0           0           1           1           1           0         
Letharia columbiana                                         NW_023501109.1     127587   132268   5.09   0           0           0           0           0           0           0           0           1           1           1           0         
Aspergillus costaricaensis CBS 115574                       NW_020291806.1     521582   532755   4.24   0           0           0           0           0           0           0           0           1           1           0           1         
Aspergillus niger An76                                      BCMY01000022.1     55681    66853    5.27   0           0           0           0           0           0           0           0           1           1           1           1         
Aspergillus tubingensis IFM 54640                           BRPC01000013.1     119147   130319   5.27   0           0           0           0           0           0           0           0           1           1           1           1         
Aspergillus tubingensis IFM 55763                           BRPD01000014.1     496571   507743   5.27   0           0           0           0           0           0           0           0           1           1           1           1         
Aspergillus tubingensis IFM 56815                           BRPE01000010.1     843957   855129   5.27   0           0           0           0           0           0           0           0           1           1           1           1         
Aspergillus tubingensis IFM 57143                           BRPF01000021.1     16004    27176    5.27   0           0           0           0           0           0           0           0           1           1           1           1         
Aspergillus tubingensis WU-2223L                            NW_023336285.1     536256   539651   4.08   0           0           0           0           0           0           0           0           1           1           1           0         
Aspergillus tubingensis IFM 61612                           BRPH01000006.1     1606304  1609699  4.08   0           0           0           0           0           0           0           0           1           1           1           0         
Aspergillus tubingensis IFM 57258                           BRPG01000023.1     365025   376197   5.26   0           0           0           0           0           0           0           0           1           1           1           1         
Aspergillus neoniger CBS 115656                             NW_020291130.1     549557   560735   4.25   0           0           0           0           0           0           0           0           1           1           0           1         
Discina gigas ACD0624                                       JBBBZM010000047.1  127440   141544   5.28   0           0           0           0           0           0           0           0           1           1           1           1         
Penicillium crustosum PRB-2                                 JBCAMJ010000008.1  249539   264077   5.27   0           0           0           0           0           0           0           0           1           1           1           1         
Penicillium crustosum G10                                   JAAOZQ010000069.1  144752   159290   5.26   0           0           0           0           0           0           0           0           1           1           1           1         
Penicillium crustosum IBT 35664                             NW_026623126.1     3095649  3110189  5.26   0           0           0           0           0           0           0           0           1           1           1           1         
Aspergillus puulaauensis MK2                                NC_054857.1        1195721  1211878  4.24   0           0           0           0           0           0           0           0           1           1           0           1         
Chlorociboria aeruginascens IHIA39                          NCSK02000163.1     36469    39633    4.07   0           0           0           0           0           0           0           0           1           1           1           0         
Aspergillus fumigatiaffinis CNM-CM6457                      JAAAPW010000144.1  45542    59731    4.23   0           0           0           0           0           0           0           0           1           1           0           1         
Aspergillus fumigatiaffinis CNM-CM5878                      JAAAPV010000003.1  172945   187134   4.23   0           0           0           0           0           0           0           0           1           1           0           1         
Aspergillus fumigatiaffinis CNM-CM6805                      JAAAPX010000142.1  45400    59589    4.23   0           0           0           0           0           0           0           0           1           1           0           1         
Aspergillus fumigatiaffinis CNM-CM8980                      JAAAPY010000062.1  113293   127482   4.23   0           0           0           0           0           0           0           0           1           1           0           1         
```
