## Additional File 11 for "Genome sequencing and physiological characterization of three *Neoarthrinium moseri* strains": L496I675A640M58_ipg.txt (part 1 of 2)

```
Id	Source	Nucleotide Accession	Start	Stop	Strand	Protein	Protein Name	Organism	Strain	Assembly25886434	RefSeq	NW_014013663.1	516261	517339	+	XP_013952627.1	uncharacterized protein	Trichoderma virens Gv29-8	Gv29-8	GCF_000170995.125886434	RefSeq	XM_014097152.1	1	1026	+	XP_013952627.1	uncharacterized protein	Trichoderma virens Gv29-8	Gv29-8	25886434	Swiss-Prot	N/A				G9N4A1.1	Short chain dehydrogenase virL	Trichoderma virens Gv29-8		25886434	INSDC	ABDF02000086.1	516261	517339	+	EHK18427.1	hypothetical protein	Trichoderma virens Gv29-8	Gv29-8	GCA_000170995.225886434	INSDC	CP071109.1	5481538	5482616	+	UKZ52638.1	hypothetical protein	Trichoderma virens	Gv29-8	GCA_020647635.1139606385	INSDC	LVVK01000003.1	1267573	1268655	+	OPB46326.1	short chain dehydrognease/reductase	Trichoderma guizhouense	NJAU 4742	GCA_002022785.1477799214	INSDC	CP075866.1	5450258	5451340	+	QYS99776.1	hypothetical protein	Trichoderma simmonsii	GH-Sj1	GCA_019565615.1303904280	INSDC	QLNT01000005.1	642716	643798	-	KAF3073956.1	Short chain dehydrogenase yanD	Trichoderma lentiforme	CFAM-422	GCA_011066345.1172465933	RefSeq	NW_020209256.1	681379	682461	+	XP_024772927.1	hypothetical protein	Trichoderma harzianum CBS 226.95	CBS 226.95	GCF_003025095.1172465933	RefSeq	XM_024923912.1	1	1023	+	XP_024772927.1	hypothetical protein	Trichoderma harzianum CBS 226.95	CBS 226.95	172465933	INSDC	JAOPFW010000023.1	759149	760231	-	KAK0758061.1	hypothetical protein	Trichoderma harzianum	PAR3	GCA_025502635.1172465933	INSDC	NQLC01000051.1	61011	62093	-	PKK53197.1	hypothetical protein	Trichoderma harzianum	TR274	GCA_002838845.1172465933	INSDC	KZ679682.1	681379	682461	+	PTB53250.1	hypothetical protein	Trichoderma harzianum CBS 226.95	CBS 226.95	GCA_003025095.1524567205	INSDC	CP071117.1	5406899	5407779	+	UKZ78449.1	hypothetical protein	Trichoderma virens FT-333	FT-333	GCA_020647705.1717864951	RefSeq	NW_026946376.1	156390	157489	-	XP_062757429.1	uncharacterized protein	Trichoderma aggressivum f. europaeum	CBS 100526	GCF_033847375.1717864951	RefSeq	XM_062897733.1	1	1038	+	XP_062757429.1	uncharacterized protein	Trichoderma aggressivum f. europaeum	CBS 100526	717864951	INSDC	JAWRVG010000010.1	156390	157489	-	KAK4077746.1	hypothetical protein	Trichoderma aggressivum f. europaeum	CBS 100526	GCA_033847375.1498230786	INSDC	CM036092.1	554945	556056	-	KAH6603854.1	hypothetical protein	Trichoderma cornu-damae	KA19-0412C	GCA_020631695.1498230786	INSDC	JAIWOZ010000006.1	554945	556056	-	KAH6603854.1	hypothetical protein	Trichoderma cornu-damae	KA19-0412C	GCA_020631695.1622230579	RefSeq	NC_079234.1	939597	940676	-	XP_056028780.1	short chain dehydrogenase domain-containing protein	Trichoderma breve	T069	GCF_028502605.1622230579	RefSeq	XM_056171922.1	1	963	+	XP_056028780.1	short chain dehydrogenase domain-containing protein	Trichoderma breve	T069	622230579	INSDC	CM052950.1	939597	940676	-	KAJ4859724.1	short chain dehydrogenase domain-containing protein	Trichoderma breve	T069	GCA_028502605.1622230579	INSDC	JAOPEN010000003.1	939597	940676	-	KAJ4859724.1	short chain dehydrogenase domain-containing protein	Trichoderma breve	T069	GCA_028502605.124105549	RefSeq	NW_006711162.1	600968	602080	-	XP_006967115.1	uncharacterized protein	Trichoderma reesei QM6a	QM6a	GCF_000167675.124105549	RefSeq	XM_006967053.1	1	1044	+	XP_006967115.1	uncharacterized protein	Trichoderma reesei QM6a	QM6a	24105549	INSDC	GL985070.1	600968	602080	-	EGR47105.1	predicted protein	Trichoderma reesei QM6a	QM6a	GCA_000167675.224105549	INSDC	KI911155.1	233122	234234	+	ETR99689.1	putative short-chain dehydrogenase/reductase family protein	Trichoderma reesei RUT C-30	RUT C-30	GCA_000513815.1184463709	RefSeq	NW_020194722.1	257153	258260	+	XP_024746389.1	NAD(P)-binding protein	Trichoderma citrinoviride	TUCIM 6016	GCF_003025115.1184463709	RefSeq	XM_024891527.1	1	1044	+	XP_024746389.1	NAD(P)-binding protein	Trichoderma citrinoviride	TUCIM 6016	184463709	INSDC	KZ680220.1	257153	258260	+	PTB63069.1	NAD(P)-binding protein	Trichoderma citrinoviride	TUCIM 6016	GCA_003025115.1176356225	INSDC	MTYI01000018.1	12857	13762	+	PNP58777.1	hypothetical protein	Trichoderma harzianum	Tr1	GCA_002894145.1486042917	INSDC	CM034696.1	1268730	1269635	-	KAH0527237.1	hypothetical protein	Trichoderma semiorbis	FJ059	GCA_020045945.2486042917	INSDC	JAIMJC010000003.1	1268730	1269635	-	KAH0527237.1	hypothetical protein	Trichoderma semiorbis	FJ059	GCA_020045945.281613601	INSDC	JOKZ01000109.1	37943	38848	-	KKP03456.1	retinol dehydrogenase 12	Trichoderma harzianum	T6776	GCA_000988865.1717852463	INSDC	JAWRVH010000011.1	1132657	1133562	-	KAK4063872.1	hypothetical protein	Trichoderma harzianum	CBS 354.33	GCA_033847385.1184475591	INSDC	KZ679134.1	577497	578594	-	PTB75167.1	NAD(P)-binding protein	Trichoderma longibrachiatum ATCC 18648	ATCC 18648	GCA_003025155.1148893343	INSDC	LFMI01000833.1	60263	61168	-	OTA08266.1	hypothetical protein	Trichoderma parareesei		GCA_001050175.1535737284	INSDC	MU399564.1	721834	722923	+	KAI1377708.1	NAD(P)-binding protein	Hypoxylon crocopeplum	CBS 119004	GCA_022578875.1682380898	INSDC	JAJNCH010000010.1	944350	947083	+	KAK1243325.1	hypothetical protein	Trichoderma sp. CBMAI-0711	CBMAI-0711	GCA_030708105.1201856534	INSDC	PXOA01000351.1	184250	185155	-	RFU76460.1	short-chain dehydrogenase reductase family	Trichoderma arundinaceum	IBT 40837	GCA_003012105.1101136425	INSDC	LHCL01000030.1	232849	233939	+	KUL86305.1	hypothetical protein	Talaromyces verruculosus	TS63-9	GCA_001305275.1232048302	INSDC	QJNZ01001087.1	15872	16957	+	RYP55565.1	hypothetical protein	Monosporascus sp. CRB-8-3	CRB-8-3	GCA_004155055.1232070066	INSDC	QJOB01000006.1	285103	286188	+	RYP78228.1	hypothetical protein	Monosporascus sp. 5C6A	5C6A	GCA_004155035.116229468	RefSeq	NW_002990114.1	1235077	1236167	+	XP_002478225.1	short-chain dehydrogenase/reductase family protein, putative	Talaromyces stipitatus ATCC 10500	ATCC 10500	GCF_000003125.116229468	RefSeq	XM_002478180.1	1	1038	+	XP_002478225.1	short-chain dehydrogenase/reductase family protein, putative	Talaromyces stipitatus ATCC 10500	ATCC 10500	16229468	INSDC	EQ962653.1	1235077	1236167	+	EED21262.1	short-chain dehydrogenase/reductase family protein, putative	Talaromyces stipitatus ATCC 10500	ATCC 10500	GCA_000003125.1560676954	INSDC	MU393541.1	107785	108874	+	KAI4861823.1	NAD(P)-binding protein	Hypoxylon rubiginosum	CBS 119005	GCA_022578595.1485662215	INSDC	JAINEY010000007.1	615647	618355	-	KAH0489958.1	hypothetical protein	Trichoderma gracile	HK011-1	GCA_020002365.1197824132	INSDC	PDHP01000309.1	643	1785	-	RDA82561.1	hypothetical protein	Ophiocordyceps camponoti-leonardi (nom. inval.)	BCC 80369	GCA_003339455.1300334986	INSDC	MU005579.1	418080	419117	+	KAF2685180.1	NAD(P)-binding protein	Lentithecium fluviatile CBS 122367	CBS 122367	GCA_010405425.1528078652	INSDC	JAJKLB010000008.1	516192	517280	+	KAI0111431.1	putative short-chain dehydrogenase/reductase family protein	Daldinia grandis	CBS 114736	GCA_022432525.1278897273	INSDC	VXCB01000017.1	368031	369121	-	KAE8451440.1	hypothetical protein	Mollisiaceae sp. DMI_Dod_QoI	DMI_Dod_QoI	GCA_009613015.1300268151	INSDC	MU006779.1	1623695	1624738	+	KAF2644240.1	NAD(P)-binding protein	Massarina eburnea CBS 473.64	CBS 473.64	GCA_010093635.1303898501	RefSeq	NW_022984654.1	775302	776390	+	XP_033440587.1	Retinol dehydrogenase 14	Daldinia childiae	JS-1345	GCF_008694065.1303898501	RefSeq	XM_033585436.1	1	1026	+	XP_033440587.1	Retinol dehydrogenase 14	Daldinia childiae	JS-1345	303898501	INSDC	VYXO01000013.1	775302	776390	+	KAF3067455.1	Retinol dehydrogenase 14	Daldinia childiae	JS-1345	GCA_008694065.1532755671	RefSeq	NW_025954000.1	31093	32184	+	XP_047860030.1	putative short-chain dehydrogenase/reductase family protein	Daldinia vernicosa	CBS 139.73	GCF_022497035.1532755671	RefSeq	XM_048009601.1	372	1397	+	XP_047860030.1	putative short-chain dehydrogenase/reductase family protein	Daldinia vernicosa	CBS 139.73	532755671	INSDC	MU386345.1	31093	32184	+	KAI0844101.1	putative short-chain dehydrogenase/reductase family protein	Daldinia vernicosa	CBS 139.73	GCA_022497035.1532718445	INSDC	JAJKLE010000018.1	712008	713087	+	KAI0808623.1	hypothetical protein	Xylaria sp. FL0064	FL0064	GCA_022593225.1243433662	INSDC	SKBN01000043.1	45207	46288	+	TGJ85564.1	hypothetical protein	Xylaria hypoxylon	DSM 108379	GCA_004768795.1534639446	INSDC	MU392631.1	99631	100713	-	KAI1125561.1	hypothetical protein	Nemania abortiva	FL1152	GCA_022578505.1535716277	INSDC	MU397241.1	1309449	1310528	+	KAI1356617.1	hypothetical protein	Xylaria sp. FL0043	FL0043	GCA_022578865.1545079736	INSDC	JAJKLC010000016.1	80122	81210	-	KAI2781060.1	putative short-chain dehydrogenase/reductase family protein	Daldinia loculata	AZ0526	GCA_023065755.1540651942	INSDC	MU284076.1	280369	281460	+	KAI1807187.1	putative short-chain dehydrogenase/reductase family protein	Daldinia bambusicola	CBS 122872	GCA_022478815.1538135561	RefSeq	NW_026054888.1	38368	39456	-	XP_049157739.1	putative short-chain dehydrogenase/reductase family protein	Daldinia loculata	CBS 113971	GCF_022478755.1538135561	RefSeq	XM_049303776.1	294	1319	+	XP_049157739.1	putative short-chain dehydrogenase/reductase family protein	Daldinia loculata	CBS 113971	538135561	INSDC	MU284547.1	38368	39456	-	KAI1646005.1	putative short-chain dehydrogenase/reductase family protein	Daldinia loculata	CBS 113971	GCA_022478755.190444667	INSDC	LAZP02000035.1	31312	32441	+	PFH62257.1	hypothetical protein	Ophiocordyceps unilateralis	SC16a	GCA_001272575.2148989450	INSDC	KZ112975.1	161373	162462	+	OTB10572.1	hypothetical protein	Daldinia sp. EC12	EC12	GCA_002120325.1513825388	INSDC	JAJTIW010000023.1	13180	14284	-	KAH8657385.1	hypothetical protein	Tricladium varicosporioides	PMI_453	GCA_021365295.1379062608	INSDC	JACYFE010005422.1	10385	11459	-	KAF9771641.1	hypothetical protein	Fusarium sp. DS 682	DS 682	GCA_014764975.2535832336	INSDC	MU375750.1	56602	57691	+	KAI1474610.1	putative short-chain dehydrogenase/reductase family protein	Daldinia eschscholtzii	FL0578	GCA_022478725.1535638701	INSDC	MU389735.1	166185	167264	-	KAI1278201.1	hypothetical protein	Xylaria sp. FL0933	FL0933	GCA_022578765.1585729430	INSDC	JALHAH010000005.1	1212449	1213545	-	KAI9154969.1	Short chain dehydrogenase virL	Paramyrothecium foliicola	TJWQPF1	GCA_023375755.1535828452	RefSeq	NW_025953039.1	555433	556554	-	XP_047792701.1	putative short-chain dehydrogenase/reductase family protein	Daldinia caldariorum	CBS 122874	GCF_022478825.1535828452	RefSeq	XM_047930832.1	216	1244	+	XP_047792701.1	putative short-chain dehydrogenase/reductase family protein	Daldinia caldariorum	CBS 122874	535828452	INSDC	MU284776.1	555433	556554	-	KAI1470386.1	putative short-chain dehydrogenase/reductase family protein	Daldinia caldariorum	CBS 122874	GCA_022478825.1530771132	INSDC	MU377114.1	54524	55589	+	KAI0532992.1	hypothetical protein	Xylaria digitata	CBS 161.22	GCA_022495195.1530575941	INSDC	MU380184.1	146093	147175	+	KAI0430777.1	hypothetical protein	Xylaria sp. FL1042	FL1042	GCA_022495085.1197138358	INSDC	LKCN02000007.1	3436804	3437922	+	RCI12733.1	hypothetical protein	Ophiocordyceps polyrhachis-furcata BCC 54312	BCC 54312	GCA_001633055.2164683933	INSDC	NJEV01000830.1	3304	4408	+	PHH86370.1	hypothetical protein	Cordyceps sp. RAO-2017	1346	GCA_002591385.1197834753	INSDC	PDHQ01000029.1	214006	215144	+	RDA93314.1	hypothetical protein	Ophiocordyceps camponoti-saundersi (nom. inval.)	BCC 79314	GCA_003339415.197754131	INSDC	DF977474.1	464669	465751	+	GAP88447.1	putative retinol dehydrogenase 12	Rosellinia necatrix	W97	GCA_001445595.3530743938	RefSeq	NW_025953619.1	55214	56395	+	XP_047826097.1	uncharacterized protein	Xylaria bambusicola	CBS 139988	GCF_022495145.1530743938	RefSeq	XM_047976227.1	671	1708	+	XP_047826097.1	uncharacterized protein	Xylaria bambusicola	CBS 139988	530743938	INSDC	MU377893.1	55214	56395	+	KAI0505859.1	hypothetical protein	Xylaria bambusicola	CBS 139988	GCA_022495145.1532791810	RefSeq	NW_025953281.1	54935	56020	+	XP_047813800.1	NAD(P)-binding protein	Annulohypoxylon maeteangense	CBS 123835	GCF_022496945.1532791810	RefSeq	XM_047963393.1	168	1193	+	XP_047813800.1	NAD(P)-binding protein	Annulohypoxylon maeteangense	CBS 123835	532791810	INSDC	MU388157.1	54935	56020	+	KAI0879966.1	NAD(P)-binding protein	Annulohypoxylon maeteangense	CBS 123835	GCA_022496945.1535717087	INSDC	MU398494.1	15556	16635	-	KAI1357452.1	hypothetical protein	Xylaria arbuscula	FL1030	GCA_022578905.1528141749	INSDC	JAJKLJ010000002.1	2058975	2060051	+	KAI0174360.1	hypothetical protein	Pestalotiopsis sp. NC0098	NC0098	GCA_022432395.127220919	RefSeq	NC_030956.1	1289881	1290962	+	XP_018160175.1	Retinol dehydrogenase 12	Colletotrichum higginsianum IMI 349063	IMI 349063	GCF_001672515.127220919	RefSeq	XM_018298929.1	1	1023	+	XP_018160175.1	Retinol dehydrogenase 12	Colletotrichum higginsianum IMI 349063	IMI 349063	27220919	INSDC	CACQ02001647.1	794	1875	+	CCF35689.1	retinol dehydrogenase 12	Colletotrichum higginsianum	IMI 349063	GCA_000313795.227220919	INSDC	BPPY01000002.1	1250405	1251486	+	GJC93317.1	retinol dehydrogenase 12	Colletotrichum higginsianum	MAFF 245053	GCA_023705605.127220919	INSDC	CM004457.1	1289881	1290962	+	OBR11658.1	Retinol dehydrogenase 12	Colletotrichum higginsianum IMI 349063	IMI 349063	GCA_001672515.127220919	INSDC	LTAN01000003.1	1289881	1290962	+	OBR11658.1	Retinol dehydrogenase 12	Colletotrichum higginsianum IMI 349063	IMI 349063	GCA_001672515.127220919	INSDC	MWPZ01000004.1	4592963	4594044	-	TIC98953.1	Short chain dehydrogenase yanD	Colletotrichum higginsianum	MAFF305635-RFP	GCA_004920355.1300666620	INSDC	MU006240.1	555917	556954	-	KAF2820658.1	NAD(P)-binding protein	Ophiobolus disseminans	CBS 113818	GCA_010093685.1557260626	INSDC	JAHZSN010000001.1	738122	739199	-	KAI4604115.1	hypothetical protein	Pestalotiopsis sp. 9143b	9143b	GCA_023701735.1131051279	INSDC	FJOG01000001.1	3438098	3439436	-	CZR51213.1	related to short-chain dehydrogenase/reductase family protein, putative	Phialocephala subalpina	UAMH 11012	GCA_900073065.1571569719	INSDC	MU394316.1	309004	310094	+	KAI6086404.1	putative short-chain dehydrogenase/reductase family protein	Hypoxylon rubiginosum	ER1909	GCA_022578615.160504462	INSDC	KL657873.1	55517	56586	+	KFA73867.1	hypothetical protein	Stachybotrys chartarum IBT 40288	IBT 40288	GCA_000732765.160495579	INSDC	KL660720.1	8020	9088	+	KFA63816.1	hypothetical protein	Stachybotrys chlorohalonatus IBT 40285	IBT 40285	GCA_000732775.1540388391	INSDC	MU399517.1	468483	469563	+	KAI1771740.1	putative short-chain dehydrogenase/reductase family protein	Hypoxylon cercidicola	CBS 119009	GCA_022578845.1218528055	RefSeq	NW_021167082.1	141919	143012	-	XP_028466711.1	NAD(P)-binding protein	Sodiomyces alkalinus F11	F11	GCF_003711515.1218528055	RefSeq	XM_028608733.1	42	1067	+	XP_028466711.1	NAD(P)-binding protein	Sodiomyces alkalinus F11	F11	218528055	INSDC	ML119054.1	141919	143012	-	ROT38905.1	NAD(P)-binding protein	Sodiomyces alkalinus F11	F11	GCA_003711515.160309363	INSDC	KL648704.1	13875	14938	-	KEY65441.1	hypothetical protein	Stachybotrys chartarum IBT 7711	IBT 7711	GCA_000730325.160309363	INSDC	KL650901.1	47643	48706	-	KFA53610.1	hypothetical protein	Stachybotrys chartarum IBT 40293	IBT 40293	GCA_000732565.1812615937	INSDC	JASAOK010000032.1	350230	351311	-	KAK6218922.1	retinol dehydrogenase 12	Colletotrichum tabaci	YC1	GCA_036851105.1107992659	INSDC	LFIW01001381.1	10862	11929	+	KZL82510.1	retinol dehydrogenase 12	Colletotrichum incanum	MAFF 238704	GCA_001625285.1107992659	INSDC	KV842164.1	65962	67029	+	OHW90393.1	retinol dehydrogenase 12	Colletotrichum incanum	MAFF238712	GCA_001855235.1725863895	RefSeq	NC_085898.1	1280523	1281602	+	XP_062776699.1	Putative short-chain dehydrogenase/reductase SDR, NAD(P)-binding domain superfamily	Colletotrichum destructivum	CBS 520.97	GCF_034447905.1725863895	RefSeq	XM_062920648.1	93	1112	+	XP_062776699.1	Putative short-chain dehydrogenase/reductase SDR, NAD(P)-binding domain superfamily	Colletotrichum destructivum	CBS 520.97	725863895	INSDC	CP137307.1	1280523	1281602	+	WQF79475.1	Putative short-chain dehydrogenase/reductase SDR, NAD(P)-binding domain superfamily	Colletotrichum destructivum	CBS 520.97	GCA_034447905.1131250068	RefSeq	NW_024573927.1	2134448	2135589	+	XP_041683802.1	uncharacterized protein	Fusarium mangiferae	MRC7560	GCF_900044065.1131250068	RefSeq	XM_041833438.1	1	1098	+	XP_041683802.1	uncharacterized protein	Fusarium mangiferae	MRC7560	131250068	INSDC	FCQH01000007.1	2134448	2135589	+	CVK95989.1	related to short-chain dehydrogenase/reductase family protein, putative	Fusarium mangiferae	MRC7560	GCA_900044065.1819685798	INSDC	JAQSVG010000019.1	1217102	1218297	+	KAK6844494.1	hypothetical protein	Apiospora arundinis	CBS 124788	GCA_037075025.1164678182	INSDC	NJES01000013.1	47422	48503	-	PHH80591.1	hypothetical protein	Ophiocordyceps camponoti-rufipedis	Map16	GCA_002591395.1107983138	INSDC	LFIV01000041.1	89076	90144	-	KZL73741.1	short-chain dehydrogenase/reductase family	Colletotrichum tofieldiae	0861	GCA_001625265.1336859700	INSDC	JAAOAR010000307.1	19623	20691	-	KAF5589167.1	short-chain dehydrogenase reductase family	Fusarium pseudoanthophilum	NRRL 25211	GCA_013395995.1513091560	INSDC	JAJSPD010000187.1	18920	20044	+	KAH8585690.1	hypothetical protein	Bisporella sp. PMI_857	PMI_857	GCA_021307315.1706395463	INSDC	JASWJB010000060.1	109027	109950	+	KAK2603626.1	hypothetical protein	Conoideocrella luteorostrata	ARSEF 14590	GCA_032433595.1819671134	INSDC	JAQSVF010000011.1	3934222	3935417	-	KAK6825813.1	hypothetical protein	Apiospora arundinis	IDT 41787	GCA_037074995.1351949929	INSDC	WIGN01000472.1	19575	20643	+	KAF6791692.1	retinol dehydrogenase 12	Colletotrichum sojae	LFN0009	GCA_014235955.1336966471	INSDC	JAAQPF010000358.1	112874	113970	-	KAF5704887.1	retinol dehydrogenase 12	Fusarium globosum	NRRL 26131	GCA_013396165.121282289	RefSeq	NW_007361029.1	209793	210853	+	XP_008095436.1	retinol dehydrogenase 12	Colletotrichum graminicola M1.001	M1.001	GCF_000149035.121282289	RefSeq	XM_008097245.1	1	1005	+	XP_008095436.1	retinol dehydrogenase 12	Colletotrichum graminicola M1.001	M1.001	21282289	INSDC	GG697355.1	209793	210853	+	EFQ31416.1	retinol dehydrogenase 12	Colletotrichum graminicola M1.001	M1.001	GCA_000149035.121282289	INSDC	CP117789.1	535695	536755	+	WDK19696.1	retinol dehydrogenase 12	Colletotrichum graminicola		GCA_029226625.1336817308	INSDC	JAAOAQ010000502.1	33263	34367	+	KAF5544157.1	short-chain dehydrogenase reductase family	Fusarium phyllophilum	NRRL 13617	GCA_013396025.1542994384	INSDC	JAJLYQ010000020.1	438332	439426	+	KAI2618209.1	putative short-chain dehydrogenase/reductase family protein	Hypoxylon sp. NC1633	NC1633	GCA_022984935.1699194998	INSDC	MU843505.1	147103	148164	+	KAK2042400.1	retinol dehydrogenase 12	Colletotrichum somersetense	CBS 131599	GCA_030867255.1336872119	INSDC	JAAOAS010000036.1	252952	254019	-	KAF5602546.1	short-chain dehydrogenase reductase family	Fusarium pseudocircinatum	NRRL 36939	GCA_013396035.1336977730	INSDC	JAAOAN010000190.1	28996	30114	-	KAF5717239.1	short-chain dehydrogenase reductase family	Fusarium mundagurra	NRRL 66235	GCA_013396205.1689669812	RefSeq	NW_026850617.1	10371	11431	-	XP_060410208.1	retinol dehydrogenase 12	Colletotrichum navitas	CBS 125086	GCF_030913465.1689669812	RefSeq	XM_060558711.1	280	1284	+	XP_060410208.1	retinol dehydrogenase 12	Colletotrichum navitas	CBS 125086	689669812	INSDC	JAHLJV010000071.1	10371	11431	-	KAK1574723.1	retinol dehydrogenase 12	Colletotrichum navitas	CBS 125086	GCA_030913465.1449734741	INSDC	JADFTU010000139.1	17523	18627	+	KAG5752145.1	hypothetical protein	Fusarium xylarioides	IMI 392277	GCA_018296265.1449734741	INSDC	JADFTV010000135.1	18319	19423	+	KAG5781337.1	hypothetical protein	Fusarium xylarioides	IMI 392254	GCA_018296245.1449734741	INSDC	JADFTW010000225.1	41396	42500	-	KAG5809629.1	hypothetical protein	Fusarium xylarioides	IMI 389563	GCA_018296305.1449734741	INSDC	JADFTX010000202.1	16194	17298	-	KAG5824352.1	hypothetical protein	Fusarium xylarioides	IMI 375908i	GCA_018296345.1530792303	INSDC	MU375901.1	414773	415881	-	KAI0553184.1	retinol dehydrogenase 12	Xylaria curta	CBS 114988	GCA_022495235.1449759760	INSDC	JADFTY010000365.1	17302	18406	+	KAG5791063.1	hypothetical protein	Fusarium xylarioides	IMI 392674	GCA_018296325.1501013982	INSDC	JAGPNK010000002.1	2004918	2006034	+	KAH7326267.1	hypothetical protein	Stachybotrys elegans	MPI-CAGE-CH-0235	GCA_020746835.1533733624	INSDC	JAJALB010000640.1	419237	420378	-	KAI1024122.1	hypothetical protein	Fusarium proliferatum	FFSC RH7	GCA_022627135.1336917899	INSDC	JAAOAY010000091.1	136485	137581	+	KAF5652131.1	short-chain dehydrogenase reductase family	Fusarium sp. NRRL 25303	NRRL 25303	GCA_013396255.1336951838	INSDC	JAAOAK010000114.1	81106	82202	-	KAF5688764.1	retinol dehydrogenase 12	Fusarium denticulatum	NRRL 25311	GCA_013396175.1351980771	INSDC	WIGO01000223.1	66563	67631	-	KAF6823000.1	retinol dehydrogenase 12	Colletotrichum plurivorum	LFN00145	GCA_014235945.1134889297	INSDC	MPGH01000240.1	253096	254172	-	OLN81869.1	Retinol dehydrogenase 14	Colletotrichum chlorophyti	NTL11	GCA_001937105.1449741954	INSDC	JADFTT010000444.1	17472	18576	+	KAG5761538.1	hypothetical protein	Fusarium xylarioides	IMI 127659i	GCA_018296285.1131218827	INSDC	FCQG01000039.1	399065	400206	-	CVL11635.1	related to short-chain dehydrogenase/reductase family protein, putative	Fusarium proliferatum	NRRL62905	GCA_900029915.1510097137	INSDC	JAJJMK010000041.1	116054	117151	-	KAH8203058.1	hypothetical protein	Truncatella angustata	S358	GCA_021193595.1529024362	INSDC	JAJNNY010000092.1	95206	96295	+	KAI0191077.1	NAD(P)-binding protein	Astrocystis sublimbata	CBS 130006	GCA_022453515.1529024362	INSDC	JAJNNY010000092.1	99108	100197	-	KAI0191078.1	NAD(P)-binding protein	Astrocystis sublimbata	CBS 130006	GCA_022453515.1699211169	INSDC	MU846121.1	40132	41192	-	KAK2059007.1	retinol dehydrogenase 12	Colletotrichum caudatum	CBS 131602	GCA_030867225.1540359740	INSDC	MU280185.1	96543	97647	-	KAI1742881.1	retinol dehydrogenase 12	Xylaria scruposa	CBS 123580	GCA_022385635.1351960416	INSDC	WIGM01001268.1	4972	6040	+	KAF6802439.1	retinol dehydrogenase 12	Colletotrichum musicola	LFN0074	GCA_014235935.1499233685	RefSeq	NW_025763395.1	307654	308751	-	XP_045950878.1	uncharacterized protein	Truncatella angustata	MPI-SDFR-AT-0073	GCF_020726525.1499233685	RefSeq	XM_046104408.1	264	1286	+	XP_045950878.1	uncharacterized protein	Truncatella angustata	MPI-SDFR-AT-0073	499233685	INSDC	JAGPXC010000015.1	307654	308751	-	KAH6638606.1	hypothetical protein	Truncatella angustata	MPI-SDFR-AT-0073	GCA_020726525.1162428133	INSDC	FMSL01000008.1	2067761	2068901	+	SCV48275.1	related to short-chain dehydrogenase/reductase family protein, putative	Fusarium fujikuroi	B14	GCA_900096505.1147648621	RefSeq	NW_024467968.1	351350	352418	-	XP_040712112.1	retinol dehydrogenase 12	Pseudomassariella vexata	CBS 129021	GCF_002105095.1147648621	RefSeq	XM_040864288.1	1	1014	+	XP_040712112.1	retinol dehydrogenase 12	Pseudomassariella vexata	CBS 129021	147648621	INSDC	MCFJ01000013.1	351350	352418	-	ORY59538.1	retinol dehydrogenase 12	Pseudomassariella vexata	CBS 129021	GCA_002105095.1530590188	INSDC	MU383892.1	216224	217339	+	KAI0442719.1	retinol dehydrogenase 12	Xylaria telfairii	CBS 121673	GCA_022495065.1195069822	INSDC	PKMI01000001.1	413669	414783	-	RBA21815.1	hypothetical protein	Fusarium proliferatum	ITEM 2341	GCA_003290285.148284459	RefSeq	NC_031684.1	1888898	1889995	+	XP_018754943.1	hypothetical protein	Fusarium verticillioides 7600	7600	GCF_000149555.148284459	RefSeq	XM_018905574.1	1	1053	+	XP_018754943.1	hypothetical protein	Fusarium verticillioides 7600	7600	48284459	INSDC	CM000587.1	1888898	1889995	+	EWG48752.1	hypothetical protein	Fusarium verticillioides 7600	7600	GCA_000149555.148284459	INSDC	DS022252.1	372015	373112	-	EWG48752.1	hypothetical protein	Fusarium verticillioides 7600	7600	GCA_000149555.1540374701	INSDC	MU382623.1	622348	623456	+	KAI1758017.1	retinol dehydrogenase 12	Xylaria castorea	CBS 124033	GCA_022495115.183060666	INSDC	JRVG01000071.1	302849	303989	-	KLO91895.1	putative short-chain dehydrogenase/reductase family protein	Fusarium fujikuroi	KSU X-10626	GCA_001023035.183060666	INSDC	JRVH01000503.1	35249	36389	+	KLP20842.1	putative short-chain dehydrogenase/reductase family protein	Fusarium fujikuroi	KSU 3368	GCA_001023065.183060666	INSDC	FMJW01000011.1	382502	383642	-	SCO57691.1	related to short-chain dehydrogenase/reductase family protein, putative	Fusarium fujikuroi	MRC2276	GCA_900096635.1699137134	INSDC	MU839917.1	68501	69571	-	KAK1985570.1	retinol dehydrogenase 12	Colletotrichum cereale	CBS 129662	GCA_030867335.1530601799	INSDC	MU383135.1	146230	147338	+	KAI0453003.1	retinol dehydrogenase 12	Xylaria acuta	CBS 122032	GCA_022495125.183064957	INSDC	JRVF01000545.1	142347	143487	+	KLO99254.1	putative short-chain dehydrogenase/reductase family protein	Fusarium fujikuroi	FGSC 8932	GCA_001023045.183064957	INSDC	FMJT01000009.1	477698	478838	-	SCN98233.1	related to short-chain dehydrogenase/reductase family protein, putative	Fusarium fujikuroi	E282	GCA_900096705.183064957	INSDC	FMJS01000091.1	148916	150056	+	SCO00627.1	related to short-chain dehydrogenase/reductase family protein, putative	Fusarium fujikuroi		GCA_900096605.183064957	INSDC	FMJU01000008.1	468399	469539	-	SCO07093.1	related to short-chain dehydrogenase/reductase family protein, putative	Fusarium fujikuroi	C1995	GCA_900096645.183064957	INSDC	FMJX01000010.1	1433996	1435136	+	SCO44716.1	related to short-chain dehydrogenase/reductase family protein, putative	Fusarium fujikuroi	NCIM1100	GCA_900096625.183064957	INSDC	FMSM01000009.1	385091	386231	-	SCV48908.1	related to short-chain dehydrogenase/reductase family protein, putative	Fusarium fujikuroi	FSU48	GCA_900096685.1610321605	INSDC	JAPDGR010001136.1	7195	8299	+	KAJ2985250.1	hypothetical protein	Xylaria curta	Babe10	GCA_027595895.139121908	RefSeq	NC_036631.1	2111288	2112428	+	XP_023437035.1	related to short-chain dehydrogenase/reductase family protein, putative	Fusarium fujikuroi IMI 58289	IMI 58289	GCF_900079805.139121908	RefSeq	XM_023569882.1	1	1098	+	XP_023437035.1	related to short-chain dehydrogenase/reductase family protein, putative	Fusarium fujikuroi IMI 58289	IMI 58289	39121908	INSDC	HF679032.1	2111288	2112428	+	CCT74957.1	related to short-chain dehydrogenase/reductase family protein, putative	Fusarium fujikuroi IMI 58289	IMI 58289	GCA_900079805.139121908	INSDC	FMJV01000009.1	437203	438343	-	SCO04141.1	related to short-chain dehydrogenase/reductase family protein, putative	Fusarium fujikuroi	m567	GCA_900096615.1833196875	RefSeq	NW_027117367.1	1745812	1747096	+	XP_066664729.1	retinol dehydrogenase 12	Apiospora hydei	CBS 114990	GCF_038363865.1833196875	RefSeq	XM_066815439.1	1	1101	+	XP_066664729.1	retinol dehydrogenase 12	Apiospora hydei	CBS 114990	699181899	INSDC	MU842869.1	86322	87389	+	KAK2029044.1	retinol dehydrogenase 12	Colletotrichum zoysiae	MAFF 238573	GCA_030867305.1131234957	RefSeq	NW_022194797.1	2192169	2193222	+	XP_031085345.1	uncharacterized protein	Fusarium proliferatum ET1	ET1	GCF_900067095.1131234957	RefSeq	XM_031219603.1	1	1011	+	XP_031085345.1	uncharacterized protein	Fusarium proliferatum ET1	ET1	131234957	INSDC	FJOF01000008.1	2192169	2193222	+	CZR44811.1	related to short-chain dehydrogenase/reductase family protein, putative	Fusarium proliferatum ET1	ET1	GCA_900067095.1196139669	INSDC	CM010987.1	673137	676714	-	RBR19398.1	hypothetical protein	Fusarium verticillioides	BRIP53590	GCA_003316995.2196139669	INSDC	QKXB01000069.1	132853	136430	+	RBR19398.1	hypothetical protein	Fusarium verticillioides	BRIP53590	GCA_003316995.2228493538	INSDC	RYZI01000186.1	48278	49358	+	RWA08742.1	hypothetical protein	Xylaria grammica	IHI A82	GCA_004014815.1510097879	INSDC	JAJJMK010000022.1	83431	84498	-	KAH8204133.1	hypothetical protein	Truncatella angustata	S358	GCA_021193595.1812618191	INSDC	JAJOHL010000008.1	441688	442800	+	KAK6221452.1	hypothetical protein	Pestalotiopsis sp. IQ-011	IQ-011	GCA_036852665.1499246551	RefSeq	NW_025763386.1	331434	332501	-	XP_045955811.1	retinol dehydrogenase 12	Truncatella angustata	MPI-SDFR-AT-0073	GCF_020726525.1499246551	RefSeq	XM_046103205.1	213	1226	+	XP_045955811.1	retinol dehydrogenase 12	Truncatella angustata	MPI-SDFR-AT-0073	499246551	INSDC	JAGPXC010000006.1	331434	332501	-	KAH6651533.1	retinol dehydrogenase 12	Truncatella angustata	MPI-SDFR-AT-0073	GCA_020726525.1509881476	INSDC	NQIM01000462.1	18738	20067	+	KAH8157919.1	hypothetical protein	Xylaria polymorpha	DSM 105756	GCA_003426235.1143311716	INSDC	DF977475.1	54142	55257	-	GAP88219.2	putative short-chain dehydrogenase reductase family protein	Rosellinia necatrix	W97	GCA_001445595.3534709012	INSDC	MU396707.1	100953	102054	-	KAI1198786.1	putative short-chain dehydrogenase/reductase family protein	Nemania serpens	AZ0576	GCA_022578855.1699165187	INSDC	MU844480.1	206873	207933	+	KAK2012163.1	retinol dehydrogenase 12	Colletotrichum eremochloae	CBS 129661	GCA_030867245.1528072216	INSDC	JAJKKK010000029.1	180236	181340	+	KAI0105014.1	retinol dehydrogenase 12	Nemania sp. FL0031	FL0031	GCA_022432375.1585213111	INSDC	MU619705.1	235719	236827	-	KAI8952972.1	retinol dehydrogenase 12	Xylaria longipes	CBS 148.73	GCA_025201785.1336872071	RefSeq	NW_023502163.1	136075	139004	+	XP_036536791.1	short-chain dehydrogenase reductase family	Fusarium subglutinans	NRRL 66333	GCF_013396075.1336872071	RefSeq	XM_036686076.1	1	1749	+	XP_036536791.1	short-chain dehydrogenase reductase family	Fusarium subglutinans	NRRL 66333	336872071	INSDC	JAAOAV010000100.1	136075	139004	+	KAF5602433.1	short-chain dehydrogenase reductase family	Fusarium subglutinans	NRRL 66333	GCA_013396075.11879551	RefSeq	NC_017852.1	3135716	3136808	-	XP_003718724.1	uncharacterized protein	Pyricularia oryzae 70-15	70-15	GCF_000002495.21879551	RefSeq	XM_003718676.1	467	1471	+	XP_003718724.1	uncharacterized protein	Pyricularia oryzae 70-15	70-15	1879551	INSDC	CM001235.1	3135716	3136808	-	EHA49140.1	hypothetical protein	Pyricularia oryzae 70-15	70-15	GCA_000002495.21879551	INSDC	JH793781.1	2493	3585	-	ELQ37235.1	retinol dehydrogenase 14	Pyricularia oryzae Y34	Y34	GCA_000292585.11879551	INSDC	JAMKCN010000072.1	41948	43040	-	KAI7922029.1	hypothetical protein	Pyricularia oryzae	ZJG1	GCA_025135345.11879551	INSDC	JAMKCO010000042.1	87369	88461	+	KAI7924270.1	hypothetical protein	Pyricularia oryzae	ZJE1	GCA_025134795.11879551	PAT	N/A				AGD25207.1	Sequence 22663 from patent US 8343764	Unknown		1879551	PAT	N/A				APN47196.1	Sequence 3561 from patent US 9315822	Unknown		1879551	PAT	N/A				AZJ70519.1	Sequence 3561 from patent US 10093943	Unknown		1879551	PAT	N/A				QKO67379.1	Sequence 22663 from patent US 10538781	Unknown		1879551	PAT	N/A				QPU38305.1	Sequence 28637 from patent US 10696975	Unknown		1879551	PAT	N/A				WFK71198.1	Sequence 28637 from patent US 11274312	Unknown		812609953	INSDC	JAJOHL010000042.1	244088	245169	-	KAK6212593.1	hypothetical protein	Pestalotiopsis sp. IQ-011	IQ-011	GCA_036852665.1343695730	INSDC	JAAOAI010001146.1	4227	7163	+	KAF5962918.1	putative short-chain dehydrogenase reductase/reductase family protein	Fusarium bulbicola	NRRL 25176	GCA_013758895.1570317683	RefSeq	NW_026251296.1	20243	21338	-	XP_051367058.1	putative short-chain dehydrogenase/reductase family protein	Durotheca rogersii	YMJ 92031201	GCF_024521655.1570317683	RefSeq	XM_051517704.1	133	1161	+	XP_051367058.1	putative short-chain dehydrogenase/reductase family protein	Durotheca rogersii	YMJ 92031201	570317683	INSDC	JAJKKZ010000065.1	20243	21338	-	KAI5854490.1	putative short-chain dehydrogenase/reductase family protein	Durotheca rogersii	YMJ 92031201	GCA_024521655.1528142236	INSDC	JAJKLJ010000002.1	3452215	3453296	-	KAI0174835.1	hypothetical protein	Pestalotiopsis sp. NC0098	NC0098	GCA_022432395.152725765	INSDC	MU841752.1	31314	32374	+	KAK1961430.1	retinol dehydrogenase 12	Colletotrichum sublineola	S3.001	GCA_030867325.152725765	INSDC	JMSE01000302.1	31668	32728	+	KDN70739.1	putative retinol dehydrogenase 12	Colletotrichum sublineola	TX430BB	GCA_000696135.1196121998	INSDC	QJUS01000247.1	89664	92360	-	RBQ91907.1	hypothetical protein	Fusarium verticillioides	BRIP53263	GCA_003317015.247248261	RefSeq	NW_006917100.1	522917	524012	+	XP_007839182.1	uncharacterized protein	Pestalotiopsis fici W106-1	W106-1	GCF_000516985.147248261	RefSeq	XM_007840991.1	1	1038	+	XP_007839182.1	uncharacterized protein	Pestalotiopsis fici W106-1	W106-1	47248261	INSDC	KI912118.1	522917	524012	+	ETS75466.1	hypothetical protein	Pestalotiopsis fici W106-1	W106-1	GCA_000516985.1228497764	INSDC	RYZI01000033.1	41535	42646	-	RWA13154.1	hypothetical protein	Xylaria grammica	IHI A82	GCA_004014815.1535729362	INSDC	MU398173.1	58432	59530	-	KAI1369730.1	retinol dehydrogenase 12	Xylaria arbuscula	FL1030	GCA_022578905.1535729362	INSDC	JANPWZ010000100.1	931	2029	-	KAJ3579398.1	hypothetical protein	Xylaria arbuscula	VT107	GCA_027627345.1243759127	INSDC	PHFK01000005.1	3330504	3331596	-	KAH8841099.1	hypothetical protein	Pyricularia oryzae	K23/123	GCA_021442365.1243759127	INSDC	VIDS01000003.1	1303878	1304970	+	KAH9433581.1	hypothetical protein	Pyricularia oryzae	E34	GCA_021845515.1243759127	INSDC	JABWCZ010000117.1	42882	43974	+	KAI6257517.1	hypothetical protein	Pyricularia oryzae	K5/24W	GCA_024703685.1243759127	INSDC	JABSNB010000007.1	329020	330112	-	KAI6286924.1	hypothetical protein	Pyricularia oryzae	D1/s50	GCA_024703655.1243759127	INSDC	JABSNC010000007.1	289681	290773	+	KAI6288755.1	hypothetical protein	Pyricularia oryzae	D1/s53b	GCA_024703665.1243759127	INSDC	JABWDA010000299.1	42885	43977	+	KAI6295676.1	hypothetical protein	Pyricularia oryzae	T6	GCA_024703975.1243759127	INSDC	JABSND010000090.1	87598	88690	+	KAI6298441.1	hypothetical protein	Pyricularia grisea	D15/s37	GCA_024704025.1243759127	INSDC	JABULS010000037.1	134993	136085	+	KAI6327070.1	hypothetical protein	Pyricularia oryzae	D10/s9	GCA_024704035.1243759127	INSDC	JABSNE010000073.1	41864	42956	-	KAI6330135.1	hypothetical protein	Pyricularia oryzae	D10/s71	GCA_024704055.1243759127	INSDC	JABULT010000081.1	53139	54231	-	KAI6341927.1	hypothetical protein	Pyricularia oryzae	D9/s50	GCA_024704115.1243759127	INSDC	JABSNG010000108.1	53139	54231	-	KAI6369044.1	hypothetical protein	Pyricularia oryzae	D14/s30	GCA_024704145.1243759127	INSDC	JABSNH010000029.1	41834	42926	-	KAI6383493.1	hypothetical protein	Pyricularia oryzae	D15/s6	GCA_024704165.1243759127	INSDC	JABULU010000249.1	16878	17970	+	KAI6395091.1	hypothetical protein	Pyricularia oryzae	K17	GCA_024704195.1243759127	INSDC	JABULV010000081.1	41835	42927	-	KAI6400327.1	hypothetical protein	Pyricularia oryzae	K13	GCA_024704225.1243759127	INSDC	JABSNI010000160.1	41833	42925	-	KAI6403177.1	hypothetical protein	Pyricularia oryzae	K7/28w	GCA_024704235.1243759127	INSDC	JABSNJ010000128.1	58874	59966	+	KAI6426569.1	hypothetical protein	Pyricularia oryzae	K28/82w	GCA_024704255.1243759127	INSDC	JABULW010000078.1	82001	83093	-	KAI6444236.1	hypothetical protein	Pyricularia oryzae	K65/159w	GCA_024704275.1243759127	INSDC	VRLL01000200.1	42519	43611	+	KAI6458745.1	hypothetical protein	Pyricularia oryzae	T5	GCA_024704315.1243759127	INSDC	VRLM01000137.1	16879	17971	+	KAI6467308.1	hypothetical protein	Pyricularia oryzae	T12	GCA_024704305.1243759127	INSDC	VRLK01000156.1	53085	54177	-	KAI6480748.1	hypothetical protein	Pyricularia oryzae	T17	GCA_024704335.1243759127	INSDC	VRLI01000058.1	41837	42929	-	KAI6496307.1	hypothetical protein	Pyricularia oryzae	U47	GCA_024704415.1243759127	INSDC	VRLJ01000017.1	59086	60178	+	KAI6508923.1	hypothetical protein	Pyricularia oryzae	E7	GCA_024704405.1243759127	INSDC	VRLG01000090.1	53126	54218	-	KAI6535796.1	hypothetical protein	Pyricularia oryzae	T11	GCA_024704475.1243759127	INSDC	VRLF01000077.1	42509	43601	+	KAI6543987.1	hypothetical protein	Pyricularia oryzae	K5	GCA_024704485.1243759127	INSDC	VRLD01000120.1	41835	42927	-	KAI6560077.1	hypothetical protein	Pyricularia oryzae	K13/67	GCA_024704515.1243759127	INSDC	VRLC01000002.1	53132	54224	-	KAI6577945.1	hypothetical protein	Pyricularia oryzae	D15/s47	GCA_024704575.1243759127	INSDC	VRLE01000067.1	52734	53826	+	KAI6593289.1	hypothetical protein	Pyricularia oryzae	K48/115n	GCA_024704505.1243759127	INSDC	VRLB01000086.1	46050	47142	+	KAI6594550.1	hypothetical protein	Pyricularia oryzae	K38	GCA_024704605.1243759127	INSDC	VRLA01000170.1	20742	21834	+	KAI6597950.1	hypothetical protein	Pyricularia oryzae	E1	GCA_024704625.1243759127	INSDC	VRKY01000117.1	41838	42930	-	KAI6623136.1	hypothetical protein	Pyricularia oryzae	D1/s11	GCA_024704685.1243759127	INSDC	VRKX01000087.1	42047	43139	+	KAI6639513.1	hypothetical protein	Pyricularia oryzae	E17	GCA_024704695.1243759127	INSDC	VRKZ01000026.1	80730	81822	+	KAI6641070.1	hypothetical protein	Pyricularia oryzae	D8/s15	GCA_024704655.1243759127	INSDC	CP034208.1	3138086	3139178	-	QBZ62969.1	hypothetical protein	Pyricularia oryzae		GCA_004346965.1573599528	INSDC	VRLH01000059.1	41842	42934	-	KAI6532573.1	hypothetical protein	Pyricularia oryzae	U13	GCA_024704445.1473615092	RefSeq	NW_025408548.1	1661340	1662457	+	XP_044650530.1	uncharacterized protein	Diaporthe batatas	CRI 302-4	GCF_019321695.1473615092	RefSeq	XM_044783011.1	151	1185	+	XP_044650530.1	uncharacterized protein	Diaporthe batatas	CRI 302-4	473615092	INSDC	JAHWGW010000001.1	1661340	1662457	+	KAG8169836.1	hypothetical protein	Diaporthe batatas	CRI 302-4	GCA_019321695.1487903999	INSDC	CABFNO020001564.1	3513	10019	+	CAH0003347.1	unnamed protein product	Clonostachys byssicola		GCA_902006505.2487903999	INSDC	CABFNO020001564.1	3513	10019	+	CAH0003347.1	unnamed protein product	Clonostachys byssicola		GCA_902006505.2186806285	INSDC	KZ805436.1	100774	101917	+	PVH97442.1	NAD(P)-binding protein	Periconia macrospinosa	DSE2036	GCA_003073855.1713768927	INSDC	JAUIQD010000003.1	1260109	1261140	-	KAK3356621.1	retinol dehydrogenase 12	Lasiosphaeria hispida	CBS 955.72	GCA_033439745.1530558775	INSDC	MU384880.1	694148	695263	+	KAI0420976.1	retinol dehydrogenase 12	Xylaria grammica	CBS 120713	GCA_022495055.1243430339	INSDC	SKBN01000139.1	70454	71353	-	TGJ82166.1	hypothetical protein	Xylaria hypoxylon	DSM 108379	GCA_004768795.1643722359	INSDC	CAOQHR010000005.1	2762138	2763274	+	CAI6335450.1	unnamed protein product	Periconia digitata	CNCM I-4278	GCA_948474695.1320011165	INSDC	LUFC02000228.1	113406	118275	+	KAF4499908.1	short-chain dehydrogenase reductase family	Fusarium agapanthi	NRRL 31653	GCA_001654555.2302521906	INSDC	WUBL01000239.1	38215	41182	-	KAF2963037.1	hypothetical protein	Xylaria multiplex	DSM 110363	GCA_011057905.1528131200	INSDC	JAJKLJ010000005.1	4262115	4263241	+	KAI0163759.1	hypothetical protein	Pestalotiopsis sp. NC0098	NC0098	GCA_022432395.160500060	INSDC	KL659884.1	3482	4561	+	KFA68425.1	hypothetical protein	Stachybotrys chlorohalonatus IBT 40285	IBT 40285	GCA_000732775.1137365655	INSDC	BDMC01000007.1	390528	391643	+	GAW13821.1	hypothetical protein	Xylariales sp. No.14919	No.14919	GCA_002003505.1530772691	INSDC	MU377059.1	135706	136815	+	KAI0534479.1	retinol dehydrogenase 12	Xylaria digitata	CBS 161.22	GCA_022495195.1453237915	RefSeq	NW_025064847.1	3725209	3726312	+	XP_043028508.1	uncharacterized protein	Diaporthe citri	NFHF-8-4	GCF_014595645.1453237915	RefSeq	XM_043167364.1	1	1053	+	XP_043028508.1	uncharacterized protein	Diaporthe citri	NFHF-8-4	453237915	INSDC	JACTAD010000002.1	3725209	3726312	+	KAG6364988.1	hypothetical protein	Diaporthe citri	NFHF-8-4	GCA_014595645.1530542565	INSDC	MU281352.1	413152	414294	-	KAI0405159.1	retinol dehydrogenase 12	Xylaria palmicola	CBS 124036	GCA_022385595.1147660152	RefSeq	NW_024467956.1	684407	685486	-	XP_040720656.1	uncharacterized protein	Pseudomassariella vexata	CBS 129021	GCF_002105095.1147660152	RefSeq	XM_040859055.1	147	1178	+	XP_040720656.1	uncharacterized protein	Pseudomassariella vexata	CBS 129021	147660152	INSDC	MCFJ01000001.1	684407	685486	-	ORY71064.1	hypothetical protein	Pseudomassariella vexata	CBS 129021	GCA_002105095.1548614181	INSDC	JAJNNX010000068.1	138471	139558	-	KAI3328754.1	retinol dehydrogenase 12	Ustulina deusta	IL1129	GCA_023159155.1535955715	INSDC	BQXV01000005.1	177130	178035	+	GKT59909.1	short-chain dehydrogenase/reductase family	Colletotrichum tofieldiae	MAFF 712333	GCA_022836555.1535955715	INSDC	BQXW01000001.1	193741	194646	+	GKT67626.1	short-chain dehydrogenase/reductase family	Colletotrichum tofieldiae	MAFF 712334	GCA_022836575.1535955715	INSDC	BQXX01000006.1	3708001	3708906	-	GKT91420.1	short-chain dehydrogenase/reductase family	Colletotrichum tofieldiae	0861	GCA_022836595.1343708695	INSDC	JAAOAJ010000309.1	65858	69083	+	KAF5975012.1	short-chain dehydrogenase reductase family	Fusarium coicis	NRRL 66233	GCA_013781345.1530718354	INSDC	JAJKLH010000007.1	1114499	1115606	-	KAI0483715.1	retinol dehydrogenase 12	Xylaria cf. heliscus	FL0509	GCA_022539335.1535788987	INSDC	MU400508.1	160213	161314	+	KAI1429706.1	retinol dehydrogenase 12	Xylaria sp. FL1777	FL1777	GCA_022578965.1643257530	INSDC	JAPUUL010003977.1	897	2011	-	KAJ8120831.1	hypothetical protein	Lasiodiplodia mahajangana	VT137	GCA_029590625.1857053212	INSDC	JARVKM010000054.1	58474	59549	-	KAK9773067.1	hypothetical protein	Seiridium cardinale	BM-138-000479	GCA_040143875.1538122516	INSDC	MU375247.1	94718	96038	+	KAI1632602.1	putative short-chain dehydrogenase/reductase family protein	Biscogniauxia mediterranea	CBS 129072	GCA_022478735.147256648	RefSeq	NW_006917093.1	5403823	5404907	-	XP_007832517.1	uncharacterized protein	Pestalotiopsis fici W106-1	W106-1	GCF_000516985.147256648	RefSeq	XM_007834326.1	1	1026	+	XP_007832517.1	uncharacterized protein	Pestalotiopsis fici W106-1	W106-1	47256648	INSDC	KI912111.1	5403823	5404907	-	ETS83869.1	hypothetical protein	Pestalotiopsis fici W106-1	W106-1	GCA_000516985.1918238663	INSDC	JBAWTH010000006.1	559437	560507	+	KAL2291507.1	hypothetical protein	Diaporthe vaccinii	IS7	GCA_042826995.1501044043	INSDC	JAGTJL010000004.1	4923	6005	+	KAH7356375.1	retinol dehydrogenase 12	Rhexocercosporidium sp. MPI-PUGE-AT-0058	MPI-PUGE-AT-0058	GCA_020746875.1231181228	INSDC	NQIL01000153.1	24724	27412	-	RYC60758.1	hypothetical protein	Xylaria longipes	IHI A66	GCA_003426265.1535853317	INSDC	MU404149.1	60223	61347	+	KAI1497643.1	putative short-chain dehydrogenase/reductase family protein	Biscogniauxia marginata	CBS 124505	GCA_022695795.1250048077	INSDC	CM014984.1	2870870	2871961	-	TLD29333.1	hypothetical protein	Pyricularia sp. CBS 133598	NI919	GCA_004337975.1250048077	INSDC	RRCJ01000003.1	2870870	2871961	-	TLD29333.1	hypothetical protein	Pyricularia sp. CBS 133598	NI919	GCA_004337975.1529025230	INSDC	JAJLYR010000014.1	77669	78776	-	KAI0191965.1	hypothetical protein	Xylaria flabelliformis	NC1011	GCA_022453505.1532774733	INSDC	MU279016.1	690774	691878	-	KAI0864059.1	retinol dehydrogenase 12	Xylaria cubensis	CBS 116.85	GCA_022385715.1673861032	INSDC	JAULSR010000004.1	2962392	2963549	+	KAK0622040.1	retinol dehydrogenase 12	Bombardia bombarda	SMH3391-2	GCA_030512295.1514364981	INSDC	BPPX01000004.1	2120415	2121320	-	GJC79897.1	short chain dehydrogenase yanD	Colletotrichum liriopes	MAFF 242679	GCA_022179045.1534645046	INSDC	MU392552.1	238691	239795	-	KAI1131134.1	retinol dehydrogenase 12	Nemania abortiva	FL1152	GCA_022578505.1820256026	INSDC	JBANMG010000001.1	899374	900554	+	KAK6957469.1	hypothetical protein	Daldinia eschscholtzii		GCA_037126485.1148993535	INSDC	KZ112942.1	670049	671137	+	OTB14645.1	hypothetical protein	Daldinia sp. EC12	EC12	GCA_002120325.1535676396	INSDC	MU389137.1	6434	7526	+	KAI1316198.1	hypothetical protein	Xylariaceae sp. FL0255	FL0255	GCA_022578795.1250027637	RefSeq	NW_022156719.1	3349036	3350127	-	XP_030979168.1	uncharacterized protein	Pyricularia grisea	NI907	GCF_004355905.1250027637	RefSeq	XM_031128975.1	1	1005	+	XP_030979168.1	uncharacterized protein	Pyricularia grisea	NI907	250027637	INSDC	JABSNF010000148.1	49788	50879	-	KAI6361464.1	hypothetical protein	Pyricularia grisea	D1/s49	GCA_024704135.1250027637	INSDC	RRCK01000006.1	3349036	3350127	-	TLD06473.1	hypothetical protein	Pyricularia grisea	NI907	GCA_004355905.1643259666	INSDC	JAPESX010000143.1	9878	10995	+	KAJ8122971.1	hypothetical protein	Nemania bipapillata	CP14	GCA_029590615.1302559691	INSDC	WUBL01000012.1	365423	367902	+	KAF2971609.1	hypothetical protein	Xylaria multiplex	DSM 110363	GCA_011057905.1535637450	INSDC	MU389741.1	301261	302362	+	KAI1276991.1	retinol dehydrogenase 12	Xylaria sp. FL0933	FL0933	GCA_022578765.1535844656	INSDC	MU374614.1	108972	110100	-	KAI1489085.1	putative short-chain dehydrogenase/reductase family protein	Biscogniauxia mediterranea	AZ0048	GCA_022478745.1542993589	INSDC	JAJKLF010000047.1	210940	212043	+	KAI2617327.1	NAD(P)-binding protein	Hypomontagnella submonticulosa	NC0708	GCA_022984865.1303509778	INSDC	SWKT01000027.1	408337	409441	-	KAF3015069.1	hypothetical protein	Neopestalotiopsis sp. 37M	37M	GCA_011058875.1833209826	RefSeq	NW_027117400.1	1935404	1936575	-	XP_066720971.1	uncharacterized protein	Apiospora phragmitis	CBS 135458	GCF_038363925.1833209826	RefSeq	XM_066852830.1	1	1065	+	XP_066720971.1	uncharacterized protein	Apiospora phragmitis	CBS 135458	533658197	INSDC	MU279368.1	51441	52542	+	KAI0968103.1	retinol dehydrogenase 12	Xylaria arbuscula	CBS 124340	GCA_022385695.1833230158	RefSeq	NW_027117423.1	1308959	1310130	-	XP_066728232.1	uncharacterized protein	Apiospora kogelbergensis	CBS 113332	GCF_038363985.1833230158	RefSeq	XM_066876076.1	1	1065	+	XP_066728232.1	uncharacterized protein	Apiospora kogelbergensis	CBS 113332	336922286	INSDC	JAAQPE010000678.1	67295	70224	-	KAF5656997.1	1-acyldihydroxyacetone-phosphate reductase	Fusarium circinatum	NRRL 25331	GCA_013396185.1360068393	INSDC	JAANBA010000018.1	43364	44468	+	KAF7539532.1	hypothetical protein	Neopestalotiopsis clavispora	IHI 201606	GCA_014621435.1535669473	INSDC	MU389343.1	143742	144850	+	KAI1309216.1	retinol dehydrogenase 12	Xylaria venustula	FL0490	GCA_022578775.1303898941	RefSeq	NW_022984653.1	126519	127606	-	XP_033440664.1	WW domain-containing oxidoreductase	Daldinia childiae	JS-1345	GCF_008694065.1303898941	RefSeq	XM_033585068.1	1	1035	+	XP_033440664.1	WW domain-containing oxidoreductase	Daldinia childiae	JS-1345	303898941	INSDC	VYXO01000012.1	126519	127606	-	KAF3068314.1	WW domain-containing oxidoreductase	Daldinia childiae	JS-1345	GCA_008694065.182211621	INSDC	LCUC01000557.1	5846	6910	+	KKY30053.1	putative short-chain dehydrogenase reductase family	Diaporthe ampelina		GCA_001006365.1279641994	INSDC	CP023098.1	2098108	2104488	+	QGJ01240.1	hypothetical protein	Fusarium fujikuroi	Augusto2	GCA_009663095.1279641994	INSDC	CP023098.1	2098108	2104488	+	QGJ01240.1	hypothetical protein	Fusarium fujikuroi	Augusto2	GCA_009663095.1630130163	RefSeq	NW_026643196.1	1103306	1104369	+	XP_057052891.1	retinol dehydrogenase 12	Penicillium riverlandense	IBT 135883	GCF_028828495.1630130163	RefSeq	XM_057195495.1	1	924	+	XP_057052891.1	retinol dehydrogenase 12	Penicillium riverlandense	IBT 135883	630130163	INSDC	JAQJAV010000003.1	1103306	1104369	+	KAJ5818489.1	retinol dehydrogenase 12	Penicillium riverlandense	IBT 135883	GCA_028828495.1532723518	INSDC	JAJKLE010000010.1	804694	805800	-	KAI0811803.1	retinol dehydrogenase 12	Xylaria sp. FL0064	FL0064	GCA_022593225.1485591643	INSDC	CABFJW010000312.1	396819	403198	+	VTT71448.1	unnamed protein product	Fusarium fujikuroi	SG4	GCA_901677965.1485591643	INSDC	CABFJX010000397.1	108723	115102	+	VTT79565.1	unnamed protein product	Fusarium fujikuroi	C2S	GCA_901677955.1485591643	INSDC	CACRXN010000429.1	1390821	1397200	+	VZI03644.1	unnamed protein product	Fusarium fujikuroi		GCA_902702945.1485591643	INSDC	CABFJW010000312.1	396819	403198	+	VTT71448.1	unnamed protein product	Fusarium fujikuroi	SG4	GCA_901677965.1485591643	INSDC	CABFJX010000397.1	108723	115102	+	VTT79565.1	unnamed protein product	Fusarium fujikuroi	C2S	GCA_901677955.1485591643	INSDC	CACRXN010000429.1	1390821	1397200	+	VZI03644.1	unnamed protein product	Fusarium fujikuroi		GCA_902702945.1570970546	INSDC	MU394129.1	75461	76572	-	KAI5918410.1	retinol dehydrogenase 12	Camillea tinctor	CBS 203.56	GCA_022578605.1534666503	INSDC	MU394763.1	155670	156790	-	KAI1155522.1	retinol dehydrogenase 12	Nemania diffusa	NC0034	GCA_022578665.1473607223	RefSeq	NW_025408556.1	1554666	1555736	-	XP_044642652.1	uncharacterized protein	Diaporthe batatas	CRI 302-4	GCF_019321695.1473607223	RefSeq	XM_044785631.1	272	1285	+	XP_044642652.1	uncharacterized protein	Diaporthe batatas	CRI 302-4	473607223	INSDC	JAHWGW010000009.1	1554666	1555736	-	KAG8161909.1	hypothetical protein	Diaporthe batatas	CRI 302-4	GCA_019321695.1676686774	INSDC	JAUKUA010000005.1	64638	65717	-	KAK0710594.1	putative short-chain dehydrogenase/reductase family protein	Lasiosphaeris hirsuta	SMH4607-1	GCA_030549175.1535713709	INSDC	MU397252.1	494195	495291	-	KAI1353895.1	retinol dehydrogenase 12	Xylaria sp. FL0043	FL0043	GCA_022578865.1548610981	INSDC	JAJKLI010000011.1	1275035	1276136	-	KAI3324444.1	retinol dehydrogenase 12	Xylariaceae sp. AK1471	AK1471	GCA_023159215.1514903179	INSDC	JAJTUP010000108.1	53832	54946	+	KAH8744373.1	hypothetical protein	Diaporthe sp. PMI_573	PMI_573	GCA_021399435.1542985755	RefSeq	NW_026054759.1	3810974	3812067	+	XP_049118363.1	NAD(P)-binding protein	Hypoxylon fragiforme	CBS 206.31	GCF_022984875.1542985755	RefSeq	XM_049265477.1	1	1032	+	XP_049118363.1	NAD(P)-binding protein	Hypoxylon fragiforme	CBS 206.31	542985755	INSDC	JAJKLD010000004.1	3810974	3812067	+	KAI2610389.1	NAD(P)-binding protein	Hypoxylon fragiforme	CBS 206.31	GCA_022984875.1846551041	INSDC	JARVKF010000418.1	376182	377257	+	KAK9415207.1	hypothetical protein	Seiridium unicorne	BM-138-508	GCA_039778275.1535730133	INSDC	MU399618.1	96878	97956	-	KAI1370618.1	NAD(P)-binding protein	Hypoxylon crocopeplum	CBS 119004	GCA_022578875.160473585	INSDC	KL650777.1	39655	40734	-	KFA54231.1	hypothetical protein	Stachybotrys chartarum IBT 40293	IBT 40293	GCA_000732565.160473585	INSDC	KL657997.1	55557	56636	+	KFA71539.1	hypothetical protein	Stachybotrys chartarum IBT 40288	IBT 40288	GCA_000732765.1530573616	INSDC	MU380227.1	25643	26749	+	KAI0428439.1	retinol dehydrogenase 12	Xylaria sp. FL1042	FL1042	GCA_022495085.1533746125	INSDC	JAJALE010000833.1	359777	360679	-	KAI1038190.1	hypothetical protein	Fusarium chuoi	FFSC RH1	GCA_022627125.1723486803	INSDC	CAUWAG010000007.1	4548450	4549531	+	CAJ2505848.1	Uu.00g132420.m01.CDS01	Anthostomella pinea		GCA_963556695.147245721	RefSeq	NW_006917107.1	87841	88986	-	XP_007842088.1	uncharacterized protein	Pestalotiopsis fici W106-1	W106-1	GCF_000516985.147245721	RefSeq	XM_007843897.1	1	1032	+	XP_007842088.1	uncharacterized protein	Pestalotiopsis fici W106-1	W106-1	47245721	INSDC	KI912125.1	87841	88986	-	ETS72924.1	hypothetical protein	Pestalotiopsis fici W106-1	W106-1	GCA_000516985.1538134150	RefSeq	NW_026054902.1	76611	77698	-	XP_049156333.1	NAD(P)-binding protein	Daldinia loculata	CBS 113971	GCF_022478755.1538134150	RefSeq	XM_049298644.1	135	1169	+	XP_049156333.1	NAD(P)-binding protein	Daldinia loculata	CBS 113971	538134150	INSDC	MU284561.1	76611	77698	-	KAI1644599.1	NAD(P)-binding protein	Daldinia loculata	CBS 113971	GCA_022478755.1540646249	INSDC	MU284138.1	28704	29792	-	KAI1801973.1	NAD(P)-binding protein	Daldinia bambusicola	CBS 122872	GCA_022478815.160318314	INSDC	KL647604.1	90291	91370	+	KEY74399.1	hypothetical protein	Stachybotrys chartarum IBT 7711	IBT 7711	GCA_000730325.1535831657	INSDC	MU375783.1	53003	54091	+	KAI1473642.1	NAD(P)-binding protein	Daldinia eschscholtzii	FL0578	GCA_022478725.1534626199	INSDC	MU392207.1	219359	220520	-	KAI1112266.1	retinol dehydrogenase 12	Nemania sp. NC0429	NC0429	GCA_022578495.1706406931	INSDC	JAUJFL010000001.1	9450900	9451997	-	KAK2615956.1	hypothetical protein	Diaporthe amygdali	DUCC20226	GCA_032433605.1533753625	INSDC	JAJALD010000605.1	61706	64725	+	KAI1046623.1	hypothetical protein	Fusarium chuoi	FFSC RH3	GCA_022627105.1360066326	INSDC	JAANBA010000038.1	184942	186418	-	KAF7537381.1	hypothetical protein	Neopestalotiopsis clavispora	IHI 201606	GCA_014621435.1534706894	INSDC	MU396729.1	125395	126513	+	KAI1196687.1	retinol dehydrogenase 12	Nemania serpens	AZ0576	GCA_022578855.1232037793	INSDC	QJNY01000377.1	20334	21250	-	RYP45211.1	hypothetical protein	Monosporascus sp. mg162	MG162	GCA_004155945.1532760725	RefSeq	NW_025953937.1	74446	75534	-	XP_047865133.1	NAD(P)-binding protein	Daldinia vernicosa	CBS 139.73	GCF_022497035.1532760725	RefSeq	XM_048007647.1	547	1581	+	XP_047865133.1	NAD(P)-binding protein	Daldinia vernicosa	CBS 139.73	532760725	INSDC	MU386282.1	74446	75534	-	KAI0849204.1	NAD(P)-binding protein	Daldinia vernicosa	CBS 139.73	GCA_022497035.1545075987	INSDC	JAJKLC010000036.1	277578	278665	+	KAI2778338.1	NAD(P)-binding protein	Daldinia loculata	AZ0526	GCA_023065755.1585216816	INSDC	MU623515.1	5163	6250	-	KAI8957360.1	NAD(P)-binding protein	Daldinia sp. FL1419	FL1419	GCA_025201765.1528122858	INSDC	JAJJXC010000015.1	925238	926332	+	KAI0155342.1	retinol dehydrogenase 12	Xylariaceae sp. FL1272	FL1272	GCA_022432385.1529034665	INSDC	JAJNNY010000019.1	444575	445673	-	KAI0201616.1	retinol dehydrogenase 12	Astrocystis sublimbata	CBS 130006	GCA_022453515.1534616142	INSDC	MU388256.1	106841	107927	-	KAI1102703.1	NAD(P)-binding protein	Jackrogersella minutella	CBS 135445	GCA_022578535.1303511538	INSDC	SWKT01000020.1	544723	545890	-	KAF3017200.1	hypothetical protein	Neopestalotiopsis sp. 37M	37M	GCA_011058875.1535831333	RefSeq	NW_025953037.1	3895461	3896549	+	XP_047795573.1	NAD(P)-binding protein	Daldinia caldariorum	CBS 122874	GCF_022478825.1535831333	RefSeq	XM_047932689.1	738	1772	+	XP_047795573.1	NAD(P)-binding protein	Daldinia caldariorum	CBS 122874	535831333	INSDC	MU284774.1	3895461	3896549	+	KAI1473258.1	NAD(P)-binding protein	Daldinia caldariorum	CBS 122874	GCA_022478825.1484550153	RefSeq	NC_058396.1	2208582	2209484	+	XP_044675327.1	hypothetical protein	Fusarium musae	F31	GCF_019915245.1484550153	RefSeq	XM_044830411.1	1	903	+	XP_044675327.1	hypothetical protein	Fusarium musae	F31	484550153	INSDC	CM034123.1	2208582	2209484	+	KAG9496327.1	hypothetical protein	Fusarium musae	F31	GCA_019915245.1484550153	INSDC	JAHBCI010000010.1	2208582	2209484	+	KAG9496327.1	hypothetical protein	Fusarium musae	F31	GCA_019915245.1321652761	INSDC	JAACLJ010000002.1	3607323	3608228	-	KAF4592103.1	NAD(P)-binding protein	Ophiocordyceps camponoti-floridani	EC05	GCA_012980515.1530743866	RefSeq	NW_025953621.1	120159	121258	-	XP_047825988.1	retinol dehydrogenase 12	Xylaria bambusicola	CBS 139988	GCF_022495145.1530743866	RefSeq	XM_047980341.1	1	1032	+	XP_047825988.1	retinol dehydrogenase 12	Xylaria bambusicola	CBS 139988	530743866	INSDC	MU377895.1	120159	121258	-	KAI0505750.1	retinol dehydrogenase 12	Xylaria bambusicola	CBS 139988	GCA_022495145.1538145383	RefSeq	NW_026054569.1	442339	443430	-	XP_049097952.1	NAD(P)-binding protein	Daldinia decipiens	CBS 113046	GCF_022478715.1538145383	RefSeq	XM_049243984.1	446	1480	+	XP_049097952.1	NAD(P)-binding protein	Daldinia decipiens	CBS 113046	538145383	INSDC	MU375603.1	442339	443430	-	KAI1655987.1	NAD(P)-binding protein	Daldinia decipiens	CBS 113046	GCA_022478715.1540388796	INSDC	MU399514.1	24536	25612	+	KAI1772155.1	NAD(P)-binding protein	Hypoxylon cercidicola	CBS 119009	GCA_022578845.1211927337	INSDC	MRDB01000023.1	176642	177544	+	RKL38410.1	hypothetical protein	Fusarium proliferatum	Fp_A8	GCA_003615215.1212624647	INSDC	QVQW01000042.1	222500	223613	-	RKU43531.1	hypothetical protein	Coniochaeta pulveracea	CAB683	GCA_003635345.1303517660	INSDC	SWKT01000002.1	1109878	1110978	-	KAF3025772.1	hypothetical protein	Neopestalotiopsis sp. 37M	37M	GCA_011058875.1499278207	INSDC	JAGSXJ010000017.1	332164	333222	-	KAH6683597.1	retinol dehydrogenase 12	Plectosphaerella plurivora	MPI-SDFR-AT-0117	GCA_020726575.1297603569	INSDC	ML977584.1	277606	278649	+	KAF2001231.1	NAD(P)-binding protein	Amniculicola lignicola CBS 123094	CBS 123094	GCA_010015725.1148988362	INSDC	KZ111523.1	353359	354489	-	OTB09411.1	hypothetical protein	Hypoxylon sp. CI-4A	CI-4A	GCA_002120315.1243436706	INSDC	SKBN01000002.1	54480	55584	+	TGJ88551.1	hypothetical protein	Xylaria hypoxylon	DSM 108379	GCA_004768795.1336910008	RefSeq	NW_023501259.1	329871	331069	-	XP_037209677.1	short-chain dehydrogenase reductase family	Fusarium tjaetaba	NRRL 66243	GCF_013396195.1336910008	RefSeq	XM_037349565.1	1	1023	+	XP_037209677.1	short-chain dehydrogenase reductase family	Fusarium tjaetaba	NRRL 66243	336910008	INSDC	JAAQRI010000063.1	329871	331069	-	KAF5643485.1	short-chain dehydrogenase reductase family	Fusarium tjaetaba	NRRL 66243	GCA_013396195.1534605163	INSDC	MU385886.1	88459	89554	-	KAI1092029.1	NAD(P)-binding protein	Rostrohypoxylon terebratum	CBS 119137	GCA_022497145.1528136292	INSDC	JAJJXE010000009.1	302447	303522	-	KAI0168922.1	NAD(P)-binding protein	Hypoxylon sp. FL1284	FL1284	GCA_022432365.1360071937	INSDC	JAANBA010000005.1	116022	119028	-	KAF7541293.1	hypothetical protein	Neopestalotiopsis clavispora	IHI 201606	GCA_014621435.1260825983	INSDC	VFLP01000037.1	363606	367089	-	TRX92393.1	hypothetical protein	Xylaria flabelliformis	G536	GCA_007182795.1542983180	INSDC	JAJLYQ010000045.1	103908	104982	-	KAI2607893.1	NAD(P)-binding protein	Hypoxylon sp. NC1633	NC1633	GCA_022984935.1528080956	INSDC	JAJKLB010000007.1	2470237	2471324	+	KAI0113499.1	NAD(P)-binding protein	Daldinia grandis	CBS 114736	GCA_022432525.1476348181	INSDC	CAJVRL010000025.1	1598919	1600009	-	CAG8950032.1	hypothetical protein	Hymenoscyphus fraxineus		GCA_911649665.1906621249	INSDC	MU993791.1	2992304	2993384	+	KAL2204574.1	retinol dehydrogenase 12	Sarocladium strictum	DS1bioAY4a	GCA_042370655.1303503977	INSDC	SWKT01000052.1	272259	274920	+	KAF3008216.1	hypothetical protein	Neopestalotiopsis sp. 37M	37M	GCA_011058875.1535757571	INSDC	MU399929.1	94734	95813	+	KAI1398010.1	NAD(P)-binding protein	Hypoxylon fuscum	CBS 119018	GCA_022578945.1232033602	INSDC	QJNX01000026.1	228022	229050	+	RYP40727.1	hypothetical protein	Monosporascus sp. MG133	MG133	GCA_004155925.1473609913	RefSeq	NW_025408553.1	909661	910809	-	XP_044645268.1	uncharacterized protein	Diaporthe batatas	CRI 302-4	GCF_019321695.1473609913	RefSeq	XM_044793221.1	1	1047	+	XP_044645268.1	uncharacterized protein	Diaporthe batatas	CRI 302-4	473609913	INSDC	JAHWGW010000006.1	909661	910809	-	KAG8164547.1	hypothetical protein	Diaporthe batatas	CRI 302-4	GCA_019321695.1532746602	INSDC	MU386569.1	75255	76344	-	KAI0835018.1	NAD(P)-binding protein	Hypoxylon sp. FL0890	FL0890	GCA_022497025.1833077670	RefSeq	NW_027117377.1	2044678	2045836	-	XP_066683228.1	uncharacterized protein	Apiospora marii	CBS 49790	GCF_038362585.1833077670	RefSeq	XM_066828316.1	1	1068	+	XP_066683228.1	uncharacterized protein	Apiospora marii	CBS 49790	833077670	INSDC	JAQQWD010000006.1	2044678	2045836	-	KAK7920526.1	hypothetical protein	Apiospora marii	CBS 49790	GCA_038362585.1321825009	INSDC	MT109336.1	23596	24701	+	QJQ82473.1	PesH	Pestalotiopsis humus	FKI-7473	360068740	INSDC	JAANBA010000015.1	223939	225036	-	KAF7539918.1	hypothetical protein	Neopestalotiopsis clavispora	IHI 201606	GCA_014621435.1499278518	INSDC	JAHEWH010000001.1	320313	321137	+	KAH6683941.1	retinol dehydrogenase 12	Halenospora varia	MPI-CAGE-AT-0135	530511019	INSDC	MU281892.1	676066	677166	-	KAI0382326.1	NAD(P)-binding protein	Hypomontagnella monticulosa	FL0542	GCA_022385585.1501054473	INSDC	JAGPXD010000002.1	1285101	1286163	+	KAH7367129.1	retinol dehydrogenase 12	Plectosphaerella cucumerina	MPI-CAGE-AT-0016	GCA_020746995.1534721329	RefSeq	NW_025953796.1	110036	111124	-	XP_047855667.1	NAD(P)-binding protein	Annulohypoxylon truncatum	CBS 140777	GCF_022578515.1534721329	RefSeq	XM_048001254.1	1	1038	+	XP_047855667.1	NAD(P)-binding protein	Annulohypoxylon truncatum	CBS 140777	534721329	INSDC	MU392033.1	110036	111124	-	KAI1211147.1	NAD(P)-binding protein	Annulohypoxylon truncatum	CBS 140777	GCA_022578515.147247208	RefSeq	NW_006917102.1	1757328	1758423	-	XP_007841051.1	uncharacterized protein	Pestalotiopsis fici W106-1	W106-1	GCF_000516985.147247208	RefSeq	XM_007842860.1	1	1035	+	XP_007841051.1	uncharacterized protein	Pestalotiopsis fici W106-1	W106-1	47247208	INSDC	KI912120.1	1757328	1758423	-	ETS74413.1	hypothetical protein	Pestalotiopsis fici W106-1	W106-1	GCA_000516985.1336831275	INSDC	JAAOAM010000004.1	93858	96923	+	KAF5558960.1	short-chain dehydrogenase reductase family	Fusarium mexicanum	NRRL 53147	GCA_013396015.1232014419	INSDC	QJNV01000226.1	49939	50844	-	RYP12903.1	hypothetical protein	Monosporascus sp. GIB2	GIB2	GCA_004155935.1535701084	INSDC	MU388734.1	14003	15084	-	KAI1341038.1	retinol dehydrogenase 12	Xylariaceae sp. FL0016	FL0016	GCA_022578815.1528088043	INSDC	JAJKLA010000023.1	81772	82869	-	KAI0120766.1	NAD(P)-binding protein	Hypoxylon sp. NC0597	NC0597	GCA_022432515.1532799589	RefSeq	NW_025953250.1	79853	80941	-	XP_047821540.1	NAD(P)-binding protein	Annulohypoxylon maeteangense	CBS 123835	GCF_022496945.1532799589	RefSeq	XM_047959970.1	586	1623	+	XP_047821540.1	NAD(P)-binding protein	Annulohypoxylon maeteangense	CBS 123835	532799589	INSDC	MU388126.1	79853	80941	-	KAI0887706.1	NAD(P)-binding protein	Annulohypoxylon maeteangense	CBS 123835	GCA_022496945.1528101314	INSDC	JAJKKH010000002.1	1100013	1101082	+	KAI0133783.1	hypothetical protein	Xylariales sp. AK1849	AK1849	GCA_022432505.1499242377	RefSeq	NW_025763388.1	171791	172863	-	XP_045953869.1	uncharacterized protein	Truncatella angustata	MPI-SDFR-AT-0073	GCF_020726525.1499242377	RefSeq	XM_046106005.1	468	1496	+	XP_045953869.1	uncharacterized protein	Truncatella angustata	MPI-SDFR-AT-0073	499242377	INSDC	JAGPXC010000008.1	171791	172863	-	KAH6647357.1	hypothetical protein	Truncatella angustata	MPI-SDFR-AT-0073	GCA_020726525.1534648080	INSDC	MU394020.1	153309	154399	-	KAI1134230.1	NAD(P)-binding protein	Hypoxylon sp. FL0543	FL0543	GCA_022578575.1810398984	INSDC	JARVKH010000006.1	579385	580460	-	KAK6084380.1	short-chain dehydrogenase/reductase family	Seiridium cupressi	BM-138-000515	GCA_036674775.1328069334	INSDC	JABFAI010000140.1	35146	38162	-	KAF4953186.1	hypothetical protein	Fusarium gaditjirri	NRRL 45417	GCA_013266175.1570322367	RefSeq	NW_026251265.1	122597	123683	-	XP_051367969.1	NAD(P)-binding protein	Durotheca rogersii	YMJ 92031201	GCF_024521655.1570322367	RefSeq	XM_051517429.1	543	1571	+	XP_051367969.1	NAD(P)-binding protein	Durotheca rogersii	YMJ 92031201	570322367	INSDC	JAJKKZ010000034.1	122597	123683	-	KAI5859259.1	NAD(P)-binding protein	Durotheca rogersii	YMJ 92031201	GCA_024521655.1535623750	INSDC	MU391944.1	182995	184097	-	KAI1263173.1	retinol dehydrogenase 12	Xylariaceae sp. FL1019	FL1019	GCA_022578705.1336838582	INSDC	JAAOAO010000039.1	163984	169103	-	KAF5566606.1	short-chain dehydrogenase reductase family	Fusarium napiforme	NRRL 25196	GCA_013396005.1147656842	RefSeq	NW_024467959.1	2772813	2773915	-	XP_040718360.1	putative short-chain dehydrogenase/reductase family protein	Pseudomassariella vexata	CBS 129021	GCF_002105095.1147656842	RefSeq	XM_040855519.1	1	1044	+	XP_040718360.1	putative short-chain dehydrogenase/reductase family protein	Pseudomassariella vexata	CBS 129021	147656842	INSDC	MCFJ01000004.1	2772813	2773915	-	ORY67736.1	putative short-chain dehydrogenase/reductase family protein	Pseudomassariella vexata	CBS 129021	GCA_002105095.1810401217	INSDC	JARVKI010000007.1	118298	119373	+	KAK6087187.1	short-chain dehydrogenase/reductase family	Seiridium cupressi	BM-138-000234	GCA_036674765.1336888427	INSDC	JAAQRM010000447.1	665630	670823	+	KAF5620206.1	1-acyldihydroxyacetone-phosphate reductase	Fusarium sp. NRRL 52700	NRRL 52700	GCA_013396095.1535809788	INSDC	MU403244.1	19658	20747	-	KAI1451464.1	NAD(P)-binding protein	Annulohypoxylon moriforme	CBS 123579	GCA_022695765.1571567422	INSDC	MU394341.1	151544	152629	-	KAI6084175.1	NAD(P)-binding protein	Hypoxylon rubiginosum	ER1909	GCA_022578615.1535767153	INSDC	MU400422.1	99095	100185	-	KAI1407717.1	NAD(P)-binding protein	Hypoxylon sp. FL1857	FL1857	GCA_022578955.1557250927	INSDC	JAHZSN010000043.1	53039	54453	-	KAI4594069.1	hypothetical protein	Pestalotiopsis sp. 9143b	9143b	GCA_023701735.1540376866	INSDC	MU376313.1	40097	41182	+	KAI1760097.1	NAD(P)-binding protein	Hypoxylon sp. FL1150	FL1150	GCA_022495205.1516406148	INSDC	MU271156.1	12914	13930	+	KAH8903220.1	retinol dehydrogenase 12	Coniochaeta sp. PMI_546	PMI_546	GCA_021432605.1713727217	INSDC	JAUEDM010000005.1	490827	491940	-	KAK3315848.1	hypothetical protein	Apodospora peruviana	CBS 118394	GCA_033439685.1148967543	INSDC	KZ112583.1	90044	91100	-	OTA85557.1	hypothetical protein	Hypoxylon sp. CO27-5	CO27-5	GCA_002120305.1148950938	INSDC	KZ111291.1	132085	133141	+	OTA52756.1	NAD(P)-binding protein	Hypoxylon sp. EC38	EC38	GCA_002120335.1453227924	RefSeq	NW_025064856.1	1051813	1054010	-	XP_043018525.1	uncharacterized protein	Diaporthe citri	NFHF-8-4	GCF_014595645.1453227924	RefSeq	XM_043164875.1	1	1701	+	XP_043018525.1	uncharacterized protein	Diaporthe citri	NFHF-8-4	453227924	INSDC	JACTAD010000011.1	1051813	1054010	-	KAG6355004.1	hypothetical protein	Diaporthe citri	NFHF-8-4	GCA_014595645.1277312816	INSDC	ML738746.1	51018	52055	-	KAE8156803.1	putative short-chain dehydrogenase/reductase family protein	Aspergillus tamarii	CBS 117626	GCA_009193485.1541293030	INSDC	MU405238.1	122907	123996	-	KAI2470174.1	NAD(P)-binding protein	Annulohypoxylon bovei var. microspora	CBS 124037	GCA_022836615.1496021059	INSDC	JAIBQQ010000015.1	124506	125540	+	KAH1556032.1	hypothetical protein	Aspergillus fumigatus	D-2-25L-3	GCA_020499315.1496021059	INSDC	JAIBSK010000021.1	351658	352692	+	KAH1983637.1	hypothetical protein	Aspergillus fumigatus	NRZ-2017-339	GCA_020500215.1496021059	INSDC	JAIBTE010000307.1	4222	5256	-	KAH2165399.1	hypothetical protein	Aspergillus fumigatus	NRZ-2017-434	GCA_020500565.1496021059	INSDC	JAIBVE010000039.1	92475	93509	-	KAH2667377.1	hypothetical protein	Aspergillus fumigatus	L-3-15-2	GCA_020501635.1496021059	INSDC	JAIBWE010000029.1	126288	127322	+	KAH2919483.1	hypothetical protein	Aspergillus fumigatus	E-1-20-2	GCA_020502165.1496021059	INSDC	JAIBXD010000042.1	124553	125587	+	KAH3146431.1	hypothetical protein	Aspergillus fumigatus	I-1-2-2	GCA_020502705.1496021059	INSDC	JAIBYR010000042.1	124523	125557	+	KAH3539730.1	hypothetical protein	Aspergillus fumigatus	K-1-3L-2	GCA_020503715.1496021059	INSDC	JALJVM010000007.1	351808	352842	+	KAJ8212548.1	hypothetical protein	Aspergillus fumigatus	0040675686 AFU 30/06	GCA_029618275.14277178	RefSeq	NC_007196.1	524792	525826	+	XP_748532.1	short-chain dehydrogenase/reductase family protein, putative	Aspergillus fumigatus Af293	Af293	GCF_000002655.14277178	RefSeq	XM_743439.1	1	1035	+	XP_748532.1	short-chain dehydrogenase/reductase family protein, putative	Aspergillus fumigatus Af293	Af293	4277178	INSDC	AAHF01000010.1	524792	525826	+	EAL86494.1	short-chain dehydrogenase/reductase family protein, putative	Aspergillus fumigatus Af293	Af293	GCA_000002655.14277178	INSDC	CM000171.1	524792	525826	+	EAL86494.1	short-chain dehydrogenase/reductase family protein, putative	Aspergillus fumigatus Af293	Af293	GCA_000002655.14277178	INSDC	JAAAQC010000018.1	79336	80370	-	KAF4294698.1	hypothetical protein	Aspergillus fumigatus	CNM-CM8686	GCA_012656115.14277178	INSDC	JAIBPM010000006.1	51478	52512	-	KAH1297779.1	hypothetical protein	Aspergillus fumigatus	B-1-27-5	GCA_020498745.14277178	INSDC	JAIBPS010000065.1	124480	125514	+	KAH1322941.1	hypothetical protein	Aspergillus fumigatus	D-2-47L-1	GCA_020498815.14277178	INSDC	JAIBPR010000005.1	316531	317565	+	KAH1324246.1	hypothetical protein	Aspergillus fumigatus	D-2-49L-5	GCA_020498805.14277178	INSDC	JAIBPV010000005.1	51577	52611	-	KAH1367409.1	hypothetical protein	Aspergillus fumigatus	B-1-45-2	GCA_020498865.14277178	INSDC	JAIBPY010000008.1	316610	317644	+	KAH1389999.1	hypothetical protein	Aspergillus fumigatus	E-1-70L-5	GCA_020498945.14277178	INSDC	JAIBPX010000011.1	264322	265356	+	KAH1392461.1	hypothetical protein	Aspergillus fumigatus	E-1-74s-1	GCA_020498905.14277178	INSDC	JAIBQA010000037.1	124675	125709	+	KAH1416023.1	hypothetical protein	Aspergillus fumigatus	E-1-70L-4	GCA_020498985.14277178	INSDC	JAIBQC010000067.1	124616	125650	+	KAH1423244.1	hypothetical protein	Aspergillus fumigatus	C-1-93L-3	GCA_020499005.14277178	INSDC	JAIBQD010000148.1	51440	52474	-	KAH1433310.1	hypothetical protein	Aspergillus fumigatus	D-2-23L-5	GCA_020499035.14277178	INSDC	JAIBQF010000061.1	124489	125523	+	KAH1444918.1	hypothetical protein	Aspergillus fumigatus	E-1-25-10	GCA_020499075.14277178	INSDC	JAIBQG010000030.1	126284	127318	+	KAH1466320.1	hypothetical protein	Aspergillus fumigatus	E-1-7-1	GCA_020499115.14277178	INSDC	JAIBQI010000949.1	2802	3836	+	KAH1505329.1	hypothetical protein	Aspergillus fumigatus	C-1-72L-1	GCA_020499245.14277178	INSDC	JAIBQP010000003.1	382915	383949	+	KAH1544195.1	hypothetical protein	Aspergillus fumigatus	D-2-22s-1	GCA_020499255.14277178	INSDC	JAIBQO010000006.1	316560	317594	+	KAH1563254.1	hypothetical protein	Aspergillus fumigatus	D-2-25L-2	GCA_020499265.14277178	INSDC	JAIBRA010000007.1	264189	265223	+	KAH1655285.1	hypothetical protein	Aspergillus fumigatus	C-1-28L-2	GCA_020499485.14277178	INSDC	JAIBRC010000013.1	179538	180572	+	KAH1676696.1	hypothetical protein	Aspergillus fumigatus	B-1-48-5	GCA_020499505.14277178	INSDC	JAIBRE010000030.1	51565	52599	-	KAH1699692.1	hypothetical protein	Aspergillus fumigatus	D-2-2s-2	GCA_020499575.14277178	INSDC	JAIBRI010000050.1	124567	125601	+	KAH1725031.1	hypothetical protein	Aspergillus fumigatus	D-2-39L-1	GCA_020499605.14277178	INSDC	JAIBRO010000006.1	327477	328511	+	KAH1780848.1	hypothetical protein	Aspergillus fumigatus	B-1-63s-1	GCA_020499985.14277178	INSDC	JAIBRN010000023.1	236774	237808	+	KAH1789790.1	hypothetical protein	Aspergillus fumigatus	B-1-66s-1	GCA_020499975.14277178	INSDC	JAIBRP010000039.1	124605	125639	+	KAH1793386.1	hypothetical protein	Aspergillus fumigatus	B-1-70s-1	GCA_020499995.14277178	INSDC	JAIBRQ010000025.1	106070	107104	+	KAH1803586.1	hypothetical protein	Aspergillus fumigatus	B-1-69L-1	GCA_020500025.14277178	INSDC	JAIBRS010000038.1	124622	125656	+	KAH1812496.1	hypothetical protein	Aspergillus fumigatus	C-1-76s-1	GCA_020500085.14277178	INSDC	JAIBRR010000152.1	5480	6514	+	KAH1819503.1	hypothetical protein	Aspergillus fumigatus	B-1-71L-1	GCA_020500075.14277178	INSDC	JAIBRU010000064.1	4205	5239	-	KAH1842547.1	hypothetical protein	Aspergillus fumigatus	D-2-38L-1	GCA_020500105.14277178	INSDC	JAIBRV010000017.1	28765	29799	-	KAH1857193.1	hypothetical protein	Aspergillus fumigatus	C-1-80s-1	GCA_020500115.14277178	INSDC	JAIBRW010000018.1	82216	83250	-	KAH1859829.1	hypothetical protein	Aspergillus fumigatus	C-1-40s-1	GCA_020500165.14277178	INSDC	JAIBRY010000013.1	82222	83256	-	KAH1881360.1	hypothetical protein	Aspergillus fumigatus	NRZ-2016-342	GCA_020499695.14277178	INSDC	JAIBRX010000020.1	162169	163203	+	KAH1884594.1	hypothetical protein	Aspergillus fumigatus	D-2-2s-3	GCA_020500195.14277178	INSDC	JAIBRZ010000005.1	76924	77958	-	KAH1888195.1	hypothetical protein	Aspergillus fumigatus	NRZ-2016-141	GCA_020499675.14277178	INSDC	JAIBSC010000032.1	77299	78333	-	KAH1906913.1	hypothetical protein	Aspergillus fumigatus	NRZ-2016-071	GCA_020499755.14277178	INSDC	JAIBSD010000008.1	76978	78012	-	KAH1927425.1	hypothetical protein	Aspergillus fumigatus	NRZ-2018-649	GCA_020499775.14277178	INSDC	JAIBSG010000040.1	180364	181398	+	KAH1946287.1	hypothetical protein	Aspergillus fumigatus	NRZ-2018-539	GCA_020499815.14277178	INSDC	JAIBSF010000022.1	18439	19473	-	KAH1953866.1	hypothetical protein	Aspergillus fumigatus	NRZ-2018-646	GCA_020499805.14277178	INSDC	JAIBSI010000020.1	264198	265232	+	KAH1975653.1	hypothetical protein	Aspergillus fumigatus	NRZ-2018-396	GCA_020499865.14277178	INSDC	JAIBSL010000040.1	126001	127035	+	KAH1992317.1	hypothetical protein	Aspergillus fumigatus	NRZ-2018-313	GCA_020500185.14277178	INSDC	JAIBSJ010000011.1	320573	321607	+	KAH2001993.1	hypothetical protein	Aspergillus fumigatus	NRZ-2018-326	GCA_020500205.14277178	INSDC	JAIBSN010000024.1	236652	237686	+	KAH2019645.1	hypothetical protein	Aspergillus fumigatus	NRZ-2018-300	GCA_020500295.14277178	INSDC	JAIBSP010000021.1	234624	235658	+	KAH2030637.1	hypothetical protein	Aspergillus fumigatus	NRZ-2016-032	GCA_020500285.14277178	INSDC	JAIBSS010000033.1	177859	178893	+	KAH2079775.1	hypothetical protein	Aspergillus fumigatus	NRZ-2018-272	GCA_020500355.14277178	INSDC	JAIBSY010000063.1	126305	127339	+	KAH2109418.1	hypothetical protein	Aspergillus fumigatus	NRZ-2018-043	GCA_020500465.14277178	INSDC	JAIBTH010000026.1	51571	52605	-	KAH2198318.1	hypothetical protein	Aspergillus fumigatus	NRZ-2017-346	GCA_020500645.14277178	INSDC	JAIBTI010000022.1	81637	82671	-	KAH2217822.1	hypothetical protein	Aspergillus fumigatus	NRZ-2017-322	GCA_020500655.14277178	INSDC	JAIBTJ010000054.1	126378	127412	+	KAH2233478.1	hypothetical protein	Aspergillus fumigatus	NRZ-2017-283	GCA_020500685.14277178	INSDC	JAIBTM010000021.1	82222	83256	-	KAH2252719.1	hypothetical protein	Aspergillus fumigatus	NRZ-2017-214	GCA_020500775.14277178	INSDC	JAIBTN010000022.1	234625	235659	+	KAH2267175.1	hypothetical protein	Aspergillus fumigatus	NRZ-2017-195	GCA_020500785.14277178	INSDC	JAIBTP010000039.1	177880	178914	+	KAH2281226.1	hypothetical protein	Aspergillus fumigatus	NRZ-2017-115	GCA_020500815.14277178	INSDC	JAIBTQ010000029.1	267981	269015	+	KAH2292432.1	hypothetical protein	Aspergillus fumigatus	NRZ-2017-096	GCA_020500845.14277178	INSDC	JAIBTR010000024.1	234625	235659	+	KAH2306142.1	hypothetical protein	Aspergillus fumigatus	NRZ-2017-076	GCA_020500875.14277178	INSDC	JAIBTY010000004.1	4088	5122	-	KAH2384216.1	hypothetical protein	Aspergillus fumigatus	A-2-43L-2	GCA_020500995.14277178	INSDC	JAIBUB010000049.1	124479	125513	+	KAH2394426.1	hypothetical protein	Aspergillus fumigatus	D-2-50s-1	GCA_020501075.14277178	INSDC	JAIBUE010000028.1	126410	127444	+	KAH2412112.1	hypothetical protein	Aspergillus fumigatus	D-2-49L-2	GCA_020501105.14277178	INSDC	JAIBUC010000054.1	124576	125610	+	KAH2420804.1	hypothetical protein	Aspergillus fumigatus	A-2-45L-5	GCA_020501095.14277178	INSDC	JAIBUO010000032.1	124503	125537	+	KAH2507249.1	hypothetical protein	Aspergillus fumigatus	E-1-67s-1	GCA_020501255.14277178	INSDC	JAIBUN010000015.1	124581	125615	+	KAH2519833.1	hypothetical protein	Aspergillus fumigatus	A-3-30s-2	GCA_020501335.14277178	INSDC	JAIBUQ010000022.1	88812	89846	+	KAH2554647.1	hypothetical protein	Aspergillus fumigatus	C-1-94L-2	GCA_020501355.14277178	INSDC	JAIBUT010000083.1	124484	125518	+	KAH2562210.1	hypothetical protein	Aspergillus fumigatus	E-1-66s-1	GCA_020501425.14277178	INSDC	JAIBUU010000053.1	126371	127405	+	KAH2572976.1	hypothetical protein	Aspergillus fumigatus	C-1-49-1	GCA_020501445.14277178	INSDC	JAIBUW010000017.1	239865	240899	+	KAH2600699.1	hypothetical protein	Aspergillus fumigatus	L-3-11-2	GCA_020501495.14277178	INSDC	JAIBUX010000037.1	22009	23043	-	KAH2607191.1	hypothetical protein	Aspergillus fumigatus	L-3-24-3	GCA_020501475.14277178	INSDC	JAIBVD010000010.1	234651	235685	+	KAH2658746.1	hypothetical protein	Aspergillus fumigatus	L-3-11-1	GCA_020501615.14277178	INSDC	JAIBVF010000019.1	125949	126983	+	KAH2691399.1	hypothetical protein	Aspergillus fumigatus	L-3-21-3	GCA_020501645.14277178	INSDC	JAIBVG010000057.1	4267	5301	-	KAH2691898.1	hypothetical protein	Aspergillus fumigatus	L-3-21-1	GCA_020501695.14277178	INSDC	JAIBVH010000028.1	125923	126957	+	KAH2692534.1	hypothetical protein	Aspergillus fumigatus	G-2-9-2	GCA_020501715.14277178	INSDC	JAIBVJ010000055.1	124473	125507	+	KAH2713698.1	hypothetical protein	Aspergillus fumigatus	G-2-5-2	GCA_020501735.14277178	INSDC	JAIBVK010000014.1	178353	179387	+	KAH2727628.1	hypothetical protein	Aspergillus fumigatus	G-2-14-1	GCA_020501765.14277178	INSDC	JAIBVM010000024.1	124613	125647	+	KAH2741406.1	hypothetical protein	Aspergillus fumigatus	G-2-6-1	GCA_020501805.14277178	INSDC	JAIBVN010000226.1	15609	16643	-	KAH2753175.1	hypothetical protein	Aspergillus fumigatus	C-1-90L-1	GCA_020501835.14277178	INSDC	JAIBVT010000017.1	247782	248816	+	KAH2815411.1	hypothetical protein	Aspergillus fumigatus	I-1-48-3	GCA_020501935.14277178	INSDC	JAIBVU010000007.1	316621	317655	+	KAH2823149.1	hypothetical protein	Aspergillus fumigatus	H-1-23-3	GCA_020501985.14277178	INSDC	JAIBVX010000025.1	124613	125647	+	KAH2846628.1	hypothetical protein	Aspergillus fumigatus	H-1-1-2	GCA_020502025.14277178	INSDC	JAIBVZ010000014.1	238726	239760	+	KAH2871428.1	hypothetical protein	Aspergillus fumigatus	K-1-8L-3	GCA_020502045.14277178	INSDC	JAIBWA010000013.1	76967	78001	-	KAH2880822.1	hypothetical protein	Aspergillus fumigatus	K-1-48s-1	GCA_020502095.14277178	INSDC	JAIBWJ010000053.1	124685	125719	+	KAH2959948.1	hypothetical protein	Aspergillus fumigatus	A-3-40L-1	GCA_020502235.14277178	INSDC	JAIBWI010000027.1	124596	125630	+	KAH2965268.1	hypothetical protein	Aspergillus fumigatus	H-1-21-5	GCA_020502245.14277178	INSDC	JAIBWK010000029.1	124656	125690	+	KAH2973330.1	hypothetical protein	Aspergillus fumigatus	A-3-45L-2	GCA_020502325.14277178	INSDC	JAIBWR010000029.1	124473	125507	+	KAH3045034.1	hypothetical protein	Aspergillus fumigatus	A-2-35s-1	GCA_020502455.14277178	INSDC	JAIBWT010000001.1	51475	52509	-	KAH3053414.1	hypothetical protein	Aspergillus fumigatus	C-1-40L-2	GCA_020502495.14277178	INSDC	JAIBWU010000018.1	124613	125647	+	KAH3096660.1	hypothetical protein	Aspergillus fumigatus	E-1-37L-2	GCA_020502525.14277178	INSDC	JAIBWZ010000024.1	124518	125552	+	KAH3120930.1	hypothetical protein	Aspergillus fumigatus	B-1-30-1	GCA_020502615.14277178	INSDC	JAIBXB010000038.1	21368	22402	-	KAH3134630.1	hypothetical protein	Aspergillus fumigatus	B-1-32-3	GCA_020502675.14277178	INSDC	JAIBXC010000028.1	124591	125625	+	KAH3161097.1	hypothetical protein	Aspergillus fumigatus	D-2-15L-3	GCA_020502695.14277178	INSDC	JAIBXG010000022.1	124152	125186	+	KAH3176085.1	hypothetical protein	Aspergillus fumigatus	I-1-32-1	GCA_020502875.14277178	INSDC	JAIBXH010000029.1	51471	52505	-	KAH3195377.1	hypothetical protein	Aspergillus fumigatus	I-1-32-2	GCA_020502985.14277178	INSDC	JAIBXN010000026.1	124628	125662	+	KAH3237623.1	hypothetical protein	Aspergillus fumigatus	F-1-3L-1	GCA_020503095.14277178	INSDC	JAIBXP010000032.1	154477	155511	+	KAH3255123.1	hypothetical protein	Aspergillus fumigatus	C-1-93s-1	GCA_020503175.14277178	INSDC	JAIBXO010000057.1	124552	125586	+	KAH3259441.1	hypothetical protein	Aspergillus fumigatus	F-1-13L-3	GCA_020503105.14277178	INSDC	JAIBXS010000024.1	124593	125627	+	KAH3286151.1	hypothetical protein	Aspergillus fumigatus	F-1-4L-1	GCA_020503205.14277178	INSDC	JAIBXR010000007.1	264138	265172	+	KAH3322749.1	hypothetical protein	Aspergillus fumigatus	F-1-13L-1	GCA_020503185.14277178	INSDC	JAIBXZ010000089.1	43931	44965	+	KAH3347966.1	hypothetical protein	Aspergillus fumigatus	L-2-22-4	GCA_020503345.14277178	INSDC	JAIBYA010000037.1	124685	125719	+	KAH3363869.1	hypothetical protein	Aspergillus fumigatus	L-2-16-3	GCA_020503365.14277178	INSDC	JAIBYB010000058.1	123536	124570	+	KAH3373924.1	hypothetical protein	Aspergillus fumigatus	L-2-15-4	GCA_020503375.14277178	INSDC	JAIBYG010000034.1	124491	125525	+	KAH3425132.1	hypothetical protein	Aspergillus fumigatus	L-2-17-1	GCA_020503465.14277178	INSDC	JAIBYM010000050.1	4203	5237	-	KAH3480143.1	hypothetical protein	Aspergillus fumigatus	K-1-1L-5	GCA_020503595.14277178	INSDC	JAIBYN010000018.1	51438	52472	-	KAH3496634.1	hypothetical protein	Aspergillus fumigatus	K-1-32s-1	GCA_020503635.14277178	INSDC	JAIBYY010000008.1	316608	317642	+	KAH3594484.1	hypothetical protein	Aspergillus fumigatus	A-2-26s-2	GCA_020503825.14277178	INSDC	JAIBZB010000067.1	124556	125590	+	KAH3612272.1	hypothetical protein	Aspergillus fumigatus	B-1-78L-1	GCA_020503905.14277178	INSDC	JAIBZC010000067.1	124741	125775	+	KAH3632247.1	hypothetical protein	Aspergillus fumigatus	C-1-76s-2	GCA_020503915.14277178	INSDC	JALJVI010000003.1	675687	676721	-	KAJ8170154.1	hypothetical protein	Aspergillus fumigatus	070 01-70-BAL-1	GCA_029618205.14277178	INSDC	JALJVJ010000011.1	602794	603828	+	KAJ8184327.1	hypothetical protein	Aspergillus fumigatus	5.1TA	GCA_029618195.14277178	INSDC	JALJVN010000010.1	530815	531849	-	KAJ8223735.1	hypothetical protein	Aspergillus fumigatus	0040679185 AFU 30/06	GCA_029618285.14277178	INSDC	JALJVP010000004.1	554403	555437	+	KAJ8239984.1	hypothetical protein	Aspergillus fumigatus	0040676907 AFU 25/06	GCA_029618335.14277178	INSDC	CM079219.1	683237	684271	+	KAK9563155.1	hypothetical protein	Aspergillus fumigatus	08-19-02-30	GCA_040142875.14277178	INSDC	JBBFMU010000003.1	683237	684271	+	KAK9563155.1	hypothetical protein	Aspergillus fumigatus	08-19-02-30	GCA_040142875.1600343488	INSDC	MU628205.1	260757	261791	-	KAJ0418803.1	putative short-chain dehydrogenase/reductase family protein	Aspergillus carlsbadensis	CBS 123894	GCA_025688815.1528087859	INSDC	JAJKKH010000018.1	271084	272177	-	KAI0120725.1	putative short-chain dehydrogenase/reductase family protein	Xylariales sp. AK1849	AK1849	GCA_022432505.1496040062	INSDC	JAIBRK010000037.1	124578	125612	+	KAH1752272.1	hypothetical protein	Aspergillus fumigatus	B-1-75L-1	GCA_020499905.1496040062	INSDC	JAIBUS010000015.1	316616	317650	+	KAH2554449.1	hypothetical protein	Aspergillus fumigatus	A-2-49L-5	GCA_020501405.1496040062	INSDC	JAIBYQ010000058.1	124513	125547	+	KAH3518612.1	hypothetical protein	Aspergillus fumigatus	K-1-34L-1	GCA_020503705.1496040062	INSDC	JAIBYU010000032.1	51536	52570	-	KAH3559558.1	hypothetical protein	Aspergillus fumigatus	A-2-48s-2	GCA_020503745.1496040062	INSDC	JAIBYX010000027.1	126390	127424	+	KAH3580278.1	hypothetical protein	Aspergillus fumigatus	A-2-27s-1	GCA_020503795.1496078980	INSDC	JAIBVV010000433.1	1621	2655	+	KAH2829398.1	hypothetical protein	Aspergillus fumigatus	H-1-10-6	GCA_020501995.1549788548	INSDC	JALPVH010000018.1	248295	249320	-	KAI3400375.1	hypothetical protein	Diaporthe ilicicola	FPH2015-502	GCA_023242295.171124282	INSDC	JOMC01000036.1	62717	65241	+	KIA75777.1	short-chain dehydrogenase	Aspergillus ustus	3.3904	GCA_000812125.1316814180	INSDC	JAAAPZ010000018.1	124452	125486	+	KAF4277789.1	hypothetical protein	Aspergillus fumigatus	CNM-CM8057	GCA_012656215.1316814180	INSDC	JAIBPU010000002.1	238789	239823	+	KAH1371547.1	hypothetical protein	Aspergillus fumigatus	E-1-65L-2	GCA_020498895.1316814180	INSDC	JAIBQT010000043.1	126367	127401	+	KAH1587172.1	hypothetical protein	Aspergillus fumigatus	C-1-27s-1	GCA_020499335.1316814180	INSDC	JAIBSH010000022.1	177886	178920	+	KAH1962586.1	hypothetical protein	Aspergillus fumigatus	NRZ-2018-529	GCA_020499825.1316814180	INSDC	JAIBTF010000032.1	161065	162099	+	KAH2193356.1	hypothetical protein	Aspergillus fumigatus	NRZ-2017-381	GCA_020500595.1316814180	INSDC	JAIBTL010000045.1	126328	127362	+	KAH2246573.1	hypothetical protein	Aspergillus fumigatus	NRZ-2014-065	GCA_020500705.1316814180	INSDC	JAIBTZ010000063.1	124561	125595	+	KAH2373165.1	hypothetical protein	Aspergillus fumigatus	D-2-48L-1	GCA_020501005.1316814180	INSDC	JAIBUJ010000028.1	126262	127296	+	KAH2476107.1	hypothetical protein	Aspergillus fumigatus	A-2-34L-2	GCA_020501235.1316814180	INSDC	JAIBVS010000053.1	124608	125642	+	KAH2799253.1	hypothetical protein	Aspergillus fumigatus	I-1-49-3	GCA_020501905.1316814180	INSDC	JAIBWG010000170.1	51467	52501	-	KAH2926066.1	hypothetical protein	Aspergillus fumigatus	H-1-21-9	GCA_020502215.1316814180	INSDC	JAIBWP010000061.1	124490	125524	+	KAH3015720.1	hypothetical protein	Aspergillus fumigatus	A-3-43s-1	GCA_020502425.1316814180	INSDC	JAIBXJ010000012.1	124538	125572	+	KAH3206857.1	hypothetical protein	Aspergillus fumigatus	I-1-22-5	GCA_020503015.1316814180	INSDC	JAIBXQ010000051.1	124479	125513	+	KAH3275104.1	hypothetical protein	Aspergillus fumigatus	F-1-33L-2	GCA_020503165.1316814180	INSDC	JAIBYK010000038.1	91431	92465	+	KAH3473756.1	hypothetical protein	Aspergillus fumigatus	K-1-3L-4	GCA_020503545.1316814180	INSDC	JALJVG010000006.1	624105	625139	+	KAJ8162960.1	hypothetical protein	Aspergillus fumigatus	M.20.0011028	GCA_029618165.1316814180	INSDC	JALJVH010000009.1	126319	127353	+	KAJ8164695.1	hypothetical protein	Aspergillus fumigatus	M.20.0011027	GCA_029618175.1316814180	INSDC	JAKNCZ010000006.1	460089	461123	+	KAJ8241301.1	hypothetical protein	Aspergillus fumigatus	0030661546 AFU 25/06	GCA_029618185.1316814180	INSDC	CM079255.1	520782	521816	+	KAK9649228.1	hypothetical protein	Aspergillus fumigatus	W72310	GCA_040167795.1316814180	INSDC	JBBFNC010000003.1	520782	521816	+	KAK9649228.1	hypothetical protein	Aspergillus fumigatus	W72310	GCA_040167795.1514927274	INSDC	JAJTUP010000016.1	841176	842266	+	KAH8769088.1	hypothetical protein	Diaporthe sp. PMI_573	PMI_573	GCA_021399435.1224612380	INSDC	NKCK01000444.1	3083	4120	-	RSL81846.1	hypothetical protein	Fusarium oligoseptatum	NRRL62579	GCA_003946995.160325385	INSDC	JAIBQK010000030.1	51465	52499	-	KAH1495994.1	hypothetical protein	Aspergillus fumigatus	C-1-51s-1	GCA_020499155.160325385	INSDC	JAIBTT010000049.1	124323	125357	+	KAH2308956.1	hypothetical protein	Aspergillus fumigatus	NRZ-2017-040	GCA_020500905.160325385	INSDC	JAIBVO010000057.1	124480	125514	+	KAH2760247.1	hypothetical protein	Aspergillus fumigatus	G-2-22-4	GCA_020501815.160325385	INSDC	JAIBXI010000054.1	4194	5228	-	KAH3207574.1	hypothetical protein	Aspergillus fumigatus	I-1-22-4	GCA_020502995.160325385	INSDC	JALJVL010000006.1	499090	500124	+	KAJ8195480.1	hypothetical protein	Aspergillus fumigatus	0040668669 AFU 30/06	GCA_029618255.160325385	INSDC	JHOI01000562.1	126568	127602	+	KEY79775.1	dehydrogenase/reductase short chain	Aspergillus fumigatus	niveus	GCA_000731615.1321824981	INSDC	MT109335.1	14830	15735	-	QJQ82459.1	BisE	Biscogniauxia sp.	71-10-1-1	225661317	INSDC	MIKF01000759.1	3162	4199	-	RTE68641.1	hypothetical protein	Fusarium euwallaceae	UCR1854	GCA_003957675.1831966967	INSDC	JAKOOP020000038.1	430844	431869	+	KAK7702643.1	hypothetical protein	Diaporthe eres	M63-4	GCA_022570775.2831966967	INSDC	JAKNSF020000107.1	104695	105720	+	KAK7715636.1	hypothetical protein	Diaporthe eres	M169	GCA_022570805.213940621	INSDC	DS499596.1	3593263	3594297	-	EDP53449.1	short-chain dehydrogenase/reductase family protein, putative	Aspergillus fumigatus A1163	A1163	GCA_000150145.113940621	INSDC	JAAAQD010000004.1	93190	94224	-	KAF4288145.1	hypothetical protein	Aspergillus fumigatus	CNM-CM8689	GCA_012656125.113940621	INSDC	JAIBPO010000007.1	51482	52516	-	KAH1279084.1	hypothetical protein	Aspergillus fumigatus	D-2-28L-1	GCA_020498725.113940621	INSDC	JAIBPN010000018.1	126226	127260	+	KAH1295423.1	hypothetical protein	Aspergillus fumigatus	B-1-26-5	GCA_020498735.113940621	INSDC	JAIBPW010000033.1	126384	127418	+	KAH1363752.1	hypothetical protein	Aspergillus fumigatus	B-1-45-5	GCA_020498875.113940621	INSDC	JAIBPZ010000116.1	15802	16836	-	KAH1393370.1	hypothetical protein	Aspergillus fumigatus	B-1-43-1	GCA_020498965.113940621	INSDC	JAIBQB010000029.1	126354	127388	+	KAH1409584.1	hypothetical protein	Aspergillus fumigatus	E-1-75s-1	GCA_020499015.113940621	INSDC	JAIBQH010000023.1	124476	125510	+	KAH1477092.1	hypothetical protein	Aspergillus fumigatus	E-1-14-1	GCA_020499125.113940621	INSDC	JAIBQJ010000051.1	126268	127302	+	KAH1482265.1	hypothetical protein	Aspergillus fumigatus	E-1-56s-1	GCA_020499135.113940621	INSDC	JAIBQL010000053.1	4258	5292	-	KAH1502325.1	hypothetical protein	Aspergillus fumigatus	D-2-24s-1	GCA_020499185.113940621	INSDC	JAIBQX010000026.1	51526	52560	-	KAH1622614.1	hypothetical protein	Aspergillus fumigatus	E-1-49-1	GCA_020499415.113940621	INSDC	JAIBRD010000025.1	124479	125513	+	KAH1682200.1	hypothetical protein	Aspergillus fumigatus	B-1-32-1	GCA_020499565.113940621	INSDC	JAIBRG010000033.1	124542	125576	+	KAH1706051.1	hypothetical protein	Aspergillus fumigatus	D-2-29s-1	GCA_020499585.113940621	INSDC	JAIBRL010000007.1	263871	264905	+	KAH1767183.1	hypothetical protein	Aspergillus fumigatus	B-1-67L-1	GCA_020499915.113940621	INSDC	JAIBRT010000288.1	30049	31083	-	KAH1814922.1	hypothetical protein	Aspergillus fumigatus	C-1-72s-2	GCA_020500065.113940621	INSDC	JAIBSB010000012.1	4216	5250	-	KAH1902691.1	hypothetical protein	Aspergillus fumigatus	NRZ-2016-108	GCA_020499715.113940621	INSDC	JAIBSM010000248.1	1621	2655	+	KAH2005165.1	hypothetical protein	Aspergillus fumigatus	NRZ-2018-307	GCA_020500235.113940621	INSDC	JAIBSQ010000017.1	4219	5253	-	KAH2050209.1	hypothetical protein	Aspergillus fumigatus	NRZ-2018-286	GCA_020500305.113940621	INSDC	JAIBSR010000015.1	77493	78527	-	KAH2055706.1	hypothetical protein	Aspergillus fumigatus	NRZ-2018-281	GCA_020500365.113940621	INSDC	JAIBST010000115.1	68404	69438	+	KAH2061565.1	hypothetical protein	Aspergillus fumigatus	NRZ-2018-236	GCA_020500385.113940621	INSDC	JAIBSW010000071.1	126276	127310	+	KAH2102992.1	hypothetical protein	Aspergillus fumigatus	NRZ-2017-101	GCA_020500455.113940621	INSDC	JAIBTA010000013.1	85607	86641	-	KAH2137607.1	hypothetical protein	Aspergillus fumigatus	NRZ-2015-218	GCA_020500765.113940621	INSDC	JAIBTU010000040.1	82274	83308	-	KAH2333250.1	hypothetical protein	Aspergillus fumigatus	NRZ-2017-039	GCA_020500935.113940621	INSDC	JAIBTW010000005.1	4218	5252	-	KAH2360969.1	hypothetical protein	Aspergillus fumigatus	C-1-77s-2	GCA_020500965.113940621	INSDC	JAIBUF010000027.1	51507	52541	-	KAH2435385.1	hypothetical protein	Aspergillus fumigatus	A-2-44L-2	GCA_020501135.113940621	INSDC	JAIBUG010000026.1	51525	52559	-	KAH2445163.1	hypothetical protein	Aspergillus fumigatus	A-2-35L-1	GCA_020501145.113940621	INSDC	JAIBUI010000038.1	124545	125579	+	KAH2452583.1	hypothetical protein	Aspergillus fumigatus	D-2-47L-2	GCA_020501185.113940621	INSDC	JAIBUM010000068.1	124596	125630	+	KAH2487828.1	hypothetical protein	Aspergillus fumigatus	C-1-99L-2	GCA_020501265.113940621	INSDC	JAIBUL010000064.1	126266	127300	+	KAH2512250.1	hypothetical protein	Aspergillus fumigatus	C-1-69s-1	GCA_020501325.113940621	INSDC	JAIBUP010000058.1	126352	127386	+	KAH2526388.1	hypothetical protein	Aspergillus fumigatus	A-3-37s-1	GCA_020501345.113940621	INSDC	JAIBUY010000067.1	4251	5285	-	KAH2604563.1	hypothetical protein	Aspergillus fumigatus	L-3-22-2	GCA_020501535.113940621	INSDC	JAIBVB010000364.1	9739	10773	-	KAH2626896.1	hypothetical protein	Aspergillus fumigatus	L-3-13-2	GCA_020501575.113940621	INSDC	JAIBUZ010000024.1	124558	125592	+	KAH2630594.1	hypothetical protein	Aspergillus fumigatus	L-3-7-1	GCA_020501545.113940621	INSDC	JAIBVA010000028.1	124518	125552	+	KAH2631042.1	hypothetical protein	Aspergillus fumigatus	L-3-24-1	GCA_020501555.113940621	INSDC	JAIBVC010000010.1	316268	317302	+	KAH2665179.1	hypothetical protein	Aspergillus fumigatus	L-3-13-1	GCA_020501605.113940621	INSDC	JAIBVP010000022.1	126284	127318	+	KAH2769721.1	hypothetical protein	Aspergillus fumigatus	H-1-26-1	GCA_020501875.113940621	INSDC	JAIBVQ010000057.1	124554	125588	+	KAH2783904.1	hypothetical protein	Aspergillus fumigatus	C-1-24L-3	GCA_020501895.113940621	INSDC	JAIBVR010000058.1	124629	125663	+	KAH2793157.1	hypothetical protein	Aspergillus fumigatus	F-1-14-1	GCA_020501885.113940621	INSDC	JAIBVY010000052.1	124559	125593	+	KAH2861144.1	hypothetical protein	Aspergillus fumigatus	C-1-66L-2	GCA_020502035.113940621	INSDC	JAIBWB010000067.1	68404	69438	+	KAH2885879.1	hypothetical protein	Aspergillus fumigatus	K-1-1L-2	GCA_020502105.113940621	INSDC	JAIBWD010000029.1	124491	125525	+	KAH2899754.1	hypothetical protein	Aspergillus fumigatus	H-1-29-2	GCA_020502125.113940621	INSDC	JAIBWF010000013.1	126223	127257	+	KAH2936610.1	hypothetical protein	Aspergillus fumigatus	L-2-13-4	GCA_020502185.113940621	INSDC	JAIBWM010000017.1	77360	78394	-	KAH2990517.1	hypothetical protein	Aspergillus fumigatus	L-2-21-2	GCA_020502365.113940621	INSDC	JAIBWN010000023.1	51523	52557	-	KAH3002270.1	hypothetical protein	Aspergillus fumigatus	L-2-4-3	GCA_020502375.113940621	INSDC	JAIBWQ010000046.1	126267	127301	+	KAH3027970.1	hypothetical protein	Aspergillus fumigatus	A-2-36s-3	GCA_020502435.113940621	INSDC	JAIBWV010000009.1	4192	5226	-	KAH3069026.1	hypothetical protein	Aspergillus fumigatus	E-1-46-2	GCA_020502545.113940621	INSDC	JAIBWW010000048.1	124391	125425	+	KAH3085686.1	hypothetical protein	Aspergillus fumigatus	C-1-28L-1	GCA_020502575.113940621	INSDC	JAIBWX010000049.1	124478	125512	+	KAH3091584.1	hypothetical protein	Aspergillus fumigatus	C-1-30L-1	GCA_020502595.113940621	INSDC	JAIBWY010000031.1	51461	52495	-	KAH3108671.1	hypothetical protein	Aspergillus fumigatus	C-1-31s-1	GCA_020502605.113940621	INSDC	JAIBXA010000021.1	51520	52554	-	KAH3125714.1	hypothetical protein	Aspergillus fumigatus	H-1-15-2	GCA_020502625.113940621	INSDC	JAIBXE010000003.1	4254	5288	-	KAH3160923.1	hypothetical protein	Aspergillus fumigatus	I-1-2-4	GCA_020502715.113940621	INSDC	JAIBXL010000032.1	124611	125645	+	KAH3225053.1	hypothetical protein	Aspergillus fumigatus	D-2-26s-1	GCA_020503065.113940621	INSDC	JAIBXV010000054.1	68408	69442	+	KAH3320898.1	hypothetical protein	Aspergillus fumigatus	K-1-24L-1	GCA_020503265.113940621	INSDC	JAIBXX010000793.1	4219	5253	-	KAH3350405.1	hypothetical protein	Aspergillus fumigatus	L-2-11-4	GCA_020503295.113940621	INSDC	JAIBYC010000052.1	126261	127295	+	KAH3386684.1	hypothetical protein	Aspergillus fumigatus	L-2-9-5	GCA_020503395.113940621	INSDC	JAIBYE010000049.1	124475	125509	+	KAH3399101.1	hypothetical protein	Aspergillus fumigatus	L-2-7-1	GCA_020503435.113940621	INSDC	JAIBYD010000054.1	124607	125641	+	KAH3408507.1	hypothetical protein	Aspergillus fumigatus	L-2-9-1	GCA_020503455.113940621	INSDC	JAIBYF010000062.1	124587	125621	+	KAH3411815.1	hypothetical protein	Aspergillus fumigatus	L-2-7-2	GCA_020503445.113940621	INSDC	JAIBYH010000044.1	124594	125628	+	KAH3439250.1	hypothetical protein	Aspergillus fumigatus	L-2-16-1	GCA_020503515.113940621	INSDC	JAIBYJ010000053.1	126349	127383	+	KAH3452296.1	hypothetical protein	Aspergillus fumigatus	K-1-18L-6	GCA_020503555.113940621	INSDC	JAIBYP010000053.1	126278	127312	+	KAH3507979.1	hypothetical protein	Aspergillus fumigatus	K-1-18L-3	GCA_020503665.113940621	INSDC	JAIBYS010000060.1	124585	125619	+	KAH3529510.1	hypothetical protein	Aspergillus fumigatus	A-2-47s-3	GCA_020503725.113940621	INSDC	JAIBYT010000013.1	316561	317595	+	KAH3549412.1	hypothetical protein	Aspergillus fumigatus	A-2-47L-2	GCA_020503735.113940621	INSDC	JAIBYZ010000044.1	124583	125617	+	KAH3599106.1	hypothetical protein	Aspergillus fumigatus	B-1-73L-1	GCA_020503885.113940621	INSDC	JALJVK010000003.1	467901	468935	-	KAJ8198051.1	hypothetical protein	Aspergillus fumigatus	0040673067 AFU 30/06	GCA_029618225.113940621	INSDC	JALJVO010000002.1	1005964	1006998	-	KAJ8221869.1	hypothetical protein	Aspergillus fumigatus	0040676010 AFU 30/06	GCA_029618305.113940621	INSDC	CM079223.1	3571695	3572729	-	KAK9561710.1	hypothetical protein	Aspergillus fumigatus	47-10	GCA_040142855.113940621	INSDC	JBBFMT010000003.1	3571695	3572729	-	KAK9561710.1	hypothetical protein	Aspergillus fumigatus	47-10	GCA_040142855.113940621	INSDC	CM079215.1	632404	633438	+	KAK9571864.1	hypothetical protein	Aspergillus fumigatus	47-4	GCA_040142865.113940621	INSDC	JBBFMV010000001.1	632404	633438	+	KAK9571864.1	hypothetical protein	Aspergillus fumigatus	47-4	GCA_040142865.113940621	INSDC	JBBFMY010000002.1	3757527	3758561	-	KAK9605020.1	hypothetical protein	Aspergillus fumigatus	ATCC 46645	GCA_040142955.113940621	INSDC	JBISCG010000003.1	618719	619753	+	KAL3412844.1	short-chain dehydrogenase/reductase family protein	Aspergillus fumigatus	UD1	GCA_045820835.113940621	INSDC	NKHS01000194.1	4441	5475	-	OXN04555.1	hypothetical protein	Aspergillus fumigatus		GCA_002234985.113940621	INSDC	NKHT01000090.1	43905	44939	+	OXN25988.1	hypothetical protein	Aspergillus fumigatus		GCA_002234955.113940621	INSDC	CP146362.1	3499379	3500413	-	XBQ88998.1	hypothetical protein	Aspergillus fumigatus	AF100-9B	GCA_040126065.1496062079	INSDC	JAIBTO010000073.1	125880	126914	+	KAH2268328.1	hypothetical protein	Aspergillus fumigatus	NRZ-2017-134	GCA_020500805.1495987779	INSDC	JAIBPT010000011.1	160580	161614	+	KAH1345666.1	hypothetical protein	Aspergillus fumigatus	B-1-44-s	GCA_020498885.1495987779	INSDC	JAIBQN010000027.1	124412	125446	+	KAH1533171.1	hypothetical protein	Aspergillus fumigatus	C-1-69L-1	GCA_020499225.1495987779	INSDC	JAIBQV010000021.1	124504	125538	+	KAH1601585.1	hypothetical protein	Aspergillus fumigatus	E-1-35-1	GCA_020499395.1495987779	INSDC	JAIBRB010000008.1	51468	52502	-	KAH1673819.1	hypothetical protein	Aspergillus fumigatus	C-1-6s-3	GCA_020499495.1495987779	INSDC	JAIBRH010000365.1	4214	5248	-	KAH1712227.1	hypothetical protein	Aspergillus fumigatus	C-1-60L-1	GCA_020499885.1495987779	INSDC	JAIBRJ010000017.1	51596	52630	-	KAH1734813.1	hypothetical protein	Aspergillus fumigatus	D-2-43L-2	GCA_020499645.1495987779	INSDC	JAIBSE010000037.1	125879	126913	+	KAH1933812.1	hypothetical protein	Aspergillus fumigatus	NRZ-2016-063	GCA_020499785.1495987779	INSDC	JAIBSV010000032.1	160606	161640	+	KAH2093044.1	hypothetical protein	Aspergillus fumigatus	NRZ-2018-123	GCA_020500445.1495987779	INSDC	JAIBTB010000094.1	61796	62830	-	KAH2149262.1	hypothetical protein	Aspergillus fumigatus	NRZ-2017-537	GCA_020500535.1495987779	INSDC	JAIBTD010000198.1	20998	22032	+	KAH2150528.1	hypothetical protein	Aspergillus fumigatus	NRZ-2017-508	GCA_020500555.1495987779	INSDC	JAIBTX010000013.1	77962	78996	-	KAH2358006.1	hypothetical protein	Aspergillus fumigatus	B-1-46-5	GCA_020500975.1495987779	INSDC	JAIBUH010000159.1	1621	2655	+	KAH2459004.1	hypothetical protein	Aspergillus fumigatus	F-1-42-2	GCA_020501175.1495987779	INSDC	JAIBVI010000034.1	4215	5249	-	KAH2712757.1	hypothetical protein	Aspergillus fumigatus	G-2-3-1	GCA_020501705.1495987779	INSDC	JAIBVL010000030.1	4200	5234	-	KAH2744097.1	hypothetical protein	Aspergillus fumigatus	G-2-1-2	GCA_020501785.1495987779	INSDC	JAIBVW010000026.1	160580	161614	+	KAH2833547.1	hypothetical protein	Aspergillus fumigatus	C-1-66L-3	GCA_020502005.1495987779	INSDC	JAIBXT010000024.1	160580	161614	+	KAH3301075.1	hypothetical protein	Aspergillus fumigatus	K-1-12L-1	GCA_020503195.1495987779	INSDC	JAIBYV010000033.1	160606	161640	+	KAH3568016.1	hypothetical protein	Aspergillus fumigatus	D-2-43L-1	GCA_020503815.1495987779	INSDC	JAIBZD010000064.1	125909	126943	+	KAH3637210.1	hypothetical protein	Aspergillus fumigatus	D-2-32L-1	GCA_020503935.1576671164	INSDC	JAJATR010000230.1	2971	3996	+	KAI7775771.1	hypothetical protein	Diaporthe eres	CBS 160.32	GCA_024867555.1576671164	INSDC	JBAWTH010000097.1	45019	46044	-	KAL2277566.1	hypothetical protein	Diaporthe vaccinii	IS7	GCA_042826995.1501010826	INSDC	JAGPNK010000004.1	2452030	2453101	+	KAH7323178.1	hypothetical protein	Stachybotrys elegans	MPI-CAGE-CH-0235	GCA_020746835.1833217068	RefSeq	NW_027117361.1	2001167	2003327	-	XP_066674729.1	uncharacterized protein	Apiospora hydei	CBS 114990	GCF_038363865.1833217068	RefSeq	XM_066804956.1	1	1068	+	XP_066674729.1	uncharacterized protein	Apiospora hydei	CBS 114990	833100930	RefSeq	NW_027117394.1	2070985	2071911	+	XP_066696612.1	short-chain dehydrogenase/reductase family protein	Apiospora aurea	CBS 24483	GCF_038362705.1833100930	RefSeq	XM_066847121.1	1	927	+	XP_066696612.1	short-chain dehydrogenase/reductase family protein	Apiospora aurea	CBS 24483	16298788	RefSeq	NC_054697.1	679208	680242	+	XP_041149994.1	uncharacterized protein	Aspergillus flavus NRRL3357	NRRL3357	GCF_014117465.116298788	RefSeq	XM_041287388.1	1	1035	+	XP_041149994.1	uncharacterized protein	Aspergillus flavus NRRL3357	NRRL3357	16298788	INSDC	AAIH03000103.1	674842	675876	+	KAF7623912.1	hypothetical protein	Aspergillus flavus NRRL3357	NRRL3357	GCA_000006275.316298788	INSDC	CP059872.1	679208	680242	+	QMW34991.1	hypothetical protein	Aspergillus flavus NRRL3357	NRRL3357	GCA_014117465.116298788	INSDC	CP059858.1	2513165	2514199	+	QMW37532.1	hypothetical protein	Aspergillus flavus	AF13	GCA_014117485.116298788	INSDC	CP044617.1	679221	680255	+	QRD91346.1	putative short-chain dehydrogenase/reductase family protein	Aspergillus flavus	NRRL 3357	GCA_009017415.116298788	INSDC	NWUH02000251.1	7421	8455	-	RAQ61828.1	short-chain dehydrogenase/reductase family protein	Aspergillus flavus	NRRL 118543	GCA_002456175.216298788	INSDC	NWUG02001187.1	164660	165694	+	RAQ63338.1	short-chain dehydrogenase/reductase family protein	Aspergillus flavus	NRRL 30797	GCA_002443215.2532810992	INSDC	MU386623.1	1083650	1084742	+	KAI0899058.1	NAD(P)-binding protein	Annulohypoxylon nitens	CBS 120705	GCA_022496965.193305829	INSDC	LKCW01000334.1	16224	17316	+	KPM34478.1	hypothetical protein	Neonectria ditissima	R09/05	GCA_001306435.1496061037	INSDC	JAIBTK010000038.1	144769	145803	+	KAH2228031.1	hypothetical protein	Aspergillus fumigatus	NRZ-2017-282	GCA_020500695.1884296430	INSDC	CP157659.1	1363190	1364280	-	XDG05908.1	hypothetical protein	Annulohypoxylon sp. FPYF3050	FPYF3050	GCA_040104375.1495981516	INSDC	JAIBPQ010000508.1	1621	2655	+	KAH1308933.1	hypothetical protein	Aspergillus fumigatus	E-1-65L-4	GCA_020498765.1856942566	INSDC	CM079236.1	4659704	4660738	-	KAK9601621.1	hypothetical protein	Aspergillus fumigatus	ATCC 42202	GCA_040142845.1856942566	INSDC	JBBFMX010000001.1	4659704	4660738	-	KAK9601621.1	hypothetical protein	Aspergillus fumigatus	ATCC 42202	GCA_040142845.183901339	INSDC	JAAAQA010000168.1	43713	44747	+	KAF4259665.1	hypothetical protein	Aspergillus fumigatus	CNM-CM8714	GCA_012656185.183901339	INSDC	JAAAQB010000021.1	124521	125555	+	KAF4275198.1	hypothetical protein	Aspergillus fumigatus	CNM-CM8812	GCA_012656165.183901339	INSDC	JAIBPP010000021.1	74138	75172	+	KAH1307385.1	hypothetical protein	Aspergillus fumigatus	E-1-75s-2	GCA_020498755.183901339	INSDC	JAIBQU010000816.1	5528	6562	-	KAH1589803.1	hypothetical protein	Aspergillus fumigatus	C-1-6s-2	GCA_020499355.183901339	INSDC	JAIBQW010000013.1	160458	161492	+	KAH1627716.1	hypothetical protein	Aspergillus fumigatus	E-1-33L-1	GCA_020499405.183901339	INSDC	JAIBQY010000042.1	126185	127219	+	KAH1637479.1	hypothetical protein	Aspergillus fumigatus	E-1-48-2	GCA_020499455.183901339	INSDC	JAIBSA010000027.1	160956	161990	+	KAH1918783.1	hypothetical protein	Aspergillus fumigatus	NRZ-2016-121	GCA_020499685.183901339	INSDC	JAIBSO010000011.1	105354	106388	+	KAH2057682.1	hypothetical protein	Aspergillus fumigatus	NRZ-2018-290	GCA_020500275.183901339	INSDC	JAIBUD010000167.1	7062	8096	+	KAH2412488.1	hypothetical protein	Aspergillus fumigatus	F-1-39-1	GCA_020501115.183901339	INSDC	JAIBUR010000041.1	4203	5237	-	KAH2545881.1	hypothetical protein	Aspergillus fumigatus	C-1-67s-1	GCA_020501375.183901339	INSDC	JAIBWC010000050.1	4215	5249	-	KAH2906587.1	hypothetical protein	Aspergillus fumigatus	C-1-64L-2	GCA_020502115.183901339	INSDC	JAIBWL010000048.1	126215	127249	+	KAH2994427.1	hypothetical protein	Aspergillus fumigatus	A-3-46s-1	GCA_020502335.183901339	INSDC	JAIBWS010000027.1	160317	161351	+	KAH3066742.1	hypothetical protein	Aspergillus fumigatus	C-1-33L-2	GCA_020502485.183901339	INSDC	JAIBXF010000044.1	4214	5248	-	KAH3182399.1	hypothetical protein	Aspergillus fumigatus	I-1-19-2	GCA_020502725.183901339	INSDC	JAIBXK010000029.1	160844	161878	+	KAH3224470.1	hypothetical protein	Aspergillus fumigatus	I-1-12-1	GCA_020503055.183901339	INSDC	JAIBXU010000047.1	124511	125545	+	KAH3308090.1	hypothetical protein	Aspergillus fumigatus	K-1-4s-1_2	GCA_020503245.183901339	INSDC	JAIBXY010000056.1	123946	124980	+	KAH3339981.1	hypothetical protein	Aspergillus fumigatus	L-2-11-2	GCA_020503305.183901339	INSDC	JAIBYI010000043.1	124586	125620	+	KAH3445651.1	hypothetical protein	Aspergillus fumigatus	K-1-4s-1	GCA_020503535.183901339	INSDC	JAIBYL010000025.1	4261	5295	-	KAH3472854.1	hypothetical protein	Aspergillus fumigatus	K-1-8L-1	GCA_020503565.183901339	INSDC	JAIBYO010000029.1	126281	127315	+	KAH3508726.1	hypothetical protein	Aspergillus fumigatus	D-2-39L-2	GCA_020503645.183901339	INSDC	CM079229.1	3448283	3449317	-	KAK9593473.1	hypothetical protein	Aspergillus fumigatus	ATCC 13073	GCA_040142885.183901339	INSDC	JBBFMW010000003.1	3448283	3449317	-	KAK9593473.1	hypothetical protein	Aspergillus fumigatus	ATCC 13073	GCA_040142885.183901339	INSDC	CM079244.1	3448297	3449331	-	KAK9623651.1	hypothetical protein	Aspergillus fumigatus	B5233	GCA_040142945.183901339	INSDC	JBBFMZ010000003.1	3448297	3449331	-	KAK9623651.1	hypothetical protein	Aspergillus fumigatus	B5233	GCA_040142945.183901339	INSDC	KQ087364.1	899950	900984	-	KMK58650.1	short-chain dehydrogenase/reductase family protein, putative	Aspergillus fumigatus Z5	Z5	GCA_001029325.1560679142	INSDC	MU393493.1	85296	86382	-	KAI4864001.1	putative short-chain dehydrogenase/reductase family protein	Hypoxylon rubiginosum	CBS 119005	GCA_022578595.1362355830	INSDC	AAIH03000103.1	674452	675876	+	KAF7623911.1	hypothetical protein	Aspergillus flavus NRRL3357	NRRL3357	GCA_000006275.3496059966	INSDC	JAIBTG010000689.1	5224	6258	-	KAH2189433.1	hypothetical protein	Aspergillus fumigatus	NRZ-2017-362	GCA_020500605.1279636888	INSDC	CP023086.1	2092237	2098378	+	QGI70351.1	hypothetical protein	Fusarium fujikuroi	CSV1	GCA_009663055.1279636888	INSDC	CP023110.1	2221550	2227691	+	QGI87709.1	hypothetical protein	Fusarium fujikuroi	I1.3	GCA_009663115.1279636888	INSDC	CP023086.1	2092237	2098378	+	QGI70351.1	hypothetical protein	Fusarium fujikuroi	CSV1	GCA_009663055.1279636888	INSDC	CP023110.1	2221550	2227691	+	QGI87709.1	hypothetical protein	Fusarium fujikuroi	I1.3	GCA_009663115.1224631551	INSDC	NIZV01000143.1	79383	80423	-	RSM04986.1	hypothetical protein	Fusarium ambrosium	NRRL 20438	GCA_003947045.1516388775	INSDC	MU270061.1	140494	141579	+	KAH8885826.1	NAD(P)-binding protein	Thozetella sp. PMI_491	PMI_491	GCA_021432635.1496057884	INSDC	JAIBSZ010000013.1	4276	5310	-	KAH2142831.1	hypothetical protein	Aspergillus fumigatus	NRZ-2017-546	GCA_020500485.167320097	INSDC	CDHN01000003.1	948851	949946	+	CEJ90048.1	hypothetical protein	[Torrubiella] hemipterigena		GCA_000825705.1535438866	INSDC	JAKUDF010000020.1	2507632	2508725	-	KAI1245593.1	hypothetical protein	Eutypa lata	TAS7	GCA_022712995.1496021821	INSDC	JAIBQS010000288.1	21005	22039	+	KAH1562471.1	hypothetical protein	Aspergillus fumigatus	C-1-33L-1	GCA_020499325.1496021821	INSDC	JAIBQZ010000323.1	21005	22039	+	KAH1633131.1	hypothetical protein	Aspergillus fumigatus	C-1-31L-1	GCA_020499475.1496021821	INSDC	JAIBRF010000030.1	124053	125087	+	KAH1707369.1	hypothetical protein	Aspergillus fumigatus	D-2-35s-1	GCA_020499595.1496021821	INSDC	JAIBSX010000178.1	21005	22039	+	KAH2099059.1	hypothetical protein	Aspergillus fumigatus	NRZ-2018-097	GCA_020500475.1496021821	INSDC	JAIBTC010000574.1	3897	4931	+	KAH2164489.1	hypothetical protein	Aspergillus fumigatus	NRZ-2017-534	GCA_020500545.1496021821	INSDC	JAIBTS010000175.1	21031	22065	+	KAH2298366.1	hypothetical protein	Aspergillus fumigatus	NRZ-2017-069	GCA_020500865.1496021821	INSDC	JAIBTV010000280.1	21031	22065	+	KAH2326943.1	hypothetical protein	Aspergillus fumigatus	D-2-15L-2	GCA_020500945.1496021821	INSDC	JAIBUK010000136.1	21033	22067	+	KAH2473329.1	hypothetical protein	Aspergillus fumigatus	C-1-34s-1	GCA_020501245.1496021821	INSDC	JAIBWH010000292.1	21005	22039	+	KAH2933163.1	hypothetical protein	Aspergillus fumigatus	H-1-30-2	GCA_020502225.1496021821	INSDC	JAIBYW010000307.1	21035	22069	+	KAH3564899.1	hypothetical protein	Aspergillus fumigatus	D-2-44L-1	GCA_020503805.1496021821	INSDC	JAIBZA010000103.1	21033	22067	+	KAH3615783.1	hypothetical protein	Aspergillus fumigatus	B-1-66L-1	GCA_020503895.1582735323	INSDC	CM046489.1	378963	380000	+	KAI8710995.1	hypothetical protein	Fusarium sp. LHS14.1		GCA_025433615.1582735323	INSDC	JANGYB010000015.1	378963	380000	+	KAI8710995.1	hypothetical protein	Fusarium sp. LHS14.1		GCA_025433615.1535805233	INSDC	MU402823.1	18402	19495	-	KAI1446496.1	NAD(P)-binding protein	Annulohypoxylon stygium	FL0470	GCA_022695755.1453231429	RefSeq	NW_025064852.1	4508106	4509131	-	XP_043021998.1	uncharacterized protein	Diaporthe citri	NFHF-8-4	GCF_014595645.1453231429	RefSeq	XM_043175053.1	1	1026	+	XP_043021998.1	uncharacterized protein	Diaporthe citri	NFHF-8-4	453231429	INSDC	JACTAD010000007.1	4508106	4509131	-	KAG6358478.1	hypothetical protein	Diaporthe citri	NFHF-8-4	GCA_014595645.1496084857	INSDC	JAIBWO010000902.1	1723	2757	-	KAH3006034.1	hypothetical protein	Aspergillus fumigatus	L-2-24-1	GCA_020502385.1496016145	INSDC	JAIBQM010000048.1	123878	124912	+	KAH1518667.1	hypothetical protein	Aspergillus fumigatus	D-2-17L-1	GCA_020499195.1496016145	INSDC	JAIBQR010000025.1	123901	124935	+	KAH1579638.1	hypothetical protein	Aspergillus fumigatus	C-1-24L-2	GCA_020510485.1496016145	INSDC	JAIBUA010000060.1	123912	124946	+	KAH2382950.1	hypothetical protein	Aspergillus fumigatus	D-2-43s-1	GCA_020501045.1496016145	INSDC	JBDLLN010000016.1	537378	538412	+	KAK9641892.1	hypothetical protein	Aspergillus fumigatus	D141	GCA_040167805.1218871538	INSDC	LJZO01000009.1	188238	189327	+	ROW00226.1	hypothetical protein	Valsa sordida	YSFL	GCA_003795275.1514925609	INSDC	JAJTUP010000018.1	666901	667923	+	KAH8767378.1	putative short-chain dehydrogenase/reductase family protein	Diaporthe sp. PMI_573	PMI_573	GCA_021399435.1513832445	INSDC	JAJTIY010000008.1	2277686	2278779	-	KAH8664654.1	hypothetical protein	Xylariales sp. PMI_506	PMI_506	GCA_021365275.1903249496	INSDC	JAWRVE010000174.1	16806	17729	-	KAL1851336.1	hypothetical protein	Diaporthe australafricana	CMW 18300	GCA_042257625.1487850911	INSDC	CABFNS010000774.1	17925	18959	+	VUC27691.1	unnamed protein product	Clonostachys rosea		GCA_902085965.1831995263	INSDC	JAKJXP020000202.1	24875	25795	+	KAK7738603.1	hypothetical protein	Diatrype stigma	M11/M66-122	GCA_022225965.2496004883	INSDC	JAIBQE010000024.1	4207	5241	-	KAH1464648.1	hypothetical protein	Aspergillus fumigatus	E-1-21-2	GCA_020499045.1496004883	INSDC	JAIBRM010000036.1	123973	125007	+	KAH1758015.1	hypothetical protein	Aspergillus fumigatus	B-1-68s-1	GCA_020499935.1496004883	INSDC	JAIBSU010000060.1	4203	5237	-	KAH2079560.1	hypothetical protein	Aspergillus fumigatus	NRZ-2018-146	GCA_020500395.1496004883	INSDC	JAIBUV010000009.1	51583	52617	-	KAH2586847.1	hypothetical protein	Aspergillus fumigatus	A-2-49L-2	GCA_020501465.1496004883	INSDC	JAIBXM010000044.1	4208	5242	-	KAH3262647.1	hypothetical protein	Aspergillus fumigatus	I-1-25-1	GCA_020503085.1496004883	INSDC	JAIBXW010000044.1	124459	125493	+	KAH3331035.1	hypothetical protein	Aspergillus fumigatus	F-1-10L-1	GCA_020503275.1831963961	INSDC	JAKOOP020000059.1	287495	288436	+	KAK7699521.1	hypothetical protein	Diaporthe eres	M63-4	GCA_022570775.2831963961	INSDC	JAKNSF020000032.1	260752	261693	-	KAK7728683.1	hypothetical protein	Diaporthe eres	M169	GCA_022570805.2833102618	RefSeq	NW_027117393.1	3599406	3600454	+	XP_066698310.1	retinol dehydrogenase 12	Apiospora aurea	CBS 24483	GCF_038362705.1833102618	RefSeq	XM_066845912.1	1	948	+	XP_066698310.1	retinol dehydrogenase 12	Apiospora aurea	CBS 24483	930987920	RefSeq	NW_027263799.1	225644	226732	-	XP_070898738.1	uncharacterized protein	Aspergillus pseudodeflectus	CBS 756.74	GCF_044049435.1930987920	RefSeq	XM_071045745.1	1	1035	+	XP_070898738.1	uncharacterized protein	Aspergillus pseudodeflectus	CBS 756.74	930987920	INSDC	JBFXLR010000023.1	225644	226732	-	KAL2849351.1	hypothetical protein	Aspergillus pseudodeflectus	CBS 756.74	GCA_044049435.1682574019	INSDC	CP130308.1	348968	350005	-	WKT53678.1	Short-chain dehydrogenase/reductase SDR	Fusarium oxysporum f. sp. vasinfectum		GCA_030719095.1328120954	INSDC	JAAGWO010000647.1	58338	59375	+	KAF5005456.1	hypothetical protein	Fusarium decemcellulare	NRRL 13412	GCA_013266205.1585753671	INSDC	JALHAH010000006.1	4184695	4185735	-	KAI9152383.1	Short chain dehydrogenase virL	Paramyrothecium foliicola	TJWQPF1	GCA_023375755.1595453968	RefSeq	NW_026517026.1	409850	410947	+	XP_052996526.1	uncharacterized protein	Diaporthe amygdali	CAA958	GCF_026229845.1595453968	RefSeq	XM_053140136.1	1	975	+	XP_052996526.1	uncharacterized protein	Diaporthe amygdali	CAA958	595453968	INSDC	JAJATV010000006.1	409850	410947	+	KAJ0120023.1	hypothetical protein	Diaporthe amygdali	CAA958	GCA_026229845.149324043	INSDC	JH658040.1	46790	47830	-	EXM14903.1	hypothetical protein	Fusarium oxysporum f. sp. vasinfectum 25433	25433	GCA_000260175.249324043	INSDC	JAVSMJ010000010.1	653800	654840	-	KAK2669971.1	Short-chain dehydrogenase/reductase SDR	Fusarium oxysporum f. sp. vasinfectum		GCA_032878545.149324043	INSDC	JAVENW010000013.1	617798	618838	+	KAK2923207.1	Short-chain dehydrogenase/reductase SDR	Fusarium oxysporum f. sp. vasinfectum		GCA_032991405.149324043	INSDC	JBBJCF010000008.1	2603468	2604508	-	KAK7583329.1	hypothetical protein	Fusarium oxysporum f. sp. vasinfectum	F17	GCA_038050555.1611499579	INSDC	JANRMS010000753.1	1051	2088	-	KAJ3534850.1	hypothetical protein	Fusarium decemcellulare	Babe19	GCA_027627305.1611499579	INSDC	JANRMS010000025.1	33251	34288	-	KAJ3549339.1	hypothetical protein	Fusarium decemcellulare	Babe19	GCA_027627305.1500449096	RefSeq	NW_025763550.1	2414404	2415583	-	XP_046010727.1	uncharacterized protein	Microdochium trichocladiopsis	MPI-CAGE-CH-0230	GCF_020744255.1500449096	RefSeq	XM_046159078.1	1	1107	+	XP_046010727.1	uncharacterized protein	Microdochium trichocladiopsis	MPI-CAGE-CH-0230	500449096	INSDC	JAGTJQ010000007.1	2414404	2415583	-	KAH7027928.1	hypothetical protein	Microdochium trichocladiopsis	MPI-CAGE-CH-0230	GCA_020744255.1160822126	INSDC	MF946582.1	17975	19015	+	ATD50208.1	hypothetical protein VEDA_05197	Verticillium dahliae	Vd991	160822126	INSDC	MU009175.1	730389	731429	-	KAF3361335.1	hypothetical protein	Verticillium dahliae VDG1	VDG1	GCA_011066465.297755646	INSDC	DF977466.1	493363	494379	-	GAP86748.1	putative retinol dehydrogenase 12	Rosellinia necatrix	W97	GCA_001445595.3950073809	INSDC	MU996626.1	87332	88442	-	KAL3471659.1	hypothetical protein	Aspergillus californicus	CBS 123895	GCA_045785085.1620082946	INSDC	CABFNP030000690.1	75979	77013	+	CAI6077807.1	unnamed protein product	Clonostachys chloroleuca		GCA_902074915.1300642970	INSDC	MU001811.1	29117	30199	-	KAF2797225.1	putative short-chain dehydrogenase/reductase family protein	Melanomma pulvis-pyrius CBS 109.77	CBS 109.77	GCA_010093585.1100770439	INSDC	CDMC01000002.1	3237007	3238095	-	CEN60454.1	hypothetical protein	Aspergillus calidoustus		GCA_001511075.149192500	INSDC	KI980607.1	1837	2874	-	EXK23721.1	hypothetical protein	Fusarium oxysporum f. sp. melonis 26406	26406	GCA_000260495.2827425582	INSDC	JBANAY010000004.1	14206027	14207061	+	KAK7213918.1	hypothetical protein	Clonostachys chloroleuca	Cc878	GCA_037952775.1927998066	INSDC	JAZGUX010000013.1	508104	509201	+	KAL2671250.1	hypothetical protein	[Neocosmospora] sp. MSC-2022a	MFLUCC 17-0253	GCA_043643485.1614071860	INSDC	JAPEUR010000029.1	158479	159586	+	KAJ4327181.1	hypothetical protein	Fusarium piperis	IMI 366586	GCA_027946385.1224605380	INSDC	NKCI01000002.1	29723	30824	-	RSL73340.1	hypothetical protein	Fusarium duplospermum	NRRL62584	GCA_003946985.1473603469	RefSeq	NW_025408564.1	1001937	1002962	-	XP_044638932.1	uncharacterized protein	Diaporthe batatas	CRI 302-4	GCF_019321695.1473603469	RefSeq	XM_044791112.1	256	1281	+	XP_044638932.1	uncharacterized protein	Diaporthe batatas	CRI 302-4	473603469	INSDC	JAHWGW010000017.1	1001937	1002962	-	KAG8158090.1	hypothetical protein	Diaporthe batatas	CRI 302-4	GCA_019321695.1513827709	INSDC	JAJTIY010000010.1	311825	312911	-	KAH8659886.1	hypothetical protein	Xylariales sp. PMI_506	PMI_506	GCA_021365275.1595450498	RefSeq	NW_026517035.1	87288	88313	+	XP_052993274.1	short-chain dehydrogenase reductase family	Diaporthe amygdali	CAA958	GCF_026229845.1595450498	RefSeq	XM_053143703.1	1	1026	+	XP_052993274.1	short-chain dehydrogenase reductase family	Diaporthe amygdali	CAA958	595450498	INSDC	JAJATV010000015.1	87288	88313	+	KAJ0116605.1	short-chain dehydrogenase reductase family	Diaporthe amygdali	CAA958	GCA_026229845.1215927424	INSDC	NKUJ01000427.1	5893	6988	-	RMJ05214.1	hypothetical protein	Fusarium kuroshium		GCA_003698175.1706401041	INSDC	JAUJFL010000002.1	161869	162894	+	KAK2609424.1	hypothetical protein	Diaporthe amygdali	DUCC20226	GCA_032433605.1930933692	INSDC	JBFTWV010000060.1	47894	48988	+	KAL2793238.1	short-chain dehydrogenase/reductase family protein	Aspergillus keveii	CBS 209.92	GCA_044089335.1611482893	INSDC	JANRMS010003242.1	2033	3136	+	KAJ3519079.1	hypothetical protein	Fusarium decemcellulare	Babe19	GCA_027627305.1193483095	RefSeq	NW_020290738.1	266485	267522	+	XP_025446116.1	putative short-chain dehydrogenase/reductase family protein	Aspergillus brunneoviolaceus CBS 621.78	CBS 621.78	GCF_003184695.1193483095	RefSeq	XM_025591208.1	1	1038	+	XP_025446116.1	putative short-chain dehydrogenase/reductase family protein	Aspergillus brunneoviolaceus CBS 621.78	CBS 621.78	193483095	INSDC	KZ825317.1	266485	267522	+	RAH49595.1	putative short-chain dehydrogenase/reductase family protein	Aspergillus brunneoviolaceus CBS 621.78	CBS 621.78	GCA_003184695.1224610989	INSDC	NKCL01000154.1	53921	55022	+	RSL80111.1	hypothetical protein	Fusarium floridanum	NRRL62606	GCA_003947005.1176360238	INSDC	MTQA01000214.1	429501	430289	+	PNP74341.1	hypothetical protein	Fusarium nygamai	CS10214	GCA_002894225.1487895248	INSDC	CABFNQ020000661.1	71986	73786	+	CAH0021787.1	unnamed protein product	Clonostachys rhizophaga		GCA_902077795.2549175063	INSDC	CADEHS020000008.2	1106606	1107640	+	CAG9944880.1	unnamed protein product	Clonostachys rosea f. rosea IK726		GCA_902827195.2614162777	INSDC	JAPEVC010000083.1	92362	93336	+	KAJ4419203.1	hypothetical protein	Gnomoniopsis sp. IMI 355080	IMI 355080	GCA_027946555.1114735178	INSDC	MAVT02000025.1	80754	81773	-	POS80977.1	retinol dehydrogenase 12	Diaporthe helianthi	7/96	GCA_001702395.2582687648	RefSeq	NC_070538.1	1310753	1311854	-	XP_052908502.1	hypothetical protein	Fusarium keratoplasticum		GCF_025433545.1582687648	RefSeq	XM_053061974.1	1	1050	+	XP_052908502.1	hypothetical protein	Fusarium keratoplasticum		582687648	INSDC	CM046512.1	1310753	1311854	-	KAI8654826.1	hypothetical protein	Fusarium keratoplasticum		GCA_025433545.1582687648	INSDC	JANGXZ010000010.1	1310753	1311854	-	KAI8654826.1	hypothetical protein	Fusarium keratoplasticum		GCA_025433545.1582687648	INSDC	CM046497.1	1179521	1180622	-	KAI8655672.1	hypothetical protein	Fusarium keratoplasticum		GCA_025433555.1582687648	INSDC	JANGYA010000013.1	1179521	1180622	-	KAI8655672.1	hypothetical protein	Fusarium keratoplasticum		GCA_025433555.1224643853	INSDC	NIZV01000005.1	27783	28884	-	RSM20407.1	hypothetical protein	Fusarium ambrosium	NRRL 20438	GCA_003947045.1319986797	INSDC	JAADYS010001749.1	12577	13680	-	KAF4461280.1	short-chain dehydrogenase reductase family	Fusarium albosuccineum	NRRL 20459	GCA_012931995.182211912	INSDC	LCUC01000495.1	1328	2353	-	KKY30344.1	putative short-chain dehydrogenase reductase family	Diaporthe ampelina		GCA_001006365.1532820743	INSDC	MU386758.1	56707	57794	+	KAI0908843.1	retinol dehydrogenase 12	Ustulina deusta	CBS 826.72	GCA_022496955.1360091195	INSDC	JAANBC010000096.1	75518	76585	-	KAF7560644.1	hypothetical protein	Stylonectria norvegica	IHI 201603	GCA_014621405.1224577852	INSDC	NKCL01001102.1	5128	6223	-	RSL43661.1	hypothetical protein	Fusarium floridanum	NRRL62606	GCA_003947005.1225665181	INSDC	MIKF01000199.1	53983	55084	+	RTE75065.1	hypothetical protein	Fusarium euwallaceae	UCR1854	GCA_003957675.1546194920	INSDC	CP090039.1	1911193	1912294	-	UPL02429.1	hypothetical protein	Fusarium solani-melongenae	CRI 24-3	GCA_023101225.1500410723	INSDC	JAGPNQ010000007.1	703076	704191	+	KAH6984394.1	putative short-chain dehydrogenase/reductase family protein	Ilyonectria sp. MPI-CAGE-AT-0026	MPI-CAGE-AT-0026	GCA_020744155.1903248081	INSDC	JAWRVE010000194.1	30858	31844	-	KAL1849867.1	hypothetical protein	Diaporthe australafricana	CMW 18300	GCA_042257625.1215926971	INSDC	NKUJ01000480.1	15702	16803	+	RMJ04662.1	hypothetical protein	Fusarium kuroshium		GCA_003698175.1328121736	INSDC	JAAGWO010000574.1	16766	17872	+	KAF5006206.1	hypothetical protein	Fusarium decemcellulare	NRRL 13412	GCA_013266205.1104517084	INSDC	KQ964258.1	838579	839920	+	KXJ88629.1	hypothetical protein	Microdochium bolleyi	J235TASD1	GCA_001566295.1611401562	RefSeq	NW_027072147.1	1149023	1150123	-	XP_046127432.2	uncharacterized protein	Fusarium solani	SB1	GCF_023522795.1611401562	RefSeq	XM_046280230.2	1	1050	+	XP_046127432.2	uncharacterized protein	Fusarium solani	SB1	611401562	INSDC	JAMBZA010000009.1	1149023	1150123	-	KAJ3457300.1	hypothetical protein	Fusarium solani	SB1	GCA_023522795.1611401562	INSDC	JAOQAT010000008.1	507301	508401	+	KAJ4228968.1	hypothetical protein	Fusarium solani	A01-1	GCA_027945525.1224616725	INSDC	NKCK01000285.1	23749	24844	-	RSL87077.1	hypothetical protein	Fusarium oligoseptatum	NRRL62579	GCA_003946995.173684689	INSDC	JPYM01000025.1	411934	413010	-	KIL84993.1	hypothetical protein	Fusarium avenaceum	Fa05001	GCA_000769215.1224577206	INSDC	NKCJ01000387.1	15586	16684	+	RSL43034.1	hypothetical protein	Fusarium sp. AF-6	NRRL62590	GCA_003947015.191797592	INSDC	JXCE01000817.1	4284	5358	+	KPA35951.1	ww oxidoreductase	Fusarium langsethiae	Fl201059	GCA_001292635.118372187	RefSeq	NW_003315807.1	701975	703071	-	XP_003040036.1	uncharacterized protein	Fusarium vanettenii 77-13-4		GCF_000151355.118372187	RefSeq	XM_003039990.1	1	1050	+	XP_003040036.1	uncharacterized protein	Fusarium vanettenii 77-13-4		18372187	INSDC	GG698970.1	701975	703071	-	EEU34323.1	hypothetical protein	Fusarium vanettenii 77-13-4		GCA_000151355.1224616910	INSDC	NKCK01000282.1	18377	19478	+	RSL87244.1	hypothetical protein	Fusarium oligoseptatum	NRRL62579	GCA_003946995.1582737424	INSDC	JANGYB010000011.1	506320	507418	-	KAI8713107.1	hypothetical protein	Fusarium sp. LHS14.1		GCA_025433615.1605286193	RefSeq	NC_070553.1	2960667	2961769	+	XP_053013988.1	Hypothetical protein	Fusarium falciforme	Fu3.1	GCF_026873545.1605286193	RefSeq	XM_053158013.1	1	1050	+	XP_053013988.1	Hypothetical protein	Fusarium falciforme	Fu3.1	605286193	INSDC	CP104059.1	2960667	2961769	+	WAO95178.1	Hypothetical protein	Fusarium falciforme	Fu3.1	GCA_026873545.1613985953	INSDC	JAOQAV010000006.1	1116506	1117608	+	KAJ4193527.1	hypothetical protein	Fusarium falciforme	A02	GCA_027945505.1613985953	INSDC	JAOQAU010000009.1	558339	559441	+	KAJ4205221.1	hypothetical protein	Fusarium falciforme	A01-2	GCA_027945495.1500892498	INSDC	JAGTJS010000017.1	494055	495155	+	KAH7244748.1	hypothetical protein	Fusarium solani	FSSC 5 MPI-SDFR-AT-0091	GCA_020744495.1950037879	INSDC	MU995898.1	75331	76425	-	KAL3443900.1	hypothetical protein	Aspergillus insuetus	CBS 107.25	GCA_045784725.1613958562	INSDC	JAOQBJ010000147.1	2784163	2785265	+	KAJ4156974.1	hypothetical protein	Fusarium falciforme	CF00175	GCA_027945395.1613958562	INSDC	JAOQAW010000021.1	385225	386327	-	KAJ4250023.1	hypothetical protein	Fusarium falciforme	A04	GCA_027945515.1513093746	INSDC	JAJSPD010000087.1	161698	162811	-	KAH8587911.1	hypothetical protein	Bisporella sp. PMI_857	PMI_857	GCA_021307315.1500811164	INSDC	JAGMUV010000010.1	1168223	1169316	-	KAH7141938.1	putative short-chain dehydrogenase/reductase family protein	Dactylonectria macrodidyma	MPI-CAGE-AT-0147	GCA_020744425.1820255721	INSDC	JBANMG010000002.1	4132758	4133702	+	KAK6957191.1	hypothetical protein	Daldinia eschscholtzii		GCA_037126485.1600341496	INSDC	MU628226.1	176709	177803	-	KAJ0416904.1	short-chain dehydrogenase/reductase family protein	Aspergillus carlsbadensis	CBS 123894	GCA_025688815.1147530115	RefSeq	NW_019028943.1	1421019	1422059	+	XP_021873283.1	hypothetical protein	Kockovaella imperatae	NRRL Y-17943	GCF_002102565.1147530115	RefSeq	XM_022018000.1	1	1002	+	XP_021873283.1	hypothetical protein	Kockovaella imperatae	NRRL Y-17943	147530115	INSDC	NBSH01000003.1	1421019	1422059	+	ORX39420.1	hypothetical protein	Kockovaella imperatae	NRRL Y-17943	GCA_002102565.1328132634	INSDC	JABFAK010001093.1	3935	6668	-	KAF5017479.1	hypothetical protein	Fusarium sp. NRRL 66182	NRRL 66182	GCA_013266265.1328132634	INSDC	JABFAK010001093.1	3935	6668	-	KAF5017479.1	hypothetical protein	Fusarium sp. NRRL 66182	NRRL 66182	GCA_013266265.1827617624	INSDC	JAZAVK010000088.1	49240	50324	+	KAK7424809.1	hypothetical protein	Neonectria magnoliae	NRRL 64651	GCA_037954305.193312133	INSDC	LKCW01000076.1	174314	175399	+	KPM40782.1	hypothetical protein	Neonectria ditissima	R09/05	GCA_001306435.1112573983	RefSeq	NC_058400.1	7853696	7854781	-	XP_044709873.1	hypothetical protein	Fusarium poae	DAOMC 252244	GCF_019609905.1112573983	RefSeq	XM_044851161.1	1	1035	+	XP_044709873.1	hypothetical protein	Fusarium poae	DAOMC 252244	112573983	INSDC	CM033786.1	7853696	7854781	-	KAG8673374.1	hypothetical protein	Fusarium poae	DAOMC 252244	GCA_019609905.1112573983	INSDC	WOUF01000002.1	7853696	7854781	-	KAG8673374.1	hypothetical protein	Fusarium poae	DAOMC 252244	GCA_019609905.1112573983	INSDC	CM100255.1	7821143	7822228	-	KAL3602507.1	hypothetical protein	Fusarium poae	Fp133	GCA_046056315.1112573983	INSDC	JBJHSE010000002.1	7821143	7822228	-	KAL3602507.1	hypothetical protein	Fusarium poae	Fp133	GCA_046056315.1112573983	INSDC	LYXU01000002.1	7575193	7576278	-	OBS25570.1	hypothetical protein	Fusarium poae	2516	GCA_001675295.1613920312	INSDC	JAOQBC010000009.1	273737	274812	-	KAJ4050881.1	hypothetical protein	Fusarium oxysporum	CF00144	GCA_027945255.1613920312	INSDC	JAOQBD010000005.1	2918696	2919771	+	KAJ4062485.1	hypothetical protein	Fusarium oxysporum	CF00145	GCA_027945275.1613920312	INSDC	JAOQBF010000003.1	2919426	2920501	+	KAJ4099351.1	hypothetical protein	Fusarium oxysporum	CF00161	GCA_027945315.1613920245	INSDC	JAOQBB010000006.1	1588660	1589735	+	KAJ4050826.1	hypothetical protein	Fusarium oxysporum	CF00141	GCA_027945265.1613920245	INSDC	JAOQBE010000006.1	1606901	1607976	+	KAJ4095160.1	hypothetical protein	Fusarium oxysporum	CF00160	GCA_027945305.1613920245	INSDC	CP130305.1	140628	141703	-	WKT50571.1	Short-chain dehydrogenase/reductase SDR	Fusarium oxysporum f. sp. vasinfectum		GCA_030719095.1112680460	INSDC	KV454993.1	257253	258471	+	OBT66622.1	hypothetical protein	Pseudogymnoascus sp. 23342-1-I1	23342-1-I1	GCA_001662575.1611504164	INSDC	JANRMS010000455.1	6412	7519	+	KAJ3539550.1	hypothetical protein	Fusarium decemcellulare	Babe19	GCA_027627305.1582646902	INSDC	MU624265.1	54009	55109	-	KAI8625909.1	retinol dehydrogenase 12	Xylariaceae sp. FL1651	FL1651	GCA_025201745.1823293458	INSDC	CP147673.1	7391357	7392423	-	WXC61175.1	hypothetical protein	Fusarium graminearum	KSU23473	GCA_037255895.1582683331	INSDC	CM046500.1	132087	133127	+	KAI8649701.1	hypothetical protein	Fusarium keratoplasticum		GCA_025433555.1582683331	INSDC	JANGYA010000016.1	132087	133127	+	KAI8649701.1	hypothetical protein	Fusarium keratoplasticum		GCA_025433555.1582698588	RefSeq	NC_070533.1	6116	7179	-	XP_052912765.1	hypothetical protein	Fusarium keratoplasticum		GCF_025433545.1582698588	RefSeq	XM_053056570.1	1	1014	+	XP_052912765.1	hypothetical protein	Fusarium keratoplasticum		582698588	INSDC	CM046507.1	6116	7179	-	KAI8668574.1	hypothetical protein	Fusarium keratoplasticum		GCA_025433545.1582698588	INSDC	JANGXZ010000005.1	6116	7179	-	KAI8668574.1	hypothetical protein	Fusarium keratoplasticum		GCA_025433545.1570971025	INSDC	MU394121.1	139042	140153	+	KAI5918858.1	hypothetical protein	Camillea tinctor	CBS 203.56	GCA_022578605.134995448	INSDC	KB730531.1	157	1232	-	ENH64063.1	WW domain-containing oxidoreductase	Fusarium oxysporum f. sp. cubense race 1	race 1	GCA_000350345.1613899325	INSDC	JAPDHF010000028.1	53699	54761	+	KAJ4003085.1	hypothetical protein	Fusarium irregulare	CF00143	GCA_027945245.1613899325	INSDC	JAOQBA010000026.1	481621	482683	-	KAJ4004642.1	hypothetical protein	Fusarium irregulare	CF00137	GCA_027945235.1582704062	INSDC	CM046494.1	95999	97062	-	KAI8673204.1	hypothetical protein	Fusarium keratoplasticum		GCA_025433555.1582704062	INSDC	JANGYA010000006.1	95999	97062	-	KAI8673204.1	hypothetical protein	Fusarium keratoplasticum		GCA_025433555.148803709	INSDC	JH650988.1	13487	14562	-	EXA33053.1	hypothetical protein	Fusarium oxysporum f. sp. pisi HDV247	HDV247	GCA_000260075.2263978678	INSDC	SRMI01000006.1	152904	153979	-	TVY67867.1	Short chain dehydrogenase yanD	Fusarium oxysporum f. sp. cubense	160527	GCA_005930515.1374059539	INSDC	CP064747.1	7845417	7846501	-	QPC60315.1	hypothetical protein	Fusarium culmorum	Class2-1B	GCA_016952355.1611499921	INSDC	JANRMS010000733.1	3773	4848	-	KAJ3535144.1	hypothetical protein	Fusarium decemcellulare	Babe19	GCA_027627305.1487415343	INSDC	CAJOAV010000116.1	887415	888481	-	CAF3513311.1	unnamed protein product	Fusarium graminearum	MDC_Fg5	GCA_905332025.1540739869	INSDC	JAFIMR010000002.1	162371	163441	-	KAI1880538.1	hypothetical protein	Neoarthrinium moseri	TUCIM 5799	GCA_022829195.1328094436	INSDC	JABEYC010000367.1	8807	9900	+	KAF4978442.1	hypothetical protein	Fusarium zealandicum	NRRL 22465	GCA_013266195.1328135114	INSDC	JABFAK010000509.1	20039	21118	+	KAF5019976.1	hypothetical protein	Fusarium sp. NRRL 66182	NRRL 66182	GCA_013266265.1613929312	INSDC	JAOQBG010000006.1	70323	71398	-	KAJ4113970.1	hypothetical protein	Fusarium oxysporum	CF00165	GCA_027945335.1613929312	INSDC	JAOQAX010000002.1	70440	71515	-	KAJ4240579.1	hypothetical protein	Fusarium oxysporum	CF00115	GCA_027945535.1328087214	INSDC	JABEXW010000100.1	179266	180343	+	KAF4971228.1	hypothetical protein	Fusarium sarcochroum	NRRL 20472	GCA_013266185.147800691	RefSeq	NW_006912567.1	3077	4157	-	XP_007718755.1	uncharacterized protein	Bipolaris zeicola 26-R-13	26-R-13	GCF_000523435.147800691	RefSeq	XM_007720565.1	1	1023	+	XP_007718755.1	uncharacterized protein	Bipolaris zeicola 26-R-13	26-R-13	47800691	INSDC	KI965055.1	3077	4157	-	EUC26940.1	hypothetical protein	Bipolaris zeicola 26-R-13	26-R-13	GCA_000523435.12035722	RefSeq	NC_026475.1	4709647	4710713	+	XP_011321394.1	hypothetical protein	Fusarium graminearum PH-1	PH-1; NRRL 31084	GCF_000240135.32035722	RefSeq	XM_011323092.1	1	1017	+	XP_011321394.1	hypothetical protein	Fusarium graminearum PH-1	PH-1; NRRL 31084	2035722	INSDC	CAJOAW010000132.1	183639	184705	-	CAF3649365.1	unnamed protein product	Fusarium graminearum	MDC_FgU1	GCA_905332055.12035722	INSDC	UIHA02000095.1	646668	647734	+	CAF3652354.1	unnamed protein product	Fusarium graminearum	MDC_Fg1	GCA_900492705.22035722	INSDC	HG970333.1	7344533	7345599	-	CEF79198.1	unnamed protein product	Fusarium graminearum	PH-1	GCA_900044135.12035722	INSDC	CM000575.1	4709647	4710713	+	ESU08895.1	hypothetical protein	Fusarium graminearum PH-1	PH-1; NRRL 31084	GCA_000240135.32035722	INSDC	DS231664.1	1438142	1439208	+	ESU08895.1	hypothetical protein	Fusarium graminearum PH-1	PH-1; NRRL 31084	GCA_000240135.32035722	INSDC	CM002652.1	7139604	7140670	-	EYB21493.1	hypothetical protein	Fusarium graminearum	CS3005	GCA_000599445.12035722	INSDC	JATU01000143.1	2929	3995	+	EYB21493.1	hypothetical protein	Fusarium graminearum	CS3005	GCA_000599445.12035722	INSDC	CM073625.1	7415672	7416738	-	KAK6712645.1	hypothetical protein	Fusarium graminearum	KSU23468	GCA_037074405.12035722	INSDC	JAUZNN010000002.1	7415672	7416738	-	KAK6712645.1	hypothetical protein	Fusarium graminearum	KSU23468	GCA_037074405.12035722	INSDC	CABDWO010000189.1	2903	3969	+	VTO90943.1	unnamed protein product	Fusarium graminearum	MDC_Fg13	GCA_901446245.12035722	PAT	N/A				APN58451.1	Sequence 14816 from patent US 9315822	Unknown		2035722	PAT	N/A				AZJ81774.1	Sequence 14816 from patent US 10093943	Unknown		833178047	RefSeq	NW_027117409.1	5462804	5463909	+	XP_066711932.1	uncharacterized protein	Apiospora phragmitis	CBS 135458	GCF_038363925.1833178047	RefSeq	XM_066862822.1	1	1050	+	XP_066711932.1	uncharacterized protein	Apiospora phragmitis	CBS 135458	161204423	INSDC	NQOC01000012.1	2544178	2545244	-	PCD28124.1	hypothetical protein	Fusarium graminearum	ITEM 124	GCA_002352725.1161204423	INSDC	CAJPIG010000156.1	150620	151686	-	CAG1980963.1	unnamed protein product	Fusarium graminearum	MDC_Fg851	GCA_905359475.1161204423	INSDC	CAJPIJ010000158.1	742050	743116	-	CAG1995446.1	unnamed protein product	Fusarium graminearum	MDC_Fg202	GCA_905359485.1161204423	INSDC	CAJPII010000107.1	1723752	1724818	-	CAG1999104.1	unnamed protein product	Fusarium graminearum	MDC_Fg593	GCA_905359455.1161204423	INSDC	CAJPIH010001236.1	6383	7449	+	CAG2008485.1	unnamed protein product	Fusarium graminearum	MDC_Fg8	GCA_905359465.1161204423	INSDC	LT222054.1	7330449	7331515	-	CZS82480.1	unnamed protein product	Fusarium graminearum		GCA_900073075.1161204423	INSDC	CP147678.1	7339583	7340649	-	WXC47341.1	hypothetical protein	Fusarium graminearum	KSU23522	GCA_037213105.1202712245	INSDC	PXOF01000081.1	159014	160100	-	RGP67451.1	ww domain-containing oxidoreductase	Fusarium sporotrichioides	NRRL 3299	GCA_003012315.1899535038	INSDC	CP167250.1	1679717	1680801	-	XEV02018.1	hypothetical protein	Fusarium sambucinum		GCA_041870755.1218882920	INSDC	LKEB01000024.1	150766	151686	-	ROW12012.1	hypothetical protein	Cytospora leucostoma	SXYLt	GCA_003795295.1251077690	RefSeq	NC_043743.1	2853278	2854172	-	XP_029747240.1	hypothetical protein	Pyricularia pennisetigena	Br36	GCF_004337985.1251077690	RefSeq	XM_029895915.1	1	810	+	XP_029747240.1	hypothetical protein	Pyricularia pennisetigena	Br36	251077690	INSDC	CM014988.1	2853278	2854172	-	TLS24390.1	hypothetical protein	Pyricularia pennisetigena	Br36	GCA_004337985.1251077690	INSDC	RRCL01000005.1	2853278	2854172	-	TLS24390.1	hypothetical protein	Pyricularia pennisetigena	Br36	GCA_004337985.1540715383	RefSeq	NW_026055140.1	395459	396529	+	XP_049171010.1	uncharacterized protein	Neoarthrinium moseri	CBS 164.80	GCF_022829205.1540715383	RefSeq	XM_049318930.1	1	945	+	XP_049171010.1	uncharacterized protein	Neoarthrinium moseri	CBS 164.80	540715383	INSDC	JAFIMQ010000024.1	110339	111409	-	KAI1847528.1	hypothetical protein	Neoarthrinium moseri	TUCIM 5827	GCA_022829225.1540715383	INSDC	JAFEVA010000026.1	395459	396529	+	KAI1867384.1	hypothetical protein	Neoarthrinium moseri	CBS 164.80	GCA_022829205.1319973368	INSDC	JAADJG010000379.1	80705	81782	+	KAF4447748.1	hypothetical protein	Fusarium austroafricanum	NRRL 53441	GCA_012932025.1534643112	INSDC	MU392574.1	71721	72845	-	KAI1129193.1	putative short-chain dehydrogenase/reductase family protein	Nemania abortiva	FL1152	GCA_022578505.162559042	INSDC	JPJV01000198.1	7882	9062	-	KFY32065.1	hypothetical protein	Pseudogymnoascus sp. VKM F-4281 (FW-2241)	VKM F-4281 (FW-2241)	GCA_000750745.1211890626	INSDC	MRCX01000236.1	4588	5663	+	RKK67304.1	hypothetical protein	Fusarium oxysporum	Fo_A13	GCA_003615115.1328121555	INSDC	JAAGWO010000590.1	34994	36069	-	KAF5006047.1	hypothetical protein	Fusarium decemcellulare	NRRL 13412	GCA_013266205.1711056276	INSDC	JANTQE010000001.1	366732	367834	-	KAK2768261.1	hypothetical protein	Arachnomyces sp. PD_36	PD_36	GCA_032988195.1500418758	RefSeq	NW_027072130.1	7460561	7461645	-	XP_025586590.2	uncharacterized protein	Fusarium venenatum	MPI-CAGE-CH-0201	GCF_020744135.1500418758	RefSeq	XM_025735934.2	101	1135	+	XP_025586590.2	uncharacterized protein	Fusarium venenatum	MPI-CAGE-CH-0201	500418758	INSDC	JAGMVI010000002.1	7460561	7461645	-	KAH6994233.1	hypothetical protein	Fusarium venenatum	MPI-CAGE-CH-0201	GCA_020744135.1510097194	INSDC	JAJJMK010000039.1	102048	102953	+	KAH8203161.1	hypothetical protein	Truncatella angustata	S358	GCA_021193595.1181060868	INSDC	MXQG01000001.1	1635244	1636328	+	KAG8361893.1	hypothetical protein	Fusarium venenatum	A3/5	GCA_019425555.1181060868	INSDC	LN649230.1	7483236	7484320	-	CEI62870.1	unnamed protein product	Fusarium venenatum	A3/5	GCA_900007375.1500855942	INSDC	JAHEVI010000009.1	2812087	2813162	+	KAH7196183.1	hypothetical protein	Fusarium oxysporum	MPI-CAGE-CH-0212	GCA_020744355.162582341	INSDC	JPJY01000711.1	19510	20604	-	KFY62926.1	hypothetical protein	Pseudogymnoascus sp. VKM F-4515 (FW-2607)	VKM F-4515 (FW-2607)	GCA_000750805.162582341	INSDC	JPKA01001480.1	22459	23553	-	KFY90182.1	hypothetical protein	Pseudogymnoascus sp. VKM F-4517 (FW-2822)	VKM F-4517 (FW-2822)	GCA_000750875.1319994722	INSDC	JAADYS010000509.1	14984	16059	+	KAF4469176.1	short-chain dehydrogenase reductase family	Fusarium albosuccineum	NRRL 20459	GCA_012931995.1500826886	INSDC	JAHBOG010000007.1	1419994	1421113	-	KAH7158760.1	hypothetical protein	Fusarium sp. MPI-SDFR-AT-0072	MPI-SDFR-AT-0072	GCA_020744335.1202724139	INSDC	PXOG01000035.1	96315	97778	+	RGP80134.1	ww domain-containing oxidoreductase	Fusarium longipes	NRRL 20695	GCA_003012285.1574540072	INSDC	JABCRA010000009.1	264904	265981	+	KAI6760384.1	hypothetical protein	Fusarium avenaceum	KA13	GCA_012959155.1468600682	INSDC	JAELUQ010000010.1	1928310	1929429	+	KAG7407489.1	Short chain dehydrogenase yanD	Fusarium oxysporum f. sp. rapae	Tf1208	GCA_019157295.1196137647	RefSeq	NW_022157940.1	26595	27671	-	XP_031014918.1	uncharacterized protein	Fusarium coffeatum	FIESC_28	GCF_003316985.1196137647	RefSeq	XM_031161008.1	1	1026	+	XP_031014918.1	uncharacterized protein	Fusarium coffeatum	FIESC_28	196137647	INSDC	QKXC01000141.1	26595	27671	-	RBR16564.1	hypothetical protein	Fusarium coffeatum	FIESC_28	GCA_003316985.162539893	INSDC	JPJU01001183.1	42542	43636	-	KFY12736.1	hypothetical protein	Pseudogymnoascus sp. VKM F-4246	VKM F-4246	GCA_000750735.1131347953	RefSeq	NW_024467836.1	2450221	2451313	+	XP_040688249.1	uncharacterized protein	Aspergillus wentii DTO 134E9	DTO 134E9	GCF_001890725.1131347953	RefSeq	XM_040833318.1	1	1038	+	XP_040688249.1	uncharacterized protein	Aspergillus wentii DTO 134E9	DTO 134E9	131347953	INSDC	KV878213.1	2450221	2451313	+	OJJ34573.1	hypothetical protein	Aspergillus wentii DTO 134E9	DTO 134E9	GCA_001890725.1131347953	INSDC	CP165657.1	114426	115518	-	XHG08880.1	hypothetical protein	Aspergillus wentii	CBS141173	GCA_046000195.1613906847	INSDC	JAOQBA010000010.1	223509	224878	+	KAJ4014333.1	hypothetical protein	Fusarium irregulare	CF00137	GCA_027945235.1613927882	INSDC	JAOQBH010000035.1	6195	7272	-	KAJ4110614.1	hypothetical protein	Fusarium equiseti	CF00095	GCA_027945365.1574547787	INSDC	JABCRB010000001.1	1170416	1172540	+	KAI6773602.1	hypothetical protein	Fusarium graminearum	TaB10	GCA_012959185.1162448669	INSDC	FMJY01000009.1	2794539	2795614	+	SCO91169.1	related to short-chain dehydrogenase/reductase family protein, putative	Fusarium oxysporum	V64-1	GCA_900096695.162601732	INSDC	JPKC01002536.1	4009	5103	+	KFY84955.1	hypothetical protein	Pseudogymnoascus sp. VKM F-4518 (FW-2643)	VKM F-4518 (FW-2643)	GCA_000750925.162622240	INSDC	JPKE01002971.1	4549	5643	+	KFZ09254.1	hypothetical protein	Pseudogymnoascus sp. VKM F-4520 (FW-2644)	VKM F-4520 (FW-2644)	GCA_000750995.1673881303	INSDC	JAUJDW010000070.1	37786	38703	+	KAK0642626.1	Short chain dehydrogenase sol3	Lasiodiplodia hormozganensis	CBS 339.90	GCA_030512325.1534674441	INSDC	MU391557.1	299722	300841	-	KAI1164023.1	retinol dehydrogenase 12	Nemania serpens	CBS 679.86	GCA_022578685.139120581	RefSeq	NC_036630.1	1580013	1581090	+	XP_023435594.1	related to short-chain dehydrogenase/reductase family protein, putative	Fusarium fujikuroi IMI 58289	IMI 58289	GCF_900079805.139120581	RefSeq	XM_023568388.1	1	1026	+	XP_023435594.1	related to short-chain dehydrogenase/reductase family protein, putative	Fusarium fujikuroi IMI 58289	IMI 58289	39120581	INSDC	HF679031.1	1580013	1581090	+	CCT73516.1	related to short-chain dehydrogenase/reductase family protein, putative	Fusarium fujikuroi IMI 58289	IMI 58289	GCA_900079805.139120581	INSDC	JRVG01000015.1	56335	57412	-	KLO96534.1	putative short-chain dehydrogenase/reductase family protein	Fusarium fujikuroi	KSU X-10626	GCA_001023035.139120581	INSDC	JRVF01000554.1	16313	17390	+	KLO99003.1	putative short-chain dehydrogenase/reductase family protein	Fusarium fujikuroi	FGSC 8932	GCA_001023045.139120581	INSDC	JRVH01002133.1	24723	25800	-	KLP12432.1	putative short-chain dehydrogenase/reductase family protein	Fusarium fujikuroi	KSU 3368	GCA_001023065.139120581	INSDC	CP023085.1	1577005	1578082	+	QGI69135.1	hypothetical protein	Fusarium fujikuroi	CSV1	GCA_009663055.139120581	INSDC	CP023109.1	1625936	1627013	+	QGI86501.1	hypothetical protein	Fusarium fujikuroi	I1.3	GCA_009663115.139120581	INSDC	CP023097.1	1575564	1576641	+	QGJ00024.1	hypothetical protein	Fusarium fujikuroi	Augusto2	GCA_009663095.139120581	INSDC	FMJU01000006.1	1638033	1639110	+	SCO00719.1	related to short-chain dehydrogenase/reductase family protein, putative	Fusarium fujikuroi	C1995	GCA_900096645.139120581	INSDC	FMJS01000097.1	88914	89991	-	SCO02432.1	related to short-chain dehydrogenase/reductase family protein, putative	Fusarium fujikuroi		GCA_900096605.139120581	INSDC	FMJT01000012.1	174073	175150	+	SCO05377.1	related to short-chain dehydrogenase/reductase family protein, putative	Fusarium fujikuroi	E282	GCA_900096705.139120581	INSDC	FMJV01000011.1	1403138	1404215	-	SCO10653.1	related to short-chain dehydrogenase/reductase family protein, putative	Fusarium fujikuroi	m567	GCA_900096615.139120581	INSDC	FMJX01000012.1	1425594	1426671	-	SCO47335.1	related to short-chain dehydrogenase/reductase family protein, putative	Fusarium fujikuroi	NCIM1100	GCA_900096625.139120581	INSDC	FMJW01000009.1	1411009	1412086	-	SCO56063.1	related to short-chain dehydrogenase/reductase family protein, putative	Fusarium fujikuroi	MRC2276	GCA_900096635.139120581	INSDC	FMSL01000006.1	1561186	1562263	+	SCV43542.1	related to short-chain dehydrogenase/reductase family protein, putative	Fusarium fujikuroi	B14	GCA_900096505.139120581	INSDC	FMSM01000011.1	1413328	1414405	-	SCV52985.1	related to short-chain dehydrogenase/reductase family protein, putative	Fusarium fujikuroi	FSU48	GCA_900096685.139120581	INSDC	CABFJW010000368.1	36262	37339	+	VTT73290.1	unnamed protein product	Fusarium fujikuroi	SG4	GCA_901677965.139120581	INSDC	CABFJX010000416.1	73577	74654	+	VTT82679.1	unnamed protein product	Fusarium fujikuroi	C2S	GCA_901677955.139120581	INSDC	CACRXN010000696.1	176576	177653	+	VZI15614.1	unnamed protein product	Fusarium fujikuroi		GCA_902702945.1500415549	INSDC	JAGPNQ010000004.1	1290499	1291576	+	KAH6989203.1	hypothetical protein	Ilyonectria sp. MPI-CAGE-AT-0026	MPI-CAGE-AT-0026	GCA_020744155.1613904614	INSDC	JAPDHF010000011.1	1283469	1284545	-	KAJ4011372.1	hypothetical protein	Fusarium irregulare	CF00143	GCA_027945245.1501037577	INSDC	JAGPXD010000006.1	1405897	1406951	-	KAH7349714.1	hypothetical protein	Plectosphaerella cucumerina	MPI-CAGE-AT-0016	GCA_020746995.134776486	RefSeq	NW_022158699.1	47281	48371	-	XP_031061420.1	uncharacterized protein	Fusarium odoratissimum NRRL 54006	54006	GCF_000260195.134776486	RefSeq	XM_031208414.1	1	1032	+	XP_031061420.1	uncharacterized protein	Fusarium odoratissimum NRRL 54006	54006	34776486	INSDC	KB726307.1	2004282	2005372	+	EMT71733.1	WW domain-containing oxidoreductase	Fusarium odoratissimum	race 4	GCA_000350365.134776486	INSDC	JH658284.1	47281	48371	-	EXL99330.1	hypothetical protein	Fusarium odoratissimum NRRL 54006	54006	GCA_000260195.234776486	INSDC	CM063124.1	2656054	2657144	+	KAK2125355.1	hypothetical protein	Fusarium oxysporum II5	II5	GCA_031834405.134776486	INSDC	JAOUYE010000009.1	2656054	2657144	+	KAK2125355.1	hypothetical protein	Fusarium oxysporum II5	II5	GCA_031834405.1195068844	INSDC	PKMJ01000012.1	1387783	1388860	-	KAG4280166.1	hypothetical protein	Fusarium proliferatum	MPVP 328	GCA_017309895.1195068844	INSDC	PKMI01000009.1	1107177	1108254	-	RBA20444.1	hypothetical protein	Fusarium proliferatum	ITEM 2341	GCA_003290285.1500443598	INSDC	JAHEWK010000001.1	1245535	1246612	+	KAH7022239.1	hypothetical protein	Ilyonectria destructans	MPI-CAGE-AT-0134	GCA_020740775.1614014430	INSDC	JAOQAZ010000017.1	614133	615210	+	KAJ4257511.1	hypothetical protein	Fusarium torreyae	CF00136	GCA_027945595.124350572	INSDC	AFQF01000091.1	21902	22977	+	EGU89177.1	hypothetical protein	Fusarium oxysporum f. sp. conglutinans Fo5176	Fo5176	GCA_000222805.124350572	INSDC	JH658942.1	24794	25869	+	EXL68041.1	hypothetical protein	Fusarium oxysporum f. sp. conglutinans race 2 54008	54008	GCA_000260215.224350572	INSDC	JACDXP010000010.1	155131	156206	-	KAF6517869.1	hypothetical protein	Fusarium oxysporum f. sp. conglutinans	Fo5176	GCA_014154955.124350572	INSDC	CM046202.1	155075	156150	-	KAI8405798.1	hypothetical protein	Fusarium oxysporum	Fo5176	GCA_025331925.124350572	INSDC	JABFNM010000009.1	155075	156150	-	KAI8405798.1	hypothetical protein	Fusarium oxysporum	Fo5176	GCA_025331925.193309658	INSDC	LKCW01000138.1	1911	2995	-	KPM38305.1	hypothetical protein	Neonectria ditissima	R09/05	GCA_001306435.1576657660	INSDC	JANKHN010000645.1	170769	171888	+	KAI7764379.1	hypothetical protein	Fusarium oxysporum	09-002	GCA_024865645.1331889514	INSDC	JAAMOD010000373.1	77573	78641	+	KAF5229934.1	hypothetical protein	Fusarium austroamericanum	NRRL 2903	GCA_013364965.1421401384	INSDC	CAJPIG010000112.1	34897	35965	+	CAG1963977.1	unnamed protein product	Fusarium graminearum	MDC_Fg851	GCA_905359475.1823290298	INSDC	CP147672.1	351602	352670	-	WXC54107.1	hypothetical protein	Fusarium graminearum	KSU23473	GCA_037255895.1699459769	INSDC	JAQQPM010000004.1	4965898	4967029	+	KAK2071083.1	hypothetical protein	Phyllachora maydis	PM02	GCA_029339225.1833065270	RefSeq	NW_027117384.1	215005	216107	-	XP_066676192.1	uncharacterized protein	Apiospora marii	CBS 49790	GCF_038362585.1833065270	RefSeq	XM_066834989.1	1	1026	+	XP_066676192.1	uncharacterized protein	Apiospora marii	CBS 49790	833065270	INSDC	JAQQWD010000014.1	215005	216107	-	KAK7907920.1	hypothetical protein	Apiospora marii	CBS 49790	GCA_038362585.1487407467	INSDC	UIHA02000025.1	57850	58918	+	CAF3505589.1	unnamed protein product	Fusarium graminearum	MDC_Fg1	GCA_900492705.262562754	INSDC	JPJW01001814.1	41970	43064	-	KFY36083.1	hypothetical protein	Pseudogymnoascus sp. VKM F-4513 (FW-928)	VKM F-4513 (FW-928)	GCA_000750755.1827596783	INSDC	JAZAVJ010000229.1	3167	4250	-	KAK7403782.1	hypothetical protein	Neonectria punicea	NRRL 64653	GCA_037954315.1718845643	INSDC	MU858098.1	174248	175446	+	KAK4214169.1	hypothetical protein	Rhypophila decipiens	PSN293	GCA_033297075.1533734197	INSDC	JAJALE010000864.1	1392903	1393980	-	KAI1024769.1	hypothetical protein	Fusarium chuoi	FFSC RH1	GCA_022627125.149861732	INSDC	CM002651.1	249804	250872	-	EYB24124.1	hypothetical protein	Fusarium graminearum	CS3005	GCA_000599445.149861732	INSDC	JATU01000084.1	180920	181988	-	EYB24124.1	hypothetical protein	Fusarium graminearum	CS3005	GCA_000599445.149325795	INSDC	JH657987.1	100397	101472	-	EXM17077.1	hypothetical protein	Fusarium oxysporum f. sp. vasinfectum 25433	25433	GCA_000260175.249325795	INSDC	JAVSMJ010000006.1	321553	322628	-	KAK2674097.1	Short-chain dehydrogenase/reductase SDR	Fusarium oxysporum f. sp. vasinfectum		GCA_032878545.149325795	INSDC	JAVENW010000005.1	316263	317338	-	KAK2930534.1	Short-chain dehydrogenase/reductase SDR	Fusarium oxysporum f. sp. vasinfectum		GCA_032991405.149325795	INSDC	JBBJCF010000011.1	2995139	2996214	+	KAK7577927.1	hypothetical protein	Fusarium oxysporum f. sp. vasinfectum	F17	GCA_038050555.125886435	RefSeq	NW_014013663.1	517893	518981	+	XP_013952628.1	uncharacterized protein	Trichoderma virens Gv29-8	Gv29-8	GCF_000170995.125886435	RefSeq	XM_014097153.1	1	816	+	XP_013952628.1	uncharacterized protein	Trichoderma virens Gv29-8	Gv29-8	25886435	Swiss-Prot	N/A				G9N4A2.1	Short chain dehydrogenase virK	Trichoderma virens Gv29-8		25886435	INSDC	ABDF02000086.1	517893	518981	+	EHK18428.1	hypothetical protein	Trichoderma virens Gv29-8	Gv29-8	GCA_000170995.225886435	INSDC	CP071109.1	5483170	5484258	+	UKZ52639.1	hypothetical protein	Trichoderma virens	Gv29-8	GCA_020647635.1524567157	INSDC	CP071117.1	5408333	5409421	+	UKZ78450.1	hypothetical protein	Trichoderma virens FT-333	FT-333	GCA_020647705.1303904244	INSDC	QLNT01000005.1	641112	642212	-	KAF3073954.1	hypothetical protein	Trichoderma lentiforme	CFAM-422	GCA_011066345.1717864950	RefSeq	NW_026946376.1	154773	155865	-	XP_062757428.1	uncharacterized protein	Trichoderma aggressivum f. europaeum	CBS 100526	GCF_033847375.1717864950	RefSeq	XM_062897732.1	1	816	+	XP_062757428.1	uncharacterized protein	Trichoderma aggressivum f. europaeum	CBS 100526	717864950	INSDC	JAWRVG010000010.1	154773	155865	-	KAK4077745.1	hypothetical protein	Trichoderma aggressivum f. europaeum	CBS 100526	GCA_033847375.1477799232	INSDC	CP075866.1	5451887	5452976	+	QYS99777.1	hypothetical protein	Trichoderma simmonsii	GH-Sj1	GCA_019565615.1717852405	INSDC	JAWRVH010000011.1	1130878	1131971	-	KAK4063871.1	hypothetical protein	Trichoderma harzianum	CBS 354.33	GCA_033847385.1176356260	INSDC	MTYI01000018.1	14488	15567	+	PNP58778.1	hypothetical protein	Trichoderma harzianum	Tr1	GCA_002894145.1622230561	RefSeq	NC_079234.1	937958	939051	-	XP_056028779.1	short chain dehydrogenase domain-containing protein	Trichoderma breve	T069	GCF_028502605.1622230561	RefSeq	XM_056171921.1	1	816	+	XP_056028779.1	short chain dehydrogenase domain-containing protein	Trichoderma breve	T069	622230561	INSDC	CM052950.1	937958	939051	-	KAJ4859723.1	short chain dehydrogenase domain-containing protein	Trichoderma breve	T069	GCA_028502605.1622230561	INSDC	JAOPEN010000003.1	937958	939051	-	KAJ4859723.1	short chain dehydrogenase domain-containing protein	Trichoderma breve	T069	GCA_028502605.1184463769	RefSeq	NW_020194722.1	258777	259879	+	XP_024746390.1	NAD(P)-binding protein	Trichoderma citrinoviride	TUCIM 6016	GCF_003025115.1184463769	RefSeq	XM_024891534.1	1	816	+	XP_024746390.1	NAD(P)-binding protein	Trichoderma citrinoviride	TUCIM 6016	184463769	INSDC	KZ680220.1	258777	259879	+	PTB63070.1	NAD(P)-binding protein	Trichoderma citrinoviride	TUCIM 6016	GCA_003025115.1172465983	INSDC	NQLC01000051.1	59378	60468	-	PKK53198.1	hypothetical protein	Trichoderma harzianum	TR274	GCA_002838845.124105548	RefSeq	NW_006711162.1	599325	600416	-	XP_006967114.1	uncharacterized protein	Trichoderma reesei QM6a	QM6a	GCF_000167675.124105548	RefSeq	XM_006967052.1	1	816	+	XP_006967114.1	uncharacterized protein	Trichoderma reesei QM6a	QM6a	24105548	INSDC	GL985070.1	599325	600416	-	EGR47104.1	predicted protein	Trichoderma reesei QM6a	QM6a	GCA_000167675.224105548	INSDC	KI911155.1	234786	235877	+	ETR99690.1	NAD(P)-binding protein	Trichoderma reesei RUT C-30	RUT C-30	GCA_000513815.1676748794	INSDC	JAOPFW010000023.1	757522	758606	-	KAK0758060.1	hypothetical protein	Trichoderma harzianum	PAR3	GCA_025502635.1148893353	INSDC	LFMI01000833.1	58432	59525	-	OTA08265.1	hypothetical protein	Trichoderma parareesei		GCA_001050175.1184458345	RefSeq	NW_020209256.1	683004	684088	+	XP_024772928.1	hypothetical protein	Trichoderma harzianum CBS 226.95	CBS 226.95	GCF_003025095.1184458345	RefSeq	XM_024921448.1	1	810	+	XP_024772928.1	hypothetical protein	Trichoderma harzianum CBS 226.95	CBS 226.95	184458345	INSDC	KZ679682.1	683004	684088	+	PTB53251.1	hypothetical protein	Trichoderma harzianum CBS 226.95	CBS 226.95	GCA_003025095.1184475643	INSDC	KZ679134.1	575891	576981	-	PTB75166.1	NAD(P)-binding protein	Trichoderma longibrachiatum ATCC 18648	ATCC 18648	GCA_003025155.1485662215	INSDC	JAINEY010000007.1	615647	618355	-	KAH0489958.1	hypothetical protein	Trichoderma gracile	HK011-1	GCA_020002365.1184445531	RefSeq	NC_089421.1	502859	503950	-	XP_024756873.1	uncharacterized protein	Trichoderma asperellum	FT101	GCF_020647865.1184445531	RefSeq	XM_024900970.1	1	816	+	XP_024756873.1	uncharacterized protein	Trichoderma asperellum	FT101	184445531	INSDC	KZ679268.1	433290	434381	-	PTB37196.1	hypothetical protein	Trichoderma asperellum CBS 433.97	CBS 433.97	GCA_003025105.1184445531	INSDC	CP084949.1	502859	503950	-	UKZ96132.1	hypothetical protein	Trichoderma asperellum	FT101	GCA_020647865.1508005154	INSDC	JAJKFY010000299.1	192300	193390	+	KAH8124585.1	hypothetical protein	Trichoderma asperelloides	T203	GCA_021066465.1508005154	INSDC	MU868006.1	849270	850360	+	KAK6450120.1	hypothetical protein	Trichoderma asperellum	ICC 012	GCA_036173025.1340814152	INSDC	BLZH01000012.1	545208	546298	-	GFP59107.1	short chain dehydrogenase virK	Trichoderma asperellum	IC-1	GCA_013423425.1498230751	INSDC	CM036092.1	553173	554307	-	KAH6603853.1	hypothetical protein	Trichoderma cornu-damae	KA19-0412C	GCA_020631695.1498230751	INSDC	JAIWOZ010000006.1	553173	554307	-	KAH6603853.1	hypothetical protein	Trichoderma cornu-damae	KA19-0412C	GCA_020631695.1682380898	INSDC	JAJNCH010000010.1	944350	947083	+	KAK1243325.1	hypothetical protein	Trichoderma sp. CBMAI-0711	CBMAI-0711	GCA_030708105.1201856532	INSDC	PXOA01000351.1	182403	183482	-	RFU76459.1	hypothetical protein	Trichoderma arundinaceum	IBT 40837	GCA_003012105.1232065173	INSDC	QJOA01000366.1	27104	28134	-	RYP73767.1	hypothetical protein	Monosporascus sp. CRB-9-2	CRB-9-2	GCA_004155915.190444666	INSDC	LAZP02000035.1	33313	34327	+	PFH62258.1	hypothetical protein	Ophiocordyceps unilateralis	SC16a	GCA_001272575.2232070035	INSDC	QJOB01000006.1	283313	284344	-	RYP78227.1	hypothetical protein	Monosporascus sp. 5C6A	5C6A	GCA_004155035.1232033525	INSDC	QJNX01000026.1	226049	227187	-	RYP40726.1	hypothetical protein	Monosporascus sp. MG133	MG133	GCA_004155925.1232043363	INSDC	QJNY01000088.1	58689	59719	+	RYP51125.1	hypothetical protein	Monosporascus sp. mg162	MG162	GCA_004155945.1197834802	INSDC	PDHQ01000029.1	216202	217231	+	RDA93283.1	hypothetical protein	Ophiocordyceps camponoti-saundersi (nom. inval.)	BCC 79314	GCA_003339415.1232010337	INSDC	QJNU01000060.1	27831	29110	-	RYP08519.1	hypothetical protein	Monosporascus ibericus	CBS 110550	GCA_004154915.1232048298	INSDC	QJNZ01001087.1	14123	15153	-	RYP55564.1	hypothetical protein	Monosporascus sp. CRB-8-3	CRB-8-3	GCA_004155055.1232015472	INSDC	QJNV01000192.1	60706	62174	+	RYP14214.1	hypothetical protein	Monosporascus sp. GIB2	GIB2	GCA_004155935.1535737350	INSDC	MU399564.1	720179	721212	-	KAI1377707.1	hypothetical protein	Hypoxylon crocopeplum	CBS 119004	GCA_022578875.1571567376	INSDC	MU394343.1	8217	9251	+	KAI6083995.1	NAD(P)-binding protein	Hypoxylon rubiginosum	ER1909	GCA_022578615.1706395493	INSDC	JASWJB010000060.1	111067	112144	+	KAK2603627.1	hypothetical protein	Conoideocrella luteorostrata	ARSEF 14590	GCA_032433595.1228494646	INSDC	RYZI01000136.1	92982	94072	-	RWA09876.1	hypothetical protein	Xylaria grammica	IHI A82	GCA_004014815.1197138341	INSDC	LKCN02000007.1	3438896	3439922	+	RCI12732.1	hypothetical protein	Ophiocordyceps polyrhachis-furcata BCC 54312	BCC 54312	GCA_001633055.2302547109	INSDC	WUBL01000041.1	121503	122581	-	KAF2969052.1	hypothetical protein	Xylaria multiplex	DSM 110363	GCA_011057905.197754132	INSDC	DF977474.1	466539	467607	+	GAP88448.1	putative short chain dehydrogenase	Rosellinia necatrix	W97	GCA_001445595.3105333634	INSDC	LCTW02000537.1	14194	15233	+	KXX73125.1	hypothetical protein	Madurella mycetomatis	mm55	GCA_001275765.2718865951	INSDC	MU860368.1	2544	3586	+	KAK4234446.1	hypothetical protein	Achaetomium macrosporum	CBS 532.94	GCA_033296875.1534639483	INSDC	MU392631.1	97311	98379	-	KAI1125560.1	hypothetical protein	Nemania abortiva	FL1152	GCA_022578505.1530552696	INSDC	MU384947.1	169846	170936	-	KAI0413438.1	NAD(P)-binding protein	Xylaria grammica	CBS 120713	GCA_022495055.1232001355	INSDC	QJNV01000905.1	59244	60263	-	RYO97143.1	hypothetical protein	Monosporascus sp. GIB2	GIB2	GCA_004155935.1139606407	INSDC	LVVK01000003.1	1269193	1270076	+	OPB46327.1	hypothetical protein	Trichoderma guizhouense	NJAU 4742	GCA_002022785.1535755275	INSDC	MU400018.1	18640	19679	+	KAI1395723.1	hypothetical protein	Hypoxylon fuscum	CBS 119018	GCA_022578945.179700809	INSDC	KQ030512.1	506977	508019	+	KJZ76307.1	hypothetical protein	Hirsutella minnesotensis 3608	3608	GCA_000956045.1164683944	INSDC	NJEV01000830.1	1086	2225	-	PHH86368.1	hypothetical protein	Cordyceps sp. RAO-2017	1346	GCA_002591385.181613600	INSDC	JOKZ01000109.1	36354	37228	-	KKP03455.1	hypothetical protein	Trichoderma harzianum	T6776	GCA_000988865.1534680295	INSDC	MU390409.1	23438	24420	+	KAI1169862.1	NAD(P)-binding protein	Nemania sp. FL0916	FL0916	GCA_022578715.1657132189	INSDC	LACB01000094.1	40205	41256	+	KAJ9489116.1	hypothetical protein	Penicillium thymicola	DAOM 180753	GCA_030142185.1900826972	RefSeq	NW_027263974.1	4132599	4133651	+	XP_070919721.1	uncharacterized protein	Madurella fahalii	IFM 68171	GCF_045866475.1900826972	RefSeq	XM_071063620.1	1	816	+	XP_070919721.1	uncharacterized protein	Madurella fahalii	IFM 68171	900826972	INSDC	BAAFSV010000004.1	4132599	4133651	+	GAB1317990.1	hypothetical protein	Madurella fahalii	IFM 68171	GCA_045866475.1142148506	INSDC	MDDG01000003.1	1751805	1752861	-	OQE43730.1	hypothetical protein	Penicillium coprophilum	IBT 31321	GCA_002072405.1630185455	RefSeq	NW_026643194.1	3844595	3845654	-	XP_057057925.1	uncharacterized protein	Penicillium riverlandense	IBT 135883	GCF_028828495.1630185455	RefSeq	XM_057192972.1	1	816	+	XP_057057925.1	uncharacterized protein	Penicillium riverlandense	IBT 135883	630185455	INSDC	JAQJAV010000001.1	3844595	3845654	-	KAJ5833246.1	hypothetical protein	Penicillium riverlandense	IBT 135883	GCA_028828495.1535729692	INSDC	MU399641.1	18082	19119	-	KAI1370110.1	hypothetical protein	Hypoxylon crocopeplum	CBS 119004	GCA_022578875.1530771068	INSDC	MU377114.1	56361	57432	+	KAI0532993.1	hypothetical protein	Xylaria digitata	CBS 161.22	GCA_022495195.1197825052	INSDC	PDHP01000174.1	75107	76064	-	RDA83519.1	hypothetical protein	Ophiocordyceps camponoti-leonardi (nom. inval.)	BCC 80369	GCA_003339455.1585729409	INSDC	JALHAH010000005.1	1214042	1215250	+	KAI9154970.1	Short chain dehydrogenase virK	Paramyrothecium foliicola	TJWQPF1	GCA_023375755.1548614585	INSDC	JAJKLI010000003.1	1115669	1116661	-	KAI3329191.1	NAD(P)-binding protein	Xylariaceae sp. AK1471	AK1471	GCA_023159215.1530743986	RefSeq	NW_025953619.1	57256	58310	+	XP_047826098.1	uncharacterized protein	Xylaria bambusicola	CBS 139988	GCF_022495145.1530743986	RefSeq	XM_047972333.1	151	966	+	XP_047826098.1	uncharacterized protein	Xylaria bambusicola	CBS 139988	530743986	INSDC	MU377893.1	57256	58310	+	KAI0505860.1	hypothetical protein	Xylaria bambusicola	CBS 139988	GCA_022495145.1243430203	INSDC	SKBN01000139.1	68371	69432	-	TGJ82160.1	hypothetical protein	Xylaria hypoxylon	DSM 108379	GCA_004768795.1560682721	INSDC	MU393445.1	70310	71351	+	KAI4867612.1	NAD(P)-binding protein	Hypoxylon rubiginosum	CBS 119005	GCA_022578595.1906552782	INSDC	MU994367.1	12200	13254	-	KAL2130279.1	hypothetical protein	Chaetomium olivicolor	CBS 102434	GCA_041956415.1300651598	RefSeq	NW_022985454.1	289340	290413	-	XP_033572484.1	NAD(P)-binding protein	Mytilinidion resinicola	CBS 304.34	GCF_010093595.1300651598	RefSeq	XM_033717039.1	1	822	+	XP_033572484.1	NAD(P)-binding protein	Mytilinidion resinicola	CBS 304.34	300651598	INSDC	MU003709.1	289340	290413	-	KAF2805520.1	NAD(P)-binding protein	Mytilinidion resinicola	CBS 304.34	GCA_010093595.1244490516	RefSeq	NW_022984632.1	133201	134279	-	XP_033422066.1	uncharacterized protein	Aspergillus tanneri	NIH1004	GCF_003426965.1244490516	RefSeq	XM_033574048.1	1	816	+	XP_033422066.1	uncharacterized protein	Aspergillus tanneri	NIH1004	244490516	INSDC	QUQM01000005.1	133201	134279	-	KAA8642704.1	hypothetical protein	Aspergillus tanneri	NIH1004	GCA_003426965.1244490516	INSDC	SOSA01000899.1	4111	5189	-	THC88232.1	hypothetical protein	Aspergillus tanneri	NIH1004	GCA_004798825.1535716234	INSDC	MU397241.1	1311440	1312516	+	KAI1356618.1	hypothetical protein	Xylaria sp. FL0043	FL0043	GCA_022578865.1173945608	RefSeq	NW_020194401.1	3638146	3639193	-	XP_024705046.1	NAD(P)-binding protein	Aspergillus steynii IBT 23096	IBT 23096	GCF_002849105.1173945608	RefSeq	XM_024844224.1	1	816	+	XP_024705046.1	NAD(P)-binding protein	Aspergillus steynii IBT 23096	IBT 23096	173945608	INSDC	MSFO01000004.1	3638146	3639193	-	PLB49744.1	NAD(P)-binding protein	Aspergillus steynii IBT 23096	IBT 23096	GCA_002849105.1629569199	RefSeq	NW_026623200.1	2333218	2334328	-	XP_056796113.1	uncharacterized protein	Penicillium hispanicum	IBT 35686	GCF_028827665.1629569199	RefSeq	XM_056948888.1	1	816	+	XP_056796113.1	uncharacterized protein	Penicillium hispanicum	IBT 35686	629569199	INSDC	JAQJAD010000008.1	2333218	2334328	-	KAJ5570290.1	hypothetical protein	Penicillium hispanicum	IBT 35686	GCA_028827665.1542994326	INSDC	JAJLYQ010000020.1	431925	432974	-	KAI2618207.1	NAD(P)-binding protein	Hypoxylon sp. NC1633	NC1633	GCA_022984935.1790936121	INSDC	JAKLMC020000001.1	1648583	1649599	-	KAK5958765.1	hypothetical protein	Knufia fluminis	FJI-L2-BK-P2	GCA_022813615.284459839	INSDC	CDHK01000002.1	3212795	3213855	-	CEJ56418.1	hypothetical protein	Penicillium brasilianum		GCA_001048715.1193786435	RefSeq	NW_020291897.1	637661	638693	+	XP_025553087.1	NAD(P)-binding protein	Aspergillus homomorphus CBS 101889	CBS 101889	GCF_003184865.1193786435	RefSeq	XM_025695014.1	85	900	+	XP_025553087.1	NAD(P)-binding protein	Aspergillus homomorphus CBS 101889	CBS 101889	193786435	INSDC	KZ824277.1	637661	638693	+	RAL13933.1	NAD(P)-binding protein	Aspergillus homomorphus CBS 101889	CBS 101889	GCA_003184865.1790929710	RefSeq	NW_027042687.1	3125480	3126496	+	XP_064735115.1	uncharacterized protein	Knufia obscura	CCFEE 5817	GCF_036327395.1790929710	RefSeq	XM_064869618.1	1	816	+	XP_064735115.1	uncharacterized protein	Knufia obscura	CCFEE 5817	790929710	INSDC	JAVHJV010000001.1	3125480	3126496	+	KAK5947025.1	hypothetical protein	Knufia obscura	CCFEE 5817	GCA_036327395.1142116693	RefSeq	NW_026643244.1	6121657	6122707	-	XP_057105962.1	uncharacterized protein	Penicillium vulpinum	IBT 29486	GCF_028829585.1142116693	RefSeq	XM_057258504.1	1	816	+	XP_057105962.1	uncharacterized protein	Penicillium vulpinum	IBT 29486	142116693	INSDC	JAQKAQ010000004.1	6121657	6122707	-	KAJ5952400.1	hypothetical protein	Penicillium vulpinum	IBT 29486	GCA_028829585.1142116693	INSDC	MDYP01000014.1	148714	149764	-	OQE07200.1	hypothetical protein	Penicillium vulpinum	IBT 29486	GCA_002072255.1532718451	INSDC	JAJKLE010000018.1	713973	715046	+	KAI0808624.1	hypothetical protein	Xylaria sp. FL0064	FL0064	GCA_022593225.1530575914	INSDC	MU380184.1	148102	149178	+	KAI0430778.1	hypothetical protein	Xylaria sp. FL1042	FL1042	GCA_022495085.1571569652	INSDC	MU394316.1	285420	286540	-	KAI6086393.1	putative short chain dehydrogenase	Hypoxylon rubiginosum	ER1909	GCA_022578615.1718513707	RefSeq	NW_026944242.1	87134	88214	-	XP_062643490.1	NAD(P)-binding protein	Parathielavia appendiculata	CBS 731.68	GCF_033297405.1718513707	RefSeq	XM_062786420.1	263	1078	+	XP_062643490.1	NAD(P)-binding protein	Parathielavia appendiculata	CBS 731.68	718513707	INSDC	MU853245.1	87134	88214	-	KAK4119717.1	NAD(P)-binding protein	Parathielavia appendiculata	CBS 731.68	GCA_033297405.1529024395	INSDC	JAJNNY010000092.1	93745	94745	+	KAI0191076.1	NAD(P)-binding protein	Astrocystis sublimbata	CBS 130006	GCA_022453515.1529024395	INSDC	JAJNNY010000092.1	100658	101658	-	KAI0191079.1	NAD(P)-binding protein	Astrocystis sublimbata	CBS 130006	GCA_022453515.1513864565	RefSeq	NW_025764282.1	10298	11344	+	XP_046071706.1	uncharacterized protein	Talaromyces proteolyticus	PMI_201	GCF_021365285.1513864565	RefSeq	XM_046216022.1	71	886	+	XP_046071706.1	uncharacterized protein	Talaromyces proteolyticus	PMI_201	513864565	INSDC	JAJTJA010000006.1	10298	11344	+	KAH8697005.1	hypothetical protein	Talaromyces proteolyticus	PMI_201	GCA_021365285.1535638691	INSDC	MU389735.1	164203	165279	-	KAI1278200.1	hypothetical protein	Xylaria sp. FL0933	FL0933	GCA_022578765.1190568007	INSDC	KZ825523.1	83550	84590	-	PYI29925.1	NAD(P)-binding protein	Aspergillus indologenus CBS 114.80	CBS 114.80	GCA_003184685.1487894709	INSDC	CABFNQ020000676.1	517157	518209	+	CAH0022267.1	unnamed protein product	Clonostachys rhizophaga		GCA_902077795.2906566194	INSDC	MU988118.1	89317	90379	-	KAL2143771.1	hypothetical protein	Corynascus sepedonium	ATCC 9787	GCA_041956455.1303898490	RefSeq	NW_022984654.1	790265	791336	-	XP_033440582.1	putative oxidoreductase C24B10.20	Daldinia childiae	JS-1345	GCF_008694065.1303898490	RefSeq	XM_033585441.1	1	822	+	XP_033440582.1	putative oxidoreductase C24B10.20	Daldinia childiae	JS-1345	303898490	INSDC	VYXO01000013.1	790265	791336	-	KAF3067450.1	putative oxidoreductase C24B10.20	Daldinia childiae	JS-1345	GCA_008694065.1232040224	INSDC	QJNY01000210.1	77630	78742	+	RYP47842.1	hypothetical protein	Monosporascus sp. mg162	MG162	GCA_004155945.1540364439	INSDC	MU382695.1	8399	9603	-	KAI1747574.1	hypothetical protein	Xylaria castorea	CBS 124033	GCA_022495115.1535717088	INSDC	MU398494.1	13677	14736	-	KAI1357451.1	hypothetical protein	Xylaria arbuscula	FL1030	GCA_022578905.1585209554	INSDC	MU619755.1	7582	8633	-	KAI8948582.1	hypothetical protein	Xylaria longipes	CBS 148.73	GCA_025201785.1379052054	INSDC	CADEHS020000225.2	116579	117632	-	CAG9951082.1	unnamed protein product	Clonostachys rosea f. rosea IK726		GCA_902827195.2570317644	RefSeq	NW_026251296.1	66908	67967	-	XP_051367071.1	uncharacterized protein	Durotheca rogersii	YMJ 92031201	GCF_024521655.1570317644	RefSeq	XM_051514254.1	266	1078	+	XP_051367071.1	uncharacterized protein	Durotheca rogersii	YMJ 92031201	570317644	INSDC	JAJKKZ010000065.1	66908	67967	-	KAI5854503.1	hypothetical protein	Durotheca rogersii	YMJ 92031201	GCA_024521655.1231180810	INSDC	NQIL01000176.1	26202	27253	+	RYC60238.1	hypothetical protein	Xylaria longipes	IHI A66	GCA_003426265.1620079748	INSDC	JBANAY010000004.1	7231949	7233001	+	KAK7211379.1	hypothetical protein	Clonostachys chloroleuca	Cc878	GCA_037952775.1620079748	INSDC	CABFNP030000823.1	397370	398422	-	CAI6088407.1	unnamed protein product	Clonostachys chloroleuca		GCA_902074915.1193482146	RefSeq	NW_020290743.1	497916	498992	+	XP_025445247.1	NAD(P)-binding protein	Aspergillus brunneoviolaceus CBS 621.78	CBS 621.78	GCF_003184695.1193482146	RefSeq	XM_025588166.1	233	1084	+	XP_025445247.1	NAD(P)-binding protein	Aspergillus brunneoviolaceus CBS 621.78	CBS 621.78	193482146	INSDC	KZ825322.1	497916	498992	+	RAH48726.1	NAD(P)-binding protein	Aspergillus brunneoviolaceus CBS 621.78	CBS 621.78	GCA_003184695.1833077699	RefSeq	NW_027117377.1	2047774	2048854	+	XP_066683229.1	uncharacterized protein	Apiospora marii	CBS 49790	GCF_038362585.1833077699	RefSeq	XM_066828317.1	1	819	+	XP_066683229.1	uncharacterized protein	Apiospora marii	CBS 49790	833077699	INSDC	JAQQWD010000006.1	2047774	2048854	+	KAK7920527.1	hypothetical protein	Apiospora marii	CBS 49790	GCA_038362585.1528078688	INSDC	JAJKLB010000008.1	509302	510379	+	KAI0111429.1	putative short chain dehydrogenase	Daldinia grandis	CBS 114736	GCA_022432525.1718878588	INSDC	MU857656.1	57812	58891	-	KAK4247293.1	hypothetical protein	Corynascus novoguineensis	CBS 359.72	GCA_033296725.1629205791	RefSeq	NW_026622720.1	2032038	2033087	-	XP_056537478.1	uncharacterized protein	Penicillium coprophilum	IBT 35676	GCF_028826855.1629205791	RefSeq	XM_056671905.1	1	816	+	XP_056537478.1	uncharacterized protein	Penicillium coprophilum	IBT 35676	629205791	INSDC	JAPQKM010000001.1	2032038	2033087	-	KAJ5178060.1	hypothetical protein	Penicillium coprophilum	IBT 35676	GCA_028826855.1906610748	INSDC	MU993823.1	31418	32476	+	KAL2193359.1	hypothetical protein	Corynascus similis CBS 632.67	CBS 632.67	GCA_042370635.1298983486	INSDC	MU004199.1	695048	696120	+	KAF2489315.1	NAD(P)-binding protein	Lophium mytilinum	CBS 269.34	GCA_010093605.1195069795	INSDC	PKMI01000001.1	425682	426714	-	RBA21820.1	hypothetical protein	Fusarium proliferatum	ITEM 2341	GCA_003290285.1614060892	INSDC	JAPEUR010000188.1	4684	5707	-	KAJ4316088.1	hypothetical protein	Fusarium piperis	IMI 366586	GCA_027946385.1131218833	INSDC	FCQG01000039.1	410789	411821	-	CVL11641.1	related to protoporphyrinogen oxidase	Fusarium proliferatum	NRRL62905	GCA_900029915.1487850773	INSDC	CABFNS010000777.1	74555	75611	-	VUC27907.1	unnamed protein product	Clonostachys rosea		GCA_902085965.1629714004	RefSeq	NW_026643087.1	626077	627129	+	XP_056930462.1	uncharacterized protein	Penicillium macrosclerotiorum	IBT 26536	GCF_028827735.1629714004	RefSeq	XM_057080134.1	1	816	+	XP_056930462.1	uncharacterized protein	Penicillium macrosclerotiorum	IBT 26536	629714004	INSDC	JAQJAK010000007.1	626077	627129	+	KAJ5675522.1	hypothetical protein	Penicillium macrosclerotiorum	IBT 26536	GCA_028827735.1343702783	INSDC	JAAOAI010000663.1	6509	7856	-	KAF5968612.1	protoporphyrinogen oxidase	Fusarium bulbicola	NRRL 25176	GCA_013758895.1176360316	INSDC	MTQA01000214.1	418001	419033	+	PNP74335.1	hypothetical protein	Fusarium nygamai	CS10214	GCA_002894225.1449741946	INSDC	JADFTT010000444.1	5966	6998	+	KAG5761531.1	hypothetical protein	Fusarium xylarioides	IMI 127659i	GCA_018296285.1449741946	INSDC	JADFTY010000365.1	5796	6828	+	KAG5791081.1	hypothetical protein	Fusarium xylarioides	IMI 392674	GCA_018296325.1449734753	INSDC	JADFTU010000139.1	6017	7049	+	KAG5752163.1	hypothetical protein	Fusarium xylarioides	IMI 392277	GCA_018296265.1449734753	INSDC	JADFTV010000135.1	6813	7845	+	KAG5781331.1	hypothetical protein	Fusarium xylarioides	IMI 392254	GCA_018296245.1487912251	INSDC	CABFNO020001448.1	72767	73817	-	CAG9988238.1	unnamed protein product	Clonostachys byssicola		GCA_902006505.2336917973	INSDC	JAAOAY010000091.1	124867	125898	+	KAF5652125.1	protoporphyrinogen oxidase	Fusarium sp. NRRL 25303	NRRL 25303	GCA_013396255.1717566554	INSDC	MU854502.1	56799	57850	-	KAK4033946.1	hypothetical protein	Parachaetomium inaequale	CBS 284.82	GCA_033296685.1449769139	INSDC	JADFTW010000225.1	52993	54025	-	KAG5809625.1	hypothetical protein	Fusarium xylarioides	IMI 389563	GCA_018296305.1449769139	INSDC	JADFTX010000202.1	27791	28823	-	KAG5824360.1	hypothetical protein	Fusarium xylarioides	IMI 375908i	GCA_018296345.1713717350	RefSeq	NW_026944432.1	3083953	3085076	-	XP_062721770.1	uncharacterized protein	Chaetomium strumarium	CBS 333.67	GCF_033439665.1713717350	RefSeq	XM_062870425.1	180	998	+	XP_062721770.1	uncharacterized protein	Chaetomium strumarium	CBS 333.67	713717350	INSDC	JAUDZG010000004.1	3083953	3085076	-	KAK3305990.1	hypothetical protein	Chaetomium strumarium	CBS 333.67	GCA_033439665.1162434916	INSDC	FMJT01000009.1	489395	490427	-	SCN98247.1	related to protoporphyrinogen oxidase	Fusarium fujikuroi	E282	GCA_900096705.1162434916	INSDC	FMJS01000091.1	137327	138359	+	SCO00599.1	related to protoporphyrinogen oxidase	Fusarium fujikuroi		GCA_900096605.1162434916	INSDC	FMJU01000008.1	480096	481128	-	SCO07107.1	related to protoporphyrinogen oxidase	Fusarium fujikuroi	C1995	GCA_900096645.1162434916	INSDC	FMJX01000010.1	1422407	1423439	+	SCO44705.1	related to protoporphyrinogen oxidase	Fusarium fujikuroi	NCIM1100	GCA_900096625.1162434916	INSDC	FMSM01000009.1	396788	397820	-	SCV48927.1	related to protoporphyrinogen oxidase	Fusarium fujikuroi	FSU48	GCA_900096685.190937591	INSDC	LCTW02000249.1	12460	13525	-	KXX75770.1	hypothetical protein	Madurella mycetomatis	mm55	GCA_001275765.239121902	RefSeq	NC_036631.1	2099699	2100731	+	XP_023437029.1	related to protoporphyrinogen oxidase	Fusarium fujikuroi IMI 58289	IMI 58289	GCF_900079805.139121902	RefSeq	XM_023569876.1	1	822	+	XP_023437029.1	related to protoporphyrinogen oxidase	Fusarium fujikuroi IMI 58289	IMI 58289	39121902	INSDC	HF679032.1	2099699	2100731	+	CCT74951.1	related to protoporphyrinogen oxidase	Fusarium fujikuroi IMI 58289	IMI 58289	GCA_900079805.139121902	INSDC	FMJV01000009.1	448900	449932	-	SCO04163.1	related to protoporphyrinogen oxidase	Fusarium fujikuroi	m567	GCA_900096615.139121902	INSDC	FMJW01000011.1	394199	395231	-	SCO57697.1	related to protoporphyrinogen oxidase	Fusarium fujikuroi	MRC2276	GCA_900096635.1196110607	INSDC	CM010976.1	914072	915103	+	RBQ74225.1	hypothetical protein	Fusarium verticillioides	BRIP14953	GCA_003316975.2196110607	INSDC	QFXM01000188.1	311181	312212	+	RBQ74225.1	hypothetical protein	Fusarium verticillioides	BRIP14953	GCA_003316975.2196110607	INSDC	CM010987.1	687203	688234	-	RBR19356.1	hypothetical protein	Fusarium verticillioides	BRIP53590	GCA_003316995.2196110607	INSDC	QKXB01000069.1	121333	122364	+	RBR19356.1	hypothetical protein	Fusarium verticillioides	BRIP53590	GCA_003316995.248284465	RefSeq	NC_031684.1	1877558	1878589	+	XP_018754949.1	hypothetical protein	Fusarium verticillioides 7600	7600	GCF_000149555.148284465	RefSeq	XM_018897323.1	1	822	+	XP_018754949.1	hypothetical protein	Fusarium verticillioides 7600	7600	48284465	INSDC	CM000587.1	1877558	1878589	+	EWG48758.1	hypothetical protein	Fusarium verticillioides 7600	7600	GCA_000149555.148284465	INSDC	DS022252.1	383421	384452	-	EWG48758.1	hypothetical protein	Fusarium verticillioides 7600	7600	GCA_000149555.148284465	INSDC	QJUS01000136.1	473329	474359	+	RBQ95893.1	hypothetical protein	Fusarium verticillioides	BRIP53263	GCA_003317015.2530786332	INSDC	MU375942.1	53723	54879	+	KAI0547715.1	hypothetical protein	Xylaria curta	CBS 114988	GCA_022495235.1930959622	INSDC	JBFXLS010000069.1	128279	129328	+	KAL2820561.1	NAD(P)-binding protein	Aspergillus cavernicola	CBS 600.67	GCA_044048685.1582711679	RefSeq	NC_070529.1	144242	145265	-	XP_052918648.1	hypothetical protein	Fusarium keratoplasticum		GCF_025433545.1582711679	RefSeq	XM_053050133.1	1	816	+	XP_052918648.1	hypothetical protein	Fusarium keratoplasticum		582711679	INSDC	CM046503.1	144242	145265	-	KAI8683399.1	hypothetical protein	Fusarium keratoplasticum		GCA_025433545.1582711679	INSDC	JANGXZ010000001.1	144242	145265	-	KAI8683399.1	hypothetical protein	Fusarium keratoplasticum		GCA_025433545.1535828515	RefSeq	NW_025953039.1	573006	574110	-	XP_047792708.1	putative short chain dehydrogenase	Daldinia caldariorum	CBS 122874	GCF_022478825.1535828515	RefSeq	XM_047936983.1	1	822	+	XP_047792708.1	putative short chain dehydrogenase	Daldinia caldariorum	CBS 122874	535828515	INSDC	MU284776.1	573006	574110	-	KAI1470393.1	putative short chain dehydrogenase	Daldinia caldariorum	CBS 122874	GCA_022478825.1546191675	INSDC	CP090036.1	6262851	6263874	+	UPK98951.1	hypothetical protein	Fusarium solani-melongenae	CRI 24-3	GCA_023101225.1833112998	RefSeq	NW_027117389.1	148529	149646	+	XP_066703726.1	short chain dehydrogenase	Apiospora aurea	CBS 24483	GCF_038362705.1833112998	RefSeq	XM_066838662.1	1	822	+	XP_066703726.1	short chain dehydrogenase	Apiospora aurea	CBS 24483	500898457	INSDC	JAGTJS010000012.1	1305827	1306849	+	KAH7250813.1	hypothetical protein	Fusarium solani	FSSC 5 MPI-SDFR-AT-0091	GCA_020744495.1500898457	INSDC	JAOQAT010000033.1	118997	120019	-	KAJ4214608.1	hypothetical protein	Fusarium solani	A01-1	GCA_027945525.1833201088	RefSeq	NW_027117366.1	4284071	4285186	-	XP_066666761.1	uncharacterized protein	Apiospora hydei	CBS 114990	GCF_038363865.1833201088	RefSeq	XM_066814799.1	1	822	+	XP_066666761.1	uncharacterized protein	Apiospora hydei	CBS 114990	83060670	INSDC	JRVG01000071.1	314546	315578	-	KLO91899.1	protoporphyrinogen oxidase	Fusarium fujikuroi	KSU X-10626	GCA_001023035.1162428127	INSDC	FMSL01000008.1	2056152	2057184	+	SCV48262.1	related to protoporphyrinogen oxidase	Fusarium fujikuroi	B14	GCA_900096505.1300319145	INSDC	MU004234.1	1327908	1328927	+	KAF2670229.1	NAD(P)-binding protein	Microthyrium microscopicum	CBS 115976	GCA_010405405.1833190797	RefSeq	NW_027117405.1	214112	215242	-	XP_066715393.1	short chain dehydrogenase (AtsC)	Apiospora phragmitis	CBS 135458	GCF_038363925.1833190797	RefSeq	XM_066858451.1	1	822	+	XP_066715393.1	short chain dehydrogenase (AtsC)	Apiospora phragmitis	CBS 135458	336951810	INSDC	JAAOAK010000114.1	92725	93933	-	KAF5688768.1	protoporphyrinogen oxidase	Fusarium denticulatum	NRRL 25311	GCA_013396175.1484550226	RefSeq	NC_058396.1	2197066	2198097	+	XP_044675320.1	putative secondary metabolism biosynthetic enzyme	Fusarium musae	F31	GCF_019915245.1484550226	RefSeq	XM_044830404.1	1	822	+	XP_044675320.1	putative secondary metabolism biosynthetic enzyme	Fusarium musae	F31	484550226	INSDC	CM034123.1	2197066	2198097	+	KAG9496320.1	putative secondary metabolism biosynthetic enzyme	Fusarium musae	F31	GCA_019915245.1484550226	INSDC	JAHBCI010000010.1	2197066	2198097	+	KAG9496320.1	putative secondary metabolism biosynthetic enzyme	Fusarium musae	F31	GCA_019915245.1582718237	INSDC	JANGYC010000001.1	211480	212502	-	KAI8692486.1	hypothetical protein	Fusarium sp. Ph1		GCA_025433565.1540359622	INSDC	MU280186.1	696474	697649	+	KAI1742787.1	hypothetical protein	Xylaria scruposa	CBS 123580	GCA_022385635.1336817321	INSDC	JAAOAQ010000502.1	21718	22748	+	KAF5544152.1	hypothetical protein	Fusarium phyllophilum	NRRL 13617	GCA_013396025.1819698071	INSDC	JAQSVG010000002.1	4284450	4285580	+	KAK6860787.1	hypothetical protein	Apiospora arundinis	CBS 124788	GCA_037075025.1571568436	INSDC	MU394328.1	143417	144483	-	KAI6085188.1	putative short chain dehydrogenase	Hypoxylon rubiginosum	ER1909	GCA_022578615.1582748124	INSDC	CM046477.1	231795	232818	-	KAI8724359.1	hypothetical protein	Fusarium sp. LHS14.1		GCA_025433615.1582748124	INSDC	JANGYB010000001.1	231795	232818	-	KAI8724359.1	hypothetical protein	Fusarium sp. LHS14.1		GCA_025433615.186575206	INSDC	HG793150.1	7359	8410	-	CRL26021.1	Short-chain dehydrogenase/reductase SDR	Penicillium camemberti	FM013	GCA_000513335.1131250062	RefSeq	NW_024573927.1	2122838	2123870	+	XP_041683796.1	uncharacterized protein	Fusarium mangiferae	MRC7560	GCF_900044065.1131250062	RefSeq	XM_041833432.1	1	822	+	XP_041683796.1	uncharacterized protein	Fusarium mangiferae	MRC7560	131250062	INSDC	FCQH01000007.1	2122838	2123870	+	CVK95983.1	related to protoporphyrinogen oxidase	Fusarium mangiferae	MRC7560	GCA_900044065.1611536606	INSDC	JANPWZ010000727.1	4543	7501	-	KAJ3572914.1	hypothetical protein	Xylaria arbuscula	VT107	GCA_027627345.1131234951	RefSeq	NW_022194797.1	2180554	2181586	+	XP_031085339.1	uncharacterized protein	Fusarium proliferatum ET1	ET1	GCF_900067095.1131234951	RefSeq	XM_031219597.1	1	822	+	XP_031085339.1	uncharacterized protein	Fusarium proliferatum ET1	ET1	131234951	INSDC	FJOF01000008.1	2180554	2181586	+	CZR44805.1	related to protoporphyrinogen oxidase	Fusarium proliferatum ET1	ET1	GCA_900067095.1585752577	INSDC	JALHAH010000006.1	545748	546771	+	KAI9151376.1	Short chain dehydrogenase virK	Paramyrothecium foliicola	TJWQPF1	GCA_023375755.1328120656	INSDC	JAAGWO010000667.1	55249	56281	-	KAF5005112.1	hypothetical protein	Fusarium decemcellulare	NRRL 13412	GCA_013266205.1819674608	INSDC	JAQSVF010000008.1	1965692	1966821	+	KAK6829852.1	hypothetical protein	Apiospora arundinis	IDT 41787	GCA_037074995.1139102127	INSDC	LJBN01000001.1	1022196	1023256	+	OOQ91861.1	putative short chain dehydrogenase (AtsC)	Penicillium brasilianum	LaBioMMi 136	GCA_002016555.1928005929	INSDC	JAZGUX010000005.1	148013	149036	-	KAL2684499.1	hypothetical protein	[Neocosmospora] sp. MSC-2022a	MFLUCC 17-0253	GCA_043643485.1190550129	INSDC	KZ826318.1	2512	3542	-	PYI11203.1	NAD(P)-binding protein	Aspergillus sclerotiicarbonarius CBS 121057	CBS 121057	GCA_003184635.1533766344	INSDC	JAJATS010001709.1	1098931	1099963	+	KAI1064439.1	hypothetical protein	Fusarium annulatum	FFSC RH5	GCA_022627115.1336831297	INSDC	JAAOAM010000004.1	82027	83373	+	KAF5558956.1	hypothetical protein	Fusarium mexicanum	NRRL 53147	GCA_013396015.1509887555	INSDC	NQIM01000095.1	68688	69893	-	KAH8164043.1	hypothetical protein	Xylaria polymorpha	DSM 105756	GCA_003426235.1107984542	INSDC	LFIV01000026.1	321512	322557	-	KZL75132.1	hypothetical protein	Colletotrichum tofieldiae	0861	GCA_001625265.1613933844	INSDC	JAOQBJ010000280.1	243360	244383	+	KAJ4125263.1	hypothetical protein	Fusarium falciforme	CF00175	GCA_027945395.1613933844	INSDC	JAOQAU010000112.1	64285	65308	+	KAJ4180637.1	hypothetical protein	Fusarium falciforme	A01-2	GCA_027945495.1613933844	INSDC	JAOQAW010000036.1	405445	406468	+	KAJ4245441.1	hypothetical protein	Fusarium falciforme	A04	GCA_027945515.1538150176	RefSeq	NW_026054548.1	634314	635402	+	XP_049102823.1	putative short chain dehydrogenase	Daldinia decipiens	CBS 113046	GCF_022478715.1538150176	RefSeq	XM_049242098.1	279	1100	+	XP_049102823.1	putative short chain dehydrogenase	Daldinia decipiens	CBS 113046	538150176	INSDC	MU375582.1	634314	635402	+	KAI1660858.1	putative short chain dehydrogenase	Daldinia decipiens	CBS 113046	GCA_022478715.118381837	RefSeq	NW_003315876.1	87808	88831	-	XP_003049730.1	uncharacterized protein	Fusarium vanettenii 77-13-4		GCF_000151355.118381837	RefSeq	XM_003049684.1	1	816	+	XP_003049730.1	uncharacterized protein	Fusarium vanettenii 77-13-4		18381837	INSDC	GG698901.1	87808	88831	-	EEU44017.1	hypothetical protein	Fusarium vanettenii 77-13-4		GCA_000151355.1829858374	INSDC	CP150811.1	871427	872458	-	WYZ44934.1	hypothetical protein	Colletotrichum jinshuiense		833230152	RefSeq	NW_027117423.1	1311688	1312844	+	XP_066728233.1	uncharacterized protein	Apiospora kogelbergensis	CBS 113332	GCF_038363985.1833230152	RefSeq	XM_066876077.1	1	819	+	XP_066728233.1	uncharacterized protein	Apiospora kogelbergensis	CBS 113332	224630048	INSDC	NIZV01000165.1	3655	4687	+	RSM03262.1	hypothetical protein	Fusarium ambrosium	NRRL 20438	GCA_003947045.1629414463	RefSeq	NW_026622738.1	696331	697396	-	XP_056557454.1	uncharacterized protein	Penicillium cataractarum	IBT 29864	GCF_028827025.1629414463	RefSeq	XM_056695242.1	1	825	+	XP_056557454.1	uncharacterized protein	Penicillium cataractarum	IBT 29864	629414463	INSDC	JAPZBS010000002.1	696331	697396	-	KAJ5379883.1	hypothetical protein	Penicillium cataractarum	IBT 29864	GCA_028827025.1605274954	RefSeq	NC_070544.1	498811	499834	-	XP_053001705.1	Hypothetical protein	Fusarium falciforme	Fu3.1	GCF_026873545.1605274954	RefSeq	XM_053145730.1	1	816	+	XP_053001705.1	Hypothetical protein	Fusarium falciforme	Fu3.1	605274954	INSDC	CP104050.1	498811	499834	-	WAO82895.1	Hypothetical protein	Fusarium falciforme	Fu3.1	GCA_026873545.1189332327	RefSeq	NW_020291033.1	80682	81707	-	XP_025462283.1	NAD(P)-binding protein	Aspergillus sclerotioniger CBS 115572	CBS 115572	GCF_003184525.1189332327	RefSeq	XM_025612844.1	42	857	+	XP_025462283.1	NAD(P)-binding protein	Aspergillus sclerotioniger CBS 115572	CBS 115572	189332327	INSDC	MSFK01000043.1	80682	81707	-	PWY68968.1	NAD(P)-binding protein	Aspergillus sclerotioniger CBS 115572	CBS 115572	GCA_003184525.1557260593	INSDC	JAHZSN010000001.1	745654	746716	+	KAI4604117.1	hypothetical protein	Pestalotiopsis sp. 9143b	9143b	GCA_023701735.1193503182	RefSeq	NW_020291480.1	62470	63510	-	XP_025506299.1	NAD(P)-binding protein	Aspergillus aculeatinus CBS 121060	CBS 121060	GCF_003184765.1193503182	RefSeq	XM_025648680.1	1	819	+	XP_025506299.1	NAD(P)-binding protein	Aspergillus aculeatinus CBS 121060	CBS 121060	193503182	INSDC	KZ824943.1	62470	63510	-	RAH72476.1	NAD(P)-binding protein	Aspergillus aculeatinus CBS 121060	CBS 121060	GCA_003184765.1379062704	INSDC	JACYFE010005422.1	22370	23404	-	KAF9771645.1	hypothetical protein	Fusarium sp. DS 682	DS 682	GCA_014764975.2224586301	INSDC	NKCJ01000181.1	10130	11153	-	RSL52647.1	hypothetical protein	Fusarium sp. AF-6	NRRL62590	GCA_003947015.1900823051	RefSeq	NW_027263976.1	298433	299506	+	XP_070921635.1	Short chain dehydrogenase	Madurella fahalii	IFM 68171	GCF_045866475.1900823051	RefSeq	XM_071065534.1	1	822	+	XP_070921635.1	Short chain dehydrogenase	Madurella fahalii	IFM 68171	900823051	INSDC	BAAFSV010000006.1	298433	299506	+	GAB1319905.1	Short chain dehydrogenase	Madurella fahalii	IFM 68171	GCA_045866475.1530705687	INSDC	JAJKLH010000015.1	875277	876478	-	KAI0471373.1	hypothetical protein	Xylaria cf. heliscus	FL0509	GCA_022539335.1129483207	INSDC	KV875100.1	2083522	2084552	-	OIW26876.1	NAD(P)-binding protein	Coniochaeta ligniaria NRRL 30616	NRRL 30616	GCA_001879275.1540155239	INSDC	JALEAA010000082.1	67859	68944	-	MCJ1383334.1	hypothetical protein	Xylographa soralifera		GCA_022813805.1190494278	RefSeq	NW_020290619.1	19630	20798	-	XP_025432693.1	NAD(P)-binding protein	Aspergillus saccharolyticus JOP 1030-1	JOP 1030-1	GCF_003184585.1190494278	RefSeq	XM_025576320.1	1	819	+	XP_025432693.1	NAD(P)-binding protein	Aspergillus saccharolyticus JOP 1030-1	JOP 1030-1	190494278	INSDC	KZ821226.1	19630	20798	-	PYH46711.1	NAD(P)-binding protein	Aspergillus saccharolyticus JOP 1030-1	JOP 1030-1	GCA_003184585.1328135534	INSDC	JABFAK010000471.1	2594	3628	+	KAF5020326.1	hypothetical protein	Fusarium sp. NRRL 66182	NRRL 66182	GCA_013266265.1224585486	INSDC	NKCI01000143.1	2156	3178	-	RSL51882.1	hypothetical protein	Fusarium duplospermum	NRRL62584	GCA_003946985.1528141740	INSDC	JAJKLJ010000002.1	2051494	2052665	-	KAI0174357.1	hypothetical protein	Pestalotiopsis sp. NC0098	NC0098	GCA_022432395.1319985159	INSDC	JAADYS010002120.1	6048	7086	+	KAF4459655.1	protoporphyrinogen oxidase	Fusarium albosuccineum	NRRL 20459	GCA_012931995.1611510203	INSDC	JANRMS010000137.1	24842	25878	-	KAJ3545795.1	hypothetical protein	Fusarium decemcellulare	Babe19	GCA_027627305.1629840355	INSDC	JAQJAM010000005.1	1250022	1251081	-	KAJ5701417.1	hypothetical protein	Penicillium malachiteum	IBT 13176	GCA_028827775.1215939142	INSDC	NKUJ01000027.1	172545	173577	+	RMJ17799.1	hypothetical protein	Fusarium kuroshium		GCA_003698175.1190527235	INSDC	KZ826123.1	16674	17690	+	PYH88131.1	NAD(P)-binding protein	Aspergillus ellipticus CBS 707.79	CBS 707.79	GCA_003184645.1511735377	RefSeq	NW_025763374.1	521123	522175	+	XP_045946379.1	uncharacterized protein	Aspergillus melleus	CBS 546.65	GCF_016097325.1511735377	RefSeq	XM_046090404.1	1	816	+	XP_045946379.1	uncharacterized protein	Aspergillus melleus	CBS 546.65	511735377	INSDC	JADPPX010000005.1	521123	522175	+	KAH8431021.1	hypothetical protein	Aspergillus melleus	CBS 546.65	GCA_016097325.1142113071	INSDC	MDYO01000001.1	237192	238243	-	OQE03473.1	hypothetical protein	Penicillium solitum	IBT 29525	GCA_002072235.1224608141	INSDC	NKCL01000289.1	33179	34210	+	RSL76564.1	hypothetical protein	Fusarium floridanum	NRRL62606	GCA_003947005.1224608141	INSDC	MIKF01000047.1	70562	71593	+	RTE81021.1	hypothetical protein	Fusarium euwallaceae	UCR1854	GCA_003957675.1325075381	RefSeq	NW_027072121.1	2882277	2883328	-	XP_040817854.2	uncharacterized protein	Penicillium solitum	IBT 25940	GCF_028829755.1325075381	RefSeq	XM_040951307.2	1	816	+	XP_040817854.2	uncharacterized protein	Penicillium solitum	IBT 25940	325075381	INSDC	JAASRZ010000051.1	3973633	3974684	+	KAF4761291.1	hypothetical protein	Penicillium sp. str. #12	#12	GCA_013138035.1325075381	INSDC	JAQJAL010000003.1	6755146	6756197	+	KAJ5696008.1	hypothetical protein	Penicillium majusculum	IBT 35410	GCA_028828285.1325075381	INSDC	JAQKAH010000001.1	2882277	2883328	-	KAJ5877636.1	hypothetical protein	Penicillium solitum	IBT 25940	GCA_028829755.1302521906	INSDC	WUBL01000239.1	38215	41182	-	KAF2963037.1	hypothetical protein	Xylaria multiplex	DSM 110363	GCA_011057905.183064952	INSDC	JRVF01000545.1	129230	131790	+	KLO99249.1	uncharacterized protein	Fusarium fujikuroi	FGSC 8932	GCA_001023045.183064952	INSDC	CP023086.1	2084359	2086919	+	QGI70348.1	hypothetical protein	Fusarium fujikuroi	CSV1	GCA_009663055.183064952	INSDC	CP023110.1	2213672	2216232	+	QGI87706.1	hypothetical protein	Fusarium fujikuroi	I1.3	GCA_009663115.183064952	INSDC	CP023098.1	2090230	2092790	+	QGJ01237.1	hypothetical protein	Fusarium fujikuroi	Augusto2	GCA_009663095.183064952	INSDC	CABFJW010000312.1	388941	391501	+	VTT71446.1	unnamed protein product	Fusarium fujikuroi	SG4	GCA_901677965.183064952	INSDC	CABFJX010000397.1	100845	103405	+	VTT79562.1	unnamed protein product	Fusarium fujikuroi	C2S	GCA_901677955.183064952	INSDC	CACRXN010000429.1	1382943	1385503	+	VZI03635.1	unnamed protein product	Fusarium fujikuroi		GCA_902702945.183073256	INSDC	JRVH01000503.1	22130	24692	+	KLP20837.1	uncharacterized protein	Fusarium fujikuroi	KSU 3368	GCA_001023065.1532755738	RefSeq	NW_025954000.1	24263	25340	+	XP_047860027.1	putative short chain dehydrogenase	Daldinia vernicosa	CBS 139.73	GCF_022497035.1532755738	RefSeq	XM_048009598.1	352	1173	+	XP_047860027.1	putative short chain dehydrogenase	Daldinia vernicosa	CBS 139.73	532755738	INSDC	MU386345.1	24263	25340	+	KAI0844098.1	putative short chain dehydrogenase	Daldinia vernicosa	CBS 139.73	GCA_022497035.1500399498	INSDC	JAHEWK010000069.1	14168	15217	-	KAH6971280.1	hypothetical protein	Ilyonectria destructans	MPI-CAGE-AT-0134	GCA_020740775.1500399498	INSDC	JAHEWK010000012.1	1207382	1208433	-	KAH7000435.1	hypothetical protein	Ilyonectria destructans	MPI-CAGE-AT-0134	GCA_020740775.1500810058	INSDC	JAGMUV010000011.1	1115545	1116613	+	KAH7140877.1	hypothetical protein	Dactylonectria macrodidyma	MPI-CAGE-AT-0147	GCA_020744425.1630127117	RefSeq	NW_026643222.1	1168385	1169438	-	XP_057083971.1	uncharacterized protein	Penicillium robsamsonii	IBT 29466	GCF_028829455.1630127117	RefSeq	XM_057232206.1	1	816	+	XP_057083971.1	uncharacterized protein	Penicillium robsamsonii	IBT 29466	630127117	INSDC	JAQJAW010000004.1	1168385	1169438	-	KAJ5817936.1	hypothetical protein	Penicillium robsamsonii	IBT 29466	GCA_028829455.1138090725	INSDC	KV907495.1	1568219	1569248	-	OOF98979.1	hypothetical protein	Aspergillus carbonarius ITEM 5010	ITEM 5010	GCA_001990825.1112442136	RefSeq	NC_030957.1	1963904	1964951	+	XP_018158722.1	Short-chain dehydrogenase	Colletotrichum higginsianum IMI 349063	IMI 349063	GCF_001672515.1112442136	RefSeq	XM_018300872.1	1	813	+	XP_018158722.1	Short-chain dehydrogenase	Colletotrichum higginsianum IMI 349063	IMI 349063	112442136	INSDC	CM004458.1	1963904	1964951	+	OBR10205.1	Short-chain dehydrogenase	Colletotrichum higginsianum IMI 349063	IMI 349063	GCA_001672515.1112442136	INSDC	LTAN01000004.1	1963904	1964951	+	OBR10205.1	Short-chain dehydrogenase	Colletotrichum higginsianum IMI 349063	IMI 349063	GCA_001672515.1532791878	RefSeq	NW_025953281.1	56639	57742	-	XP_047813801.1	putative short chain dehydrogenase	Annulohypoxylon maeteangense	CBS 123835	GCF_022496945.1532791878	RefSeq	XM_047965416.1	1	822	+	XP_047813801.1	putative short chain dehydrogenase	Annulohypoxylon maeteangense	CBS 123835	532791878	INSDC	MU388157.1	56639	57742	-	KAI0879967.1	putative short chain dehydrogenase	Annulohypoxylon maeteangense	CBS 123835	GCA_022496945.1906573924	INSDC	MU988823.1	2695840	2697014	+	KAL2151661.1	hypothetical protein	Thermothelomyces myriococcoides	CBS 389.93	GCA_041956445.1210343752	INSDC	MVGC01000184.1	36730	37759	+	RJE22141.1	Short chain dehydrogenase	Aspergillus sclerotialis	CBS 366.77	GCA_003589665.1328069315	INSDC	JABFAI010000140.1	48811	51392	-	KAF4953192.1	hypothetical protein	Fusarium gaditjirri	NRRL 45417	GCA_013266175.1629393197	RefSeq	NW_026622759.1	2217879	2218931	-	XP_056574589.1	uncharacterized protein	Penicillium concentricum	IBT 3081	GCF_028827145.1629393197	RefSeq	XM_056728774.1	1	816	+	XP_056574589.1	uncharacterized protein	Penicillium concentricum	IBT 3081	629393197	INSDC	JAPZBT010000006.1	2217879	2218931	-	KAJ5356442.1	hypothetical protein	Penicillium concentricum	IBT 3081	GCA_028827145.1500812593	INSDC	JAGMUU010000010.1	640388	641450	-	KAH7144322.1	hypothetical protein	Dactylonectria estremocensis	MPI-CAGE-AT-0021	GCA_020744375.1906555723	INSDC	MU994131.1	3507	4627	-	KAL2133152.1	hypothetical protein	Chaetomium olivicolor	CBS 102434	GCA_041956415.1833071069	RefSeq	NW_027117381.1	175589	176795	+	XP_066679361.1	uncharacterized protein	Apiospora marii	CBS 49790	GCF_038362585.1833071069	RefSeq	XM_066831311.1	1	822	+	XP_066679361.1	uncharacterized protein	Apiospora marii	CBS 49790	833071069	INSDC	JAQQWD010000010.1	175589	176795	+	KAK7913841.1	hypothetical protein	Apiospora marii	CBS 49790	GCA_038362585.1529023989	INSDC	JAJLYR010000019.1	68521	69703	+	KAI0190639.1	hypothetical protein	Xylaria flabelliformis	NC1011	GCA_022453505.1529023989	INSDC	MU279013.1	526723	527916	-	KAI0864812.1	NAD(P)-binding protein	Xylaria cubensis	CBS 116.85	GCA_022385715.1260824162	INSDC	VFLP01000054.1	306149	307338	-	TRX90608.1	hypothetical protein	Xylaria flabelliformis	G536	GCA_007182795.1190516796	RefSeq	NW_020291364.1	6144	7261	+	XP_025487681.1	NAD(P)-binding protein	Aspergillus uvarum CBS 121591	CBS 121591	GCF_003184745.1190516796	RefSeq	XM_025636206.1	110	928	+	XP_025487681.1	NAD(P)-binding protein	Aspergillus uvarum CBS 121591	CBS 121591	190516796	RefSeq	NW_020291656.1	430061	431160	-	XP_025528520.1	NAD(P)-binding protein	Aspergillus japonicus CBS 114.51	CBS 114.51	GCF_003184785.1190516796	RefSeq	XM_025668963.1	41	859	+	XP_025528520.1	NAD(P)-binding protein	Aspergillus japonicus CBS 114.51	CBS 114.51	190516796	INSDC	KZ821740.1	6144	7261	+	PYH77481.1	NAD(P)-binding protein	Aspergillus uvarum CBS 121591	CBS 121591	GCA_003184745.1190516796	INSDC	KZ825122.1	262455	263554	+	PYI20867.1	NAD(P)-binding protein	Aspergillus violaceofuscus CBS 115571	CBS 115571	GCA_003184705.1190516796	INSDC	KZ824788.1	430061	431160	-	RAH82626.1	NAD(P)-binding protein	Aspergillus japonicus CBS 114.51	CBS 114.51	GCA_003184785.1530587152	INSDC	MU383947.1	133102	134358	+	KAI0439837.1	hypothetical protein	Xylaria telfairii	CBS 121673	GCA_022495065.1148980843	INSDC	KZ111575.1	24369	25448	-	OTB01940.1	hypothetical protein	Hypoxylon sp. CI-4A	CI-4A	GCA_002120315.1820256037	INSDC	JBANMG010000001.1	882743	883819	+	KAK6957462.1	hypothetical protein	Daldinia eschscholtzii		GCA_037126485.1530719292	INSDC	JAJKLG010000001.1	2962448	2963632	+	KAI0484697.1	hypothetical protein	Xylariaceae sp. FL0804	FL0804	GCA_022539325.1513091556	INSDC	JAJSPD010000187.1	16660	17688	-	KAH8585689.1	putative short chain dehydrogenase	Bisporella sp. PMI_857	PMI_857	GCA_021307315.1717866142	INSDC	JAWRVH010000001.1	4135567	4136598	+	KAK4079093.1	hypothetical protein	Trichoderma harzianum	CBS 354.33	GCA_033847385.1679477431	INSDC	JAOPJF010000037.1	259622	260683	-	KAK1143772.1	hypothetical protein	Aspergillus melleus	IMV 1140	GCA_030674015.1148989514	INSDC	MU375750.1	40012	41090	+	KAI1474603.1	putative short chain dehydrogenase	Daldinia eschscholtzii	FL0578	GCA_022478725.1148989514	INSDC	KZ112975.1	144782	145855	+	OTB10565.1	hypothetical protein	Daldinia sp. EC12	EC12	GCA_002120325.1629609925	RefSeq	NW_026623142.1	5942756	5943806	+	XP_056758316.1	uncharacterized protein	Penicillium hordei	IBT 12815	GCF_028827395.1629609925	RefSeq	XM_056893321.1	1	816	+	XP_056758316.1	uncharacterized protein	Penicillium hordei	IBT 12815	629609925	INSDC	JAQJAE010000001.1	5942756	5943806	+	KAJ5617149.1	hypothetical protein	Penicillium hordei	IBT 12815	GCA_028827395.1629227330	INSDC	JAPQKP010000003.1	3809786	3810840	-	KAJ5200192.1	hypothetical protein	Penicillium cf. griseofulvum	IBT 16849	GCA_028974015.1629227330	INSDC	JAPZBX010000008.1	1761037	1762091	+	KAJ5423792.1	hypothetical protein	Penicillium cf. griseofulvum	IBT 16848	GCA_028826995.1629227330	INSDC	JAPZBY010000009.1	207372	208425	-	KAJ5430955.1	hypothetical protein	Penicillium cf. griseofulvum	IBT 17755	GCA_028827235.1846460087	INSDC	MU970135.1	22942	23990	-	KAK9320300.1	NAD(P)-binding protein	Lipomyces orientalis	CBS 10300	GCA_038497515.1571564555	INSDC	MU394401.1	12913	13937	-	KAI6081258.1	NAD(P)-binding protein	Hypoxylon rubiginosum	ER1909	GCA_022578615.1533753561	INSDC	JAJALD010000605.1	50166	51163	+	KAI1046624.1	hypothetical protein	Fusarium chuoi	FFSC RH3	GCA_022627105.1530548635	INSDC	MU281331.1	481463	482527	+	KAI0409254.1	hypothetical protein	Xylaria palmicola	CBS 124036	GCA_022385595.1516407569	INSDC	MU271151.1	495588	496617	+	KAH8904638.1	NAD(P)-binding protein	Coniochaeta sp. PMI_546	PMI_546	GCA_021432605.1930964096	INSDC	JBFXLS010000039.1	286858	287943	+	KAL2825097.1	NAD(P)-binding protein	Aspergillus cavernicola	CBS 600.67	GCA_044048685.1500991184	INSDC	JAGPNK010000059.1	5458	6493	+	KAH7302815.1	hypothetical protein	Stachybotrys elegans	MPI-CAGE-CH-0235	GCA_020746835.1629414465	RefSeq	NW_026622738.1	605419	606490	-	XP_056557414.1	NAD(P)-binding protein	Penicillium cataractarum	IBT 29864	GCF_028827025.1629414465	RefSeq	XM_056695202.1	1	816	+	XP_056557414.1	NAD(P)-binding protein	Penicillium cataractarum	IBT 29864	629414465	INSDC	JAPZBS010000002.1	605419	606490	-	KAJ5379843.1	NAD(P)-binding protein	Penicillium cataractarum	IBT 29864	GCA_028827025.1193768416	RefSeq	NW_020292167.1	77589	78618	+	XP_025570011.1	NAD(P)-binding protein	Aspergillus ibericus CBS 121593	CBS 121593	GCF_003184845.1193768416	RefSeq	XM_025718263.1	45	860	+	XP_025570011.1	NAD(P)-binding protein	Aspergillus ibericus CBS 121593	CBS 121593	193768416	INSDC	KZ824487.1	77589	78618	+	RAK95683.1	NAD(P)-binding protein	Aspergillus ibericus CBS 121593	CBS 121593	GCA_003184845.1125734882	INSDC	KV841805.1	53344	54389	-	OHW98898.1	short-chain dehydrogenase	Colletotrichum incanum	MAFF238712	GCA_001855235.1827624432	INSDC	JAZAVK010000009.1	340071	341106	-	KAK7431784.1	hypothetical protein	Neonectria magnoliae	NRRL 64651	GCA_037954305.1585225020	INSDC	MU623347.1	30587	31668	-	KAI8965611.1	putative short chain dehydrogenase	Daldinia sp. FL1419	FL1419	GCA_025201765.197754151	INSDC	DF977475.1	57096	58108	+	GAP88220.1	putative short chain dehydrogenase	Rosellinia necatrix	W97	GCA_001445595.3582645959	INSDC	MU624275.1	282802	283913	-	KAI8625029.1	hypothetical protein	Xylariaceae sp. FL1651	FL1651	GCA_025201745.1190552841	INSDC	KZ825225.1	20487	21516	+	PYI13951.1	NAD(P)-binding protein	Aspergillus violaceofuscus CBS 115571	CBS 115571	GCA_003184705.1516404531	INSDC	MU270015.1	2505572	2506696	-	KAH8901626.1	NAD(P)-binding protein	Thozetella sp. PMI_491	PMI_491	GCA_021432635.1336922336	INSDC	JAAQPE010000678.1	80742	83300	-	KAF5657002.1	hypothetical protein	Fusarium circinatum	NRRL 25331	GCA_013396185.1718864954	INSDC	MU860556.1	1777	2865	+	KAK4233438.1	hypothetical protein	Achaetomium macrosporum	CBS 532.94	GCA_033296875.1819685819	INSDC	JAQSVG010000019.1	1213714	1214889	-	KAK6844493.1	NAD(P)-binding protein	Apiospora arundinis	CBS 124788	GCA_037075025.1725871692	RefSeq	NC_085903.1	1758586	1759633	+	XP_062784590.1	Putative short-chain dehydrogenase/reductase SDR, NAD(P)-binding domain superfamily	Colletotrichum destructivum	CBS 520.97	GCF_034447905.1725871692	RefSeq	XM_062928539.1	1	813	+	XP_062784590.1	Putative short-chain dehydrogenase/reductase SDR, NAD(P)-binding domain superfamily	Colletotrichum destructivum	CBS 520.97	725871692	INSDC	CP137312.1	1758586	1759633	+	WQF87369.1	Putative short-chain dehydrogenase/reductase SDR, NAD(P)-binding domain superfamily	Colletotrichum destructivum	CBS 520.97	GCA_034447905.1336859835	INSDC	JAAOAR010000307.1	31162	33745	-	KAF5589171.1	hypothetical protein	Fusarium pseudoanthophilum	NRRL 25211	GCA_013395995.1296851503	RefSeq	NW_024468937.1	5693562	5694616	-	XP_040789197.1	NAD(P)-binding protein	Cucurbitaria berberidis CBS 394.84	CBS 394.84	GCF_010015615.1296851503	RefSeq	XM_040938346.1	1	816	+	XP_040789197.1	NAD(P)-binding protein	Cucurbitaria berberidis CBS 394.84	CBS 394.84	296851503	INSDC	ML976616.1	5693562	5694616	-	KAF1846634.1	NAD(P)-binding protein	Cucurbitaria berberidis CBS 394.84	CBS 394.84	GCA_010015615.1147649389	RefSeq	NW_024467967.1	1184409	1185588	-	XP_040712672.1	uncharacterized protein	Pseudomassariella vexata	CBS 129021	GCF_002105095.1147649389	RefSeq	XM_040864778.1	1	813	+	XP_040712672.1	uncharacterized protein	Pseudomassariella vexata	CBS 129021	147649389	INSDC	MCFJ01000012.1	1184409	1185588	-	ORY60238.1	hypothetical protein	Pseudomassariella vexata	CBS 129021	GCA_002105095.117668736	RefSeq	NW_003052500.1	3179127	3180121	-	XP_002541772.1	uncharacterized protein	Uncinocarpus reesii 1704	1704	GCF_000003515.117668736	RefSeq	XM_002541726.1	1	816	+	XP_002541772.1	uncharacterized protein	Uncinocarpus reesii 1704	1704	17668736	INSDC	CH476615.1	3179127	3180121	-	EEP76439.1	conserved hypothetical protein	Uncinocarpus reesii 1704	1704	GCA_000003515.2107998071	INSDC	LFIW01000334.1	177261	178306	-	KZL87101.1	short-chain dehydrogenase	Colletotrichum incanum	MAFF 238704	GCA_001625285.1415291300	INSDC	PKMG01000076.1	194418	196989	+	KAG4258840.1	hypothetical protein	Fusarium proliferatum	R16	GCA_017309875.1415291300	INSDC	PKMH01000059.1	24048	26619	+	KAG4278009.1	hypothetical protein	Fusarium proliferatum	KF3377	GCA_017309865.1540388438	INSDC	MU399517.1	446267	447375	-	KAI1771730.1	hypothetical protein	Hypoxylon cercidicola	CBS 119009	GCA_022578845.1654743854	INSDC	JANBVO010000005.1	528133	529193	+	KAJ9152057.1	NAD(P)-binding domain protein	Pleurostoma richardsiae	EXF-13308	GCA_030052745.1534701920	INSDC	MU390837.1	382078	383208	+	KAI1191599.1	hypothetical protein	Nemania serpens	AK0226	GCA_022578675.1549781937	INSDC	JALPVH010000189.1	26724	27807	+	KAI3393786.1	hypothetical protein	Diaporthe ilicicola	FPH2015-502	GCA_023242295.1585338724	RefSeq	NW_026515926.1	59791	61504	+	XP_052951229.1	NAD(P)-binding protein	Aspergillus affinis	CMG 70	GCF_023601865.1585338724	RefSeq	XM_053093964.1	1	798	+	XP_052951229.1	NAD(P)-binding protein	Aspergillus affinis	CMG 70	585338724	INSDC	JAGXNN020000145.1	59791	61504	+	KAI9036248.1	NAD(P)-binding protein	Aspergillus affinis	CMG 70	GCA_023601865.2718545364	INSDC	MU857010.1	60067	61129	+	KAK4151563.1	NAD(P)-binding protein	Chaetomidium leptoderma	CBS 538.74	GCA_033296705.1499941287	INSDC	JAGPYM010000034.1	325143	326177	+	KAH6876624.1	hypothetical protein	Thelonectria olida	MPI-CAGE-CH-0241	GCA_020736575.1343708713	INSDC	JAAOAJ010000309.1	52830	55390	+	KAF5975007.1	hypothetical protein	Fusarium coicis	NRRL 66233	GCA_013781345.1276435223	INSDC	ML732212.1	12907	14026	-	KAB8074269.1	NAD(P)-binding protein	Aspergillus leporis	CBS 151.66	GCA_009176345.1200170585	INSDC	PDLM01000008.1	222135	223176	-	RDW71012.1	hypothetical protein	Coleophoma cylindrospora	BP6252	GCA_003369665.1629954215	RefSeq	NW_026643181.1	4880939	4882012	-	XP_057034843.1	uncharacterized protein	Penicillium paradoxum	IBT 22861	GCF_028828445.1629954215	RefSeq	XM_057174692.1	1	822	+	XP_057034843.1	uncharacterized protein	Penicillium paradoxum	IBT 22861	629954215	INSDC	JAQJAS010000003.1	4880939	4882012	-	KAJ5788657.1	hypothetical protein	Penicillium paradoxum	IBT 22861	GCA_028828445.1415314617	INSDC	PKMJ01000002.1	519467	522034	-	KAG4292664.1	hypothetical protein	Fusarium proliferatum	MPVP 328	GCA_017309895.1950070825	INSDC	MU996743.1	3450	4432	-	KAL3468888.1	hypothetical protein	Aspergillus californicus	CBS 123895	GCA_045785085.1629883176	INSDC	JAQJAN010000010.1	733663	734691	-	KAJ5719721.1	NAD(P)-binding protein	Penicillium malachiteum	IBT 17514	GCA_028828335.1630852625	INSDC	JAQJZK010000004.1	2842919	2843975	-	KAJ6024654.1	NAD(P)-binding protein	Penicillium herquei	IBT 29812	GCA_028828675.157352651	RefSeq	NW_013550575.1	687304	688393	+	XP_013256159.1	uncharacterized protein	Exophiala aquamarina CBS 119918	CBS 119918	GCF_000709125.157352651	RefSeq	XM_013400705.1	1	816	+	XP_013256159.1	uncharacterized protein	Exophiala aquamarina CBS 119918	CBS 119918	57352651	INSDC	AMGV01000013.1	687304	688393	+	KEF53569.1	hypothetical protein	Exophiala aquamarina CBS 119918	CBS 119918	GCA_000709125.1582714827	INSDC	CM046491.1	132893	133916	-	KAI8687519.1	hypothetical protein	Fusarium keratoplasticum		GCA_025433555.1582714827	INSDC	JANGYA010000001.1	132893	133916	-	KAI8687519.1	hypothetical protein	Fusarium keratoplasticum		GCA_025433555.1336977696	INSDC	JAAOAN010000190.1	40529	43100	-	KAF5717243.1	hypothetical protein	Fusarium mundagurra	NRRL 66235	GCA_013396205.1629878954	RefSeq	NW_026643099.1	6649750	6650814	+	XP_056941862.1	NAD(P)-binding protein	Penicillium malachiteum	IBT 17515	GCF_028827825.1629878954	RefSeq	XM_057095891.1	1	816	+	XP_056941862.1	NAD(P)-binding protein	Penicillium malachiteum	IBT 17515	629878954	INSDC	JAQJAO010000006.1	6649750	6650814	+	KAJ5715283.1	NAD(P)-binding protein	Penicillium malachiteum	IBT 17515	GCA_028827825.1513846954	RefSeq	NW_025764452.1	293614	294664	-	XP_046100667.1	uncharacterized protein	Ilyonectria robusta	PMI_751	GCF_021365365.1513846954	RefSeq	XM_046255507.1	1	813	+	XP_046100667.1	uncharacterized protein	Ilyonectria robusta	PMI_751	513846954	INSDC	JAJTIX010000018.1	293614	294664	-	KAH8679221.1	hypothetical protein	Ilyonectria robusta	PMI_751	GCA_021365365.1699191651	INSDC	MU843580.1	98043	99111	+	KAK2039043.1	short-chain dehydrogenase	Colletotrichum somersetense	CBS 131599	GCA_030867255.1629288036	RefSeq	NW_026623164.1	283866	285020	+	XP_056776441.1	NAD(P)-binding protein	Penicillium angulare	IBT 27051	GCF_028827245.1629288036	RefSeq	XM_056923715.1	1	828	+	XP_056776441.1	NAD(P)-binding protein	Penicillium angulare	IBT 27051	629288036	INSDC	JAPZBL010000005.1	283866	285020	+	KAJ5272376.1	NAD(P)-binding protein	Penicillium angulare	IBT 27051	GCA_028827245.1336888446	INSDC	JAAQRM010000447.1	654675	657392	+	KAF5620202.1	hypothetical protein	Fusarium sp. NRRL 52700	NRRL 52700	GCA_013396095.1930572248	RefSeq	NW_027263532.1	3102289	3103400	-	XP_070879369.1	uncharacterized protein	Sodiomyces alcalophilus JCM 7366	JCM 7366	GCF_042370955.1930572248	RefSeq	XM_071017407.1	1	855	+	XP_070879369.1	uncharacterized protein	Sodiomyces alcalophilus JCM 7366	JCM 7366	930572248	INSDC	MU993686.1	3102289	3103400	-	KAL2760350.1	hypothetical protein	Sodiomyces alcalophilus JCM 7366	JCM 7366	GCA_042370955.1112572768	RefSeq	NC_058400.1	4492045	4493076	-	XP_044708628.1	hypothetical protein	Fusarium poae	DAOMC 252244	GCF_019609905.1112572768	RefSeq	XM_044849918.1	1	816	+	XP_044708628.1	hypothetical protein	Fusarium poae	DAOMC 252244	112572768	INSDC	CM033786.1	4492045	4493076	-	KAG8672129.1	hypothetical protein	Fusarium poae	DAOMC 252244	GCA_019609905.1112572768	INSDC	WOUF01000002.1	4492045	4493076	-	KAG8672129.1	hypothetical protein	Fusarium poae	DAOMC 252244	GCA_019609905.1112572768	INSDC	CM100255.1	4489284	4490315	-	KAL3601241.1	hypothetical protein	Fusarium poae	Fp133	GCA_046056315.1112572768	INSDC	JBJHSE010000002.1	4489284	4490315	-	KAL3601241.1	hypothetical protein	Fusarium poae	Fp133	GCA_046056315.1112572768	INSDC	LYXU01000002.1	4178576	4179607	-	OBS24334.1	hypothetical protein	Fusarium poae	2516	GCA_001675295.1672839026	INSDC	CATPAH010000018.1	1864972	1866011	-	CAJ0554961.1	Ff.00g134740.m01.CDS01	Fusarium sp. VM40		GCA_954870535.1181059528	RefSeq	NW_027072130.1	4240071	4241094	+	XP_025585230.1	uncharacterized protein	Fusarium venenatum	MPI-CAGE-CH-0201	GCF_020744135.1181059528	RefSeq	XM_025734422.2	138	953	+	XP_025585230.1	uncharacterized protein	Fusarium venenatum	MPI-CAGE-CH-0201	181059528	INSDC	LN649230.1	4257228	4258251	+	CEI61510.1	unnamed protein product	Fusarium venenatum	A3/5	GCA_900007375.1181059528	INSDC	MXQG01000031.1	341483	342506	-	KAG8352707.1	hypothetical protein	Fusarium venenatum	A3/5	GCA_019425555.1181059528	INSDC	JAGMVI010000002.1	4240071	4241094	+	KAH6992975.1	hypothetical protein	Fusarium venenatum	MPI-CAGE-CH-0201	GCA_020744135.193308969	INSDC	LKCW01000160.1	95859	96895	+	KPM37616.1	hypothetical protein	Neonectria ditissima	R09/05	GCA_001306435.1336872054	RefSeq	NW_023502163.1	124355	125563	+	XP_036536786.1	uncharacterized protein	Fusarium subglutinans	NRRL 66333	GCF_013396075.1336872054	RefSeq	XM_036686070.1	1	870	+	XP_036536786.1	uncharacterized protein	Fusarium subglutinans	NRRL 66333	336872054	INSDC	JAAOAV010000100.1	124355	125563	+	KAF5602428.1	hypothetical protein	Fusarium subglutinans	NRRL 66333	GCA_013396075.1613965201	RefSeq	NC_079241.1	6749710	6750771	-	XP_056060586.1	hypothetical protein	Akanthomyces muscarius	Ve6	GCF_028009165.1613965201	RefSeq	XM_056192358.1	1	816	+	XP_056060586.1	hypothetical protein	Akanthomyces muscarius	Ve6	613965201	INSDC	CM051356.1	6749710	6750771	-	KAJ4165671.1	hypothetical protein	Akanthomyces muscarius	Ve6	GCA_028009165.1613965201	INSDC	JAJHUN010000001.1	6749710	6750771	-	KAJ4165671.1	hypothetical protein	Akanthomyces muscarius	Ve6	GCA_028009165.1500404473	INSDC	JAGPNQ010000012.1	1155124	1156174	-	KAH6976270.1	hypothetical protein	Ilyonectria sp. MPI-CAGE-AT-0026	MPI-CAGE-AT-0026	GCA_020744155.1708409957	INSDC	ONZP01000211.1	23631	24670	+	SPJ77928.1	related to protoporphyrinogen oxidase	Fusarium torulosum		GCA_900312805.1232014402	INSDC	QJNV01000226.1	52078	53076	+	RYP12904.1	hypothetical protein	Monosporascus sp. GIB2	GIB2	GCA_004155935.1833225080	RefSeq	NW_027117424.1	205411	206504	+	XP_066726273.1	uncharacterized protein	Apiospora kogelbergensis	CBS 113332	GCF_038363985.1833225080	RefSeq	XM_066877219.1	1	825	+	XP_066726273.1	uncharacterized protein	Apiospora kogelbergensis	CBS 113332	832150922	INSDC	CP151262.1	5828483	5829525	-	WZH45702.1	uncharacterized protein	Fusarium acuminatum		GCA_038181435.1552318030	INSDC	SDAQ01000051.1	265589	266639	+	KAI3548008.1	short-chain dehydrogenase	Colletotrichum abscissum	Ca142	GCA_023376855.1552318030	INSDC	JAERTM010000007.1	2051949	2052999	+	KAL4408215.1	short-chain dehydrogenase	Colletotrichum abscissum	LW-VAL-2A	GCA_047371005.1689815952	RefSeq	NW_026848995.1	1054246	1055295	+	XP_060372008.1	short-chain dehydrogenase	Colletotrichum acutatum	CBS 112980	GCF_030867785.1689815952	RefSeq	XM_060511278.1	91	903	+	XP_060372008.1	short-chain dehydrogenase	Colletotrichum acutatum	CBS 112980	689815952	INSDC	JAHMHS010000001.1	1054246	1055295	+	KAK1731953.1	short-chain dehydrogenase	Colletotrichum acutatum	CBS 112980	GCA_030867785.1689815952	INSDC	JAZDWV010000009.1	1188444	1189493	+	KAL0768148.1	hypothetical protein	Colletotrichum acutatum	COL14	GCA_040760105.160471460	INSDC	KL651416.1	68376	69453	-	KFA50625.1	hypothetical protein	Stachybotrys chartarum IBT 40293	IBT 40293	GCA_000732565.1360083337	INSDC	JAANBB010000056.1	43024	44070	+	KAF7552728.1	hypothetical protein	Cylindrodendrum hubeiense	IHI 201604	GCA_014621425.1689793187	INSDC	JAHMHT010000056.1	68245	69295	-	KAK1704211.1	short-chain dehydrogenase	Colletotrichum lupini	CBS 109225	GCA_030913515.1467234068	INSDC	JAHCVI010000003.1	25017	26056	-	KAG7286898.1	hypothetical protein	Staphylotrichum longicolle	FW57	GCA_019096155.191800683	INSDC	JXCE01000224.1	33531	34554	-	KPA39050.1	short chain dehydrogenase protein	Fusarium langsethiae	Fl201059	GCA_001292635.191800683	INSDC	BQKT01000366.1	4198	5221	+	GKU06769.1	unnamed protein product	Fusarium langsethiae	MFG 217701	GCA_022180325.191800683	INSDC	BQKU01000220.1	21743	22766	-	GKU20960.1	unnamed protein product	Fusarium langsethiae	MFG 217702	GCA_022180345.1570318153	RefSeq	NW_026251287.1	41144	42405	+	XP_051367175.1	uncharacterized protein	Durotheca rogersii	YMJ 92031201	GCF_024521655.1570318153	RefSeq	XM_051520169.1	1	816	+	XP_051367175.1	uncharacterized protein	Durotheca rogersii	YMJ 92031201	570318153	INSDC	JAJKKZ010000056.1	41144	42405	+	KAI5855066.1	hypothetical protein	Durotheca rogersii	YMJ 92031201	GCA_024521655.1202713777	INSDC	PXOF01000063.1	118159	119182	+	RGP69160.1	hypothetical protein	Fusarium sporotrichioides	NRRL 3299	GCA_003012315.1143310372	INSDC	DF977511.1	7254	8328	-	GAP92127.2	putative short chain dehydrogenase	Rosellinia necatrix	W97	GCA_001445595.3613979858	INSDC	JAOQAV010000032.1	399248	400185	+	KAJ4182949.1	hypothetical protein	Fusarium falciforme	A02	GCA_027945505.1530587589	INSDC	MU383935.1	3399	4505	-	KAI0440291.1	NAD(P)-binding protein	Xylaria telfairii	CBS 121673	GCA_022495065.1319375468	INSDC	PVQB02000079.1	2853	3866	+	KAF4343822.1	protoporphyrinogen oxidase	Fusarium beomiforme	NRRL 25174	GCA_002980475.260314025	INSDC	KL648465.1	3698	4775	+	KEY70107.1	hypothetical protein	Stachybotrys chartarum IBT 7711	IBT 7711	GCA_000730325.1610316679	INSDC	JAPDGR010001695.1	3731	4840	+	KAJ2980345.1	hypothetical protein	Xylaria curta	Babe10	GCA_027595895.1321825015	INSDC	MT109335.1	16668	17683	+	QJQ82460.1	BisF	Biscogniauxia sp.	71-10-1-1	713703536	RefSeq	NW_026944337.1	31206	32299	+	XP_062654915.1	uncharacterized protein	Chaetomium fimeti	CBS 168.71	GCF_033439085.1713703536	RefSeq	XM_062805758.1	331	1152	+	XP_062654915.1	uncharacterized protein	Chaetomium fimeti	CBS 168.71	713703536	INSDC	JAUEPN010000009.1	31206	32299	+	KAK3291401.1	hypothetical protein	Chaetomium fimeti	CBS 168.71	GCA_033439085.1129640352	INSDC	LGRN01000281.1	12508	13509	+	OJD13650.1	hypothetical protein	Emergomyces pasteurianus Ep9510	UAMH 9510	GCA_001883825.1300332003	INSDC	MU005587.1	73316	74317	-	KAF2682326.1	NAD(P)-binding protein	Lentithecium fluviatile CBS 122367	CBS 122367	GCA_010405425.1131036028	INSDC	FJOG01000031.1	77052	78108	-	CZR65433.1	related to protoporphyrinogen oxidase	Phialocephala subalpina	UAMH 11012	GCA_900073065.1689778240	RefSeq	NW_026851254.1	320816	321860	+	XP_060433890.1	short-chain dehydrogenase	Colletotrichum godetiae	CBS 193.32	GCF_030913485.1689778240	RefSeq	XM_060577923.1	84	896	+	XP_060433890.1	short-chain dehydrogenase	Colletotrichum godetiae	CBS 193.32	689778240	INSDC	JAHMHR010000006.1	320816	321860	+	KAK1690195.1	short-chain dehydrogenase	Colletotrichum godetiae	CBS 193.32	GCA_030913485.1540011074	INSDC	JALDZJ010000041.1	80279	81273	-	MCJ1452433.1	hypothetical protein	Mycoblastus sanguinarius		GCA_022814195.1297961611	INSDC	ML986740.1	88256	89298	-	KAF2258793.1	putative short chain dehydrogenase	Lojkania enalia	CBS 304.66	GCA_010094045.1500898728	INSDC	JAGPXF010000003.1	194721	195760	+	KAH7250933.1	hypothetical protein	Fusarium tricinctum	MPI-SDFR-AT-0068	GCA_020744515.1231186047	INSDC	MU619754.1	150263	151377	-	KAI8948682.1	hypothetical protein	Xylaria longipes	CBS 148.73	GCA_025201785.1231186047	INSDC	NQIL01000009.1	144700	145814	+	RYC65536.1	hypothetical protein	Xylaria longipes	IHI A66	GCA_003426265.1232044949	INSDC	QJNY01000345.1	2171	3290	-	RYP45556.1	hypothetical protein	Monosporascus sp. mg162	MG162	GCA_004155945.1906585942	INSDC	MU987319.1	2016343	2017523	-	KAL2163789.1	hypothetical protein	Thermothelomyces fergusii	CBS 405.69	GCA_041956545.1833043521	INSDC	JBBMQH010000024.1	116545	117564	-	KAK7885158.1	hypothetical protein	Exophiala xenobiotica	CCFEE 6078	GCA_038362935.1833102668	RefSeq	NW_027117393.1	3596238	3597338	-	XP_066698309.1	uncharacterized protein	Apiospora aurea	CBS 24483	GCF_038362705.1833102668	RefSeq	XM_066845911.1	1	801	+	XP_066698309.1	uncharacterized protein	Apiospora aurea	CBS 24483	49216173	INSDC	JH658388.1	305666	306682	-	EXK85675.1	hypothetical protein	Fusarium oxysporum f. sp. raphani 54005	54005	GCA_000260235.249216173	INSDC	JAELUR010000010.1	388304	389320	-	KAG7426010.1	putative oxidoreductase	Fusarium oxysporum f. sp. raphani	Tf1262	GCA_019157275.149193257	INSDC	JH659479.1	7963	8979	-	EXK24539.1	hypothetical protein	Fusarium oxysporum f. sp. melonis 26406	26406	GCA_000260495.2706382270	INSDC	JASWJB010000494.1	2558	3751	+	KAK2590064.1	hypothetical protein	Conoideocrella luteorostrata	ARSEF 14590	GCA_032433595.1331901441	INSDC	JABEVY010000190.1	179140	181714	-	KAF5243577.1	hypothetical protein	Fusarium anthophilum	NRRL 25214	GCA_013364935.1297878471	INSDC	ML994684.1	510070	511114	+	KAF2177775.1	NAD(P)-binding protein	Zopfia rhizophila CBS 207.26	CBS 207.26	GCA_010093925.1500807910	INSDC	JAGMWT010000001.1	894656	895733	-	KAH7138208.1	hypothetical protein	Dendryphion nanum	MPI-CAGE-CH-0243	GCA_020744415.1532748394	INSDC	MU386558.1	393316	394434	+	KAI0836890.1	NAD(P)-binding protein	Hypoxylon sp. FL0890	FL0890	GCA_022497025.1717570337	INSDC	MU854431.1	14117	15192	-	KAK4038360.1	NAD(P)-binding protein	Parachaetomium inaequale	CBS 284.82	GCA_033296685.149185542	RefSeq	NW_006912905.1	3704989	3706145	-	XP_007731465.1	uncharacterized protein	Capronia epimyces CBS 606.96	CBS 606.96	GCF_000585565.149185542	RefSeq	XM_007733275.1	1	813	+	XP_007731465.1	uncharacterized protein	Capronia epimyces CBS 606.96	CBS 606.96	49185542	INSDC	AMGY01000002.1	3704989	3706145	-	EXJ90068.1	hypothetical protein	Capronia epimyces CBS 606.96	CBS 606.96	GCA_000585565.1899536327	INSDC	CP167250.1	5014335	5015358	-	XEV03308.1	hypothetical protein	Fusarium sambucinum		GCA_041870755.1360089820	INSDC	JAANBC010000163.1	20226	21278	-	KAF7559190.1	hypothetical protein	Stylonectria norvegica	IHI 201603	GCA_014621405.1336847388	INSDC	JAAOAS010000455.1	8349	9433	-	KAF5575802.1	protoporphyrinogen oxidase	Fusarium pseudocircinatum	NRRL 36939	GCA_013396035.160502381	INSDC	KL659141.1	6832	8426	-	KFA70799.1	hypothetical protein	Stachybotrys chartarum IBT 40288	IBT 40288	GCA_000732765.1713786880	INSDC	JAULSW010000007.1	690556	691560	+	KAK3374750.1	hypothetical protein	Podospora didyma	CBS 232.78	GCA_033439775.1540149850	INSDC	JALDZT010000237.1	1429	2419	-	MCJ1252189.1	hypothetical protein	Trapelia coarctata		GCA_022813945.1336838629	INSDC	JAAOAO010000039.1	177372	179951	-	KAF5566610.1	hypothetical protein	Fusarium napiforme	NRRL 25196	GCA_013396005.1529021972	INSDC	JAJLYR010000030.1	191469	192572	-	KAI0188480.1	hypothetical protein	Xylaria flabelliformis	NC1011	GCA_022453505.1514964208	INSDC	JAJTUQ010000004.1	2539164	2540168	+	KAH8807957.1	putative short chain dehydrogenase	Xylogone sp. PMI_703	PMI_703	GCA_021399445.1532770152	INSDC	MU279049.1	174245	175346	-	KAI0859037.1	NAD(P)-binding protein	Xylaria cubensis	CBS 116.85	GCA_022385715.1585210073	INSDC	MU619745.1	220200	221253	-	KAI8949274.1	NAD(P)-binding protein	Xylaria longipes	CBS 148.73	GCA_025201785.1718504384	RefSeq	NW_027041842.1	177040	178127	+	XP_064667827.1	NAD(P)-binding protein	Canariomyces notabilis	CBS 508.74	GCF_033297395.1718504384	RefSeq	XM_064817974.1	1	822	+	XP_064667827.1	NAD(P)-binding protein	Canariomyces notabilis	CBS 508.74	718504384	INSDC	MU853351.1	177040	178127	+	KAK4110257.1	NAD(P)-binding protein	Canariomyces notabilis	CBS 508.74	GCA_033297395.1827595558	INSDC	JAZAVJ010000296.1	14185	15219	-	KAK7402553.1	hypothetical protein	Neonectria punicea	NRRL 64653	GCA_037954315.1819671158	INSDC	JAQSVF010000011.1	3937689	3938875	+	KAK6825814.1	hypothetical protein	Apiospora arundinis	IDT 41787	GCA_037074995.1574543078	INSDC	JABCRA010000006.1	193605	194645	+	KAI6765408.1	hypothetical protein	Fusarium avenaceum	KA13	GCA_012959155.134773702	RefSeq	NW_022158703.1	4196	5212	-	XP_031059680.1	uncharacterized protein	Fusarium odoratissimum NRRL 54006	54006	GCF_000260195.134773702	RefSeq	XM_031210202.1	1	816	+	XP_031059680.1	uncharacterized protein	Fusarium odoratissimum NRRL 54006	54006	34773702	INSDC	KB726480.1	1123	2139	-	EMT68740.1	hypothetical protein	Fusarium odoratissimum	race 4	GCA_000350365.134773702	INSDC	JH658288.1	4196	5212	-	EXL97590.1	hypothetical protein	Fusarium odoratissimum NRRL 54006	54006	GCA_000260195.2543006749	INSDC	JAJKLF010000015.1	904347	905431	-	KAI2630418.1	hypothetical protein	Hypomontagnella submonticulosa	NC0708	GCA_022984865.12038527	RefSeq	NC_026475.1	8000531	8001549	+	XP_011322749.1	hypothetical protein	Fusarium graminearum PH-1	PH-1; NRRL 31084	GCF_000240135.32038527	RefSeq	XM_011324447.1	1	816	+	XP_011322749.1	hypothetical protein	Fusarium graminearum PH-1	PH-1; NRRL 31084	2038527	INSDC	UIHA02000023.1	721802	722820	-	CAF3493501.1	unnamed protein product	Fusarium graminearum	MDC_Fg1	GCA_900492705.22038527	INSDC	CAJPIG010000103.1	497164	498182	-	CAG1960463.1	unnamed protein product	Fusarium graminearum	MDC_Fg851	GCA_905359475.12038527	INSDC	CAJPII010000085.1	99823	100841	+	CAG1992222.1	unnamed protein product	Fusarium graminearum	MDC_Fg593	GCA_905359455.12038527	INSDC	HG970333.1	4053088	4054106	-	CEF77754.1	unnamed protein product	Fusarium graminearum	PH-1	GCA_900044135.12038527	INSDC	LT222054.1	4057570	4058588	-	CZS81049.1	unnamed protein product	Fusarium graminearum		GCA_900073075.12038527	INSDC	CM000575.1	8000531	8001549	+	ESU10250.1	hypothetical protein	Fusarium graminearum PH-1	PH-1; NRRL 31084	GCA_000240135.32038527	INSDC	DS231664.1	4729026	4730044	+	ESU10250.1	hypothetical protein	Fusarium graminearum PH-1	PH-1; NRRL 31084	GCA_000240135.32038527	INSDC	CM002652.1	3987785	3988803	-	EYB24014.1	hypothetical protein	Fusarium graminearum	CS3005	GCA_000599445.12038527	INSDC	JATU01000086.1	128988	130006	-	EYB24014.1	hypothetical protein	Fusarium graminearum	CS3005	GCA_000599445.12038527	INSDC	CM073625.1	4098170	4099188	-	KAK6711224.1	hypothetical protein	Fusarium graminearum	KSU23468	GCA_037074405.12038527	INSDC	JAUZNN010000002.1	4098170	4099188	-	KAK6711224.1	hypothetical protein	Fusarium graminearum	KSU23468	GCA_037074405.12038527	INSDC	CM073629.1	4027642	4028660	-	KAK6714770.1	hypothetical protein	Fusarium graminearum	KSU23389	GCA_037074415.12038527	INSDC	JAUZNM010000002.1	4027642	4028660	-	KAK6714770.1	hypothetical protein	Fusarium graminearum	KSU23389	GCA_037074415.12038527	INSDC	NQOC01000004.1	729910	730928	+	PCD34397.1	hypothetical protein	Fusarium graminearum	ITEM 124	GCA_002352725.12038527	INSDC	CABDWO010000125.1	359001	360019	+	VTO85102.1	unnamed protein product	Fusarium graminearum	MDC_Fg13	GCA_901446245.12038527	INSDC	CP147678.1	4062716	4063734	-	WXC45927.1	hypothetical protein	Fusarium graminearum	KSU23522	GCA_037213105.148753941	RefSeq	NC_030998.1	333972	334988	-	XP_018250431.1	hypothetical protein	Fusarium oxysporum f. sp. lycopersici 4287	4287	GCF_000149955.148753941	RefSeq	XM_018391725.1	1	816	+	XP_018250431.1	hypothetical protein	Fusarium oxysporum f. sp. lycopersici 4287	4287	48753941	INSDC	JH717849.1	1848385	1849401	+	EWY81759.1	hypothetical protein	Fusarium oxysporum NRRL 32931	NRRL 32931	GCA_000271745.248753941	INSDC	CM000601.1	333972	334988	-	KNB12386.1	hypothetical protein	Fusarium oxysporum f. sp. lycopersici 4287	4287	GCA_000149955.248753941	INSDC	DS231711.1	333972	334988	-	KNB12386.1	hypothetical protein	Fusarium oxysporum f. sp. lycopersici 4287	4287	GCA_000149955.248753941	INSDC	MRCZ01000101.1	108539	109555	-	RKK89855.1	hypothetical protein	Fusarium oxysporum	Fo_CB3	GCA_003615165.1614112462	INSDC	JAPEUY010000011.1	960877	961868	+	KAJ4368282.1	hypothetical protein	Neocucurbitaria cava	IMI 356814	GCA_027946455.1833217099	RefSeq	NW_027117361.1	2004222	2005311	+	XP_066674730.1	uncharacterized protein	Apiospora hydei	CBS 114990	GCF_038363865.1833217099	RefSeq	XM_066804957.1	1	801	+	XP_066674730.1	uncharacterized protein	Apiospora hydei	CBS 114990	533742288	INSDC	JAJALE010000842.1	253905	254987	-	KAI1033913.1	hypothetical protein	Fusarium chuoi	FFSC RH1	GCA_022627125.1930564547	RefSeq	NW_027263539.1	951429	952617	-	XP_070871624.1	uncharacterized protein	Sodiomyces alcalophilus JCM 7366	JCM 7366	GCF_042370955.1930564547	RefSeq	XM_071017987.1	1	822	+	XP_070871624.1	uncharacterized protein	Sodiomyces alcalophilus JCM 7366	JCM 7366	930564547	INSDC	MU993693.1	951429	952617	-	KAL2752594.1	hypothetical protein	Sodiomyces alcalophilus JCM 7366	JCM 7366	GCA_042370955.1614013522	INSDC	JAOQAZ010000019.1	94986	96009	-	KAJ4256004.1	hypothetical protein	Fusarium torreyae	CF00136	GCA_027945595.1449729536	INSDC	JADFTU010000466.1	2038	3136	+	KAG5746588.1	hypothetical protein	Fusarium xylarioides	IMI 392277	GCA_018296265.1449729536	INSDC	JADFTT010000337.1	1839	2937	+	KAG5762965.1	hypothetical protein	Fusarium xylarioides	IMI 127659i	GCA_018296285.1449729536	INSDC	JADFTV010000225.1	59018	60116	-	KAG5779309.1	hypothetical protein	Fusarium xylarioides	IMI 392254	GCA_018296245.1449729536	INSDC	JADFTW010000339.1	44420	45518	-	KAG5807532.1	hypothetical protein	Fusarium xylarioides	IMI 389563	GCA_018296305.1449729536	INSDC	JADFTX010000591.1	2123	3221	+	KAG5817154.1	hypothetical protein	Fusarium xylarioides	IMI 375908i	GCA_018296345.1611506446	INSDC	JANRMS010000325.1	14256	15297	+	KAJ3541903.1	hypothetical protein	Fusarium decemcellulare	Babe19	GCA_027627305.1499236811	RefSeq	NW_025763394.1	184553	185547	+	XP_045951027.1	putative short chain dehydrogenase	Truncatella angustata	MPI-SDFR-AT-0073	GCF_020726525.1499236811	RefSeq	XM_046104361.1	39	857	+	XP_045951027.1	putative short chain dehydrogenase	Truncatella angustata	MPI-SDFR-AT-0073	499236811	INSDC	JAGPXC010000014.1	184553	185547	+	KAH6639953.1	putative short chain dehydrogenase	Truncatella angustata	MPI-SDFR-AT-0073	GCA_020726525.1499236811	INSDC	JAJJMK010000096.1	10523	11517	+	KAH8200633.1	hypothetical protein	Truncatella angustata	S358	GCA_021193595.1449508620	INSDC	JAGPUO010000028.1	222941	223981	-	KAG5655593.1	hypothetical protein	Fusarium avenaceum	F156N33	GCA_018282135.130994604	RefSeq	NC_031952.1	4081206	4082224	-	XP_009253587.1	hypothetical protein	Fusarium pseudograminearum CS3096	CS3096	GCF_000303195.230994604	RefSeq	XM_009255312.1	1	816	+	XP_009253587.1	hypothetical protein	Fusarium pseudograminearum CS3096	CS3096	30994604	INSDC	AFNW01000056.1	349325	350343	+	EKJ77695.1	hypothetical protein	Fusarium pseudograminearum CS3096	CS3096	GCA_000303195.230994604	INSDC	CM003199.1	4081206	4082224	-	EKJ77695.1	hypothetical protein	Fusarium pseudograminearum CS3096	CS3096	GCA_000303195.230994604	INSDC	CP102998.1	4235943	4236961	-	UZP38326.1	hypothetical protein	Fusarium pseudograminearum	Fp22-2	GCA_024752415.1468599677	INSDC	JAELUQ010000011.1	1988739	1989753	+	KAG7406435.1	putative oxidoreductase	Fusarium oxysporum f. sp. rapae	Tf1208	GCA_019157295.1468599677	INSDC	JANKHN010000037.1	296753	297767	-	KAI7772444.1	hypothetical protein	Fusarium oxysporum	09-002	GCA_024865645.1665062777	INSDC	JARUPT010000415.1	37126	38176	-	KAK0371820.1	short-chain dehydrogenase	Colletotrichum limetticola		GCA_030413865.1530702117	INSDC	JAJKLH010000029.1	203405	204525	+	KAI0467410.1	hypothetical protein	Xylaria cf. heliscus	FL0509	GCA_022539335.1712587340	INSDC	WVTA01000016.1	60937	61944	-	KAK3201197.1	hypothetical protein	Pseudopithomyces chartarum	AGR01	GCA_033220655.1260823289	INSDC	VFLP01000063.1	211804	212905	-	TRX89782.1	hypothetical protein	Xylaria flabelliformis	G536	GCA_007182795.1591003696	INSDC	ONZQ02000007.1	1869355	1870350	+	SPO03145.1	related to protoporphyrinogen oxidase	Cephalotrichum gorgonifer		GCA_900312665.1200156127	INSDC	PDLM01000040.1	2827	3878	+	RDW56539.1	hypothetical protein	Coleophoma cylindrospora	BP6252	GCA_003369665.1353300424	INSDC	JACBAG010001925.1	426337	427335	-	KAF7175192.1	hypothetical protein	Aspergillus felis		GCA_014281915.1500870134	RefSeq	NW_025763692.1	361781	362871	-	XP_046041953.1	uncharacterized protein	Fusarium redolens	MPI-CAGE-AT-0023	GCF_020744475.1500870134	RefSeq	XM_046190914.1	1	816	+	XP_046041953.1	uncharacterized protein	Fusarium redolens	MPI-CAGE-AT-0023	500870134	INSDC	JAGMUX010000029.1	361781	362871	-	KAH7216972.1	hypothetical protein	Fusarium redolens	MPI-CAGE-AT-0023	GCA_020744475.1930972798	INSDC	JBFXLS010000003.1	306593	307614	-	KAL2833764.1	hypothetical protein	Aspergillus cavernicola	CBS 600.67	GCA_044048685.1300661405	RefSeq	NW_022985439.1	2427225	2428219	-	XP_033582348.1	putative short chain dehydrogenase	Mytilinidion resinicola	CBS 304.34	GCF_010093595.1300661405	RefSeq	XM_033724178.1	1	819	+	XP_033582348.1	putative short chain dehydrogenase	Mytilinidion resinicola	CBS 304.34	300661405	INSDC	MU003694.1	2427225	2428219	-	KAF2815384.1	putative short chain dehydrogenase	Mytilinidion resinicola	CBS 304.34	GCA_010093595.148775726	INSDC	JH717905.1	1436938	1437954	+	EWZ33825.1	hypothetical protein	Fusarium oxysporum Fo47	Fo47	GCA_000271705.248775726	INSDC	JH650841.1	174384	175400	-	EWZ83133.1	hypothetical protein	Fusarium oxysporum f. sp. lycopersici MN25	MN25	GCA_000259975.248775726	INSDC	JAAFOW010001815.1	3947	4963	-	KAF5259116.1	hypothetical protein	Fusarium oxysporum	NRRL 39464	GCA_013363075.148775726	INSDC	JAOQBI010000018.1	1028014	1029030	+	KAJ4162162.1	hypothetical protein	Fusarium oxysporum	CF00159	GCA_027945405.148775726	INSDC	JAOQAY010000012.1	374054	375070	-	KAJ4276523.1	hypothetical protein	Fusarium oxysporum	CF00132	GCA_027945555.148775726	INSDC	MRCU01000012.1	673177	674193	-	RKK09552.1	hypothetical protein	Fusarium oxysporum f. sp. cepae	FoC_Fus2	GCA_003615085.148775726	INSDC	MRCV01000338.1	4004	5020	-	RKK32711.1	hypothetical protein	Fusarium oxysporum f. sp. cepae	FoC_125	GCA_003615095.148775726	INSDC	MRCW01000214.1	65123	66139	+	RKK35288.1	hypothetical protein	Fusarium oxysporum f. sp. cepae	FoC_A23	GCA_003615075.148775726	INSDC	MRDA01000009.1	666667	667683	-	RKL42962.1	hypothetical protein	Fusarium oxysporum	Fo_PG	GCA_003615185.148775726	INSDC	MQTW01000191.1	49555	50571	+	RYC82310.1	hypothetical protein	Fusarium oxysporum f. sp. narcissi	N139	GCA_004141715.1535772141	INSDC	MU400380.1	271936	273068	-	KAI1412747.1	NAD(P)-binding protein	Hypoxylon sp. FL1857	FL1857	GCA_022578955.1109181065	INSDC	AZHF01000001.1	298025	299087	+	OAA80550.1	NAD(P)-binding domain protein	Akanthomyces lecanii RCEF 1005	RCEF 1005	GCA_001636795.1336856814	INSDC	JAAOAR010000359.1	36193	37299	+	KAF5585990.1	protoporphyrinogen oxidase	Fusarium pseudoanthophilum	NRRL 25211	GCA_013395995.1823292739	INSDC	CP147673.1	4111911	4112929	-	WXC59754.1	hypothetical protein	Fusarium graminearum	KSU23473	GCA_037255895.162539705	INSDC	JPJU01001230.1	12780	13844	-	KFY12545.1	hypothetical protein	Pseudogymnoascus sp. VKM F-4246	VKM F-4246	GCA_000750735.1510096462	INSDC	JAJJMK010000061.1	104942	105965	+	KAH8202049.1	hypothetical protein	Truncatella angustata	S358	GCA_021193595.148804936	INSDC	JH650981.1	392183	393199	-	EXA34486.1	hypothetical protein	Fusarium oxysporum f. sp. pisi HDV247	HDV247	GCA_000260075.248804936	INSDC	KK033365.1	16919	17935	-	EXL67279.1	hypothetical protein	Fusarium oxysporum f. sp. conglutinans race 2 54008	54008	GCA_000260215.248804936	INSDC	JH657962.1	182206	183222	-	EXM19497.1	hypothetical protein	Fusarium oxysporum f. sp. vasinfectum 25433	25433	GCA_000260175.248804936	INSDC	JACDXP010000017.1	69706	70722	-	KAF6513262.1	hypothetical protein	Fusarium oxysporum f. sp. conglutinans	Fo5176	GCA_014154955.148804936	INSDC	RSAI01000001.1	2001336	2002352	+	KAG7003525.1	putative oxidoreductase	Fusarium oxysporum f. sp. conglutinans	Cong1-1	GCA_018894095.148804936	INSDC	CM046209.1	1975210	1976226	+	KAI8399109.1	hypothetical protein	Fusarium oxysporum	Fo5176	GCA_025331925.148804936	INSDC	JABFNM010000016.1	1975210	1976226	+	KAI8399109.1	hypothetical protein	Fusarium oxysporum	Fo5176	GCA_025331925.148804936	INSDC	JAOQBB010000005.1	600893	601909	-	KAJ4051567.1	hypothetical protein	Fusarium oxysporum	CF00141	GCA_027945265.148804936	INSDC	JAOQBC010000007.1	1459330	1460346	+	KAJ4056008.1	hypothetical protein	Fusarium oxysporum	CF00144	GCA_027945255.148804936	INSDC	JAOQBD010000005.1	255321	256337	-	KAJ4061409.1	hypothetical protein	Fusarium oxysporum	CF00145	GCA_027945275.148804936	INSDC	JAOQBE010000038.1	204636	205652	-	KAJ4073602.1	hypothetical protein	Fusarium oxysporum	CF00160	GCA_027945305.148804936	INSDC	JAOQBF010000003.1	255948	256964	-	KAJ4098264.1	hypothetical protein	Fusarium oxysporum	CF00161	GCA_027945315.148804936	INSDC	JAOQBG010000009.1	1047470	1048486	+	KAJ4111110.1	hypothetical protein	Fusarium oxysporum	CF00165	GCA_027945335.148804936	INSDC	JAOQAX010000010.1	474401	475417	-	KAJ4231357.1	hypothetical protein	Fusarium oxysporum	CF00115	GCA_027945535.148804936	INSDC	JAVENW010000010.1	2025088	2026104	+	KAK2926097.1	Short-chain dehydrogenase/reductase SDR	Fusarium oxysporum f. sp. vasinfectum		GCA_032991405.148804936	INSDC	JBBJCF010000013.1	835855	836871	-	KAK7572431.1	hypothetical protein	Fusarium oxysporum f. sp. vasinfectum	F17	GCA_038050555.148804936	INSDC	MRCX01000010.1	137188	138204	-	RKK84375.1	hypothetical protein	Fusarium oxysporum	Fo_A13	GCA_003615115.148804936	INSDC	SRMI01000012.1	1953565	1954581	+	TVY59938.1	putative oxidoreductase	Fusarium oxysporum f. sp. cubense	160527	GCA_005930515.148804936	INSDC	CP130307.1	601528	602544	-	WKT52821.1	Short-chain dehydrogenase/reductase SDR	Fusarium oxysporum f. sp. vasinfectum		GCA_030719095.1319967871	INSDC	JAADJF010000051.1	139526	140539	-	KAF4442066.1	protoporphyrinogen oxidase	Fusarium acutatum	NRRL 13308	GCA_012932015.127219025	INSDC	CACQ02002538.1	3280	4741	-	CCF37599.1	short-chain dehydrogenase	Colletotrichum higginsianum	IMI 349063	GCA_000313795.2499251175	RefSeq	NW_025763383.1	3680317	3681364	+	XP_045960319.1	uncharacterized protein	Truncatella angustata	MPI-SDFR-AT-0073	GCF_020726525.1499251175	RefSeq	XM_046102606.1	102	917	+	XP_045960319.1	uncharacterized protein	Truncatella angustata	MPI-SDFR-AT-0073	499251175	INSDC	JAGPXC010000003.1	3680317	3681364	+	KAH6656054.1	hypothetical protein	Truncatella angustata	MPI-SDFR-AT-0073	GCA_020726525.1162456634	INSDC	FMJY01000001.1	2026147	2027163	+	SCO76600.1	related to protoporphyrinogen oxidase	Fusarium oxysporum	V64-1	GCA_900096695.1320011118	INSDC	LUFC02000228.1	102053	104630	+	KAF4499904.1	hypothetical protein	Fusarium agapanthi	NRRL 31653	GCA_001654555.2287592095	INSDC	CM004557.1	4061928	4062946	-	KAF0641416.1	hypothetical protein	Fusarium pseudograminearum	RBG5266	GCA_001703955.2287592095	INSDC	JTGC01000146.1	93516	94534	-	KAF0641416.1	hypothetical protein	Fusarium pseudograminearum	RBG5266	GCA_001703955.2548613399	INSDC	JAJKLI010000004.1	970201	971274	-	KAI3327808.1	NAD(P)-binding protein	Xylariaceae sp. AK1471	AK1471	GCA_023159215.1232061612	INSDC	QJOB01000093.1	113763	114841	-	RYP70038.1	hypothetical protein	Monosporascus sp. 5C6A	5C6A	GCA_004155035.1449512751	INSDC	JAGPUO010000011.1	905332	906376	-	KAG5659715.1	hypothetical protein	Fusarium avenaceum	F156N33	GCA_018282135.1232082791	INSDC	QJOA01000068.1	115452	116502	-	RYP91057.1	hypothetical protein	Monosporascus sp. CRB-9-2	CRB-9-2	GCA_004155915.1196115559	INSDC	ML118802.1	328228	329309	-	RBQ80892.1	hypothetical protein	Fusarium verticillioides	BRIP14953	GCA_003316975.2196115559	INSDC	QFXM01000020.1	328228	329309	-	RBQ80892.1	hypothetical protein	Fusarium verticillioides	BRIP14953	GCA_003316975.2196115559	INSDC	CM010985.1	61038	62119	+	RBR21072.1	hypothetical protein	Fusarium verticillioides	BRIP53590	GCA_003316995.2196115559	INSDC	QKXB01000045.1	61038	62119	+	RBR21072.1	hypothetical protein	Fusarium verticillioides	BRIP53590	GCA_003316995.2540355149	INSDC	MU280208.1	498739	499838	-	KAI1738245.1	hypothetical protein	Xylaria scruposa	CBS 123580	GCA_022385635.1530791382	INSDC	MU375905.1	580697	581818	-	KAI0552436.1	NAD(P)-binding protein	Xylaria curta	CBS 114988	GCA_022495235.149294458	INSDC	JH651400.1	549933	550949	+	EXL42654.1	hypothetical protein	Fusarium oxysporum f. sp. radicis-lycopersici 26381	26381	GCA_000260155.3353294543	INSDC	JACBAE010001301.1	27493	28491	+	KAF7166583.1	hypothetical protein	Aspergillus felis		GCA_014281895.1416730351	RefSeq	NW_025091287.1	2239747	2240746	-	XP_043161882.1	uncharacterized protein	Aspergillus pseudoviridinutans	IFM 55266	GCF_018340605.1416730351	RefSeq	XM_043305947.1	1	819	+	XP_043161882.1	uncharacterized protein	Aspergillus pseudoviridinutans	IFM 55266	416730351	INSDC	BHVY01000007.1	2239747	2240746	-	GIJ91136.1	hypothetical protein	Aspergillus pseudoviridinutans	IFM 55266	GCA_018340605.1323177150	INSDC	JAAMPI010000191.1	19802	22051	+	KAF4634343.1	hypothetical protein	Cudoniella acicularis	DSM 108380	GCA_013054445.16495197	RefSeq	NW_001509761.1	38407	39402	-	XP_001258624.1	short chain dehydrogenase (AtsC), putative	Aspergillus fischeri NRRL 181	NRRL 181	GCF_000149645.36495197	RefSeq	XM_001258623.1	1	819	+	XP_001258624.1	short chain dehydrogenase (AtsC), putative	Aspergillus fischeri NRRL 181	NRRL 181	6495197	INSDC	DS027697.1	38407	39402	-	EAW16727.1	short chain dehydrogenase (AtsC), putative	Aspergillus fischeri NRRL 181	NRRL 181	GCA_000149645.46495197	INSDC	WHVT01000073.1	35545	36540	-	KAG2001670.1	hypothetical protein	Aspergillus fischeri	NRRL4161	GCA_016748045.1415293729	INSDC	PKMG01000035.1	411906	412917	-	KAG4262766.1	hypothetical protein	Fusarium proliferatum	R16	GCA_017309875.1593155970	INSDC	JAPETK010000044.1	169873	170855	+	KAI9680452.1	hypothetical protein	Bathelium mastoideum		GCA_026054635.1173727804	RefSeq	NW_020194283.1	54684	55687	-	XP_024677747.1	putative short chain dehydrogenase	Aspergillus novofumigatus IBT 16806	IBT 16806	GCF_002847465.1173727804	RefSeq	XM_024825255.1	1	819	+	XP_024677747.1	putative short chain dehydrogenase	Aspergillus novofumigatus IBT 16806	IBT 16806	173727804	INSDC	MSZS01000010.1	54684	55687	-	PKX89152.1	putative short chain dehydrogenase	Aspergillus novofumigatus IBT 16806	IBT 16806	GCA_002847465.1708410697	INSDC	ONZP01000183.1	234105	235148	-	SPJ76033.1	related to protoporphyrinogen oxidase	Fusarium torulosum		GCA_900312805.1629174486	RefSeq	NW_026622711.1	4886889	4887884	+	XP_056525904.1	short chain dehydrogenase (AtsC)	Penicillium bovifimosum	IBT 22155	GCF_028826915.1629174486	RefSeq	XM_056663791.1	1	819	+	XP_056525904.1	short chain dehydrogenase (AtsC)	Penicillium bovifimosum	IBT 22155	629174486	INSDC	JAPQKL010000002.1	4886889	4887884	+	KAJ5144260.1	short chain dehydrogenase (AtsC)	Penicillium bovifimosum	IBT 22155	GCA_028826915.1540086462	INSDC	JALDZY010000163.1	5879	6873	-	MCJ1439433.1	hypothetical protein	Xylographa pallens		GCA_022813845.1893837964	INSDC	JAJVDC020000386.1	7341	8408	-	KAL1614452.1	hypothetical protein	Neofusicoccum ribis	M1-105	GCA_021436925.2202717600	INSDC	PXOG01000144.1	228606	229639	-	RGP73160.1	hypothetical protein	Fusarium longipes	NRRL 20695	GCA_003012285.1499242862	RefSeq	NW_025763388.1	1706317	1707340	+	XP_045954338.1	uncharacterized protein	Truncatella angustata	MPI-SDFR-AT-0073	GCF_020726525.1499242862	RefSeq	XM_046103711.1	120	941	+	XP_045954338.1	uncharacterized protein	Truncatella angustata	MPI-SDFR-AT-0073	499242862	INSDC	JAGPXC010000008.1	1706317	1707340	+	KAH6647826.1	hypothetical protein	Truncatella angustata	MPI-SDFR-AT-0073	GCA_020726525.1540157245	INSDC	JALEAA010000227.1	22665	23659	+	MCJ1386680.1	hypothetical protein	Xylographa soralifera		GCA_022813805.1196144798	RefSeq	NW_022157836.1	403622	404644	-	XP_031020285.1	uncharacterized protein	Fusarium coffeatum	FIESC_28	GCF_003316985.1196144798	RefSeq	XM_031155807.1	1	816	+	XP_031020285.1	uncharacterized protein	Fusarium coffeatum	FIESC_28	196144798	INSDC	QKXC01000037.1	403622	404644	-	RBR25694.1	hypothetical protein	Fusarium coffeatum	FIESC_28	GCA_003316985.1513815231	INSDC	JAJTIY010000020.1	240060	241155	-	KAH8647182.1	putative carbonyl reductase	Xylariales sp. PMI_506	PMI_506	GCA_021365275.1540674726	INSDC	MU279756.1	323353	324476	-	KAI1825869.1	NAD(P)-binding protein	Xylaria intraflava	YMJ 725	GCA_022385655.1487868393	INSDC	CABFOC020000043.1	223659	224715	-	CAH0051986.1	unnamed protein product	Clonostachys solani		GCA_902141235.234994409	INSDC	KB731258.1	129604	130620	+	ENH62830.1	hypothetical protein	Fusarium oxysporum f. sp. cubense race 1	race 1	GCA_000350345.1379068092	INSDC	JACYFE010001557.1	9686	10706	-	KAF9776887.1	hypothetical protein	Fusarium sp. DS 682	DS 682	GCA_014764975.2930948102	INSDC	JBFXLT010000097.1	66379	67466	-	KAL2809055.1	hypothetical protein	Aspergillus granulosus	CBS 588.65	GCA_044048675.1109556175	RefSeq	NW_017253361.1	4563801	4564827	-	XP_018041295.1	NAD(P)-binding protein	Paraphaeosphaeria sporulosa	AP3s5-JAC2a	GCF_001642045.1109556175	RefSeq	XM_018181811.1	1	825	+	XP_018041295.1	NAD(P)-binding protein	Paraphaeosphaeria sporulosa	AP3s5-JAC2a	109556175	INSDC	KV441549.1	4563801	4564827	-	OAG10930.1	NAD(P)-binding protein	Paraphaeosphaeria sporulosa	AP3s5-JAC2a	GCA_001642045.1540365425	INSDC	MU382677.1	47241	48362	-	KAI1748626.1	hypothetical protein	Xylaria castorea	CBS 124033	GCA_022495115.1931003943	RefSeq	NW_027263573.1	367162	368155	-	XP_070884862.1	uncharacterized protein	Aspergillus lucknowensis	CBS 449.75	GCF_044049455.1931003943	RefSeq	XM_071034437.1	1	813	+	XP_070884862.1	uncharacterized protein	Aspergillus lucknowensis	CBS 449.75	931003943	INSDC	JBFXLQ010000029.1	367162	368155	-	KAL2865883.1	hypothetical protein	Aspergillus lucknowensis	CBS 449.75	GCA_044049455.1775253445	RefSeq	NW_027042502.1	62328	63453	-	XP_064702560.1	uncharacterized protein	Exophiala bonariae	CCFEE 5792	GCF_035927105.1775253445	RefSeq	XM_064850491.1	1	816	+	XP_064702560.1	uncharacterized protein	Exophiala bonariae	CCFEE 5792	775253445	INSDC	JAVRRD010000027.1	62328	63453	-	KAK5046993.1	hypothetical protein	Exophiala bonariae	CCFEE 5792	GCA_035927105.1500847983	RefSeq	NW_025763506.1	1127552	1128575	-	XP_045982598.1	uncharacterized protein	Fusarium flagelliforme	FIESC 12 MPI-CAGE-AA-0113	GCF_020744385.1500847983	RefSeq	XM_046124102.1	231	1046	+	XP_045982598.1	uncharacterized protein	Fusarium flagelliforme	FIESC 12 MPI-CAGE-AA-0113	500847983	INSDC	JAHBOO010000004.1	1127552	1128575	-	KAH7184966.1	hypothetical protein	Fusarium flagelliforme	FIESC 12 MPI-CAGE-AA-0113	GCA_020744385.1710567990	INSDC	JAULRZ010000020.1	304616	305632	-	KAK2694600.1	hypothetical protein	Fusarium oxysporum	BPOP18	GCA_032884055.1331905208	INSDC	JAAMOD010000011.1	103176	104194	-	KAF5247790.1	hypothetical protein	Fusarium austroamericanum	NRRL 2903	GCA_013364965.1553584951	INSDC	JAKELM010000007.1	2543102	2544118	+	KAI3580513.1	hypothetical protein	Fusarium oxysporum f. sp. albedinis	9	GCA_023509805.1553584951	INSDC	JACWCA010000214.1	44651	45667	+	KAJ0145731.1	Carboxylesterase NlhH	Fusarium oxysporum f. sp. albedinis	13116	GCA_026229875.1553584951	INSDC	CM083099.1	361242	362258	-	KAK2472005.1	hypothetical protein	Fusarium oxysporum f. sp. albedinis	Foa 44	GCA_032206225.1553584951	INSDC	JACSDM010000012.1	361242	362258	-	KAK2472005.1	hypothetical protein	Fusarium oxysporum f. sp. albedinis	Foa 44	GCA_032206225.134560931	INSDC	KB706612.1	71527	72643	-	EMR66618.1	putative short chain dehydrogenase protein	Eutypa lata UCREL1	UCREL1	GCA_000349385.1267138912	INSDC	VMNF01000014.1	622811	623827	-	TXB97709.1	hypothetical protein	Fusarium oxysporum f. sp. cubense	TR4	GCA_007994515.1534623260	INSDC	MU392261.1	105183	106300	+	KAI1109346.1	NAD(P)-binding protein	Nemania sp. NC0429	NC0429	GCA_022578495.1516396265	INSDC	MU270031.1	589481	590534	-	KAH8893324.1	NAD(P)-binding protein	Thozetella sp. PMI_491	PMI_491	GCA_021432635.1500865777	INSDC	JAHEWL010000017.1	1026653	1027669	+	KAH7210549.1	hypothetical protein	Fusarium oxysporum	MPI-SDFR-AT-0094	GCA_020744455.1535441067	INSDC	JAKUDF010000017.1	937636	938763	-	KAI1248185.1	hypothetical protein	Eutypa lata	TAS7	GCA_022712995.1131218588	INSDC	PKMJ01000003.1	430319	431331	-	KAG4291784.1	hypothetical protein	Fusarium proliferatum	MPVP 328	GCA_017309895.1131218588	INSDC	FCQG01000040.1	252932	253944	-	CVL11735.1	related to protoporphyrinogen oxidase	Fusarium proliferatum	NRRL62905	GCA_900029915.1614032596	INSDC	JAPEUQ010000018.1	268100	269161	+	KAJ4287621.1	hypothetical protein	Kalmusia sp. IMI 367209	IMI 367209	GCA_027946365.135677872	INSDC	KB915904.1	16531	17594	-	EOD51047.1	putative short chain dehydrogenase protein	Neofusicoccum parvum UCRNP2		GCA_000385595.135677872	INSDC	BSXH01000019.1	46139	47202	+	GME56081.1	Short-chain dehydrogenase	Neofusicoccum parvum	NSSI1	GCA_030270365.1513861553	RefSeq	NW_025764285.1	1264760	1265820	+	XP_046069656.1	short-chain dehydrogenase	Talaromyces proteolyticus	PMI_201	GCF_021365285.1513861553	RefSeq	XM_046216758.1	256	1068	+	XP_046069656.1	short-chain dehydrogenase	Talaromyces proteolyticus	PMI_201	513861553	INSDC	JAJTJA010000009.1	1264760	1265820	+	KAH8693986.1	short-chain dehydrogenase	Talaromyces proteolyticus	PMI_201	GCA_021365285.1775361987	INSDC	JAXLPC010000009.1	112589	113609	+	KAK5193709.1	hypothetical protein	Exophiala xenobiotica	CCFEE 5649	GCA_035928625.1775361987	INSDC	JAXLPI010000012.1	233658	234678	+	KAK5266981.1	hypothetical protein	Exophiala xenobiotica	CCFEE 5823	GCA_035930105.1775361987	INSDC	JAXLPK010000007.1	1262800	1263820	-	KAK5303104.1	hypothetical protein	Exophiala xenobiotica	CCFEE 5877	GCA_035930025.1775361987	INSDC	JAXLPN010000003.1	2012419	2013439	-	KAK5340800.1	hypothetical protein	Exophiala xenobiotica	CCFEE 6036	GCA_035932055.1775361987	INSDC	JAXLPX010000008.1	1337608	1338628	-	KAK5431297.1	hypothetical protein	Exophiala xenobiotica	CCFEE 6196	GCA_035928545.1775361987	INSDC	JAXLQG010000004.1	233658	234678	+	KAK5540867.1	hypothetical protein	Vermiconidia calcicola	CCFEE 5887	GCA_035928285.1775361987	INSDC	JAXLQH010000002.1	868122	869142	-	KAK5549641.1	hypothetical protein	Exophiala sp. CCFEE 6169	CCFEE 6169	GCA_035928255.162559949	INSDC	JPJX01003153.1	1456	2519	-	KFY33051.1	hypothetical protein	Pseudogymnoascus sp. VKM F-4514 (FW-929)	VKM F-4514 (FW-929)	GCA_000750795.162559949	INSDC	JPJZ01001172.1	10544	11607	-	KFY55117.1	hypothetical protein	Pseudogymnoascus sp. VKM F-4516 (FW-969)	VKM F-4516 (FW-969)	GCA_000750815.1673875978	INSDC	JAULSR010000001.1	8710279	8711387	-	KAK0637045.1	hypothetical protein	Bombardia bombarda	SMH3391-2	GCA_030512295.1555684485	INSDC	JALAIE010000044.1	47242	48236	-	KAI4156898.1	hypothetical protein	Caloplaca ligustica		GCA_023645885.139123165	RefSeq	NC_036632.1	1923281	1924363	+	XP_023437963.1	related to protoporphyrinogen oxidase	Fusarium fujikuroi IMI 58289	IMI 58289	GCF_900079805.139123165	RefSeq	XM_023570924.1	1	816	+	XP_023437963.1	related to protoporphyrinogen oxidase	Fusarium fujikuroi IMI 58289	IMI 58289	39123165	INSDC	HF679033.1	1923281	1924363	+	CCT75917.1	related to protoporphyrinogen oxidase	Fusarium fujikuroi IMI 58289	IMI 58289	GCA_900079805.139123165	INSDC	JRVH01002934.1	42822	43904	+	KLO90708.1	protoporphyrinogen oxidase	Fusarium fujikuroi	KSU 3368	GCA_001023065.139123165	INSDC	JRVF01000365.1	134157	135239	+	KLP04201.1	protoporphyrinogen oxidase	Fusarium fujikuroi	FGSC 8932	GCA_001023045.139123165	INSDC	CP023087.1	1923958	1925040	+	QGI71169.1	hypothetical protein	Fusarium fujikuroi	CSV1	GCA_009663055.139123165	INSDC	CP023111.1	1967571	1968653	+	QGI88504.1	hypothetical protein	Fusarium fujikuroi	I1.3	GCA_009663115.139123165	INSDC	CP023099.1	1921819	1922901	+	QGJ02062.1	hypothetical protein	Fusarium fujikuroi	Augusto2	GCA_009663095.139123165	INSDC	FMJS01000003.1	178381	179463	-	SCN64533.1	related to protoporphyrinogen oxidase	Fusarium fujikuroi		GCA_900096605.139123165	INSDC	FMJT01000002.1	1089884	1090966	+	SCN70857.1	related to protoporphyrinogen oxidase	Fusarium fujikuroi	E282	GCA_900096705.139123165	INSDC	FMJU01000010.1	408626	409708	-	SCO14569.1	related to protoporphyrinogen oxidase	Fusarium fujikuroi	C1995	GCA_900096645.139123165	INSDC	FMJV01000013.1	1072927	1074009	+	SCO14798.1	related to protoporphyrinogen oxidase	Fusarium fujikuroi	m567	GCA_900096615.139123165	INSDC	FMJW01000010.1	1912230	1913312	+	SCO57402.1	related to protoporphyrinogen oxidase	Fusarium fujikuroi	MRC2276	GCA_900096635.139123165	INSDC	FMSM01000013.1	412654	413736	-	SCV54496.1	related to protoporphyrinogen oxidase	Fusarium fujikuroi	FSU48	GCA_900096685.139123165	INSDC	CABFJW010000223.1	387325	388407	-	VTT68181.1	unnamed protein product	Fusarium fujikuroi	SG4	GCA_901677965.139123165	INSDC	CABFJX010000383.1	67008	68090	+	VTT76284.1	unnamed protein product	Fusarium fujikuroi	C2S	GCA_901677955.1173937138	RefSeq	NW_020194011.1	360236	361228	+	XP_024675040.1	hypothetical protein	Aspergillus candidus	CBS 102.13	GCF_002847045.1173937138	RefSeq	XM_024811417.1	84	902	+	XP_024675040.1	hypothetical protein	Aspergillus candidus	CBS 102.13	173937138	INSDC	KZ559122.1	360236	361228	+	PLB41028.1	hypothetical protein	Aspergillus candidus	CBS 102.13	GCA_002847045.1930940897	INSDC	JBFTWV010000003.1	557400	558451	-	KAL2800607.1	hypothetical protein	Aspergillus keveii	CBS 209.92	GCA_044089335.1336940663	INSDC	JAAQPE010000233.1	11530	12617	-	KAF5676649.1	protoporphyrinogen oxidase	Fusarium circinatum	NRRL 25331	GCA_013396185.1173937494	RefSeq	NW_020194010.1	659591	660614	-	XP_024675393.1	putative short chain dehydrogenase	Aspergillus candidus	CBS 102.13	GCF_002847045.1173937494	RefSeq	XM_024815947.1	1	819	+	XP_024675393.1	putative short chain dehydrogenase	Aspergillus candidus	CBS 102.13	173937494	INSDC	KZ559121.1	659591	660614	-	PLB41381.1	putative short chain dehydrogenase	Aspergillus candidus	CBS 102.13	GCA_002847045.1449757735	INSDC	JADFTY010000792.1	1998	3096	+	KAG5787344.1	hypothetical protein	Fusarium xylarioides	IMI 392674	GCA_018296325.162528126	INSDC	JPJR01000509.1	3616	4679	-	KFY00746.1	hypothetical protein	Pseudogymnoascus sp. VKM F-3808	VKM F-3808	GCA_000750675.1131245060	RefSeq	NW_024573934.1	401115	402128	-	XP_041688226.1	uncharacterized protein	Fusarium mangiferae	MRC7560	GCF_900044065.1131245060	RefSeq	XM_041822558.1	1	816	+	XP_041688226.1	uncharacterized protein	Fusarium mangiferae	MRC7560	131245060	INSDC	FCQH01000014.1	401115	402128	-	CVL03602.1	related to protoporphyrinogen oxidase	Fusarium mangiferae	MRC7560	GCA_900044065.1328060002	INSDC	JABFAI010000517.1	2061	3075	-	KAF4943642.1	hypothetical protein	Fusarium gaditjirri	NRRL 45417	GCA_013266175.164265876	INSDC	CBMI010002839.1	2686	3711	+	CEG05076.1	unnamed protein product	Fusarium clavum	CS3069	131233493	RefSeq	NW_022194798.1	414916	415928	-	XP_031085685.1	uncharacterized protein	Fusarium proliferatum ET1	ET1	GCF_900067095.1131233493	RefSeq	XM_031219980.1	1	816	+	XP_031085685.1	uncharacterized protein	Fusarium proliferatum ET1	ET1	131233493	INSDC	FJOF01000009.1	414916	415928	-	CZR45151.1	related to protoporphyrinogen oxidase	Fusarium proliferatum ET1	ET1	GCA_900067095.1201503193	INSDC	PXXK01000222.1	2513	3536	+	RFN47952.1	hypothetical protein	Fusarium flagelliforme	NRRL 13405	GCA_003012295.1650564619	INSDC	BSXG01000008.1	523621	524684	-	GME23728.1	Short-chain dehydrogenase	Neofusicoccum parvum	PPO83	GCA_030270345.1611528352	INSDC	JANPWZ010001619.1	5572	6705	+	KAJ3564412.1	hypothetical protein	Xylaria arbuscula	VT107	GCA_027627345.1232042404	INSDC	QJNY01000121.1	7537	8587	+	RYP50201.1	hypothetical protein	Monosporascus sp. mg162	MG162	GCA_004155945.1500393558	INSDC	JAGMVH010000002.1	198248	199288	+	KAH6962772.1	hypothetical protein	Fusarium avenaceum	MPI-SDFR-AT-0044	GCA_020744115.183064058	INSDC	JRVG01000004.1	1053687	1054769	+	KLO97415.1	protoporphyrinogen oxidase	Fusarium fujikuroi	KSU X-10626	GCA_001023035.1328116501	INSDC	JAAGWP010000047.1	11302	12330	-	KAF5000920.1	hypothetical protein	Fusarium graminum	NRRL 20692	GCA_013266165.1184584304	INSDC	PVEM01000006.1	716382	717395	-	PTD08386.1	hypothetical protein	Fusarium culmorum	PV	GCA_003033665.1184584304	INSDC	CP064747.1	4441017	4442031	-	QPC59080.1	hypothetical protein	Fusarium culmorum	Class2-1B	GCA_016952355.1162426991	INSDC	FMSL01000009.1	408372	409454	-	SCV48945.1	related to protoporphyrinogen oxidase	Fusarium fujikuroi	B14	GCA_900096505.1539949452	INSDC	JALDZE010000011.1	210032	211026	+	MCJ1473925.1	hypothetical protein	Lambiella insularis		GCA_022814265.1700048862	INSDC	CM063126.1	634703	635719	-	KAK2122568.1	hypothetical protein	Fusarium oxysporum II5	II5	GCA_031834405.1700048862	INSDC	JAOUYE010000011.1	634703	635719	-	KAK2122568.1	hypothetical protein	Fusarium oxysporum II5	II5	GCA_031834405.1296602975	INSDC	BLKJ01000025.1	362713	363716	+	GFG08470.1	hypothetical protein	Aspergillus lentulus	IFM 61392	GCA_010724635.1211927414	INSDC	MRDB01000023.1	163495	166061	+	RKL38462.1	hypothetical protein	Fusarium proliferatum	Fp_A8	GCA_003615215.1100757562	INSDC	CDMC01000029.1	60530	61658	-	CEL11654.1	hypothetical protein	Aspergillus calidoustus		GCA_001511075.182312451	INSDC	LCZI01001016.1	9482	10678	+	KKZ62932.1	hypothetical protein	Emmonsia crescens UAMH 3008	UAMH 3008	GCA_001008285.182312451	INSDC	PDND01000200.1	41259	42487	-	PGH29979.1	hypothetical protein	Emmonsia crescens	UAMH4076	GCA_002572855.1353291533	INSDC	JACBAE010001362.1	43838	44809	+	KAF7161468.1	hypothetical protein	Aspergillus felis		GCA_014281895.1353304286	INSDC	JACBAG010001770.1	24227	25198	-	KAF7182596.1	hypothetical protein	Aspergillus felis		GCA_014281915.1110793137	INSDC	LUKN01004750.1	2419	3513	+	OAQ95624.1	hypothetical protein	Akanthomyces lecanii	UM487	GCA_001653215.1176369615	INSDC	MTQA01000047.1	1111112	1112216	-	PNP84185.1	hypothetical protein	Fusarium nygamai	CS10214	GCA_002894225.1513822875	RefSeq	NW_025764489.1	65758	66738	+	XP_046094617.1	short-chain dehydrogenase	Ilyonectria robusta	PMI_751	GCF_021365365.1513822875	RefSeq	XM_046255006.1	1	777	+	XP_046094617.1	short-chain dehydrogenase	Ilyonectria robusta	PMI_751	513822875	INSDC	JAJTIX010000055.1	65758	66738	+	KAH8654903.1	short-chain dehydrogenase	Ilyonectria robusta	PMI_751	GCA_021365365.1655269216	INSDC	MU838964.1	624939	625955	-	KAJ9414104.1	hypothetical protein	Fusarium oxysporum	Fo4287	GCA_030020275.1336977674	INSDC	JAAOAN010000191.1	61732	62829	+	KAF5717128.1	protoporphyrinogen oxidase	Fusarium mundagurra	NRRL 66235	GCA_013396205.1374065372	INSDC	CP064753.1	4208574	4209593	-	QPC70484.1	hypothetical protein	Fusarium pseudograminearum	Class2-1C	GCA_016952305.1259962319	INSDC	SPUK01000008.1	731486	732525	+	TQV95123.1	short chain dehydrogenase (AtsC)	Cordyceps javanica	IJ1G	GCA_006981985.1259962319	INSDC	SPUL01000010.1	631755	632794	-	TQW05673.1	short chain dehydrogenase (AtsC)	Cordyceps javanica	IJ2G	GCA_006981975.1593130433	INSDC	JAPETJ010000026.1	227785	228766	-	KAI9655141.1	hypothetical protein	Bathelium mastoideum		GCA_026023875.1533772727	INSDC	JAJALC010002304.1	862594	863616	+	KAI1071690.1	hypothetical protein	Fusarium sp. FIESC RH6	FIESC RH6	GCA_022627095.1533772727	INSDC	JAPDHF010000005.1	484492	485514	-	KAJ4017673.1	hypothetical protein	Fusarium irregulare	CF00143	GCA_027945245.1533772727	INSDC	JAOQBA010000002.1	1124102	1125124	-	KAJ4026627.1	hypothetical protein	Fusarium irregulare	CF00137	GCA_027945235.148287033	RefSeq	NC_031685.1	1742974	1744081	-	XP_018757858.1	hypothetical protein	Fusarium verticillioides 7600	7600	GCF_000149555.148287033	RefSeq	XM_018899736.1	1	816	+	XP_018757858.1	hypothetical protein	Fusarium verticillioides 7600	7600	48287033	INSDC	CM000588.1	1742974	1744081	-	EWG51667.1	hypothetical protein	Fusarium verticillioides 7600	7600	GCA_000149555.148287033	INSDC	DS022256.1	296767	297874	+	EWG51667.1	hypothetical protein	Fusarium verticillioides 7600	7600	GCA_000149555.148287033	INSDC	QJUS01000038.1	61006	62113	+	RBR01083.1	hypothetical protein	Fusarium verticillioides	BRIP53263	GCA_003317015.2500386290	INSDC	JAGMVH010000006.1	959511	960555	-	KAH6954478.1	hypothetical protein	Fusarium avenaceum	MPI-SDFR-AT-0044	GCA_020744115.1657147974	INSDC	JAPDRM010000001.1	202362	203377	+	KAJ9504014.1	hypothetical protein	Exophiala xenobiotica	TK_68	GCA_030142925.1657147974	INSDC	JAXLPD010000012.1	545956	546971	-	KAK5208264.1	hypothetical protein	Exophiala xenobiotica	CCFEE 5784	GCA_035930305.1657147974	INSDC	JAXLPF010000004.1	240574	241589	+	KAK5236788.1	hypothetical protein	Exophiala xenobiotica	CCFEE 5811	GCA_035930265.1657147974	INSDC	JAXLPG010000667.1	1040	2055	-	KAK5241750.1	hypothetical protein	Exophiala xenobiotica	CCFEE 5816	GCA_035930285.1657147974	INSDC	JAXLPL010000003.1	241971	242986	+	KAK5328356.1	hypothetical protein	Exophiala xenobiotica	CCFEE 5882	GCA_035930065.1657147974	INSDC	JAXLPP010000001.1	234061	235076	+	KAK5356347.1	hypothetical protein	Exophiala xenobiotica	CCFEE 6059	GCA_035932095.1657147974	INSDC	JAXLPR010000014.1	240702	241717	+	KAK5370817.1	hypothetical protein	Exophiala xenobiotica	CCFEE 6068	GCA_035931835.1657147974	INSDC	JAXLPQ010000001.1	1661148	1662163	-	KAK5389832.1	hypothetical protein	Exophiala xenobiotica	CCFEE 6060	GCA_035932115.1657147974	INSDC	JAXLPV010000012.1	235450	236465	+	KAK5408366.1	hypothetical protein	Exophiala xenobiotica	CCFEE 6190	GCA_035931935.1950087157	INSDC	MU997096.1	38581	39615	-	KAL3484246.1	hypothetical protein	Aspergillus germanicus	CBS 123887	GCA_045785125.1331898963	INSDC	JABEVY010000244.1	12099	13186	-	KAF5240741.1	hypothetical protein	Fusarium anthophilum	NRRL 25214	GCA_013364935.1195067378	INSDC	PKMI01000014.1	407501	408513	-	RBA18323.1	hypothetical protein	Fusarium proliferatum	ITEM 2341	GCA_003290285.1500816244	INSDC	JAHBOG010000010.1	924630	925644	-	KAH7147458.1	hypothetical protein	Fusarium sp. MPI-SDFR-AT-0072	MPI-SDFR-AT-0072	GCA_020744335.1903377092	RefSeq	NW_027192353.1	29678	30775	+	XP_069270959.1	uncharacterized protein	Thermomyces lanuginosus	ATCC 200065	GCF_041956635.1903377092	RefSeq	XM_069414107.1	1	822	+	XP_069270959.1	uncharacterized protein	Thermomyces lanuginosus	ATCC 200065	903377092	INSDC	MU987286.1	29678	30775	+	KAL1995733.1	hypothetical protein	Thermomyces lanuginosus	ATCC 200065	GCA_041956635.1319998916	INSDC	LUFC02001515.1	6011	7096	-	KAF4473605.1	protoporphyrinogen oxidase	Fusarium agapanthi	NRRL 31653	GCA_001654555.2629560842	INSDC	JAQJAA010000002.1	3036392	3037396	+	KAJ5559086.1	short chain dehydrogenase (AtsC)	Penicillium sp. DV-2018c	IBT 19332	GCA_028827535.1832151861	INSDC	CP151263.1	4110142	4111185	+	WZH46880.1	Protoporphyrinogen oxidase	Fusarium acuminatum		GCA_038181435.1535853348	INSDC	MU404149.1	57611	58607	-	KAI1497642.1	putative short chain dehydrogenase	Biscogniauxia marginata	CBS 124505	GCA_022695795.161356050	INSDC	JPKY01000008.1	209112	210195	+	KFH47558.1	putative oxidoreductase-like protein	Hapsidospora chrysogenum ATCC 11550	ATCC 11550	GCA_000769265.1232022526	INSDC	QJNX01000338.1	48526	49520	-	RYP23463.1	hypothetical protein	Monosporascus sp. MG133	MG133	GCA_004155925.1903377099	RefSeq	NW_027192353.1	27971	29068	+	XP_069270958.1	uncharacterized protein	Thermomyces lanuginosus	ATCC 200065	GCF_041956635.1903377099	RefSeq	XM_069414096.1	1	822	+	XP_069270958.1	uncharacterized protein	Thermomyces lanuginosus	ATCC 200065	903377099	INSDC	MU987286.1	27971	29068	+	KAL1995732.1	hypothetical protein	Thermomyces lanuginosus	ATCC 200065	GCA_041956635.1540051683	INSDC	JALDZV010000035.1	68687	69681	+	MCJ1390198.1	hypothetical protein	Xylographa bjoerkii		GCA_022813905.1173943165	RefSeq	NW_020194403.1	3060185	3061251	+	XP_024702633.1	NAD(P)-binding protein	Aspergillus steynii IBT 23096	IBT 23096	GCF_002849105.1173943165	RefSeq	XM_024844558.1	1	810	+	XP_024702633.1	NAD(P)-binding protein	Aspergillus steynii IBT 23096	IBT 23096	173943165	INSDC	MSFO01000006.1	3060185	3061251	+	PLB47331.1	NAD(P)-binding protein	Aspergillus steynii IBT 23096	IBT 23096	GCA_002849105.1232017786	INSDC	QJNV01000107.1	160812	161799	-	RYP17380.1	hypothetical protein	Monosporascus sp. GIB2	GIB2	GCA_004155935.1532767562	INSDC	MU279089.1	123533	124648	-	KAI0856236.1	NAD(P)-binding protein	Xylaria cubensis	CBS 116.85	GCA_022385715.1560002662	INSDC	CP089277.1	3087319	3088322	+	USP79027.1	hypothetical protein	Curvularia clavata	yc1106	GCA_023920165.1336966497	INSDC	JAAQPF010000358.1	124437	127005	-	KAF5704892.1	protoporphyrinogen oxidase	Fusarium globosum	NRRL 26131	GCA_013396165.1328115730	INSDC	JAAGWO010000970.1	5732	6773	+	KAF5000077.1	hypothetical protein	Fusarium decemcellulare	NRRL 13412	GCA_013266205.1468517970	INSDC	CAJSTJ010000157.1	156140	157164	+	CAG7563455.1	unnamed protein product	Fusarium equiseti		GCA_910393935.1484548803	RefSeq	NC_058397.1	230832	231913	+	XP_044673897.1	hypothetical protein	Fusarium musae	F31	GCF_019915245.1484548803	RefSeq	XM_044830622.1	1	819	+	XP_044673897.1	hypothetical protein	Fusarium musae	F31	484548803	INSDC	CM034124.1	230832	231913	+	KAG9494897.1	hypothetical protein	Fusarium musae	F31	GCA_019915245.1484548803	INSDC	JAHBCI010000011.1	230832	231913	+	KAG9494897.1	hypothetical protein	Fusarium musae	F31	GCA_019915245.1297975441	RefSeq	NW_022986886.1	180864	181855	-	XP_033650154.1	NAD(P)-binding protein	Westerdykella ornata	CBS 379.55	GCF_010094085.1297975441	RefSeq	XM_033802481.1	358	1179	+	XP_033650154.1	NAD(P)-binding protein	Westerdykella ornata	CBS 379.55	297975441	INSDC	ML986519.1	180864	181855	-	KAF2272615.1	NAD(P)-binding protein	Westerdykella ornata	CBS 379.55	GCA_010094085.160471144	INSDC	KL651476.1	80442	81431	-	KFA50016.1	hypothetical protein	Stachybotrys chartarum IBT 40293	IBT 40293	GCA_000732565.1336835908	INSDC	JAAOAQ010000161.1	6238	7332	-	KAF5563889.1	protoporphyrinogen oxidase	Fusarium phyllophilum	NRRL 13617	GCA_013396025.1231184795	INSDC	NQIL01000034.1	67977	69028	+	RYC64346.1	hypothetical protein	Xylaria longipes	IHI A66	GCA_003426265.1614049916	INSDC	JAPEUQ010000001.1	1348689	1349734	-	KAJ4304910.1	hypothetical protein	Kalmusia sp. IMI 367209	IMI 367209	GCA_027946365.1298937321	INSDC	MU001502.1	1381658	1382682	-	KAF2443740.1	NAD(P)-binding protein	Karstenula rhodostoma CBS 690.94	CBS 690.94	GCA_010093485.1533731839	INSDC	JAJALB010000641.1	395663	396675	-	KAI1022175.1	hypothetical protein	Fusarium proliferatum	FFSC RH7	GCA_022627135.1539960819	INSDC	JALDZB010000139.1	46319	47357	+	MCJ1314259.1	hypothetical protein	Agyrium rufum		GCA_022814335.198245106	INSDC	JAAAPS010000140.1	60109	61112	-	KAF4172383.1	hypothetical protein	Aspergillus lentulus	CNM-CM8060	GCA_012656395.198245106	INSDC	BCLY01000004.1	4195639	4196642	-	GAQ05325.1	hypothetical protein	Aspergillus lentulus	IFM 54703	GCA_001445615.298245106	INSDC	JAAAPT010000127.1	61646	62649	-	KAF4191933.1	hypothetical protein	Aspergillus lentulus	CNM-CM8694	GCA_012656375.198245106	INSDC	JAAAPU010000137.1	18243	19246	+	KAF4201522.1	hypothetical protein	Aspergillus lentulus	CNM-CM8927	GCA_012656335.1689687801	RefSeq	NW_026850565.1	391971	393032	-	XP_060415779.1	short chain dehydrogenase	Colletotrichum navitas	CBS 125086	GCF_030913465.1689687801	RefSeq	XM_060559956.1	1	813	+	XP_060415779.1	short chain dehydrogenase	Colletotrichum navitas	CBS 125086	689687801	INSDC	JAHLJV010000019.1	391971	393032	-	KAK1594617.1	short chain dehydrogenase	Colletotrichum navitas	CBS 125086	GCA_030913465.1500869713	INSDC	JAHEVI010000002.1	5337341	5338357	+	KAH7216208.1	hypothetical protein	Fusarium oxysporum	MPI-CAGE-CH-0212	GCA_020744355.1629562344	INSDC	JAQJAB010000008.1	322860	323871	-	KAJ5560853.1	short chain dehydrogenase (AtsC)	Penicillium sp. DV-2018c	IBT 6001	GCA_028827425.1296617203	INSDC	BLKK01000287.1	18666	19660	+	GFF22555.1	uncharacterized oxidoreductase C663.09c	Aspergillus udagawae	IFM 61606	GCA_010724795.1296617203	INSDC	BLKF01000023.1	240107	241101	-	GFF38013.1	uncharacterized oxidoreductase C663.09c	Aspergillus udagawae	IFM 51744	GCA_010724255.1846558253	INSDC	JARVKF010000101.1	283934	284964	-	KAK9422947.1	putative Protoporphyrinogen oxidase	Seiridium unicorne	BM-138-508	GCA_039778275.1336825840	INSDC	JAAOAO010000251.1	36665	37769	-	KAF5553188.1	protoporphyrinogen oxidase	Fusarium napiforme	NRRL 25196	GCA_013396005.1193506459	RefSeq	NW_020291751.1	61465	62494	-	XP_025522071.1	NAD(P)-binding protein	Aspergillus japonicus CBS 114.51	CBS 114.51	GCF_003184785.1193506459	RefSeq	XM_025668567.1	1	801	+	XP_025522071.1	NAD(P)-binding protein	Aspergillus japonicus CBS 114.51	CBS 114.51	193506459	INSDC	KZ824883.1	61465	62494	-	RAH76177.1	NAD(P)-binding protein	Aspergillus japonicus CBS 114.51	CBS 114.51	GCA_003184785.1660247515	RefSeq	NC_072851.1	1941283	1942299	+	XP_059466448.1	uncharacterized protein	Fusarium oxysporum Fo47	Fo47	GCF_013085055.1660247515	RefSeq	XM_059608758.1	1	831	+	XP_059466448.1	uncharacterized protein	Fusarium oxysporum Fo47	Fo47	660247515	INSDC	CP052049.1	1941283	1942299	+	QKD62977.2	hypothetical protein	Fusarium oxysporum Fo47	Fo47	GCA_013085055.1316785561	INSDC	JAAAPQ010000026.1	47943	48946	-	KAF4167610.1	hypothetical protein	Aspergillus lentulus	CNM-CM6936	GCA_012656455.1316785561	INSDC	JAAAPR010000003.1	283878	284881	+	KAF4190029.1	hypothetical protein	Aspergillus lentulus	CNM-CM7927	GCA_012656445.1775439607	INSDC	JAXLPY010000017.1	110088	111098	+	KAK5437194.1	hypothetical protein	Exophiala xenobiotica	CCFEE 6221	GCA_035928505.1336872727	RefSeq	NW_023502156.1	131980	133068	+	XP_036537125.1	protoporphyrinogen oxidase	Fusarium subglutinans	NRRL 66333	GCF_013396075.1336872727	RefSeq	XM_036685696.1	1	816	+	XP_036537125.1	protoporphyrinogen oxidase	Fusarium subglutinans	NRRL 66333	336872727	INSDC	JAAOAV010000093.1	131980	133068	+	KAF5603172.1	protoporphyrinogen oxidase	Fusarium subglutinans	NRRL 66333	GCA_013396075.1416735345	RefSeq	NW_025091283.1	3818280	3819250	-	XP_043156949.1	uncharacterized protein	Aspergillus pseudoviridinutans	IFM 55266	GCF_018340605.1416735345	RefSeq	XM_043301014.1	1	816	+	XP_043156949.1	uncharacterized protein	Aspergillus pseudoviridinutans	IFM 55266	416735345	INSDC	BHVY01000003.1	3818280	3819250	-	GIJ86202.1	hypothetical protein	Aspergillus pseudoviridinutans	IFM 55266	GCA_018340605.1906611808	INSDC	MU993814.1	46145	47256	+	KAL2194433.1	hypothetical protein	Corynascus similis CBS 632.67	CBS 632.67	GCA_042370635.162523748	INSDC	JPJS01000929.1	1372	2435	-	KFX96191.1	hypothetical protein	Pseudogymnoascus sp. VKM F-3557	VKM F-3557	GCA_000750665.125886436	RefSeq	NW_014013663.1	519664	521851	+	XP_013952629.1	uncharacterized protein	Trichoderma virens Gv29-8	Gv29-8	GCF_000170995.125886436	RefSeq	XM_014097154.1	133	2073	+	XP_013952629.1	uncharacterized protein	Trichoderma virens Gv29-8	Gv29-8	25886436	Swiss-Prot	N/A				G9N4A3.1	Glutamine--tRNA ligase protein virJ	Trichoderma virens Gv29-8		25886436	INSDC	ABDF02000086.1	519664	521851	+	EHK18429.1	hypothetical protein	Trichoderma virens Gv29-8	Gv29-8	GCA_000170995.225886436	INSDC	CP071109.1	5484941	5487128	+	UKZ52640.1	hypothetical protein	Trichoderma virens	Gv29-8	GCA_020647635.1717864886	RefSeq	NW_026946376.1	151985	154106	-	XP_062757427.1	uncharacterized protein	Trichoderma aggressivum f. europaeum	CBS 100526	GCF_033847375.1717864886	RefSeq	XM_062897730.1	1	1893	+	XP_062757427.1	uncharacterized protein	Trichoderma aggressivum f. europaeum	CBS 100526	717864886	INSDC	JAWRVG010000010.1	151985	154106	-	KAK4077744.1	hypothetical protein	Trichoderma aggressivum f. europaeum	CBS 100526	GCA_033847375.1176356215	INSDC	MTYI01000018.1	16252	18374	+	PNP58779.1	hypothetical protein	Trichoderma harzianum	Tr1	GCA_002894145.1524567209	INSDC	CP071117.1	5410103	5412289	+	UKZ78451.1	hypothetical protein	Trichoderma virens FT-333	FT-333	GCA_020647705.1486042879	INSDC	CM034696.1	1264122	1266248	-	KAH0527236.1	hypothetical protein	Trichoderma semiorbis	FJ059	GCA_020045945.2486042879	INSDC	JAIMJC010000003.1	1264122	1266248	-	KAH0527236.1	hypothetical protein	Trichoderma semiorbis	FJ059	GCA_020045945.2172465958	INSDC	JAOPFW010000023.1	754702	756822	-	KAK0758059.1	hypothetical protein	Trichoderma harzianum	PAR3	GCA_025502635.1172465958	INSDC	NQLC01000051.1	56562	58682	-	PKK53199.1	hypothetical protein	Trichoderma harzianum	TR274	GCA_002838845.1303904212	INSDC	QLNT01000005.1	638299	640422	-	KAF3073944.1	putative glutamine--tRNA ligase	Trichoderma lentiforme	CFAM-422	GCA_011066345.1184458331	RefSeq	NW_020209256.1	684788	686908	+	XP_024772929.1	hypothetical protein	Trichoderma harzianum CBS 226.95	CBS 226.95	GCF_003025095.1184458331	RefSeq	XM_024912732.1	164	2056	+	XP_024772929.1	hypothetical protein	Trichoderma harzianum CBS 226.95	CBS 226.95	184458331	INSDC	KZ679682.1	684788	686908	+	PTB53252.1	hypothetical protein	Trichoderma harzianum CBS 226.95	CBS 226.95	GCA_003025095.1477799205	INSDC	CP075866.1	5453645	5455763	+	QYS99779.1	Glutamine--tRNA ligase	Trichoderma simmonsii	GH-Sj1	GCA_019565615.1717852481	INSDC	JAWRVH010000011.1	1128079	1130202	-	KAK4063870.1	hypothetical protein	Trichoderma harzianum	CBS 354.33	GCA_033847385.1139606442	INSDC	LVVK01000003.1	1270953	1273076	+	OPB46328.1	glutaminyl-trna synthetase	Trichoderma guizhouense	NJAU 4742	GCA_002022785.181613599	INSDC	JOKZ01000109.1	33351	35472	-	KKP03454.1	glutaminyl-tRNA synthetase	Trichoderma harzianum	T6776	GCA_000988865.1622230578	RefSeq	NC_079234.1	935149	937270	-	XP_056028778.1	tRNA synthetases class I (E and q), catalytic domain-containing protein	Trichoderma breve	T069	GCF_028502605.1622230578	RefSeq	XM_056171920.1	1	1893	+	XP_056028778.1	tRNA synthetases class I (E and q), catalytic domain-containing protein	Trichoderma breve	T069	622230578	INSDC	CM052950.1	935149	937270	-	KAJ4859722.1	tRNA synthetases class I (E and q), catalytic domain-containing protein	Trichoderma breve	T069	GCA_028502605.1622230578	INSDC	JAOPEN010000003.1	935149	937270	-	KAJ4859722.1	tRNA synthetases class I (E and q), catalytic domain-containing protein	Trichoderma breve	T069	GCA_028502605.1477799193	INSDC	CP075866.1	5453645	5455687	+	QYS99778.1	Glutamine--tRNA ligase	Trichoderma simmonsii	GH-Sj1	GCA_019565615.1201856531	INSDC	PXOA01000351.1	179772	181973	+	RFU76458.1	glutaminyl-trna synthetase	Trichoderma arundinaceum	IBT 40837	GCA_003012105.1498230775	INSDC	CM036092.1	550258	552657	+	KAH6603852.1	glutaminyl-trna synthetase	Trichoderma cornu-damae	KA19-0412C	GCA_020631695.1498230775	INSDC	JAIWOZ010000006.1	550258	552657	+	KAH6603852.1	glutaminyl-trna synthetase	Trichoderma cornu-damae	KA19-0412C	GCA_020631695.1682378186	INSDC	JAJNCI010000010.1	721017	723195	+	KAK1239991.1	hypothetical protein	Trichoderma sp. CBMAI-0020	CBMAI-0020	GCA_030708095.1485662155	INSDC	JAINEY010000007.1	613165	615370	+	KAH0489957.1	hypothetical protein	Trichoderma gracile	HK011-1	GCA_020002365.1184445592	INSDC	KZ679268.1	431060	433243	+	PTB37195.1	hypothetical protein	Trichoderma asperellum CBS 433.97	CBS 433.97	GCA_003025105.1148893351	INSDC	LFMI01000833.1	55943	58158	+	OTA08264.1	glutaminyl-trna synthetase	Trichoderma parareesei		GCA_001050175.1184475596	INSDC	KZ679134.1	573442	575641	+	PTB75165.1	glutaminyl-tRNA synthetase	Trichoderma longibrachiatum ATCC 18648	ATCC 18648	GCA_003025155.124105448	RefSeq	NW_006711162.1	596828	599043	+	XP_006966932.1	uncharacterized protein	Trichoderma reesei QM6a	QM6a	GCF_000167675.124105448	RefSeq	XM_006966870.1	96	1997	+	XP_006966932.1	uncharacterized protein	Trichoderma reesei QM6a	QM6a	24105448	INSDC	GL985070.1	596828	599043	+	EGR47003.1	hypothetical protein	Trichoderma reesei QM6a	QM6a	GCA_000167675.224105448	INSDC	KI911155.1	236159	238374	-	ETR99691.1	glutaminyl-tRNA synthetase	Trichoderma reesei RUT C-30	RUT C-30	GCA_000513815.1682380853	INSDC	JAJNCH010000010.1	947357	949569	-	KAK1243335.1	hypothetical protein	Trichoderma sp. CBMAI-0711	CBMAI-0711	GCA_030708105.1340814162	INSDC	JAJKFY010000299.1	193437	195622	-	KAH8124586.1	tRNA synthetases class I, catalytic domain-containing protein	Trichoderma asperelloides	T203	GCA_021066465.1340814162	INSDC	BLZH01000012.1	542976	545161	+	GFP59106.1	glutamine-tRNA ligase protein virJ	Trichoderma asperellum	IC-1	GCA_013423425.1340814162	INSDC	MU868006.1	850407	852592	-	KAK6450121.1	glutaminyl-tRNA synthetase	Trichoderma asperellum	ICC 012	GCA_036173025.1184463756	RefSeq	NW_020194722.1	260164	262361	-	XP_024746391.1	glutaminyl-tRNA synthetase	Trichoderma citrinoviride	TUCIM 6016	GCF_003025115.1184463756	RefSeq	XM_024894439.1	1	1902	+	XP_024746391.1	glutaminyl-tRNA synthetase	Trichoderma citrinoviride	TUCIM 6016	184463756	INSDC	KZ680220.1	260164	262361	-	PTB63071.1	glutaminyl-tRNA synthetase	Trichoderma citrinoviride	TUCIM 6016	GCA_003025115.125903126	RefSeq	NC_089404.1	3297130	3299308	-	XP_013945271.1	uncharacterized protein	Trichoderma atroviride	P1	GCF_020647795.125903126	RefSeq	XM_014089796.2	138	2027	+	XP_013945271.1	uncharacterized protein	Trichoderma atroviride	P1	25903126	INSDC	ABDG02000021.1	766798	768976	+	EHK47046.1	hypothetical protein	Trichoderma atroviride IMI 206040	IMI 206040	GCA_000171015.225903126	INSDC	CP084939.1	3297130	3299308	-	UKZ69309.1	hypothetical protein	Trichoderma atroviride	P1	GCA_020647795.1100280737	RefSeq	NW_020171350.1	103275	105460	-	XP_018659062.1	glutaminyl-tRNA synthetase	Trichoderma gamsii	T6085	GCF_001481775.2100280737	RefSeq	XM_018807724.2	1	1899	+	XP_018659062.1	glutaminyl-tRNA synthetase	Trichoderma gamsii	T6085	100280737	INSDC	JPDN02000013.1	103275	105460	-	PON26475.1	glutaminyl-tRNA synthetase	Trichoderma gamsii	T6085	GCA_001481775.2513856583	RefSeq	NW_025764292.1	356661	358839	-	XP_046065493.1	tRNA synthetases class I, catalytic domain-containing protein	Talaromyces proteolyticus	PMI_201	GCF_021365285.1513856583	RefSeq	XM_046217617.1	137	2023	+	XP_046065493.1	tRNA synthetases class I, catalytic domain-containing protein	Talaromyces proteolyticus	PMI_201	513856583	INSDC	JAJTJA010000016.1	356661	358839	-	KAH8689067.1	tRNA synthetases class I, catalytic domain-containing protein	Talaromyces proteolyticus	PMI_201	GCA_021365285.1171251902	INSDC	CP023322.1	2909570	2911825	-	ATY59240.1	glutaminyl-tRNA synthetase	Cordyceps militaris	ATCC 34164	GCA_008080495.1676721302	INSDC	JAUKTV010000002.1	3120316	3122707	-	KAK0745225.1	hypothetical protein	Apiosordaria backusii	CBS 540.89	GCA_030549205.1534672590	INSDC	MU391576.1	190805	193057	+	KAI1162233.1	glutaminyl-tRNA synthetase	Nemania serpens	CBS 679.86	GCA_022578685.1263992607	INSDC	QGMK01000036.1	6750	10514	+	TVY85017.1	putative glutamine--tRNA ligase	Lachnellula suecica	CBS 268.59	GCA_007825345.1532823392	INSDC	MU386721.1	209629	211827	+	KAI0911483.1	glutaminyl-tRNA synthetase	Ustulina deusta	CBS 826.72	GCA_022496955.1538135131	RefSeq	NW_026054893.1	129972	132217	-	XP_049157190.1	glutaminyl-tRNA synthetase	Daldinia loculata	CBS 113971	GCF_022478755.1538135131	RefSeq	XM_049304025.1	159	2102	+	XP_049157190.1	glutaminyl-tRNA synthetase	Daldinia loculata	CBS 113971	538135131	INSDC	MU284552.1	129972	132217	-	KAI1645456.1	glutaminyl-tRNA synthetase	Daldinia loculata	CBS 113971	GCA_022478755.1534700897	INSDC	MU390845.1	16423	18742	+	KAI1190619.1	glutaminyl-tRNA synthetase	Nemania serpens	AK0226	GCA_022578675.1548628922	INSDC	JAJNNX010000001.1	764348	766546	+	KAI3343433.1	glutaminyl-tRNA synthetase	Ustulina deusta	IL1129	GCA_023159155.1228479027	INSDC	OUUZ01000011.1	935083	937371	+	SPQ23776.1	a900eebf-6572-4ee1-9d9a-6aace5805f34	Thermothielavioides terrestris		GCA_900343105.124722828	RefSeq	NW_006271972.1	2101359	2104769	-	XP_006670863.1	glutaminyl-tRNA synthetase	Cordyceps militaris CM01	CM01	GCF_000225605.124722828	RefSeq	XM_006670800.1	1	2238	+	XP_006670863.1	glutaminyl-tRNA synthetase	Cordyceps militaris CM01	CM01	24722828	INSDC	JH126402.1	2101359	2104769	-	EGX91498.1	glutaminyl-tRNA synthetase	Cordyceps militaris CM01	CM01	GCA_000225605.1528097249	INSDC	JAJKKH010000004.1	775425	777799	+	KAI0129620.1	tRNA synthetases class I, catalytic domain-containing protein	Xylariales sp. AK1849	AK1849	GCA_022432505.1534712409	INSDC	MU396682.1	706639	708900	+	KAI1202210.1	glutaminyl-tRNA synthetase	Nemania serpens	AZ0576	GCA_022578855.1530603766	INSDC	MU383115.1	85812	88008	+	KAI0454964.1	glutaminyl-tRNA synthetase	Xylaria acuta	CBS 122032	GCA_022495125.1110775442	RefSeq	NC_035790.1	6059989	6062222	+	XP_018150077.1	glutaminyl-tRNA synthetase	Pochonia chlamydosporia 170		GCF_001653235.2110775442	RefSeq	XM_018281384.1	1	1911	+	XP_018150077.1	glutaminyl-tRNA synthetase	Pochonia chlamydosporia 170		110775442	INSDC	CM008055.1	6059989	6062222	+	OAQ73994.1	glutaminyl-tRNA synthetase	Pochonia chlamydosporia 170		GCA_001653235.2110775442	INSDC	LSBJ02000001.1	6059989	6062222	+	OAQ73994.1	glutaminyl-tRNA synthetase	Pochonia chlamydosporia 170		GCA_001653235.2548610184	INSDC	JAJKLI010000013.1	1090147	1092343	+	KAI3323612.1	glutaminyl-tRNA synthetase	Xylariaceae sp. AK1471	AK1471	GCA_023159215.1532774853	INSDC	MU279015.1	137477	139679	-	KAI0864161.1	glutaminyl-tRNA synthetase	Xylaria cubensis	CBS 116.85	GCA_022385715.1534686761	INSDC	MU390257.1	303561	305756	+	KAI1176330.1	glutaminyl-tRNA synthetase	Nemania sp. FL0916	FL0916	GCA_022578715.1535721034	INSDC	MU398279.1	10149	12468	-	KAI1361447.1	glutaminyl-tRNA synthetase	Xylaria arbuscula	FL1030	GCA_022578905.1263971808	INSDC	QGMG01000018.1	45713	48952	+	TVY58971.1	putative glutamine--tRNA ligase	Lachnellula cervina	CBS 625.97	GCA_007825325.1534626501	INSDC	MU392204.1	195860	198244	-	KAI1112486.1	glutaminyl-tRNA synthetase	Nemania sp. NC0429	NC0429	GCA_022578495.1900832364	RefSeq	NW_027263971.1	2842282	2844509	-	XP_070912408.1	Glutaminyl-tRNA synthetase	Madurella fahalii	IFM 68171	GCF_045866475.1900832364	RefSeq	XM_071056307.1	1	1899	+	XP_070912408.1	Glutaminyl-tRNA synthetase	Madurella fahalii	IFM 68171	900832364	INSDC	BAAFSV010000001.1	2842282	2844509	-	GAB1310675.1	Glutaminyl-tRNA synthetase	Madurella fahalii	IFM 68171	GCA_045866475.1516388546	INSDC	MU270062.1	147989	150106	-	KAH8885649.1	glutaminyl-tRNA synthetase	Thozetella sp. PMI_491	PMI_491	GCA_021432635.1308940789	RefSeq	NW_024468915.1	261946	264145	-	XP_040773104.1	uncharacterized protein	Cryphonectria parasitica EP155	EP155	GCF_011745365.1308940789	RefSeq	XM_040925521.1	1	1860	+	XP_040773104.1	uncharacterized protein	Cryphonectria parasitica EP155	EP155	308940789	INSDC	MU032350.1	261946	264145	-	KAF3762125.1	hypothetical protein	Cryphonectria parasitica EP155	EP155	GCA_011745365.1263939506	RefSeq	NW_022157162.1	112955	115157	+	XP_031006279.1	Glutamine--tRNA ligase	Lachnellula hyalina	CBS 185.66	GCF_007821495.1263939506	RefSeq	XM_031148195.1	1	1914	+	XP_031006279.1	Glutamine--tRNA ligase	Lachnellula hyalina	CBS 185.66	263939506	INSDC	QGMH01000048.1	112955	115157	+	TVY27491.1	Glutamine--tRNA ligase	Lachnellula hyalina	CBS 185.66	GCA_007821495.1263932444	INSDC	QGMF01000054.1	56727	58924	+	TVY20471.1	putative glutamine--tRNA ligase	Lachnellula arida	CBS 203.66	GCA_007821475.1717574953	INSDC	MU854333.1	50505	52644	-	KAK4042961.1	hypothetical protein	Parachaetomium inaequale	CBS 284.82	GCA_033296685.1263951431	INSDC	QGMJ01000223.1	32528	34729	-	TVY39539.1	putative glutamine--tRNA ligase	Lachnellula subtilissima	CBS 197.66	GCA_007821545.1903265073	INSDC	JAVDPF010000044.1	180591	182826	-	KAL1867425.1	Glutaminyl-tRNA synthetase	Paecilomyces lecythidis	CMW 18167	GCA_042258045.1718584369	INSDC	MU864368.1	5929	8101	-	KAK4190139.1	hypothetical protein	Podospora australis	PSN309	GCA_033296905.1529018064	INSDC	JAJLYR010000077.1	46085	48076	-	KAI0184602.1	tRNA synthetases class I, catalytic domain-containing protein	Xylaria flabelliformis	NC1011	GCA_022453505.124769731	RefSeq	NC_016458.1	8067352	8069612	+	XP_003653403.1	uncharacterized protein	Thermothielavioides terrestris NRRL 8126	NRRL 8126	GCF_000226115.124769731	RefSeq	XM_003653355.1	88	1977	+	XP_003653403.1	uncharacterized protein	Thermothielavioides terrestris NRRL 8126	NRRL 8126	24769731	INSDC	CP003010.1	8067352	8069612	+	AEO67067.1	hypothetical protein	Thermothielavioides terrestris NRRL 8126	NRRL 8126	GCA_000226115.1655228349	INSDC	JAROOX010000030.1	247658	249917	+	KAJ9293832.1	hypothetical protein	Paecilomyces variotii	DTO 271-G3	GCA_030061565.1228954578	RefSeq	NW_021167153.1	504053	506334	+	XP_028481847.1	tRNA synthetases class I, catalytic domain-containing protein	Paecilomyces variotii	CBS 101075	GCF_004022145.1228954578	RefSeq	XM_028631511.1	222	2120	+	XP_028481847.1	tRNA synthetases class I, catalytic domain-containing protein	Paecilomyces variotii	CBS 101075	228954578	INSDC	JAROOK010000011.1	478319	480582	+	KAJ9204526.1	hypothetical protein	Paecilomyces variotii	DTO 032-I3	GCA_030060715.1228954578	INSDC	JAROOP010000067.1	80550	82822	+	KAJ9232392.1	hypothetical protein	Paecilomyces variotii	DTO 169-E5	GCA_030061005.1228954578	INSDC	JAROON010000034.1	83114	85395	+	KAJ9235163.1	hypothetical protein	Paecilomyces variotii	DTO 166-G5	GCA_030060995.1228954578	INSDC	JAROOR010000066.1	80703	82975	+	KAJ9248706.1	hypothetical protein	Paecilomyces variotii	DTO 207-G8	GCA_030060985.1228954578	INSDC	JAROOQ010000068.1	10660	12932	+	KAJ9253321.1	hypothetical protein	Paecilomyces variotii	DTO 195-F2	GCA_030061355.1228954578	INSDC	JAROOV010000025.1	146649	148912	+	KAJ9278316.1	hypothetical protein	Paecilomyces variotii	DTO 021-D3	GCA_030061375.1228954578	INSDC	JAROOU010000046.1	88919	91200	-	KAJ9285997.1	hypothetical protein	Paecilomyces variotii	DTO 021-C3	GCA_030061385.1228954578	INSDC	JAROPA010000011.1	643981	646244	+	KAJ9344494.1	hypothetical protein	Paecilomyces variotii	DTO 027-B6	GCA_030061855.1228954578	INSDC	JAROPB010000037.1	10670	12942	+	KAJ9353371.1	hypothetical protein	Paecilomyces variotii	DTO 027-B9	GCA_030061875.1228954578	INSDC	JAROPC010000050.1	151625	153906	+	KAJ9354324.1	hypothetical protein	Paecilomyces variotii	DTO 280-E4	GCA_030061845.1228954578	INSDC	JAROPF010000026.1	159731	161994	+	KAJ9382246.1	hypothetical protein	Paecilomyces variotii	DTO 032-I4	GCA_030062345.1228954578	INSDC	RCNU01000014.1	504053	506334	+	RWQ92202.1	tRNA synthetases class I, catalytic domain-containing protein	Paecilomyces variotii	CBS 101075	GCA_004022145.1718511686	RefSeq	NW_027041823.1	1969715	1971912	+	XP_064675182.1	glutaminyl-tRNA synthetase	Canariomyces notabilis	CBS 508.74	GCF_033297395.1718511686	RefSeq	XM_064818700.1	1	1857	+	XP_064675182.1	glutaminyl-tRNA synthetase	Canariomyces notabilis	CBS 508.74	718511686	INSDC	MU853332.1	1969715	1971912	+	KAK4117612.1	glutaminyl-tRNA synthetase	Canariomyces notabilis	CBS 508.74	GCA_033297395.1655190000	INSDC	JAROOM010000029.1	148377	150650	+	KAJ9214168.1	hypothetical protein	Paecilomyces variotii	DTO 166-G4	GCA_030060675.1655257882	INSDC	JAROPD010000047.1	144676	146949	+	KAJ9369407.1	hypothetical protein	Paecilomyces variotii	DTO 282-E5	GCA_030061835.1655257882	INSDC	JAROPE010000012.1	371640	373913	+	KAJ9400486.1	hypothetical protein	Paecilomyces variotii	DTO 282-F9	GCA_030062335.1655181828	INSDC	JAROOL010000024.1	240826	243090	+	KAJ9199362.1	hypothetical protein	Paecilomyces variotii	DTO 164-E3	GCA_030060685.1655181828	INSDC	JAROOS010000006.1	164188	166452	-	KAJ9272753.1	hypothetical protein	Paecilomyces variotii	DTO 212-C5	GCA_030061365.1655181828	INSDC	JAROOT010000047.1	146786	149059	+	KAJ9305367.1	hypothetical protein	Paecilomyces variotii	DTO 217-A2	GCA_030061555.1655181828	INSDC	JAROOY010000017.1	261906	264170	-	KAJ9325410.1	hypothetical protein	Paecilomyces variotii	DTO 027-B3	GCA_030061595.1655181828	INSDC	JAROOZ010000034.1	79767	82031	-	KAJ9333237.1	hypothetical protein	Paecilomyces variotii	DTO 027-B5	GCA_030061585.1655181828	INSDC	JAROPH010000047.1	42835	45108	-	KAJ9380780.1	hypothetical protein	Paecilomyces variotii	DTO 063-F5	GCA_030062295.1655181828	INSDC	JAROPG010000025.1	193497	195761	+	KAJ9407062.1	hypothetical protein	Paecilomyces variotii	DTO 045-G8	GCA_030062325.1655197360	INSDC	JAROOO010000019.1	215405	217678	-	KAJ9224158.1	hypothetical protein	Paecilomyces variotii	DTO 169-C6	GCA_030061015.1655245072	INSDC	JAROOW010000007.1	196705	198969	-	KAJ9317771.1	hypothetical protein	Paecilomyces variotii	DTO 271-D3	GCA_030061575.1218875257	INSDC	LJZO01000002.1	1030929	1033052	+	ROW03922.1	hypothetical protein	Valsa sordida	YSFL	GCA_003795275.1611521698	INSDC	JANPWZ010002579.1	1060	3378	+	KAJ3557657.1	hypothetical protein	Xylaria arbuscula	VT107	GCA_027627345.1276434437	INSDC	ML732225.1	50308	52477	+	KAB8073514.1	tRNA synthetases class I, catalytic domain-containing protein	Aspergillus leporis	CBS 151.66	GCA_009176345.145541045	INSDC	BAUL01000259.1	124078	126330	-	GAD98755.1	glutaminyl-tRNA synthetase	Paecilomyces variotii No. 5		GCA_000497085.1477799161	INSDC	CP075866.1	5454266	5455763	+	QYS99780.1	Glutamine--tRNA ligase	Trichoderma simmonsii	GH-Sj1	GCA_019565615.1263995489	INSDC	QGML01002482.1	3220	5357	-	TVY87394.1	putative glutamine--tRNA ligase	Lachnellula willkommii	CBS 172.35	GCA_007825375.122112829	RefSeq	NW_014040801.1	421575	423779	+	XP_014173791.1	glutaminyl-tRNA synthetase	Grosmannia clavigera kw1407	kw1407	GCF_000143105.122112829	RefSeq	XM_014318316.1	1	1914	+	XP_014173791.1	glutaminyl-tRNA synthetase	Grosmannia clavigera kw1407	kw1407	22112829	INSDC	GL629765.1	421575	423779	+	EFX04309.1	glutaminyl-tRNA synthetase	Grosmannia clavigera kw1407	kw1407	GCA_000143105.260404482	RefSeq	NW_015971778.1	341178	343474	-	XP_016645246.1	Glutaminyl-tRNA synthetase	Scedosporium apiospermum	IHEM 14462	GCF_000732125.160404482	RefSeq	XM_016784949.1	1	1914	+	XP_016645246.1	Glutaminyl-tRNA synthetase	Scedosporium apiospermum	IHEM 14462	60404482	INSDC	JOWA01000077.1	341178	343474	-	KEZ45447.1	Glutaminyl-tRNA synthetase	Scedosporium apiospermum	IHEM 14462	GCA_000732125.1524578512	RefSeq	NC_089421.1	501302	502812	+	XP_024756872.2	uncharacterized protein	Trichoderma asperellum	FT101	GCF_020647865.1524578512	RefSeq	XM_024908759.2	1	1386	+	XP_024756872.2	uncharacterized protein	Trichoderma asperellum	FT101	524578512	INSDC	CP084949.1	501302	502812	+	UKZ96131.1	hypothetical protein	Trichoderma asperellum	FT101	GCA_020647865.1176343740	INSDC	MTYH01000024.1	726188	727697	+	PNP45608.1	hypothetical protein	Trichoderma gamsii	A5MH	GCA_002894205.1156407438	INSDC	NPHW01005667.1	436	2684	+	OXV06516.1	hypothetical protein	Elaphomyces granulatus	OSC145934	GCA_002240705.1713724839	INSDC	JAUEDM010000007.1	694462	696797	+	KAK3313490.1	tRNA synthetases class I, catalytic domain-containing protein	Apodospora peruviana	CBS 118394	GCA_033439685.1277302661	INSDC	ML742249.1	33208	35232	+	KAE8146663.1	tRNA synthetases class I, catalytic domain-containing protein	Aspergillus avenaceus	IBT 18842	GCA_009193465.1833267464	INSDC	JAAHCF010000841.1	2335	4328	-	KAK8141805.1	Glutaminyl-tRNA synthetase	Beauveria asiatica	ARSEF4384	GCA_038367545.1300310536	INSDC	MU004246.1	61002	62946	-	KAF2663238.1	Glutaminyl-tRNA synthetase	Microthyrium microscopicum	CBS 115976	GCA_010405405.1174896494	INSDC	MRVG01000010.1	664187	666179	-	PMB65335.1	putative glutamine--tRNA ligase	Beauveria bassiana	JEF-007	GCA_002871155.1296309407	INSDC	PPTI01000005.1	2614480	2616472	-	KAF1733281.1	putative glutamine--tRNA ligase	Beauveria bassiana	ERL836	GCA_010099065.1296309407	INSDC	JAAZTN010000004.1	1125778	1127770	+	KAH8712651.1	putative glutamine--tRNA ligase	Beauveria bassiana	JEF-350	GCA_021365345.1109147168	INSDC	AZHA01000007.1	246069	248061	-	OAA46491.1	glutaminyl-tRNA synthetase	Beauveria brongniartii RCEF 3172	RCEF 3172	GCA_001636735.1526624979	INSDC	JAJNOH010000007.1	1341355	1343763	+	KAH9906489.1	glutaminyl-tRNA synthetase	Xylariomycetidae sp. FL2044	FL2044	GCA_022376275.165435697	INSDC	ANFO01001064.1	10553	12545	+	KGQ04455.1	putative glutamine--tRNA ligase	Beauveria bassiana D1-5	D1-5	GCA_000770705.1180875565	INSDC	JRHA01000006.1	1860231	1862223	+	PQK16251.1	hypothetical protein	Beauveria bassiana	ARSEF 8028	GCA_001682635.129636283	RefSeq	NW_007930853.1	252763	254755	-	XP_008599598.1	glutaminyl-tRNA synthetase	Beauveria bassiana ARSEF 2860	ARSEF 2860	GCF_000280675.129636283	RefSeq	XM_008601376.1	1	1884	+	XP_008599598.1	glutaminyl-tRNA synthetase	Beauveria bassiana ARSEF 2860	ARSEF 2860	29636283	INSDC	JH725167.1	252763	254755	-	EJP64710.1	glutaminyl-tRNA synthetase	Beauveria bassiana ARSEF 2860	ARSEF 2860	GCA_000280675.1530719759	INSDC	JAJKLG010000001.1	4353789	4355950	-	KAI0485086.1	glutaminyl-tRNA synthetase	Xylariaceae sp. FL0804	FL0804	GCA_022539325.1798067119	INSDC	JAVFKD010000015.1	1273385	1275682	-	KAK5988815.1	Glutamine--tRNA ligase protein virJ	Cladobotryum mycophilum	ATHUM6906	GCA_036429605.1540672960	INSDC	MU279776.1	202286	205344	-	KAI1824085.1	glutaminyl-tRNA synthetase-like protein	Xylaria intraflava	YMJ 725	GCA_022385655.1131349578	RefSeq	NW_024467835.1	3888569	3890763	-	XP_040689825.1	uncharacterized protein	Aspergillus wentii DTO 134E9	DTO 134E9	GCF_001890725.1131349578	RefSeq	XM_040828184.1	1	1899	+	XP_040689825.1	uncharacterized protein	Aspergillus wentii DTO 134E9	DTO 134E9	131349578	INSDC	JALRND010000010.1	239066	241260	+	KAI9929409.1	hypothetical protein	Aspergillus wentii	IMI 49129	GCA_026184555.1131349578	INSDC	KV878212.1	3888569	3890763	-	OJJ36149.1	hypothetical protein	Aspergillus wentii DTO 134E9	DTO 134E9	GCA_001890725.1164675571	INSDC	NJEU01000245.1	4670	6706	+	PHH77976.1	hypothetical protein	Ophiocordyceps australis	1348a	GCA_002591405.1164661199	INSDC	NJET01000043.1	72292	74324	+	PHH63756.1	hypothetical protein	Ophiocordyceps australis	Map64	GCA_002591415.1109166150	INSDC	AZHD01000003.1	1467533	1469763	+	OAA65580.1	glutaminyl-tRNA synthetase	Niveomyces insectorum RCEF 264	RCEF 264	GCA_001636815.1543018264	INSDC	JAJJKC010000004.1	1640408	1643343	-	KAI2641336.1	glutaminyl-tRNA synthetase-like protein	Xylaria nigripes	YMJ 653	GCA_022984845.1177839641	INSDC	PKSG01000104.1	20120	22316	+	POR38761.1	Glutaminyl-tRNA synthetase	Tolypocladium paradoxum	NRBC 100945	GCA_002916505.1535444586	INSDC	JAKUDF010000012.1	3636493	3638671	-	KAI1252284.1	hypothetical protein	Eutypa lata	TAS7	GCA_022712995.1328124850	INSDC	JAAGWO010000306.1	67948	70126	+	KAF5009602.1	hypothetical protein	Fusarium decemcellulare	NRRL 13412	GCA_013266205.1535792072	INSDC	MU279503.1	38876	41921	+	KAI1432881.1	glutaminyl-tRNA synthetase-like protein	Xylaria sp. CBS 124048	CBS 124048	GCA_022385685.187509756	RefSeq	NW_015378556.1	286	2423	+	XP_015401987.1	glutaminyl-tRNA synthetase	Aspergillus nomiae NRRL 13137	NRRL 13137	GCF_001204775.287509756	RefSeq	XM_015556216.1	1	1893	+	XP_015401987.1	glutaminyl-tRNA synthetase	Aspergillus nomiae NRRL 13137	NRRL 13137	87509756	INSDC	JNOM01000501.1	286	2423	+	KNG81064.1	glutaminyl-tRNA synthetase	Aspergillus nomiae NRRL 13137	NRRL 13137	GCA_001204775.2513837663	RefSeq	NW_025764458.1	360331	362573	+	XP_046098643.1	tRNA synthetases class I, catalytic domain-containing protein	Ilyonectria robusta	PMI_751	GCF_021365365.1513837663	RefSeq	XM_046243010.1	277	2175	+	XP_046098643.1	tRNA synthetases class I, catalytic domain-containing protein	Ilyonectria robusta	PMI_751	513837663	INSDC	JAJTIX010000024.1	360331	362573	+	KAH8669921.1	tRNA synthetases class I, catalytic domain-containing protein	Ilyonectria robusta	PMI_751	GCA_021365365.1121781154	RefSeq	NW_019170046.1	137513	139649	+	XP_022389026.1	glutaminyl-tRNA synthetase	Aspergillus bombycis	NRRL26010	GCF_001792695.1121781154	RefSeq	XM_022533556.1	1	1893	+	XP_022389026.1	glutaminyl-tRNA synthetase	Aspergillus bombycis	NRRL26010	121781154	INSDC	LYCR01000044.1	137513	139649	+	OGM45309.1	glutaminyl-tRNA synthetase	Aspergillus bombycis	NRRL26010	GCA_001792695.1540654809	INSDC	MU401792.1	16477	19352	+	KAI1809330.1	glutaminyl-tRNA synthetase-like protein	Poronia punctata	CBS 180.79	GCA_022579005.1277292091	RefSeq	NW_022475052.1	138913	141047	+	XP_031912003.1	tRNA synthetases class I, catalytic domain-containing protein	Aspergillus pseudotamarii	CBS 117625	GCF_009193445.1277292091	RefSeq	XM_032054986.1	108	2003	+	XP_031912003.1	tRNA synthetases class I, catalytic domain-containing protein	Aspergillus pseudotamarii	CBS 117625	277292091	INSDC	ML743588.1	138913	141047	+	KAE8135940.1	tRNA synthetases class I, catalytic domain-containing protein	Aspergillus pseudotamarii	CBS 117625	GCA_009193445.1276662874	INSDC	ML733402.1	200461	202600	-	KAB8223972.1	tRNA synthetases class I, catalytic domain-containing protein	Aspergillus novoparasiticus	CBS 126849	GCA_009176405.1137355780	INSDC	BDMC01000066.1	99253	102434	+	GAW23783.1	hypothetical protein	Xylariales sp. No.14919	No.14919	GCA_002003505.1277324344	INSDC	ML738585.1	810615	812744	-	KAE8168692.1	tRNA synthetases class I, catalytic domain-containing protein	Aspergillus tamarii	CBS 117626	GCA_009193485.1276695359	RefSeq	NW_022476069.1	86793	88929	+	XP_031937852.1	tRNA synthetases class I, catalytic domain-containing protein	Aspergillus pseudonomiae	CBS 119388	GCF_009193645.1276695359	RefSeq	XM_032079854.1	184	2076	+	XP_031937852.1	tRNA synthetases class I, catalytic domain-containing protein	Aspergillus pseudonomiae	CBS 119388	276695359	INSDC	ML734264.1	572773	574909	-	KAB8265039.1	tRNA synthetases class I, catalytic domain-containing protein	Aspergillus pseudonomiae	IBT 12657	GCA_009176395.1276695359	INSDC	ML736814.1	86793	88929	+	KAE8400533.1	tRNA synthetases class I, catalytic domain-containing protein	Aspergillus pseudonomiae	CBS 119388	GCA_009193645.1540713656	RefSeq	NW_026055169.1	56540	58477	+	XP_049167482.1	uncharacterized protein	Neoarthrinium moseri	CBS 164.80	GCF_022829205.1540713656	RefSeq	XM_049308773.1	1	1878	+	XP_049167482.1	uncharacterized protein	Neoarthrinium moseri	CBS 164.80	540713656	INSDC	JAFIMQ010000034.1	212280	214217	-	KAI1845898.1	hypothetical protein	Neoarthrinium moseri	TUCIM 5827	GCA_022829225.1540713656	INSDC	JAFIMR010000040.1	157936	159873	+	KAI1857471.1	hypothetical protein	Neoarthrinium moseri	TUCIM 5799	GCA_022829195.1540713656	INSDC	JAFEVA010000055.1	56540	58477	+	KAI1862046.1	hypothetical protein	Neoarthrinium moseri	CBS 164.80	GCA_022829205.1194228621	INSDC	ML734596.1	62978	65118	+	KAB8246745.1	tRNA synthetases class I, catalytic domain-containing protein	Aspergillus flavus	CBS 121.62	GCA_009176375.1194228621	INSDC	CP059862.1	797657	799797	+	QMW44297.1	hypothetical protein	Aspergillus flavus	AF13	GCA_014117485.1194228621	INSDC	NWUI02000264.1	57471	59613	-	RAQ47193.1	glutaminyl-tRNA synthetase	Aspergillus flavus	NRRL 21882	GCA_002443195.2194228621	INSDC	QQZZ01000125.1	1583553	1585693	-	RMZ41375.1	glutaminyl-tRNA synthetase	Aspergillus flavus	CA14	GCA_003709025.1194228621	INSDC	CP061806.2	813347	815487	+	UDD57234.1	hypothetical protein	Aspergillus flavus	CA14	GCA_014784225.2530557000	INSDC	MU384891.1	555574	558753	-	KAI0418781.1	glutaminyl-tRNA synthetase-like protein	Xylaria grammica	CBS 120713	GCA_022495055.1278580323	INSDC	ML741779.1	102396	104535	-	KAE8329389.1	tRNA synthetases class I, catalytic domain-containing protein	Aspergillus sergii	CBS 130017	GCA_009193525.1278653788	INSDC	ML735712.1	310973	313101	-	KAE8420072.1	tRNA synthetases class I, catalytic domain-containing protein	Aspergillus pseudocaelatus	CBS 117616	GCA_009193665.1278614801	RefSeq	NW_022475284.1	50954	53082	-	XP_031931599.1	tRNA synthetases class I, catalytic domain-containing protein	Aspergillus caelatus	CBS 763.97	GCF_009193585.1278614801	RefSeq	XM_032065563.1	107	2002	+	XP_031931599.1	tRNA synthetases class I, catalytic domain-containing protein	Aspergillus caelatus	CBS 763.97	278614801	INSDC	ML737583.1	50954	53082	-	KAE8368518.1	tRNA synthetases class I, catalytic domain-containing protein	Aspergillus caelatus	CBS 763.97	GCA_009193585.1500424450	INSDC	JAHEWK010000012.1	397922	400167	+	KAH7000169.1	tRNA synthetases class I, catalytic domain-containing protein	Ilyonectria destructans	MPI-CAGE-AT-0134	GCA_020740775.1564692807	INSDC	JANFOG010000012.1	882819	885013	-	KAI5457813.1	tRNA synthetases class I, catalytic domain-containing protein	Mariannaea sp. PMI_226	PMI_226	GCA_024336345.15381571	RefSeq	NC_036439.1	781174	783314	+	XP_001823421.1	unnamed protein product	Aspergillus oryzae RIB40	RIB40	GCF_000184455.25381571	RefSeq	XM_001823369.3	1	1896	+	XP_001823421.1	unnamed protein product	Aspergillus oryzae RIB40	RIB40	5381571	INSDC	AP007164.1	1572906	1575046	-	BAE62288.1	unnamed protein product	Aspergillus oryzae RIB40	RIB 40	GCA_000184455.35381571	INSDC	BA000053.1	781174	783314	+	BAE62288.1	unnamed protein product	Aspergillus oryzae RIB40	RIB40	GCA_000184455.35381571	INSDC	NWUH02000165.1	273601	275741	-	RAQ67463.1	glutaminyl-tRNA synthetase	Aspergillus flavus	NRRL 118543	GCA_002456175.25381571	INSDC	NWUG02000744.1	40890	43030	+	RAQ73029.1	glutaminyl-tRNA synthetase	Aspergillus flavus	NRRL 30797	GCA_002443215.2244494719	RefSeq	NW_022984633.1	3682580	3684768	-	XP_033424378.1	uncharacterized protein	Aspergillus tanneri	NIH1004	GCF_003426965.1244494719	RefSeq	XM_033573826.1	1	1893	+	XP_033424378.1	uncharacterized protein	Aspergillus tanneri	NIH1004	244494719	INSDC	QUQM01000006.1	3682580	3684768	-	KAA8645017.1	hypothetical protein	Aspergillus tanneri	NIH1004	GCA_003426965.1244494719	INSDC	SOSA01000336.1	10672	12860	+	THC92423.1	hypothetical protein	Aspergillus tanneri	NIH1004	GCA_004798825.1276646371	INSDC	ML734973.1	65986	68125	-	KAB8205108.1	tRNA synthetases class I, catalytic domain-containing protein	Aspergillus parasiticus	CBS 117618	GCA_009176385.1276646371	INSDC	ML738335.1	60331	62470	-	KAE8312220.1	tRNA synthetases class I, catalytic domain-containing protein	Aspergillus transmontanensis	CBS 130015	GCA_009193505.1276646371	INSDC	JAWDVE010000011.1	991056	993195	-	KAK6823202.1	hypothetical protein	Aspergillus parasiticus	MM36	GCA_037075405.1451208144	INSDC	SRPV01000407.1	1475	3545	-	KAG5950090.1	hypothetical protein	Claviceps sorghi	CCC 632	GCA_018360135.128387065	INSDC	AKHY01000098.1	89779	91921	-	EIT81707.1	Glutaminyl-tRNA synthetase	Aspergillus oryzae 3.042	3.042	GCA_000269785.228387065	INSDC	ML732885.1	51853	53992	-	KAB8267901.1	tRNA synthetases class I, catalytic domain-containing protein	Aspergillus minisclerotigenes	CBS 117635	GCA_009176455.128387065	INSDC	JAOAMT010000014.1	58581	60723	-	KAJ1715743.1	glutaminyl-tRNA synthetase	Aspergillus flavus	IC278	GCA_027574695.128387065	INSDC	AMCJ01000114.1	200425	202567	+	KDE80999.1	Glutaminyl-tRNA synthetase	Aspergillus oryzae 100-8	100-8	GCA_000691885.128387065	INSDC	MKZY01000008.1	1653962	1656102	-	OOO06285.1	glutaminyl-tRNA synthetase	Aspergillus oryzae	BCC7051	GCA_002007945.178381297	INSDC	JZEE01000581.1	125031	127170	+	KJK63216.1	glutaminyl-tRNA synthetase	Aspergillus parasiticus SU-1	SU-1	GCA_000956085.1321646565	INSDC	JAACLJ010000006.1	560216	562218	-	KAF4584188.1	glutaminyl-tRNA synthetase	Ophiocordyceps camponoti-floridani	EC05	GCA_012980515.188179123	INSDC	JZDT01000768.1	29546	31686	+	KOC16671.1	glutaminyl-tRNA synthetase	Aspergillus flavus AF70	AF70	GCA_000952835.1360090088	INSDC	JAANBC010000144.1	35984	38144	+	KAF7559560.1	hypothetical protein	Stylonectria norvegica	IHI 201603	GCA_014621405.1534639410	INSDC	MU392632.1	70668	73645	+	KAI1125498.1	glutaminyl-tRNA synthetase-like protein	Nemania abortiva	FL1152	GCA_022578505.1931422470	RefSeq	NW_027263528.1	1146463	1148681	+	XP_070856153.1	putative glutamine--tRNA ligase	Ceratocystis lukuohia	C4212	GCF_044167205.1931422470	RefSeq	XM_071004468.1	1	1986	+	XP_070856153.1	putative glutamine--tRNA ligase	Ceratocystis lukuohia	C4212	931422470	INSDC	JABSNW010000009.1	1146463	1148681	+	KAL2884972.1	putative glutamine--tRNA ligase	Ceratocystis lukuohia	C4212	GCA_044167205.1582644314	INSDC	MU624304.1	85159	87748	+	KAI8623423.1	glutaminyl-tRNA synthetase-like protein	Xylariaceae sp. FL1651	FL1651	GCA_025201745.1278589436	INSDC	ML737145.1	168490	170629	-	KAE8340811.1	hypothetical protein	Aspergillus arachidicola	CBS 117612	GCA_009193545.116298280	RefSeq	NC_054695.1	817122	819262	+	XP_041147273.1	uncharacterized protein	Aspergillus flavus NRRL3357	NRRL3357	GCF_014117465.116298280	RefSeq	XM_041293603.1	1	1896	+	XP_041147273.1	uncharacterized protein	Aspergillus flavus NRRL3357	NRRL3357	16298280	INSDC	AAIH03000265.1	1577860	1580000	-	KAF7617075.1	hypothetical protein	Aspergillus flavus NRRL3357	NRRL3357	GCA_000006275.316298280	INSDC	CP059870.1	817122	819262	+	QMW32270.1	hypothetical protein	Aspergillus flavus NRRL3357	NRRL3357	GCA_014117465.116298280	INSDC	CP044621.1	817145	819285	+	QRD83715.1	glutaminyl-tRNA synthetase	Aspergillus flavus	NRRL 3357	GCA_009017415.1109170948	RefSeq	NW_017387304.1	548134	550127	-	XP_018706672.1	glutaminyl-tRNA synthetase	Cordyceps fumosorosea ARSEF 2679	ARSEF 2679	GCF_001636725.1109170948	RefSeq	XM_018845965.1	1	1884	+	XP_018706672.1	glutaminyl-tRNA synthetase	Cordyceps fumosorosea ARSEF 2679	ARSEF 2679	109170948	INSDC	AZHB01000004.1	548134	550127	-	OAA70385.1	glutaminyl-tRNA synthetase	Cordyceps fumosorosea ARSEF 2679	ARSEF 2679	GCA_001636725.1169238367	INSDC	NEXV01000653.1	35048	37187	-	PIG79867.1	glutaminyl-tRNA synthetase	Aspergillus arachidicola	CBS 117610	GCA_002749805.1164651059	INSDC	APWK03000069.1	118212	120430	-	PHH52378.1	putative glutamine--tRNA ligase	Ceratocystis fimbriata CBS 114723	CBS 114723	GCA_000389695.380768100	INSDC	LBBL01000089.1	46581	48799	+	KKF95540.1	putative glutamine--tRNA ligase	Ceratocystis platani	CFO	GCA_000978885.1530537025	INSDC	MU281425.1	21456	24363	-	KAI0399712.1	glutaminyl-tRNA synthetase-like protein	Xylaria palmicola	CBS 124036	GCA_022385595.179703891	INSDC	KQ030500.1	164834	166857	-	KJZ79454.1	Putative glutamine--tRNA ligase	Hirsutella minnesotensis 3608	3608	GCA_000956045.1173336982	INSDC	NLAX01000701.1	2116803	2118988	-	PKS07417.1	hypothetical protein	Lomentospora prolificans	JHH-5317	GCA_002276285.1903291445	INSDC	JAWDJO010000046.1	55934	58149	-	KAL1897284.1	Glutaminyl-tRNA synthetase	Ceratocystis pirilliformis	CMW 12675	GCA_042258205.1451291971	INSDC	SRQA01000275.1	11786	13828	+	KAG6038807.1	hypothetical protein	Claviceps citrina	CCC 265	GCA_018360365.1451233190	INSDC	SRPT01000404.1	13677	15706	-	KAG5979899.1	hypothetical protein	Claviceps digitariae	CCC 659	GCA_018360205.1360085292	INSDC	JAANBB010000029.1	194622	196875	+	KAF7554708.1	hypothetical protein	Cylindrodendrum hubeiense	IHI 201604	GCA_014621425.1487861472	INSDC	CABFOC020000082.1	2029613	2031616	+	CAH0058579.1	unnamed protein product	Clonostachys solani		GCA_902141235.2500404110	INSDC	JAGPNQ010000012.1	354329	356572	+	KAH6976000.1	tRNA synthetases class I, catalytic domain-containing protein	Ilyonectria sp. MPI-CAGE-AT-0026	MPI-CAGE-AT-0026	GCA_020744155.1451185149	INSDC	SRPY01000285.1	10775	12823	+	KAG5926233.1	hypothetical protein	Claviceps africana	CCC 489	GCA_018360145.1195061725	INSDC	PKMI01000072.1	986819	988970	+	RBA09967.1	glutaminyl-tRNA synthetase	Fusarium proliferatum	ITEM 2341	GCA_003290285.1164677018	INSDC	NJES01000047.1	41632	43627	+	PHH79389.1	hypothetical protein	Ophiocordyceps camponoti-rufipedis	Map16	GCA_002591395.1548606712	INSDC	JAJKLI010000029.1	583678	586855	-	KAI3319564.1	glutaminyl-tRNA synthetase	Xylariaceae sp. AK1471	AK1471	GCA_023159215.1499958012	INSDC	JAGPYM010000006.1	1898800	1900964	-	KAH6893490.1	tRNA synthetases class I, catalytic domain-containing protein	Thelonectria olida	MPI-CAGE-CH-0241	GCA_020736575.1451268709	INSDC	SRPU01000452.1	1018	3104	-	KAG6013617.1	hypothetical protein	Claviceps lovelessii	CCC 647	GCA_018360185.1576674927	INSDC	JAJATR010000112.1	69910	71993	+	KAI7779551.1	hypothetical protein	Diaporthe eres	CBS 160.32	GCA_024867555.1576674927	INSDC	JBAWTH010000013.1	568937	571018	+	KAL2289373.1	hypothetical protein	Diaporthe vaccinii	IS7	GCA_042826995.1360136816	INSDC	MBFL02000244.1	40274	42411	-	KAF7588936.1	hypothetical protein	Aspergillus hancockii	FRR 3425	GCA_001696595.2487918446	INSDC	CABFNO020001298.1	620372	622378	-	CAG9977923.1	unnamed protein product	Clonostachys byssicola		GCA_902006505.2620080279	INSDC	CABFNP030000799.1	608875	610878	-	CAI6087801.1	unnamed protein product	Clonostachys chloroleuca		GCA_902074915.1535654708	INSDC	MU389414.1	73004	76034	-	KAI1294334.1	glutaminyl-tRNA synthetase-like protein	Xylaria venustula	FL0490	GCA_022578775.1549174002	INSDC	CADEHS020000010.2	2958871	2960876	-	CAG9946786.1	unnamed protein product	Clonostachys rosea f. rosea IK726		GCA_902827195.2534661440	INSDC	MU394906.1	50995	54212	-	KAI1148582.1	glutaminyl-tRNA synthetase-like protein	Nemania diffusa	NC0034	GCA_022578665.1712560177	INSDC	PXYO02000108.1	56696	58699	+	KAK3177550.1	Glutaminyl-tRNA synthetase	Lecanicillium sp. MT-2017a	AZ2	GCA_003056605.2665098318	INSDC	JAPDFR010000001.1	2965310	2967489	+	KAK0391392.1	hypothetical protein	Sarocladium strictum	F4-1	GCA_030435815.1487888992	INSDC	CABFNQ020000710.1	537171	539175	+	CAH0025479.1	unnamed protein product	Clonostachys rhizophaga		GCA_902077795.229496975	INSDC	SRQN01000574.1	411	2448	+	KAG6126848.1	hypothetical protein	Claviceps purpurea	LM582	GCA_018360585.129496975	INSDC	CAGA01000011.1	643814	645851	-	CCE29070.1	probable glutamine-tRNA ligase	Claviceps purpurea 20.1	20.1	GCA_000347355.129496975	INSDC	SRQO01000171.1	46008	48045	-	KAG6135621.1	hypothetical protein	Claviceps purpurea	LM474	GCA_018360605.129496975	INSDC	SRQP01000151.1	29762	31799	+	KAG6145499.1	hypothetical protein	Claviceps purpurea	LM470	GCA_018360565.129496975	INSDC	SRQQ01000169.1	4701	6738	+	KAG6154931.1	hypothetical protein	Claviceps purpurea	LM469	GCA_018360475.129496975	INSDC	SRQS01000317.1	15190	17227	+	KAG6165710.1	hypothetical protein	Claviceps purpurea	LM233	GCA_018360655.129496975	INSDC	SRQR01000019.1	97575	99612	+	KAG6170652.1	hypothetical protein	Claviceps purpurea	LM461	GCA_018360535.129496975	INSDC	SRQU01000052.1	80646	82683	+	KAG6188991.1	hypothetical protein	Claviceps purpurea	LM223	GCA_018360725.129496975	INSDC	SRQW01000222.1	23375	25412	+	KAG6210570.1	hypothetical protein	Claviceps purpurea	LM71	GCA_018360755.129496975	INSDC	SRQY01000450.1	15093	17131	-	KAG6215913.1	hypothetical protein	Claviceps purpurea	LM46	GCA_018360955.129496975	INSDC	SRQZ01000178.1	14079	16117	+	KAG6227197.1	hypothetical protein	Claviceps purpurea	LM39	GCA_018360675.129496975	INSDC	SRRA01000072.1	14527	16564	-	KAG6240798.1	hypothetical protein	Claviceps purpurea	LM33	GCA_018360825.129496975	INSDC	SRRB01000102.1	59587	61624	-	KAG6252823.1	hypothetical protein	Claviceps purpurea	LM30	GCA_018360835.129496975	INSDC	SRRC01000042.1	81740	83777	+	KAG6254942.1	hypothetical protein	Claviceps purpurea	LM28	GCA_018360975.129496975	INSDC	SRRE01000166.1	38091	40128	+	KAG6276410.1	hypothetical protein	Claviceps purpurea	LM5	GCA_018360845.129496975	INSDC	SRRF01000087.1	33507	35544	-	KAG6276681.1	hypothetical protein	Claviceps purpurea	LM4	GCA_018360855.129496975	INSDC	SRRH01000396.1	10134	12171	-	KAG6289644.1	hypothetical protein	Claviceps aff. purpurea	Clav52	GCA_018361025.129496975	INSDC	SRRG01000093.1	53286	55323	+	KAG6292779.1	hypothetical protein	Claviceps purpurea	Clav55	GCA_018360865.129496975	INSDC	SRRI01000160.1	32824	34861	+	KAG6304364.1	hypothetical protein	Claviceps purpurea	Clav46	GCA_018360905.129496975	INSDC	SRRJ01000099.1	27113	29150	+	KAG6317335.1	hypothetical protein	Claviceps purpurea	Clav26	GCA_018360925.129496975	INSDC	SRRK01000458.1	209	2246	+	KAG6317929.1	hypothetical protein	Claviceps purpurea	Clav04	GCA_018360935.1211911896	INSDC	MRCY01000061.1	238462	240612	-	RKL04851.1	putative glutamine--tRNA ligase	Fusarium oxysporum	Fo_A28	GCA_003615155.1451213897	INSDC	SRPR01000229.1	30312	32350	+	KAG5955942.1	hypothetical protein	Claviceps arundinis	LM583	GCA_018360085.1451213897	INSDC	SRPS01000057.1	88582	90620	+	KAG5971620.1	hypothetical protein	Claviceps arundinis	CCC 1102	GCA_018360175.1487856185	INSDC	CABFNS010000577.1	21877	23881	-	VUC22402.1	unnamed protein product	Clonostachys rosea		GCA_902085965.1319998183	INSDC	JAADYS010000047.1	18017	20195	-	KAF4472723.1	glutaminyl-tRNA synthetase	Fusarium albosuccineum	NRRL 20459	GCA_012931995.1451393399	INSDC	SRQV01000043.1	18650	20687	-	KAG6199306.1	hypothetical protein	Claviceps purpurea	LM207	GCA_018360765.1451393399	INSDC	SRRD01000269.1	15827	17864	-	KAG6262104.1	hypothetical protein	Claviceps purpurea	LM14	GCA_018360685.1276668186	RefSeq	NW_022474735.1	27523	29640	+	XP_031896297.1	tRNA synthetases class I, catalytic domain-containing protein	Aspergillus alliaceus	CBS 536.65	GCF_009176365.1276668186	RefSeq	XM_032038971.1	265	2148	+	XP_031896297.1	tRNA synthetases class I, catalytic domain-containing protein	Aspergillus alliaceus	CBS 536.65	276668186	INSDC	ML733111.1	27523	29640	+	KAB8229460.1	tRNA synthetases class I, catalytic domain-containing protein	Aspergillus alliaceus	CBS 536.65	GCA_009176365.1276668186	INSDC	ML735244.1	271094	273211	+	KAE8391609.1	tRNA synthetases class I, catalytic domain-containing protein	Aspergillus alliaceus	IBT 14317	GCA_009193605.1451380839	INSDC	SRQT01000491.1	16891	18928	-	KAG6175792.1	hypothetical protein	Claviceps purpurea	LM232	GCA_018360745.1451380839	INSDC	SRQX01000278.1	33555	35592	-	KAG6204516.1	hypothetical protein	Claviceps purpurea	LM60	GCA_018360735.1162457135	INSDC	FMJY01000001.1	4026824	4028974	+	SCO77234.1	probable glutamine-tRNA ligase	Fusarium oxysporum	V64-1	GCA_900096695.1451323855	INSDC	SRQI01000033.1	33548	35586	-	KAG6089058.1	hypothetical protein	Claviceps sp. LM218 group G6	LM218	GCA_018360435.1451305968	INSDC	SRQG01000353.1	11944	13982	+	KAG6058269.1	hypothetical protein	Claviceps aff. humidiphila group G2b	LM81	GCA_018360325.190439941	INSDC	LAZP02000352.1	14394	16458	+	PFH57908.1	hypothetical protein	Ophiocordyceps unilateralis	SC16a	GCA_001272575.2197134604	INSDC	LKCN02000017.1	302967	305009	+	RCI09022.1	hypothetical protein	Ophiocordyceps polyrhachis-furcata BCC 54312	BCC 54312	GCA_001633055.2129488367	INSDC	KV875095.1	1593029	1595036	+	OIW32016.1	glutaminyl-tRNA synthetase	Coniochaeta ligniaria NRRL 30616	NRRL 30616	GCA_001879275.1451337143	INSDC	SRQM01000433.1	5116	7154	+	KAG6110402.1	hypothetical protein	Claviceps humidiphila	LM576	GCA_018360465.1263977947	INSDC	SRMI01000007.1	1298395	1300545	+	TVY66847.1	putative glutamine--tRNA ligase	Fusarium oxysporum f. sp. cubense	160527	GCA_005930515.1197833670	INSDC	PDHQ01000051.1	43704	45739	-	RDA92188.1	hypothetical protein	Ophiocordyceps camponoti-saundersi (nom. inval.)	BCC 79314	GCA_003339415.1451287036	INSDC	SRQC01000068.1	60994	63031	-	KAG6033005.1	hypothetical protein	Claviceps sp. Clav32 group G5	Clav32	GCA_018360355.1451287036	INSDC	SRQD01000135.1	5258	7295	+	KAG6046818.1	hypothetical protein	Claviceps sp. Clav50 group G5	Clav50	GCA_018360525.1212627898	INSDC	QVQW01000012.1	22234	24249	-	RKU46720.1	Glutaminyl-tRNA synthetase	Coniochaeta pulveracea	CAB683	GCA_003635345.134997102	INSDC	KB730431.1	25377	27527	+	ENH66091.1	Putative glutaminyl-tRNA synthetase	Fusarium oxysporum f. sp. cubense race 1	race 1	GCA_000350345.134997102	INSDC	JAOQBE010000026.1	328004	330154	+	KAJ4077296.1	Glutaminyl-tRNA synthetase	Fusarium oxysporum	CF00160	GCA_027945305.134997102	INSDC	JAOQBG010000016.1	790296	792446	+	KAJ4100974.1	Glutaminyl-tRNA synthetase	Fusarium oxysporum	CF00165	GCA_027945335.1451246847	INSDC	SRPX01000119.1	21413	23451	+	KAG5994880.1	hypothetical protein	Claviceps spartinae	CCC 535	GCA_018360215.1451330268	INSDC	SRQK01000072.1	33521	35559	-	KAG6098909.1	hypothetical protein	Claviceps sp. LM220 group G6	LM220	GCA_018360445.1451330268	INSDC	SRQL01000356.1	10353	12391	+	KAG6106828.1	hypothetical protein	Claviceps sp. LM454 group G7	LM454	GCA_018360575.1109134436	INSDC	AZGY01000001.1	3814705	3816731	-	OAA33610.1	glutaminyl-tRNA synthetase	Moelleriella libera RCEF 2490	RCEF 2490	GCA_001636675.1259957828	INSDC	SPUK01000024.1	117421	119425	-	TQV90679.1	glutaminyl-tRNA synthetase	Cordyceps javanica	IJ1G	GCA_006981985.1259957828	INSDC	SPUL01000026.1	117554	119558	-	TQW02223.1	glutaminyl-tRNA synthetase	Cordyceps javanica	IJ2G	GCA_006981975.1278603601	INSDC	ML739033.1	290323	292482	-	KAE8357033.1	tRNA synthetases class I, catalytic domain-containing protein	Aspergillus coremiiformis	CBS 553.77	GCA_009193565.1911117499	INSDC	MU989526.1	5474	7715	+	KAL2259565.1	hypothetical protein	Humicola hyalothermophila	CBS 454.80	GCA_041956425.1526608297	INSDC	JAJNOH010000032.1	129036	131094	-	KAH9889624.1	glutaminyl-tRNA synthetase-like protein	Xylariomycetidae sp. FL2044	FL2044	GCA_022376275.1451285776	INSDC	SRQB01000073.1	62270	64307	+	KAG6031568.1	hypothetical protein	Claviceps sp. LM458 group G5	LM458	GCA_018360275.1464670893	INSDC	JAFKAH010000271.1	1079774	1081989	-	KAG7121232.1	Glutamine--tRNA ligase protein virJ like	Verticillium longisporum	Vl43	GCA_018994065.1553587134	INSDC	JAKELM010000003.1	1446160	1448310	+	KAI3584500.1	tRNA synthetases class I, catalytic domain-containing protein	Fusarium oxysporum f. sp. albedinis	9	GCA_023509805.1827612304	INSDC	JAZAVJ010000038.1	179442	181670	+	KAK7419424.1	Glutaminyl-tRNA synthetase	Neonectria punicea	NRRL 64653	GCA_037954315.1109172630	INSDC	AZHF01000008.1	1336213	1338207	-	OAA72072.1	glutaminyl-tRNA synthetase	Akanthomyces lecanii RCEF 1005	RCEF 1005	GCA_001636795.1328096399	INSDC	JABEYC010000229.1	30429	32594	-	KAF4980479.1	hypothetical protein	Fusarium zealandicum	NRRL 22465	GCA_013266195.1857381532	INSDC	BAAFGZ010000329.1	19230	21247	-	GAB0137888.1	hypothetical protein	Epichloe bromicola	DP	GCA_041154705.1857381532	INSDC	BAAFHA010000366.1	4519	6536	+	GAB0145975.1	hypothetical protein	Epichloe bromicola	HS	GCA_041154725.124341884	INSDC	AFQF01002524.1	26355	28505	+	EGU80457.1	hypothetical protein	Fusarium oxysporum f. sp. conglutinans Fo5176	Fo5176	GCA_000222805.124341884	INSDC	JH717843.1	3502936	3505086	-	EWY91629.1	glutaminyl-tRNA synthetase	Fusarium oxysporum NRRL 32931	NRRL 32931	GCA_000271745.224341884	INSDC	JH650842.1	612959	615109	-	EWZ82858.1	glutaminyl-tRNA synthetase	Fusarium oxysporum f. sp. lycopersici MN25	MN25	GCA_000259975.224341884	INSDC	JH650842.1	612959	615109	-	EWZ82859.1	glutaminyl-tRNA synthetase	Fusarium oxysporum f. sp. lycopersici MN25	MN25	GCA_000259975.224341884	INSDC	JH650971.1	3298037	3300187	-	EXA45890.1	glutaminyl-tRNA synthetase	Fusarium oxysporum f. sp. pisi HDV247	HDV247	GCA_000260075.224341884	INSDC	JH650971.1	3298037	3300187	-	EXA45891.1	glutaminyl-tRNA synthetase	Fusarium oxysporum f. sp. pisi HDV247	HDV247	GCA_000260075.224341884	INSDC	JH659332.1	3260849	3262999	-	EXK40368.1	glutaminyl-tRNA synthetase	Fusarium oxysporum f. sp. melonis 26406	26406	GCA_000260495.224341884	INSDC	JH651387.1	3479778	3481928	-	EXL57761.1	glutaminyl-tRNA synthetase	Fusarium oxysporum f. sp. radicis-lycopersici 26381	26381	GCA_000260155.324341884	INSDC	JH651387.1	3479778	3481928	-	EXL57762.1	glutaminyl-tRNA synthetase	Fusarium oxysporum f. sp. radicis-lycopersici 26381	26381	GCA_000260155.324341884	INSDC	KK033213.1	25564	27714	+	EXL72463.1	glutaminyl-tRNA synthetase	Fusarium oxysporum f. sp. conglutinans race 2 54008	54008	GCA_000260215.224341884	INSDC	KK033213.1	25564	27714	+	EXL72464.1	glutaminyl-tRNA synthetase	Fusarium oxysporum f. sp. conglutinans race 2 54008	54008	GCA_000260215.224341884	INSDC	JH657939.1	303254	305404	-	EXM23647.1	glutaminyl-tRNA synthetase	Fusarium oxysporum f. sp. vasinfectum 25433	25433	GCA_000260175.224341884	INSDC	JAAFOW010002333.1	161	2311	+	KAF5257331.1	hypothetical protein	Fusarium oxysporum	NRRL 39464	GCA_013363075.124341884	INSDC	CM024369.1	1019545	1021695	+	KAF6517368.1	hypothetical protein	Fusarium oxysporum f. sp. conglutinans	Fo5176	GCA_014154955.124341884	INSDC	JACDXP010000011.1	1019545	1021695	+	KAF6517368.1	hypothetical protein	Fusarium oxysporum f. sp. conglutinans	Fo5176	GCA_014154955.124341884	INSDC	RSAI01000014.1	3409347	3411497	-	KAG6982410.1	putative glutamine--tRNA ligase	Fusarium oxysporum f. sp. conglutinans	Cong1-1	GCA_018894095.124341884	INSDC	JAJGYP010000005.1	1019526	1021676	+	KAH7481578.1	putative glutamine--tRNA ligase	Fusarium oxysporum f. sp. matthiolae	Stocks4	GCA_020796175.124341884	INSDC	CM046204.1	1183107	1185257	+	KAI8404140.1	hypothetical protein	Fusarium oxysporum	Fo5176	GCA_025331925.124341884	INSDC	JABFNM010000011.1	1183107	1185257	+	KAI8404140.1	hypothetical protein	Fusarium oxysporum	Fo5176	GCA_025331925.124341884	INSDC	JAOQBB010000025.1	217322	219472	-	KAJ4034360.1	Glutaminyl-tRNA synthetase	Fusarium oxysporum	CF00141	GCA_027945265.124341884	INSDC	JAOQBC010000022.1	217275	219425	-	KAJ4035572.1	Glutaminyl-tRNA synthetase	Fusarium oxysporum	CF00144	GCA_027945255.124341884	INSDC	JAOQBF010000034.1	58691	60841	+	KAJ4073644.1	Glutaminyl-tRNA synthetase	Fusarium oxysporum	CF00161	GCA_027945315.124341884	INSDC	JAOQAY010000034.1	25524	27674	+	KAJ4266674.1	Glutaminyl-tRNA synthetase	Fusarium oxysporum	CF00132	GCA_027945555.124341884	INSDC	MU838957.1	3453186	3455336	-	KAJ9422454.1	glutaminyl-tRNA synthetase	Fusarium oxysporum	Fo4287	GCA_030020275.124341884	INSDC	JAULRZ010000016.1	721799	723949	-	KAK2695445.1	hypothetical protein	Fusarium oxysporum	BPOP18	GCA_032884055.124341884	INSDC	JBBJCF010000005.1	1514695	1516845	+	KAK7588761.1	hypothetical protein	Fusarium oxysporum f. sp. vasinfectum	F17	GCA_038050555.124341884	INSDC	CM008291.1	3469436	3471586	-	PCD35762.1	hypothetical protein	Fusarium oxysporum f. sp. radicis-cucumerinum	Forc016	GCA_001702695.224341884	INSDC	MABQ02000005.1	3469436	3471586	-	PCD35762.1	hypothetical protein	Fusarium oxysporum f. sp. radicis-cucumerinum	Forc016	GCA_001702695.224341884	INSDC	CM010803.1	1302969	1305119	+	RKK19301.1	putative glutamine--tRNA ligase	Fusarium oxysporum f. sp. cepae	FoC_Fus2	GCA_003615085.124341884	INSDC	MRCU01000004.1	1302969	1305119	+	RKK19301.1	putative glutamine--tRNA ligase	Fusarium oxysporum f. sp. cepae	FoC_Fus2	GCA_003615085.124341884	INSDC	MRCV01000002.1	327658	329808	+	RKK63649.1	putative glutamine--tRNA ligase	Fusarium oxysporum f. sp. cepae	FoC_125	GCA_003615095.124341884	INSDC	MRCW01000001.1	300277	302427	+	RKK65089.1	putative glutamine--tRNA ligase	Fusarium oxysporum f. sp. cepae	FoC_A23	GCA_003615075.124341884	INSDC	MRCZ01000049.1	289947	292097	-	RKK96119.1	putative glutamine--tRNA ligase	Fusarium oxysporum	Fo_CB3	GCA_003615165.124341884	INSDC	MRDA01000052.1	268123	270273	-	RKL26648.1	putative glutamine--tRNA ligase	Fusarium oxysporum	Fo_PG	GCA_003615185.124341884	INSDC	MQTW01000001.1	853563	855713	+	RYC96983.1	putative glutamine--tRNA ligase	Fusarium oxysporum f. sp. narcissi	N139	GCA_004141715.1379190443	INSDC	VCAU01000093.1	118860	121027	+	KAF9885597.1	hypothetical protein	Aspergillus nanangensis	MST-FP2251	GCA_015844325.1173937068	RefSeq	NW_020194011.1	227150	229262	+	XP_024674992.1	glutaminyl-tRNA synthetase	Aspergillus candidus	CBS 102.13	GCF_002847045.1173937068	RefSeq	XM_024811395.1	43	1944	+	XP_024674992.1	glutaminyl-tRNA synthetase	Aspergillus candidus	CBS 102.13	173937068	INSDC	KZ559122.1	227150	229262	+	PLB40980.1	glutaminyl-tRNA synthetase	Aspergillus candidus	CBS 102.13	GCA_002847045.1320008107	INSDC	LUFC02000509.1	161	2309	+	KAF4496714.1	glutaminyl-tRNA synthetase	Fusarium agapanthi	NRRL 31653	GCA_001654555.2376321671	INSDC	CP031388.1	1307153	1309170	+	QPH04710.1	hypothetical protein	Epichloe festucae Fl1	Fl1	GCA_003814445.167320483	INSDC	CDHN01000003.1	1856356	1858361	+	CEJ90434.1	Putative Glutaminyl-tRNA synthetase	[Torrubiella] hemipterigena		GCA_000825705.1613960177	RefSeq	NW_026611617.1	47086	49080	+	XP_056057106.1	uncharacterized protein	Akanthomyces muscarius	Ve6	GCF_028009165.1613960177	RefSeq	XM_056196815.1	1	1884	+	XP_056057106.1	uncharacterized protein	Akanthomyces muscarius	Ve6	613960177	INSDC	JAJHUN010000005.1	47086	49080	+	KAJ4159107.1	hypothetical protein	Akanthomyces muscarius	Ve6	GCA_028009165.1610308671	INSDC	JANJQO010001184.1	303	2308	-	KAJ2972260.1	hypothetical protein	Lecanicillium fungicola	Babe33	GCA_027595875.1451215929	INSDC	SRPQ01000559.1	4243	6281	+	KAG5958071.1	hypothetical protein	Claviceps cyperi	CCC 1219	GCA_018360075.1543008950	INSDC	JAJKLF010000013.1	537466	539909	+	KAI2632613.1	glutaminyl-tRNA synthetase	Hypomontagnella submonticulosa	NC0708	GCA_022984865.1451332632	INSDC	SRQJ01000250.1	16761	18799	+	KAG6102999.1	hypothetical protein	Claviceps sp. LM219 group G6	LM219	GCA_018360595.1827614631	INSDC	JAZAVK010000116.1	44947	47183	+	KAK7421830.1	Glutaminyl-tRNA synthetase	Neonectria magnoliae	NRRL 64651	GCA_037954305.1449745057	INSDC	JADFTV010001131.1	3982	6131	-	KAG5767479.1	hypothetical protein	Fusarium xylarioides	IMI 392254	GCA_018296245.1173745000	RefSeq	NW_020194338.1	1449078	1451177	+	XP_024695247.1	glutaminyl-tRNA synthetase	Aspergillus campestris IBT 28561	IBT 28561	GCF_002847485.1173745000	RefSeq	XM_024839312.1	59	1951	+	XP_024695247.1	glutaminyl-tRNA synthetase	Aspergillus campestris IBT 28561	IBT 28561	173745000	INSDC	MSFM01000003.1	1449078	1451177	+	PKY06653.1	glutaminyl-tRNA synthetase	Aspergillus campestris IBT 28561	IBT 28561	GCA_002847485.148778684	RefSeq	NC_072844.1	3507295	3509445	-	XP_031040547.2	tRNA synthetases class I, catalytic domain-containing protein	Fusarium oxysporum Fo47	Fo47	GCF_013085055.148778684	RefSeq	XM_031184905.3	122	2017	+	XP_031040547.2	tRNA synthetases class I, catalytic domain-containing protein	Fusarium oxysporum Fo47	Fo47	48778684	INSDC	JH717901.1	1257293	1259443	-	EWZ38297.1	glutaminyl-tRNA synthetase	Fusarium oxysporum Fo47	Fo47	GCA_000271705.248778684	INSDC	JH717901.1	1257293	1259443	-	EWZ38298.1	glutaminyl-tRNA synthetase	Fusarium oxysporum Fo47	Fo47	GCA_000271705.248778684	INSDC	CP052042.1	3507295	3509445	-	QKD54937.1	tRNA synthetases class I, catalytic domain-domain-containing protein	Fusarium oxysporum Fo47	Fo47	GCA_013085055.1110799435	INSDC	LUKN01001246.1	33536	35529	+	OAR01284.1	hypothetical protein	Akanthomyces lecanii	UM487	GCA_001653215.1211892785	INSDC	JAHEWL010000013.1	687999	690149	+	KAH7216616.1	tRNA synthetases class I, catalytic domain-containing protein	Fusarium oxysporum	MPI-SDFR-AT-0094	GCA_020744455.1211892785	INSDC	MRCX01000134.1	311	2461	+	RKK70407.1	putative glutamine--tRNA ligase	Fusarium oxysporum	Fo_A13	GCA_003615115.1535681671	INSDC	MU388951.1	8570	11072	+	KAI1321501.1	glutaminyl-tRNA synthetase-like protein	Xylariaceae sp. FL0255	FL0255	GCA_022578795.1451300667	INSDC	SRQE01000587.1	391	2428	+	KAG6051962.1	hypothetical protein	Claviceps sp. LM77 group G4	LM77	GCA_018360375.1451300667	INSDC	SRQF01000600.1	14362	16399	-	KAG6064327.1	hypothetical protein	Claviceps sp. LM78 group G4	LM78	GCA_018360385.1451300667	INSDC	SRQH01000604.1	417	2454	+	KAG6071310.1	hypothetical protein	Claviceps sp. LM84 group G4	LM84	GCA_018360345.1174216546	INSDC	KZ559701.1	10205	12304	+	PLN74590.1	glutaminyl-tRNA synthetase	Aspergillus taichungensis	IBT 19404	GCA_002850765.152722317	INSDC	MU841479.1	20645	22696	+	KAK1967005.1	glutaminyl-tRNA synthetase	Colletotrichum sublineola	S3.001	GCA_030867325.152722317	INSDC	JMSE01000826.1	13120	15171	+	KDN67271.1	putative glutaminyl-tRNA synthetase	Colletotrichum sublineola	TX430BB	GCA_000696135.1341072134	INSDC	SPNV01000320.1	19511	23539	+	KAF5856422.1	hypothetical protein	Aspergillus alliaceus	FRR 5400	GCA_013421405.2176893577	INSDC	NRSZ01001089.1	122869	124902	+	PNY23505.1	glutamine-tRNA ligase	Tolypocladium capitatum	CBS 113982	GCA_002901185.149218023	INSDC	JH658371.1	600891	603041	+	EXK92192.1	glutaminyl-tRNA synthetase	Fusarium oxysporum f. sp. raphani 54005	54005	GCA_000260235.249218023	INSDC	JH658371.1	600891	603041	+	EXK92193.1	glutaminyl-tRNA synthetase	Fusarium oxysporum f. sp. raphani 54005	54005	GCA_000260235.249218023	INSDC	JAELUR010000014.1	749934	752084	-	KAG7423925.1	putative glutamine--tRNA ligase	Fusarium oxysporum f. sp. raphani	Tf1262	GCA_019157275.193306211	INSDC	LKCW01000295.1	28525	30754	-	KPM34859.1	putative glutamine--tRNA ligase	Neonectria ditissima	R09/05	GCA_001306435.1451258390	INSDC	SRPZ01000140.1	56509	58524	-	KAG6004270.1	hypothetical protein	Claviceps maximensis	CCC 398	GCA_018360255.1451204327	INSDC	SRPP01000041.1	66806	68844	+	KAG5946038.1	hypothetical protein	Claviceps monticola	CCC 1483	GCA_018360055.1197825919	INSDC	PDHP01000125.1	58882	60927	-	RDA84344.1	hypothetical protein	Ophiocordyceps camponoti-leonardi (nom. inval.)	BCC 80369	GCA_003339455.121284873	RefSeq	NW_007361049.1	329852	331900	-	XP_008098029.1	glutaminyl-tRNA synthetase	Colletotrichum graminicola M1.001	M1.001	GCF_000149035.121284873	RefSeq	XM_008099838.1	1	1887	+	XP_008098029.1	glutaminyl-tRNA synthetase	Colletotrichum graminicola M1.001	M1.001	21284873	INSDC	GG697375.1	329852	331900	-	EFQ34009.1	glutaminyl-tRNA synthetase	Colletotrichum graminicola M1.001	M1.001	GCA_000149035.121284873	INSDC	CP117790.1	1060670	1062718	-	WDK21209.1	glutaminyl-tRNA synthetase	Colletotrichum graminicola		GCA_029226625.1451182089	INSDC	SRPN01000032.1	70785	72823	+	KAG5923230.1	hypothetical protein	Claviceps capensis	CCC 1504	GCA_018360045.151364735	RefSeq	NC_057316.1	1524473	1526512	+	XP_042993640.1	uncharacterized protein	Ustilaginoidea virens	UV-8b	GCF_000687475.151364735	RefSeq	XM_043137706.1	1	1890	+	XP_042993640.1	uncharacterized protein	Ustilaginoidea virens	UV-8b	51364735	INSDC	CP072753.1	1524473	1526512	+	QUC15967.1	hypothetical protein	Ustilaginoidea virens	UV-8b	GCA_000687475.2275796777	INSDC	VSMA01000025.1	673748	675766	-	KAB5532695.1	glutaminyl-tRNA synthetase	Coniochaeta sp. 2T2.1	2T2.1	GCA_009194965.160310569	INSDC	KL648650.1	207897	209900	+	KEY66648.1	hypothetical protein	Stachybotrys chartarum IBT 7711	IBT 7711	GCA_000730325.160310569	INSDC	KL657486.1	122388	124391	-	KFA78838.1	hypothetical protein	Stachybotrys chartarum IBT 40288	IBT 40288	GCA_000732765.1931003399	RefSeq	NW_027263577.1	329461	331539	+	XP_070884303.1	tRNA synthetases class I, catalytic domain-containing protein	Aspergillus lucknowensis	CBS 449.75	GCF_044049455.1931003399	RefSeq	XM_071029653.1	113	1996	+	XP_070884303.1	tRNA synthetases class I, catalytic domain-containing protein	Aspergillus lucknowensis	CBS 449.75	931003399	INSDC	JBFXLQ010000033.1	329461	331539	+	KAL2865324.1	tRNA synthetases class I, catalytic domain-containing protein	Aspergillus lucknowensis	CBS 449.75	GCA_044049455.1949201337	INSDC	CM099554.1	2245217	2247199	-	KAL3427206.1	glutaminyl-tRNA synthetase	Phlyctema vagabunda	19-DSS-EL-015	GCA_045999785.1949201337	INSDC	JBFCZG010000001.1	2245217	2247199	-	KAL3427206.1	glutaminyl-tRNA synthetase	Phlyctema vagabunda	19-DSS-EL-015	GCA_045999785.1343705509	INSDC	JAAOAJ010000424.1	21103	23253	-	KAF5971576.1	glutaminyl-tRNA synthetase	Fusarium coicis	NRRL 66233	GCA_013781345.149315022	RefSeq	NW_022158704.1	735552	737702	-	XP_031059316.1	glutaminyl-tRNA synthetase	Fusarium odoratissimum NRRL 54006	54006	GCF_000260195.149315022	RefSeq	XM_031211383.1	122	2014	+	XP_031059316.1	glutaminyl-tRNA synthetase	Fusarium odoratissimum NRRL 54006	54006	49315022	INSDC	JH658289.1	735552	737702	-	EXL97226.1	glutaminyl-tRNA synthetase	Fusarium odoratissimum NRRL 54006	54006	GCA_000260195.249315022	INSDC	CM063120.1	3459661	3461811	-	KAK2130176.1	tRNA synthetases class I, catalytic domain-containing protein	Fusarium oxysporum II5	II5	GCA_031834405.149315022	INSDC	JAOUYE010000005.1	3459661	3461811	-	KAK2130176.1	tRNA synthetases class I, catalytic domain-containing protein	Fusarium oxysporum II5	II5	GCA_031834405.1535627481	INSDC	MU391929.1	749128	751585	-	KAI1266921.1	glutaminyl-tRNA synthetase-like protein	Xylariaceae sp. FL1019	FL1019	GCA_022578705.160470467	INSDC	KL651543.1	242833	244836	-	KFA48814.1	hypothetical protein	Stachybotrys chartarum IBT 40293	IBT 40293	GCA_000732565.1723479242	INSDC	CAUWAG010000019.1	1203781	1206167	+	CAJ2512462.1	Uu.00g054770.m01.CDS01	Anthostomella pinea		GCA_963556695.1336820247	INSDC	JAAOAQ010000440.1	44940	47089	-	KAF5547278.1	glutaminyl-tRNA synthetase	Fusarium phyllophilum	NRRL 13617	GCA_013396025.1451193833	INSDC	SRPO01000273.1	24500	26537	+	KAG5935084.1	hypothetical protein	Claviceps pazoutovae	CCC 1485	GCA_018360065.1116729700	INSDC	CM038149.1	4167997	4170213	+	ODA83105.1	hypothetical protein	Drechmeria coniospora	ATCC 96282	GCA_001618945.2116729700	INSDC	JYHR02000002.1	4167997	4170213	+	ODA83105.1	hypothetical protein	Drechmeria coniospora	ATCC 96282	GCA_001618945.2143310846	INSDC	DF977494.1	168105	171241	+	GAP90384.2	putative glutaminyl-tRNA synthetase	Rosellinia necatrix	W97	GCA_001445595.3351945175	RefSeq	NW_027222398.1	9510949	9513017	-	XP_036579323.1	glutaminyl-tRNA synthetase	Colletotrichum truncatum	CMES1059	GCF_014235925.2351945175	RefSeq	XM_036728808.1	1	1914	+	XP_036579323.1	glutaminyl-tRNA synthetase	Colletotrichum truncatum	CMES1059	351945175	INSDC	VUJX02000001.1	9510949	9513017	-	KAL0944759.1	glutaminyl-tRNA synthetase	Colletotrichum truncatum	CMES1059	GCA_014235925.260493522	INSDC	KL660839.1	27800	29803	+	KFA61690.1	hypothetical protein	Stachybotrys chlorohalonatus IBT 40285	IBT 40285	GCA_000732775.1484555297	RefSeq	NC_058390.1	973495	975645	+	XP_044681426.1	hypothetical protein	Fusarium musae	F31	GCF_019915245.1484555297	RefSeq	XM_044822935.1	1	1893	+	XP_044681426.1	hypothetical protein	Fusarium musae	F31	484555297	INSDC	CM034117.1	973495	975645	+	KAG9502426.1	hypothetical protein	Fusarium musae	F31	GCA_019915245.1484555297	INSDC	JAHBCI010000004.1	973495	975645	+	KAG9502426.1	hypothetical protein	Fusarium musae	F31	GCA_019915245.1106081688	RefSeq	NC_054390.1	7123047	7125263	+	XP_040657410.1	glutaminyl-tRNA synthetase	Drechmeria coniospora	ARSEF 6962	GCF_001625195.1106081688	RefSeq	XM_040802377.1	1	1899	+	XP_040657410.1	glutaminyl-tRNA synthetase	Drechmeria coniospora	ARSEF 6962	106081688	INSDC	CM004175.1	7123047	7125263	+	KYK58058.1	glutaminyl-tRNA synthetase	Drechmeria coniospora	ARSEF 6962	GCA_001625195.1106081688	INSDC	LAYC01000002.1	7123047	7125263	+	KYK58058.1	glutaminyl-tRNA synthetase	Drechmeria coniospora	ARSEF 6962	GCA_001625195.1906625135	INSDC	MU993787.1	587563	589730	-	KAL2208551.1	glutaminyl-tRNA synthetase	Sarocladium strictum	DS1bioAY4a	GCA_042370655.1449758668	INSDC	JADFTY010000524.1	3982	6131	-	KAG5789201.1	hypothetical protein	Fusarium xylarioides	IMI 392674	GCA_018296325.1449725920	INSDC	JADFTU010001156.1	3982	6131	-	KAG5742818.1	hypothetical protein	Fusarium xylarioides	IMI 392277	GCA_018296265.1449725920	INSDC	JADFTT010000351.1	3982	6131	-	KAG5762789.1	hypothetical protein	Fusarium xylarioides	IMI 127659i	GCA_018296285.1449725920	INSDC	JADFTW010000094.1	16658	18807	+	KAG5814566.1	hypothetical protein	Fusarium xylarioides	IMI 389563	GCA_018296305.1449725920	INSDC	JADFTX010000257.1	8753	10902	-	KAG5823391.1	hypothetical protein	Fusarium xylarioides	IMI 375908i	GCA_018296345.191219811	INSDC	LGSR01000006.1	1900610	1902833	-	KOS22544.1	putative glutamine--tRNA ligase	Escovopsis weberi		GCA_001278495.1516415239	INSDC	MU271143.1	2267741	2269745	+	KAH8912423.1	glutaminyl-tRNA synthetase	Coniochaeta sp. PMI_546	PMI_546	GCA_021432605.1689687032	RefSeq	NW_026850569.1	169793	171841	-	XP_060415059.1	glutaminyl-tRNA synthetase	Colletotrichum navitas	CBS 125086	GCF_030913465.1689687032	RefSeq	XM_060559993.1	1	1887	+	XP_060415059.1	glutaminyl-tRNA synthetase	Colletotrichum navitas	CBS 125086	689687032	INSDC	JAHLJV010000023.1	169793	171841	-	KAK1593793.1	glutaminyl-tRNA synthetase	Colletotrichum navitas	CBS 125086	GCA_030913465.1171252389	INSDC	CP023322.1	2975186	2977179	-	ATY59665.1	glutaminyl-tRNA synthetase	Cordyceps militaris	ATCC 34164	GCA_008080495.1162423187	INSDC	FMJV01000010.1	768777	770928	-	SCO07307.1	probable glutamine-tRNA ligase	Fusarium fujikuroi	m567	GCA_900096615.1162423187	INSDC	FMJW01000005.1	954419	956570	+	SCO44726.1	probable glutamine-tRNA ligase	Fusarium fujikuroi	MRC2276	GCA_900096635.1162423187	INSDC	FMSL01000002.1	3446374	3448525	-	SCV30059.1	probable glutamine-tRNA ligase	Fusarium fujikuroi	B14	GCA_900096505.1336921712	INSDC	JAAQPE010000758.1	8510	10659	-	KAF5656366.1	glutaminyl-tRNA synthetase	Fusarium circinatum	NRRL 25331	GCA_013396185.1538125503	INSDC	MU375183.1	45600	47813	+	KAI1635644.1	glutaminyl-tRNA synthetase	Biscogniauxia mediterranea	CBS 129072	GCA_022478735.134775560	INSDC	KB726312.1	1107012	1109162	+	EMT70737.1	Putative glutaminyl-tRNA synthetase	Fusarium odoratissimum	race 4	GCA_000350365.134775560	INSDC	JAHEVI010000006.1	974343	976493	+	KAH7203728.1	tRNA synthetases class I, catalytic domain-containing protein	Fusarium oxysporum	MPI-CAGE-CH-0212	GCA_020744355.134775560	INSDC	VMNF01000009.1	3486384	3488534	-	TXC01962.1	hypothetical protein	Fusarium oxysporum f. sp. cubense	TR4	GCA_007994515.1319369103	INSDC	PVQB02000423.1	27980	30130	+	KAF4337358.1	glutaminyl-tRNA synthetase	Fusarium beomiforme	NRRL 25174	GCA_002980475.2201794904	INSDC	NCSJ02000292.1	18994	21282	+	RFU25982.1	hypothetical protein	Scytalidium lignicola	DSM 105466	GCA_002812745.2147659457	RefSeq	NW_024467957.1	3309380	3311383	+	XP_040720357.1	glutaminyl-tRNA synthetase	Pseudomassariella vexata	CBS 129021	GCF_002105095.1147659457	RefSeq	XM_040863390.1	1	1872	+	XP_040720357.1	glutaminyl-tRNA synthetase	Pseudomassariella vexata	CBS 129021	147659457	INSDC	MCFJ01000002.1	3309380	3311383	+	ORY70407.1	glutaminyl-tRNA synthetase	Pseudomassariella vexata	CBS 129021	GCA_002105095.1343698084	INSDC	JAAOAI010000898.1	18743	20889	-	KAF5964885.1	glutaminyl-tRNA synthetase	Fusarium bulbicola	NRRL 25176	GCA_013758895.1526730022	INSDC	JAJJKD010000052.1	144240	146746	+	KAI0008970.1	glutaminyl-tRNA synthetase	Xylariaceae sp. FL0662B	FL0662B	GCA_022376535.1257659964	RefSeq	NW_022156772.1	267848	270091	+	XP_030998219.1	uncharacterized protein	Thyridium curvatum	D216	GCF_004353045.1257659964	RefSeq	XM_031138143.1	1	2079	+	XP_030998219.1	uncharacterized protein	Thyridium curvatum	D216	257659964	INSDC	SKBQ01000017.1	267848	270091	+	TPX16508.1	hypothetical protein	Thyridium curvatum	D216	GCA_004353045.1535700454	INSDC	MU388737.1	604497	606510	+	KAI1340345.1	glutaminyl-tRNA synthetase-like protein	Xylariaceae sp. FL0016	FL0016	GCA_022578815.179004201	RefSeq	NC_057316.1	6452608	6454837	+	XP_042994902.1	uncharacterized protein	Ustilaginoidea virens	UV-8b	GCF_000687475.179004201	RefSeq	XM_043138968.1	1	1902	+	XP_042994902.1	uncharacterized protein	Ustilaginoidea virens	UV-8b	79004201	INSDC	BBTG02000007.1	863611	865840	-	GAO16606.1	hypothetical protein	Ustilaginoidea virens	IPU010	GCA_000965225.279004201	INSDC	CP072753.1	6452608	6454837	+	QUC17229.1	hypothetical protein	Ustilaginoidea virens	UV-8b	GCA_000687475.2319983715	INSDC	JAADJG010000002.1	18931	21085	+	KAF4458158.1	glutaminyl-tRNA synthetase	Fusarium austroafricanum	NRRL 53441	GCA_012932025.1360087570	INSDC	JAANBC010000242.1	19596	21812	+	KAF7557039.1	hypothetical protein	Stylonectria norvegica	IHI 201603	GCA_014621405.124722844	RefSeq	NW_006271972.1	2155871	2157866	-	XP_006670879.1	glutaminyl-tRNA synthetase	Cordyceps militaris CM01	CM01	GCF_000225605.124722844	RefSeq	XM_006670816.1	1	1884	+	XP_006670879.1	glutaminyl-tRNA synthetase	Cordyceps militaris CM01	CM01	24722844	INSDC	JH126402.1	2155871	2157866	-	EGX91514.1	glutaminyl-tRNA synthetase	Cordyceps militaris CM01	CM01	GCA_000225605.1196128959	INSDC	CM010982.1	3363913	3366063	-	RBR04421.1	hypothetical protein	Fusarium verticillioides	BRIP53590	GCA_003316995.2196128959	INSDC	QKXB01000457.1	10924	13074	+	RBR04421.1	hypothetical protein	Fusarium verticillioides	BRIP53590	GCA_003316995.2530574583	INSDC	MU380207.1	136868	139718	+	KAI0429461.1	glutaminyl-tRNA synthetase-like protein	Xylaria sp. FL1042	FL1042	GCA_022495085.1336980153	INSDC	JAAQPF010000026.1	43744	45895	-	KAF5719943.1	glutaminyl-tRNA synthetase	Fusarium globosum	NRRL 26131	GCA_013396165.1196107286	INSDC	CM010971.1	3356983	3359133	-	RBQ69624.1	hypothetical protein	Fusarium verticillioides	BRIP14953	GCA_003316975.2196107286	INSDC	QFXM01000377.1	18490	20640	+	RBQ69624.1	hypothetical protein	Fusarium verticillioides	BRIP14953	GCA_003316975.2162441036	INSDC	FMJU01000002.1	3601587	3603738	-	SCN80118.1	probable glutamine-tRNA ligase	Fusarium fujikuroi	C1995	GCA_900096645.1162441036	INSDC	FMJT01000011.1	897561	899712	+	SCO03731.1	probable glutamine-tRNA ligase	Fusarium fujikuroi	E282	GCA_900096705.1162441036	INSDC	FMSM01000010.1	761569	763720	-	SCV50871.1	probable glutamine-tRNA ligase	Fusarium fujikuroi	FSU48	GCA_900096685.1831966595	INSDC	JAKOOP020000040.1	395237	397310	-	KAK7702262.1	Glutaminyl-tRNA synthetase	Diaporthe eres	M63-4	GCA_022570775.2831966595	INSDC	JAKNSF020000044.1	41369	43442	+	KAK7726182.1	Glutaminyl-tRNA synthetase	Diaporthe eres	M169	GCA_022570805.283057666	INSDC	JAADJF010000125.1	174	2322	+	KAF4437687.1	glutaminyl-tRNA synthetase	Fusarium acutatum	NRRL 13308	GCA_012932015.183057666	INSDC	JAAOAS010000145.1	123109	125259	-	KAF5590208.1	glutaminyl-tRNA synthetase	Fusarium pseudocircinatum	NRRL 36939	GCA_013396035.183057666	INSDC	JAAOAR010000258.1	22839	24989	-	KAF5592440.1	glutaminyl-tRNA synthetase	Fusarium pseudoanthophilum	NRRL 25211	GCA_013395995.183057666	INSDC	JAAOAK010000478.1	45031	47181	-	KAF5664004.1	glutaminyl-tRNA synthetase	Fusarium denticulatum	NRRL 25311	GCA_013396175.183057666	INSDC	JAELUQ010000005.1	991337	993487	+	KAG7413837.1	putative glutamine--tRNA ligase	Fusarium oxysporum f. sp. rapae	Tf1208	GCA_019157295.183057666	INSDC	JAHBOG010000006.1	1050719	1052869	+	KAH7164002.1	tRNA synthetases class I, catalytic domain-containing protein	Fusarium sp. MPI-SDFR-AT-0072	MPI-SDFR-AT-0072	GCA_020744335.183057666	INSDC	JAJALE010000849.1	780910	783061	-	KAI1029742.1	hypothetical protein	Fusarium chuoi	FFSC RH1	GCA_022627125.183057666	INSDC	JANKHN010000587.1	113895	116045	-	KAI7766275.1	hypothetical protein	Fusarium oxysporum	09-002	GCA_024865645.183057666	INSDC	JRVG01000103.1	642170	644321	-	KLO87083.1	putative glutamine-tRNA ligase	Fusarium fujikuroi	KSU X-10626	GCA_001023035.1535848838	INSDC	MU374530.1	213936	216159	-	KAI1493101.1	glutaminyl-tRNA synthetase	Biscogniauxia mediterranea	AZ0048	GCA_022478745.1278622953	INSDC	ML736234.1	42674	44800	-	KAE8376761.1	tRNA synthetases class I, catalytic domain-containing protein	Aspergillus bertholletiae	IBT 29228	GCA_009193595.1196124969	INSDC	QJUS01000114.1	6718	8868	-	RBQ97084.1	hypothetical protein	Fusarium verticillioides	BRIP53263	GCA_003317015.2336915870	INSDC	JAAOAY010000120.1	141897	144048	-	KAF5649804.1	glutaminyl-tRNA synthetase	Fusarium sp. NRRL 25303	NRRL 25303	GCA_013396255.1336882948	RefSeq	NW_023502064.1	672505	674653	+	XP_036544356.1	glutaminyl-tRNA synthetase	Fusarium subglutinans	NRRL 66333	GCF_013396075.1336882948	RefSeq	XM_036679926.1	1	1896	+	XP_036544356.1	glutaminyl-tRNA synthetase	Fusarium subglutinans	NRRL 66333	336882948	INSDC	JAAOAV010000001.1	672505	674653	+	KAF5614338.1	glutaminyl-tRNA synthetase	Fusarium subglutinans	NRRL 66333	GCA_013396075.1336813957	INSDC	JAAOAO010000464.1	75028	77177	-	KAF5540534.1	glutaminyl-tRNA synthetase	Fusarium napiforme	NRRL 25196	GCA_013396005.1582698399	INSDC	JANGYA010000008.1	2172514	2174662	-	KAI8668279.1	Glutamine--tRNA ligase	Fusarium keratoplasticum		GCA_025433555.1336976952	INSDC	JAAOAN010000203.1	297073	299223	-	KAF5716418.1	glutaminyl-tRNA synthetase	Fusarium mundagurra	NRRL 66235	GCA_013396205.139115093	RefSeq	NC_036626.1	3533396	3535547	-	XP_023431462.1	probable glutamine-tRNA ligase	Fusarium fujikuroi IMI 58289	IMI 58289	GCF_900079805.139115093	RefSeq	XM_023578155.1	1	1896	+	XP_023431462.1	probable glutamine-tRNA ligase	Fusarium fujikuroi IMI 58289	IMI 58289	39115093	INSDC	HF679027.1	3533396	3535547	-	CCT69382.1	probable glutamine-tRNA ligase	Fusarium fujikuroi IMI 58289	IMI 58289	GCA_900079805.139115093	INSDC	JRVH01002762.1	5310	7461	+	KLO98917.1	putative glutamine-tRNA ligase	Fusarium fujikuroi	KSU 3368	GCA_001023065.1570980213	INSDC	MU394052.1	940117	942341	-	KAI5928103.1	glutaminyl-tRNA synthetase	Camillea tinctor	CBS 203.56	GCA_022578605.1500891974	RefSeq	NW_025763674.1	716457	718610	-	XP_046047477.1	tRNA synthetases class I, catalytic domain-containing protein	Fusarium redolens	MPI-CAGE-AT-0023	GCF_020744475.1500891974	RefSeq	XM_046193209.1	167	2062	+	XP_046047477.1	tRNA synthetases class I, catalytic domain-containing protein	Fusarium redolens	MPI-CAGE-AT-0023	500891974	INSDC	JAGMUX010000011.1	716457	718610	-	KAH7244254.1	tRNA synthetases class I, catalytic domain-containing protein	Fusarium redolens	MPI-CAGE-AT-0023	GCA_020744475.1331896775	INSDC	JABEVY010000293.1	140	2288	+	KAF5238209.1	hypothetical protein	Fusarium anthophilum	NRRL 25214	GCA_013364935.1279635280	INSDC	CP023081.1	3531298	3533449	-	QGI64970.1	hypothetical protein	Fusarium fujikuroi	CSV1	GCA_009663055.1279635280	INSDC	CP023093.1	3535372	3537523	-	QGI95854.1	hypothetical protein	Fusarium fujikuroi	Augusto2	GCA_009663095.1279635280	INSDC	CABFJW010000135.1	57379	59530	+	VTT65037.1	unnamed protein product	Fusarium fujikuroi	SG4	GCA_901677965.1279635280	INSDC	CABFJX010000223.1	277029	279180	-	VTT67877.1	unnamed protein product	Fusarium fujikuroi	C2S	GCA_901677955.1279635280	INSDC	CACRXN010000540.1	719565	721716	+	VZI08579.1	unnamed protein product	Fusarium fujikuroi		GCA_902702945.1718506649	RefSeq	NW_027041832.1	20438	22666	-	XP_064670210.1	glutaminyl-tRNA synthetase	Canariomyces notabilis	CBS 508.74	GCF_033297395.1718506649	RefSeq	XM_064815086.1	439	2394	+	XP_064670210.1	glutaminyl-tRNA synthetase	Canariomyces notabilis	CBS 508.74	718506649	INSDC	MU853341.1	20438	22666	-	KAK4112640.1	glutaminyl-tRNA synthetase	Canariomyces notabilis	CBS 508.74	GCA_033297395.1500907796	INSDC	JAGTJS010000008.1	860190	862338	+	KAH7260116.1	tRNA synthetases class I, catalytic domain-containing protein	Fusarium solani	FSSC 5 MPI-SDFR-AT-0091	GCA_020744495.1535748713	RefSeq	NW_026250020.1	3407614	3410073	-	XP_051314973.1	glutaminyl-tRNA synthetase	Hypoxylon trugodes	CBS 135444	GCF_022578975.1535748713	RefSeq	XM_051458279.1	141	2045	+	XP_051314973.1	glutaminyl-tRNA synthetase	Hypoxylon trugodes	CBS 135444	535748713	INSDC	MU399738.1	3407614	3410073	-	KAI1389199.1	glutaminyl-tRNA synthetase	Hypoxylon trugodes	CBS 135444	GCA_022578975.1336901955	INSDC	JAAQRM010000214.1	132150	134299	-	KAF5634849.1	glutaminyl-tRNA synthetase	Fusarium sp. NRRL 52700	NRRL 52700	GCA_013396095.1533753294	INSDC	JAJALD010000663.1	50073	52224	-	KAI1046306.1	hypothetical protein	Fusarium chuoi	FFSC RH3	GCA_022627105.1176361293	INSDC	MTQA01000169.1	6995	9145	+	PNP75349.1	hypothetical protein	Fusarium nygamai	CS10214	GCA_002894225.1131223228	INSDC	PKMG01000024.1	662903	665054	-	KAG4263385.1	glutaminyl-tRNA synthetase	Fusarium proliferatum	R16	GCA_017309875.1131223228	INSDC	FCQG01000017.1	190897	193048	+	CVL02245.1	probable glutamine-tRNA ligase	Fusarium proliferatum	NRRL62905	GCA_900029915.1131223228	INSDC	PKMH01000013.1	511595	513746	+	KAG4280794.1	glutaminyl-tRNA synthetase	Fusarium proliferatum	KF3377	GCA_017309865.1131223228	INSDC	PKMJ01000007.1	3442518	3444669	-	KAG4288268.1	glutaminyl-tRNA synthetase	Fusarium proliferatum	MPVP 328	GCA_017309895.1131223228	INSDC	MRDB01000005.1	396951	399102	+	RKL47291.1	putative glutamine--tRNA ligase	Fusarium proliferatum	Fp_A8	GCA_003615215.1717500490	INSDC	MU853957.1	44020	46103	-	KAK3934842.1	glutaminyl-tRNA synthetase	Diplogelasinospora grovesii	CBS 340.73	GCA_033297225.1528100886	INSDC	JAJKLA010000016.1	299587	302043	+	KAI0133337.1	glutaminyl-tRNA synthetase	Hypoxylon sp. NC0597	NC0597	GCA_022432515.1585348408	RefSeq	NW_026515783.1	457042	459231	-	XP_052960979.1	glutaminyl-tRNA synthetase	Aspergillus affinis	CMG 70	GCF_023601865.1585348408	RefSeq	XM_053099092.1	1	1887	+	XP_052960979.1	glutaminyl-tRNA synthetase	Aspergillus affinis	CMG 70	585348408	INSDC	JAGXNN020000002.1	457042	459231	-	KAI9045998.1	glutaminyl-tRNA synthetase	Aspergillus affinis	CMG 70	GCA_023601865.2535939140	RefSeq	NW_026054811.1	305054	307139	-	XP_049133215.1	putative glutathione-dependent formaldehyde-activating enzyme	Colletotrichum spaethianum	MAFF 239500	GCF_022836535.1535939140	RefSeq	XM_049277258.1	1	1968	+	XP_049133215.1	putative glutathione-dependent formaldehyde-activating enzyme	Colletotrichum spaethianum	MAFF 239500	535939140	INSDC	BQXU01000041.1	305054	307139	-	GKT50865.1	putative glutathione-dependent formaldehyde-activating enzyme	Colletotrichum spaethianum	MAFF 239500	GCA_022836535.148285321	RefSeq	NC_031679.1	3374759	3376909	-	XP_018755872.1	glutaminyl-tRNA synthetase	Fusarium verticillioides 7600	7600	GCF_000149555.148285321	RefSeq	XM_018898073.1	163	2058	+	XP_018755872.1	glutaminyl-tRNA synthetase	Fusarium verticillioides 7600	7600	48285321	INSDC	CM000582.1	3374759	3376909	-	EWG49681.1	glutaminyl-tRNA synthetase	Fusarium verticillioides 7600	7600	GCA_000149555.148285321	INSDC	DS022253.1	742320	744470	-	EWG49681.1	glutaminyl-tRNA synthetase	Fusarium verticillioides 7600	7600	GCA_000149555.1218872242	INSDC	LJZO01000007.1	347637	349753	-	ROW00989.1	hypothetical protein	Valsa sordida	YSFL	GCA_003795275.1594687111	INSDC	CM047942.1	517432	519396	+	KAI9901168.1	hypothetical protein	Trichothecium roseum	YXFP-22015	GCA_026184415.1594687111	INSDC	JAOAPZ010000003.1	517432	519396	+	KAI9901168.1	hypothetical protein	Trichothecium roseum	YXFP-22015	GCA_026184415.1131246201	RefSeq	NW_024573932.1	738258	740409	-	XP_041687201.1	putative glutamine-tRNA ligase	Fusarium mangiferae	MRC7560	GCF_900044065.1131246201	RefSeq	XM_041821419.1	1	1896	+	XP_041687201.1	putative glutamine-tRNA ligase	Fusarium mangiferae	MRC7560	131246201	INSDC	FCQH01000012.1	738258	740409	-	CVL01853.1	probable glutamine-tRNA ligase	Fusarium mangiferae	MRC7560	GCA_900044065.1827640336	INSDC	JBBDHJ010000015.1	869697	871795	-	KAK7450979.1	glutaminyl-tRNA synthetase	Colletotrichum acutatum	L51	GCA_037954465.1827640336	INSDC	JAZDWV010000007.1	869688	871786	-	KAL0776050.1	hypothetical protein	Colletotrichum acutatum	COL14	GCA_040760105.1582697041	RefSeq	NC_070534.1	2786325	2788473	-	XP_052912470.1	Glutamine--tRNA ligase	Fusarium keratoplasticum		GCF_025433545.1582697041	RefSeq	XM_053058639.1	1	1887	+	XP_052912470.1	Glutamine--tRNA ligase	Fusarium keratoplasticum		582697041	RefSeq	NC_070549.1	2717207	2719355	-	XP_053009771.1	Glutamine--tRNA ligase	Fusarium falciforme	Fu3.1	GCF_026873545.1582697041	RefSeq	XM_053153796.1	1	1887	+	XP_053009771.1	Glutamine--tRNA ligase	Fusarium falciforme	Fu3.1	582697041	INSDC	CM046508.1	2786325	2788473	-	KAI8666583.1	Glutamine--tRNA ligase	Fusarium keratoplasticum		GCA_025433545.1582697041	INSDC	JANGXZ010000006.1	2786325	2788473	-	KAI8666583.1	Glutamine--tRNA ligase	Fusarium keratoplasticum		GCA_025433545.1582697041	INSDC	JAOQAV010000004.1	1353848	1355996	-	KAJ4195210.1	Glutaminyl-tRNA synthetase	Fusarium falciforme	A02	GCA_027945505.1582697041	INSDC	JAOQAU010000005.1	437933	440081	+	KAJ4207250.1	Glutaminyl-tRNA synthetase	Fusarium falciforme	A01-2	GCA_027945495.1582697041	INSDC	JAOQAW010000018.1	643060	645208	+	KAJ4251299.1	Glutaminyl-tRNA synthetase	Fusarium falciforme	A04	GCA_027945515.1582697041	INSDC	CP104055.1	2717207	2719355	-	WAO90961.1	Glutamine--tRNA ligase	Fusarium falciforme	Fu3.1	GCA_026873545.116222617	RefSeq	NW_002990119.1	2046615	2048962	+	XP_002486493.1	glutaminyl-tRNA synthetase	Talaromyces stipitatus ATCC 10500	ATCC 10500	GCF_000003125.116222617	RefSeq	XM_002486448.1	139	2034	+	XP_002486493.1	glutaminyl-tRNA synthetase	Talaromyces stipitatus ATCC 10500	ATCC 10500	16222617	INSDC	EQ962658.1	2046615	2048962	+	EED14255.1	glutaminyl-tRNA synthetase	Talaromyces stipitatus ATCC 10500	ATCC 10500	GCA_000003125.1464663171	INSDC	JAFKAH010000409.1	434455	436669	+	KAG7111212.1	Glutamine--tRNA ligase protein virJ like	Verticillium longisporum	Vl43	GCA_018994065.1464663171	INSDC	JAEMWZ010000372.1	132372	134586	+	KAG7121484.1	Glutamine--tRNA ligase protein virJ like	Verticillium longisporum	Vl32	GCA_018994095.1131232396	RefSeq	NW_022194800.1	759295	761446	-	XP_031087599.1	putative glutamine-tRNA ligase	Fusarium proliferatum ET1	ET1	GCF_900067095.1131232396	RefSeq	XM_031222107.1	1	1896	+	XP_031087599.1	putative glutamine-tRNA ligase	Fusarium proliferatum ET1	ET1	131232396	INSDC	FJOF01000011.1	759295	761446	-	CZR47065.1	probable glutamine-tRNA ligase	Fusarium proliferatum ET1	ET1	GCA_900067095.1614057375	INSDC	JAPEUR010000290.1	11501	13659	+	KAJ4312468.1	Glutaminyl-tRNA synthetase	Fusarium piperis	IMI 366586	GCA_027946385.1162436620	INSDC	FMJX01000002.1	3526652	3528803	-	SCO32438.1	probable glutamine-tRNA ligase	Fusarium fujikuroi	NCIM1100	GCA_900096625.1194106577	RefSeq	NW_024468055.1	598747	601097	-	XP_040737023.1	uncharacterized protein	Talaromyces amestolkiae	CIB	GCF_001896365.1194106577	RefSeq	XM_040881336.1	1	1899	+	XP_040737023.1	uncharacterized protein	Talaromyces amestolkiae	CIB	194106577	INSDC	MIKG01000019.1	598747	601097	-	RAO72509.1	hypothetical protein	Talaromyces amestolkiae	CIB	GCA_001896365.1596516007	INSDC	JANUHL010000006.1	118712	120811	+	KAJ0309448.1	hypothetical protein	Colletotrichum fioriniae	ACFK16	GCA_026319165.1110763736	RefSeq	NC_035796.1	852834	854868	+	XP_018139903.1	glutaminyl-tRNA synthetase	Pochonia chlamydosporia 170		GCF_001653235.2110763736	RefSeq	XM_018286056.1	1	1890	+	XP_018139903.1	glutaminyl-tRNA synthetase	Pochonia chlamydosporia 170		110763736	INSDC	CM008061.1	852834	854868	+	OAQ62199.1	glutaminyl-tRNA synthetase	Pochonia chlamydosporia 170		GCA_001653235.2110763736	INSDC	LSBJ02000007.1	852834	854868	+	OAQ62199.1	glutaminyl-tRNA synthetase	Pochonia chlamydosporia 170		GCA_001653235.2326265857	RefSeq	NW_023336269.1	874357	876454	-	XP_035326773.1	glutaminyl-tRNA synthetase	Colletotrichum scovillei	TJNH1	GCF_011075155.1326265857	RefSeq	XM_035473991.1	219	2144	+	XP_035326773.1	glutaminyl-tRNA synthetase	Colletotrichum scovillei	TJNH1	326265857	INSDC	JAAJBS010000011.1	874357	876454	-	KAF4773770.1	glutaminyl-tRNA synthetase	Colletotrichum scovillei	TJNH1	GCA_011075155.1326265857	INSDC	JAESDN010000002.1	4878929	4881026	+	KAG7055948.1	glutaminyl-tRNA synthetase	Colletotrichum scovillei	Coll-153	GCA_018906765.1326265857	INSDC	JAESDO010000002.1	4876880	4878977	+	KAG7075391.1	glutaminyl-tRNA synthetase	Colletotrichum scovillei	Coll-365	GCA_018906675.1326265857	INSDC	JAESDM010000002.1	4961428	4963525	+	KAG7082503.1	glutaminyl-tRNA synthetase	Colletotrichum scovillei	Coll-524	GCA_018907675.1654723165	INSDC	JANBVN010000292.1	4702	6652	-	KAJ9129981.1	Glutaminyl-tRNA synthetase	Coniochaeta hoffmannii	EXF-13287	GCA_030052785.1552324866	RefSeq	NW_026850343.1	224641	226738	+	XP_060395318.1	glutaminyl-tRNA synthetase	Colletotrichum abscissum	IMI 504890	GCF_030869225.1552324866	RefSeq	XM_060546420.1	1	1926	+	XP_060395318.1	glutaminyl-tRNA synthetase	Colletotrichum abscissum	IMI 504890	552324866	INSDC	SDAQ01000014.1	452463	454560	-	KAI3556072.1	glutaminyl-tRNA synthetase	Colletotrichum abscissum	Ca142	GCA_023376855.1552324866	INSDC	MOOD01000357.1	224641	226738	+	KAK1486940.1	glutaminyl-tRNA synthetase	Colletotrichum abscissum	IMI 504890	GCA_030869225.1552324866	INSDC	JAERTM010000006.1	3185580	3187677	+	KAL4409718.1	glutaminyl-tRNA synthetase	Colletotrichum abscissum	LW-VAL-2A	GCA_047371005.1930572953	RefSeq	NW_027263532.1	5117611	5119884	+	XP_070880079.1	uncharacterized protein	Sodiomyces alcalophilus JCM 7366	JCM 7366	GCF_042370955.1930572953	RefSeq	XM_071015079.1	143	2053	+	XP_070880079.1	uncharacterized protein	Sodiomyces alcalophilus JCM 7366	JCM 7366	930572953	INSDC	MU993686.1	5117611	5119884	+	KAL2761060.1	hypothetical protein	Sodiomyces alcalophilus JCM 7366	JCM 7366	GCA_042370955.1164689970	INSDC	NJEV01000044.1	37908	39932	-	PHH92420.1	hypothetical protein	Cordyceps sp. RAO-2017	1346	GCA_002591385.1535862043	INSDC	MU404055.1	395841	398068	+	KAI1506442.1	glutaminyl-tRNA synthetase	Biscogniauxia marginata	CBS 124505	GCA_022695795.187884848	INSDC	CVQH01024861.1	223092	225306	+	CRK37666.1	hypothetical protein	Verticillium longisporum		GCA_001268145.124748840	RefSeq	NW_009276939.1	262043	264258	+	XP_009655806.1	glutaminyl-tRNA synthetase	Verticillium dahliae VdLs.17	VdLs.17	GCF_000150675.124748840	RefSeq	XM_009657511.1	1	1905	+	XP_009655806.1	glutaminyl-tRNA synthetase	Verticillium dahliae VdLs.17	VdLs.17	24748840	INSDC	DS572713.1	262043	264258	+	EGY16970.1	glutaminyl-tRNA synthetase	Verticillium dahliae VdLs.17	VdLs.17	GCA_000150675.224748840	INSDC	MU009960.1	353082	355297	-	KAF3347821.1	Vesicular-fusion protein sec18	Verticillium dahliae VDG2	VDG2	GCA_011066485.224748840	INSDC	JAHEWJ010000014.1	439080	441295	-	KAH6696157.1	glutaminyl-tRNA synthetase	Verticillium dahliae	MPI-CAGE-AT-0001	GCA_020726535.1379062012	INSDC	JACYFE010005814.1	33900	36051	+	KAF9771079.1	hypothetical protein	Fusarium sp. DS 682	DS 682	GCA_014764975.2530889017	INSDC	JAJNNV010000021.1	422277	424499	+	KAI0598758.1	glutaminyl-tRNA synthetase	Biscogniauxia sp. FL1348	FL1348	GCA_022544895.183070467	INSDC	JRVF01000032.1	153647	155798	+	KLP11864.1	putative glutamine-tRNA ligase	Fusarium fujikuroi	FGSC 8932	GCA_001023045.1613836231	RefSeq	NW_027076839.1	865286	867385	-	XP_053052636.2	Glutaminyl-tRNA synthetase	Colletotrichum fioriniae	IMI 355084	GCF_027942845.1613836231	RefSeq	XM_053189713.2	1	1926	+	XP_053052636.2	Glutaminyl-tRNA synthetase	Colletotrichum fioriniae	IMI 355084	613836231	INSDC	JAPUFF010000003.1	865286	867385	-	KAJ3946751.1	Glutaminyl-tRNA synthetase	Colletotrichum fioriniae	IMI 355084	GCA_027942845.1689910109	RefSeq	NW_026848154.1	215472	217580	+	XP_060282092.1	glutaminyl-tRNA synthetase	Phialemonium atrogriseum	8032-3	GCF_030411735.1689910109	RefSeq	XM_060421973.1	109	2001	+	XP_060282092.1	glutaminyl-tRNA synthetase	Phialemonium atrogriseum	8032-3	689910109	INSDC	MU839013.1	215472	217580	+	KAK1765879.1	glutaminyl-tRNA synthetase	Phialemonium atrogriseum	8032-3	GCA_030411735.1328116318	INSDC	JAAGWP010000050.1	43705	45857	+	KAF5000712.1	hypothetical protein	Fusarium graminum	NRRL 20692	GCA_013266165.1665061709	RefSeq	NW_026848967.1	1754790	1756887	+	XP_060345958.1	glutaminyl-tRNA synthetase	Colletotrichum paranaense	IMI 384185	GCF_030867605.1665061709	RefSeq	XM_060495610.1	1	1926	+	XP_060345958.1	glutaminyl-tRNA synthetase	Colletotrichum paranaense	IMI 384185	665061709	INSDC	JARUPT010000525.1	1111	3208	-	KAK0370549.1	glutaminyl-tRNA synthetase	Colletotrichum limetticola		GCA_030413865.1665061709	INSDC	MOPA01000009.1	1754790	1756887	+	KAK1531702.1	glutaminyl-tRNA synthetase	Colletotrichum paranaense	IMI 384185	GCA_030867605.1950039932	INSDC	MU995879.1	326164	328234	+	KAL3446024.1	tRNA synthetases class I, catalytic domain-containing protein	Aspergillus insuetus	CBS 107.25	GCA_045784725.118377378	RefSeq	NW_003315865.1	1505552	1507697	-	XP_003045261.1	uncharacterized protein	Fusarium vanettenii 77-13-4		GCF_000151355.118377378	RefSeq	XM_003045215.1	1	1902	+	XP_003045261.1	uncharacterized protein	Fusarium vanettenii 77-13-4		18377378	INSDC	GG698912.1	1505552	1507697	-	EEU39548.1	predicted protein	Fusarium vanettenii 77-13-4		GCA_000151355.1336885213	RefSeq	NW_023501559.1	154	2303	+	XP_037200129.1	glutaminyl-tRNA synthetase	Fusarium tjaetaba	NRRL 66243	GCF_013396195.1336885213	RefSeq	XM_037345912.1	1	1896	+	XP_037200129.1	glutaminyl-tRNA synthetase	Fusarium tjaetaba	NRRL 66243	336885213	INSDC	JAAQRI010000363.1	154	2303	+	KAF5616922.1	glutaminyl-tRNA synthetase	Fusarium tjaetaba	NRRL 66243	GCA_013396195.1528132051	INSDC	JAJJXC010000003.1	115456	117901	+	KAI0164592.1	glutaminyl-tRNA synthetase-like protein	Xylariaceae sp. FL1272	FL1272	GCA_022432385.1336942113	INSDC	JAAGWQ010000019.1	74567	76719	+	KAF5678275.1	glutaminyl-tRNA synthetase	Fusarium heterosporum	NRRL 20693	GCA_013396295.1552316830	INSDC	MOOC01000021.1	507715	509812	-	KAI3546645.1	glutaminyl-tRNA synthetase	Colletotrichum filicis	CBS 101611	GCA_023376865.1552316830	INSDC	MLGG01000090.1	651664	653761	-	KAK1445777.1	glutaminyl-tRNA synthetase	Colletotrichum melonis		GCA_030868995.1328078668	INSDC	JABEXW010000532.1	107152	109312	-	KAF4962648.1	hypothetical protein	Fusarium sarcochroum	NRRL 20472	GCA_013266185.1526736910	INSDC	JAJJKE010000107.1	56482	58792	-	KAI0015748.1	glutaminyl-tRNA synthetase-like protein	Xylariomycetidae sp. FL0641	FL0641	GCA_022376655.1336822961	INSDC	JAAOAM010000081.1	80785	82931	+	KAF5550197.1	glutaminyl-tRNA synthetase	Fusarium mexicanum	NRRL 53147	GCA_013396015.148967301	INSDC	JARH01000678.1	216113	218212	-	EXF77915.1	glutaminyl-tRNA synthetase	Colletotrichum fioriniae PJ7	PJ7	GCA_000582985.1328066811	INSDC	JABFAI010000207.1	161	2310	+	KAF4950496.1	hypothetical protein	Fusarium gaditjirri	NRRL 45417	GCA_013266175.1107979102	INSDC	LFIV01000102.1	579	2665	-	KZL69747.1	glutaminyl-tRNA synthetase	Colletotrichum tofieldiae	0861	GCA_001625265.1107979102	INSDC	BQXW01000011.1	709055	711141	+	GKT78394.1	glutaminyl-tRNA synthetase	Colletotrichum tofieldiae	MAFF 712334	GCA_022836575.1636906956	INSDC	JARDXD010000818.1	9433	11977	+	KAJ6785838.1	hypothetical protein	Aphanocladium album	MX95	GCA_029218145.1104231202	INSDC	JFBX01000627.1	214408	216504	+	KXH32944.1	glutaminyl-tRNA synthetase	Colletotrichum simmondsii	CBS122122	GCA_001563135.1331896117	INSDC	JAAMOD010000158.1	170	2325	+	KAF5237447.1	hypothetical protein	Fusarium austroamericanum	NRRL 2903	GCA_013364965.1230229426	INSDC	MU009381.1	181464	183679	+	KAF3356255.1	hypothetical protein	Verticillium dahliae VDG1	VDG1	GCA_011066465.2230229426	INSDC	CM014046.1	449045	451260	-	RXG46606.1	hypothetical protein	Verticillium dahliae	Getta Getta	GCA_004109745.1230229426	INSDC	RSDZ01000047.1	13474	15689	+	RXG46606.1	hypothetical protein	Verticillium dahliae	Getta Getta	GCA_004109745.1224604452	INSDC	NKCI01000004.1	152190	154338	-	RSL72335.1	hypothetical protein	Fusarium duplospermum	NRRL62584	GCA_003946985.182216819	INSDC	LCUC01000168.1	201334	203409	-	KKY35255.1	putative glutaminyl-trna synthetase	Diaporthe ampelina		GCA_001006365.135986050	RefSeq	NW_006920946.1	1018236	1020262	-	XP_007911451.1	putative glutaminyl-trna synthetase protein	Phaeoacremonium minimum UCRPA7	UCRPA7	GCF_000392275.135986050	RefSeq	XM_007913260.1	1	1917	+	XP_007911451.1	putative glutaminyl-trna synthetase protein	Phaeoacremonium minimum UCRPA7	UCRPA7	35986050	INSDC	KB932812.1	1018236	1020262	-	EOO03878.1	putative glutaminyl-trna synthetase protein	Phaeoacremonium minimum UCRPA7	UCRPA7	GCA_000392275.1689595737	RefSeq	NW_026849411.1	432338	434433	+	XP_060381179.1	glutaminyl-tRNA synthetase	Colletotrichum tamarilloi	Tom-12	GCF_030869305.1689595737	RefSeq	XM_060524336.1	1	1926	+	XP_060381179.1	glutaminyl-tRNA synthetase	Colletotrichum tamarilloi	Tom-12	689595737	INSDC	MLFU01000028.1	432338	434433	+	KAK1496677.1	glutaminyl-tRNA synthetase	Colletotrichum tamarilloi	Tom-12	GCA_030869305.1533657244	INSDC	MU279374.1	113276	116331	+	KAI0967148.1	glutaminyl-tRNA synthetase-like protein	Xylaria arbuscula	CBS 124340	GCA_022385695.1931105995	INSDC	JBFUUI010000072.1	130939	133033	-	KAL2874919.1	Glutaminyl-tRNA synthetase	Colletotrichum sp. CLE4	CLE4	GCA_044063575.1812609467	INSDC	JAJOHL010000045.1	211997	213937	-	KAK6212319.1	Glutaminyl-tRNA synthetase	Pestalotiopsis sp. IQ-011	IQ-011	GCA_036852665.1514365304	INSDC	BPPX01000003.1	834274	836360	-	GJC78844.1	putative glutamine--tRNA ligase	Colletotrichum liriopes	MAFF 242679	GCA_022179045.179003621	INSDC	BBTG02000021.1	71741	73780	-	GAO17362.1	hypothetical protein	Ustilaginoidea virens	IPU010	GCA_000965225.2374071040	INSDC	CP064755.1	8513183	8515336	+	QPC77035.1	hypothetical protein	Fusarium pseudograminearum	Class2-1C	GCA_016952305.1533763706	INSDC	JAJATS010001718.1	998544	1000695	+	KAI1060819.1	hypothetical protein	Fusarium annulatum	FFSC RH5	GCA_022627115.1679476640	INSDC	JAOPJF010000045.1	46896	49088	-	KAK1142908.1	Glutaminyl-tRNA synthetase	Aspergillus melleus	IMV 1140	GCA_030674015.1904520068	INSDC	MU984051.1	30873	33118	+	KAL2017088.1	hypothetical protein	Thermocarpiscus australiensis	ATCC 28236	GCA_041956725.1546196273	INSDC	CP090041.1	925496	927644	+	UPL03856.1	hypothetical protein	Fusarium solani-melongenae	CRI 24-3	GCA_023101225.1582697790	INSDC	JANGYC010000011.1	1575609	1577757	-	KAI8667356.1	Glutamine--tRNA ligase	Fusarium sp. Ph1		GCA_025433565.1500998723	INSDC	JAGPNK010000012.1	864057	866304	-	KAH7310712.1	glutaminyl-tRNA synthetase	Stachybotrys elegans	MPI-CAGE-CH-0235	GCA_020746835.1148992318	INSDC	KZ112948.1	152734	155197	+	OTB13421.1	hypothetical protein	Daldinia sp. EC12	EC12	GCA_002120325.1511733419	RefSeq	NW_025763372.1	5226776	5228969	-	XP_045944527.1	Glutaminyl-tRNA synthetase	Aspergillus melleus	CBS 546.65	GCF_016097325.1511733419	RefSeq	XM_046088557.1	87	1973	+	XP_045944527.1	Glutaminyl-tRNA synthetase	Aspergillus melleus	CBS 546.65	511733419	INSDC	JADPPX010000003.1	5226776	5228969	-	KAH8429169.1	Glutaminyl-tRNA synthetase	Aspergillus melleus	CBS 546.65	GCA_016097325.1812618123	INSDC	JASAOK010000022.1	253807	255899	-	KAK6221291.1	glutaminyl-tRNA synthetase	Colletotrichum tabaci	YC1	GCA_036851105.1533741232	INSDC	JAJALB010000623.1	931824	933975	+	KAI1032781.1	hypothetical protein	Fusarium proliferatum	FFSC RH7	GCA_022627135.1689761483	RefSeq	NW_026851278.1	445004	447098	-	XP_060427663.1	glutaminyl-tRNA synthetase	Colletotrichum godetiae	CBS 193.32	GCF_030913485.1689761483	RefSeq	XM_060575332.1	358	2283	+	XP_060427663.1	glutaminyl-tRNA synthetase	Colletotrichum godetiae	CBS 193.32	689761483	INSDC	JAHMHR010000030.1	445004	447098	-	KAK1673660.1	glutaminyl-tRNA synthetase	Colletotrichum godetiae	CBS 193.32	GCA_030913485.1104234482	INSDC	JEMN01001473.1	1069	3166	-	KXH36337.1	glutaminyl-tRNA synthetase	Colletotrichum nymphaeae SA-01	SA-01	GCA_001563115.1689801113	INSDC	JAHMHT010000012.1	486246	488343	+	KAK1714301.1	glutaminyl-tRNA synthetase	Colletotrichum lupini	CBS 109225	GCA_030913515.1930963309	INSDC	JBFXLS010000045.1	232537	234600	-	KAL2824301.1	tRNA synthetases class I, catalytic domain-containing protein	Aspergillus cavernicola	CBS 600.67	GCA_044048685.1104258573	INSDC	JFFI01000994.1	32364	34458	+	KXH64277.1	glutaminyl-tRNA synthetase	Colletotrichum salicis	CBS 607.94	GCA_001563125.1351997146	INSDC	WIGM01000102.1	16594	18665	+	KAF6840326.1	glutaminyl-tRNA synthetase	Colletotrichum musicola	LFN0074	GCA_014235935.1112576941	RefSeq	NC_058399.1	8199087	8201242	+	XP_044713170.1	hypothetical protein	Fusarium poae	DAOMC 252244	GCF_019609905.1112576941	RefSeq	XM_044847254.1	1	1896	+	XP_044713170.1	hypothetical protein	Fusarium poae	DAOMC 252244	112576941	INSDC	CM033785.1	8199087	8201242	+	KAG8676671.1	hypothetical protein	Fusarium poae	DAOMC 252244	GCA_019609905.1112576941	INSDC	WOUF01000001.1	8199087	8201242	+	KAG8676671.1	hypothetical protein	Fusarium poae	DAOMC 252244	GCA_019609905.1112576941	INSDC	CM100254.1	8313362	8315517	+	KAL3607785.1	Glutaminyl-tRNA synthetase	Fusarium poae	Fp133	GCA_046056315.1112576941	INSDC	JBJHSE010000001.1	8313362	8315517	+	KAL3607785.1	Glutaminyl-tRNA synthetase	Fusarium poae	Fp133	GCA_046056315.1112576941	INSDC	LYXU01000001.1	8161195	8163350	+	OBS28609.1	hypothetical protein	Fusarium poae	2516	GCA_001675295.1682569900	INSDC	CP130300.1	1315123	1317273	+	WKT44213.1	hypothetical protein	Fusarium oxysporum f. sp. vasinfectum		GCA_030719095.1107995107	INSDC	LFIW01000859.1	65284	67369	-	KZL84552.1	glutaminyl-trna synthetase	Colletotrichum incanum	MAFF 238704	GCA_001625285.1107995107	INSDC	KV841748.1	564351	566436	+	OHX01190.1	glutaminyl-tRNA synthetase	Colletotrichum incanum	MAFF238712	GCA_001855235.1725865268	RefSeq	NC_085898.1	5015781	5017873	+	XP_062777846.1	Putative large ribosomal subunit protein bL25/Gln-tRNA synthetase	Colletotrichum destructivum	CBS 520.97	GCF_034447905.1725865268	RefSeq	XM_062921795.1	169	2094	+	XP_062777846.1	Putative large ribosomal subunit protein bL25/Gln-tRNA synthetase	Colletotrichum destructivum	CBS 520.97	725865268	INSDC	CP137307.1	5015781	5017873	+	WQF80622.1	Putative large ribosomal subunit protein bL25/Gln-tRNA synthetase	Colletotrichum destructivum	CBS 520.97	GCA_034447905.1215931680	INSDC	NKUJ01000196.1	26007	28155	-	RMJ10644.1	hypothetical protein	Fusarium kuroshium		GCA_003698175.1215931680	INSDC	MIKF01000285.1	31255	33400	+	RTE72978.1	hypothetical protein	Fusarium euwallaceae	UCR1854	GCA_003957675.1557260325	INSDC	JAHZSN010000002.1	1466223	1468160	-	KAI4603845.1	Glutaminyl-tRNA synthetase	Pestalotiopsis sp. 9143b	9143b	GCA_023701735.1528145359	INSDC	JAJKLJ010000001.1	4508474	4510406	-	KAI0177997.1	glutaminyl-tRNA synthetase-like protein	Pestalotiopsis sp. NC0098	NC0098	GCA_022432395.1699182828	INSDC	MU842856.1	111011	113059	+	KAK2030040.1	glutaminyl-tRNA synthetase	Colletotrichum zoysiae	MAFF 238573	GCA_030867305.1196145529	RefSeq	NW_022157822.1	32446	34601	-	XP_031020914.1	uncharacterized protein	Fusarium coffeatum	FIESC_28	GCF_003316985.1196145529	RefSeq	XM_031155030.1	1	1896	+	XP_031020914.1	uncharacterized protein	Fusarium coffeatum	FIESC_28	196145529	INSDC	QKXC01000023.1	32446	34601	-	RBR26323.1	hypothetical protein	Fusarium coffeatum	FIESC_28	GCA_003316985.1903246077	INSDC	JAWRVE010000231.1	40002	42097	+	KAL1847855.1	Glutaminyl-tRNA synthetase	Diaporthe australafricana	CMW 18300	GCA_042257625.1706382629	INSDC	JASWJB010000450.1	4850	7040	+	KAK2590352.1	Glutaminyl-tRNA synthetase	Conoideocrella luteorostrata	ARSEF 14590	GCA_032433595.1689903406	INSDC	MU839828.1	1377487	1379650	-	KAK1759198.1	tRNA synthetases class I, catalytic domain-containing protein	Echria macrotheca	PSN4	GCA_030411725.1549781689	INSDC	JALPVH010000202.1	29208	31285	-	KAI3393509.1	hypothetical protein	Diaporthe ilicicola	FPH2015-502	GCA_023242295.1224624954	INSDC	NKCK01000131.1	93597	95769	-	RSL97012.1	hypothetical protein	Fusarium oligoseptatum	NRRL62579	GCA_003946995.1112443721	RefSeq	NC_030956.1	5098391	5100483	+	XP_018161290.1	glutaminyl-tRNA synthetase	Colletotrichum higginsianum IMI 349063	IMI 349063	GCF_001672515.1112443721	RefSeq	XM_018300044.1	1	1926	+	XP_018161290.1	glutaminyl-tRNA synthetase	Colletotrichum higginsianum IMI 349063	IMI 349063	112443721	INSDC	CM004457.1	5098391	5100483	+	OBR12773.1	glutaminyl-tRNA synthetase	Colletotrichum higginsianum IMI 349063	IMI 349063	GCA_001672515.1112443721	INSDC	LTAN01000003.1	5098391	5100483	+	OBR12773.1	glutaminyl-tRNA synthetase	Colletotrichum higginsianum IMI 349063	IMI 349063	GCA_001672515.1112443721	INSDC	MWPZ01000004.1	822303	824395	-	TIC99327.1	putative glutamine--tRNA ligase	Colletotrichum higginsianum	MAFF305635-RFP	GCA_004920355.1500910256	INSDC	JAGPXF010000001.1	3387174	3389329	-	KAH7262605.1	tRNA synthetases class I, catalytic domain-containing protein	Fusarium tricinctum	MPI-SDFR-AT-0068	GCA_020744515.1699206827	INSDC	MU846304.1	9460	11508	-	KAK2054623.1	glutaminyl-tRNA synthetase	Colletotrichum caudatum	CBS 131602	GCA_030867225.118813957	RefSeq	NW_003315027.1	774203	776415	+	XP_003001424.1	glutaminyl-tRNA synthetase	Verticillium alfalfae VaMs.102	VaMs.102	GCF_000150825.118813957	RefSeq	XM_003001378.1	1	1905	+	XP_003001424.1	glutaminyl-tRNA synthetase	Verticillium alfalfae VaMs.102	VaMs.102	18813957	INSDC	DS985225.1	774203	776415	+	EEY22359.1	glutaminyl-tRNA synthetase	Verticillium alfalfae VaMs.102	VaMs.102	GCA_000150825.1449518425	INSDC	JAGPUO010000001.1	2063855	2066685	+	KAG5665684.1	hypothetical protein	Fusarium avenaceum	F156N33	GCA_018282135.1689611416	RefSeq	NW_026848239.1	1264253	1266350	+	XP_060311361.1	glutaminyl-tRNA synthetase	Colletotrichum costaricense	IMI 309622	GCF_030867565.1689611416	RefSeq	XM_060458196.1	1	1926	+	XP_060311361.1	glutaminyl-tRNA synthetase	Colletotrichum costaricense	IMI 309622	689611416	INSDC	MOOE01000010.1	1264253	1266350	+	KAK1522327.1	glutaminyl-tRNA synthetase	Colletotrichum costaricense	IMI 309622	GCA_030867565.1900824619	RefSeq	NW_027263975.1	1067300	1069522	-	XP_070920398.1	Glutaminyl-tRNA synthetase	Madurella fahalii	IFM 68171	GCF_045866475.1900824619	RefSeq	XM_071064297.1	1	1956	+	XP_070920398.1	Glutaminyl-tRNA synthetase	Madurella fahalii	IFM 68171	900824619	INSDC	BAAFSV010000005.1	1067300	1069522	-	GAB1318668.1	Glutaminyl-tRNA synthetase	Madurella fahalii	IFM 68171	GCA_045866475.1224606168	INSDC	NKCL01000403.1	25884	28032	-	RSL74196.1	hypothetical protein	Fusarium floridanum	NRRL62606	GCA_003947005.1328140752	INSDC	JABFAK010000108.1	13426	15579	+	KAF5025602.1	hypothetical protein	Fusarium sp. NRRL 66182	NRRL 66182	GCA_013266265.191805576	INSDC	JXCE01000032.1	75728	77879	-	KPA44036.1	glutaminyl-trna synthetase	Fusarium langsethiae	Fl201059	GCA_001292635.191805576	INSDC	BQKT01000032.1	120556	122707	+	GKU00931.1	unnamed protein product	Fusarium langsethiae	MFG 217701	GCA_022180325.191805576	INSDC	BQKU01000029.1	120536	122687	+	GKU15337.1	unnamed protein product	Fusarium langsethiae	MFG 217702	GCA_022180345.191805576	INSDC	PXOF01000137.1	89870	92021	-	RGP63046.1	glutaminyl-trna synthetase	Fusarium sporotrichioides	NRRL 3299	GCA_003012315.1218887158	INSDC	LKEB01000004.1	219154	221238	+	ROW16676.1	hypothetical protein	Cytospora leucostoma	SXYLt	GCA_003795295.1183953908	INSDC	KZ678467.1	38769	40834	-	PSR82915.1	glutaminyl-tRNA synthetase	Coniella lustricola	B22-T-1	GCA_003019895.1453228494	RefSeq	NW_025064855.1	1204980	1207053	-	XP_043019089.1	uncharacterized protein	Diaporthe citri	NFHF-8-4	GCF_014595645.1453228494	RefSeq	XM_043164324.1	1	1896	+	XP_043019089.1	uncharacterized protein	Diaporthe citri	NFHF-8-4	453228494	INSDC	JACTAD010000010.1	1204980	1207053	-	KAG6355568.1	hypothetical protein	Diaporthe citri	NFHF-8-4	GCA_014595645.147248763	RefSeq	NW_006917100.1	2196505	2198458	-	XP_007839684.1	glutamine--tRNA ligase	Pestalotiopsis fici W106-1	W106-1	GCF_000516985.147248763	RefSeq	XM_007841493.1	1	1881	+	XP_007839684.1	glutamine--tRNA ligase	Pestalotiopsis fici W106-1	W106-1	47248763	INSDC	KI912118.1	2196505	2198458	-	ETS75968.1	glutamine--tRNA ligase	Pestalotiopsis fici W106-1	W106-1	GCA_000516985.1718515736	RefSeq	NW_026944230.1	609102	611344	+	XP_062645438.1	glutaminyl-tRNA synthetase	Parathielavia appendiculata	CBS 731.68	GCF_033297405.1718515736	RefSeq	XM_062790087.1	215	2179	+	XP_062645438.1	glutaminyl-tRNA synthetase	Parathielavia appendiculata	CBS 731.68	718515736	INSDC	MU853233.1	609102	611344	+	KAK4121667.1	glutaminyl-tRNA synthetase	Parathielavia appendiculata	CBS 731.68	GCA_033297405.1114740679	INSDC	MAVT02000942.1	7691	9774	+	POS72714.1	glutaminyl-tRNA synthetase	Diaporthe helianthi	7/96	GCA_001702395.273695540	INSDC	JABCRA010000005.1	1711084	1713239	+	KAI6767935.1	hypothetical protein	Fusarium avenaceum	KA13	GCA_012959155.173695540	INSDC	JPYM01000001.1	1840330	1842485	+	KIL95893.1	hypothetical protein	Fusarium avenaceum	Fa05001	GCA_000769215.1275799601	INSDC	VSMA01000022.1	16255	18277	-	KAB5535996.1	glutaminyl-tRNA synthetase	Coniochaeta sp. 2T2.1	2T2.1	GCA_009194965.1614016259	INSDC	JAOQAZ010000013.1	804339	806492	-	KAJ4260657.1	Glutaminyl-tRNA synthetase	Fusarium torreyae	CF00136	GCA_027945595.1224625797	INSDC	NIZV01000243.1	23437	25585	-	RSL98066.1	hypothetical protein	Fusarium ambrosium	NRRL 20438	GCA_003947045.1535837272	INSDC	MU375688.1	482188	484651	-	KAI1480838.1	glutaminyl-tRNA synthetase	Daldinia eschscholtzii	FL0578	GCA_022478725.1832003937	INSDC	JAJSPL020000002.1	581264	583347	-	KAK7748674.1	Glutaminyl-tRNA synthetase	Cytospora paraplurivora	FDS-564	GCA_021272945.2708413439	INSDC	ONZP01000087.1	165	2317	+	SPJ73028.1	probable glutamine-tRNA ligase	Fusarium torulosum		GCA_900312805.1689713665	RefSeq	NW_026851480.1	218484	220577	-	XP_060438191.1	glutaminyl-tRNA synthetase	Colletotrichum phormii	CBS 102054	GCF_030913505.1689713665	RefSeq	XM_060586424.1	192	2117	+	XP_060438191.1	glutaminyl-tRNA synthetase	Colletotrichum phormii	CBS 102054	689713665	INSDC	JAHMHQ010000038.1	218484	220577	-	KAK1622196.1	glutaminyl-tRNA synthetase	Colletotrichum phormii	CBS 102054	GCA_030913505.1554082743	INSDC	BPPY01000002.1	5026436	5028528	+	GJC94446.1	glutaminyl-tRNA synthetase	Colletotrichum higginsianum	MAFF 245053	GCA_023705605.1699144843	INSDC	MU845201.1	7100	9155	-	KAK1992770.1	glutaminyl-tRNA synthetase	Colletotrichum falcatum	MAFF306170	GCA_030867235.1124535061	RefSeq	NW_019172965.1	113179	115271	+	XP_022480053.1	glutaminyl-tRNA synthetase	Colletotrichum orchidophilum	IMI 309357	GCF_001831195.1124535061	RefSeq	XM_022613327.1	1	1926	+	XP_022480053.1	glutaminyl-tRNA synthetase	Colletotrichum orchidophilum	IMI 309357	124535061	INSDC	MJBS01000009.1	113179	115271	+	OHF02915.1	glutaminyl-tRNA synthetase	Colletotrichum orchidophilum	IMI 309357	GCA_001831195.11564890	RefSeq	NW_009799100.1	1299585	1301600	-	XP_009849131.1	glutaminyl-tRNA synthetase	Neurospora tetrasperma FGSC 2508	FGSC 2508	GCF_000213175.11564890	RefSeq	XM_009850829.1	9	1964	+	XP_009849131.1	glutaminyl-tRNA synthetase	Neurospora tetrasperma FGSC 2508	FGSC 2508	1564890	RefSeq	NC_026504.1	1328485	1330508	-	XP_962442.1	glutaminyl-tRNA synthetase	Neurospora crassa OR74A	OR74A	GCF_000182925.21564890	RefSeq	XM_957349.2	323	2278	+	XP_962442.1	glutaminyl-tRNA synthetase	Neurospora crassa OR74A	OR74A	1564890	INSDC	CM002239.1	1328485	1330508	-	EAA33206.1	glutaminyl-tRNA synthetase	Neurospora crassa OR74A	OR74A	GCA_000182925.21564890	INSDC	GL891303.1	1299585	1301600	-	EGO58820.1	glutaminyl-tRNA synthetase	Neurospora tetrasperma FGSC 2508	FGSC 2508	GCA_000213175.11564890	INSDC	GL891217.1	1301033	1303048	-	EGZ72922.1	glutaminyl-tRNA synthetase	Neurospora tetrasperma FGSC 2509	FGSC 2509	GCA_000213195.11564890	INSDC	JAVLET010000003.1	4417916	4419932	+	KAL0472604.1	glutaminyl-tRNA synthetase	Neurospora intermedia	FGSC 2613	GCA_040412205.11564890	INSDC	KN389657.1	164169	166192	+	KHE85883.1	glutaminyl-tRNA synthetase	Neurospora crassa	73	GCA_000786625.11564890	PAT	N/A				AGY05372.1	Sequence 90914 from patent US 8541208	Unknown		1564890	PAT	HB958238.1	1	1956	+	CBG13721.1	unnamed protein product	Neurospora crassa		1564890	PAT	HD015648.1	1	1956	+	CBV27235.1	unnamed protein product	Neurospora crassa		464685689	INSDC	JAEMWZ010000020.1	73037	75252	+	KAG7142208.1	Glutamine--tRNA ligase protein virJ like	Verticillium longisporum	Vl32	GCA_018994095.1217703904	RefSeq	NW_021167233.1	207654	209866	-	XP_028498461.1	Glutaminyl-tRNA synthetase	Verticillium nonalfalfae	VnAa140/NRRL 66861	GCF_003724135.2217703904	RefSeq	XM_028642770.1	1	1905	+	XP_028498461.1	Glutaminyl-tRNA synthetase	Verticillium nonalfalfae	VnAa140/NRRL 66861	217703904	INSDC	RBVV01000008.1	207654	209866	-	RNJ60303.1	Glutaminyl-tRNA synthetase	Verticillium nonalfalfae	VnAa140/NRRL 66861	GCA_003724135.2533758921	INSDC	JAJALC010002375.1	177589	179745	+	KAI1053857.1	hypothetical protein	Fusarium sp. FIESC RH6	FIESC RH6	GCA_022627095.1672849774	INSDC	CATPAH010000001.1	3232699	3234853	-	CAJ0540527.1	Ff.00g075950.m01.CDS01	Fusarium sp. VM40		GCA_954870535.190938112	INSDC	LCTW02000364.1	15864	18081	+	KXX74329.1	putative glutamine--tRNA ligase	Madurella mycetomatis	mm55	GCA_001275765.2714257564	INSDC	JAULSK010000003.1	1107942	1109960	-	KAK3502408.1	glutaminyl-tRNA synthetase	Neurospora crassa	FGSC 4830	GCA_033458375.1188074808	INSDC	LCWV01000002.1	210023	212807	+	PWI75698.1	putative glutamine-tRNA ligase	Purpureocillium lilacinum	36-1	GCA_003144605.1173947319	RefSeq	NW_020194399.1	302997	305153	+	XP_024706800.1	glutaminyl-tRNA synthetase	Aspergillus steynii IBT 23096	IBT 23096	GCF_002849105.1173947319	RefSeq	XM_024843757.1	1	1905	+	XP_024706800.1	glutaminyl-tRNA synthetase	Aspergillus steynii IBT 23096	IBT 23096	173947319	INSDC	MSFO01000002.1	302997	305153	+	PLB51498.1	glutaminyl-tRNA synthetase	Aspergillus steynii IBT 23096	IBT 23096	GCA_002849105.1699194519	INSDC	MU843513.1	160956	163004	+	KAK2041963.1	glutaminyl-tRNA synthetase	Colletotrichum somersetense	CBS 131599	GCA_030867255.1689591011	INSDC	MPDP01000046.1	890862	892959	-	KAK1489445.1	glutaminyl-tRNA synthetase	Colletotrichum cuscutae	IMI 304802	GCA_030869315.1592701797	INSDC	ONZQ02000018.1	450151	452432	+	SPO07106.1	probable glutamine-tRNA ligase	Cephalotrichum gorgonifer		GCA_900312665.1713751608	RefSeq	NW_026944389.1	1451148	1453144	-	XP_062678392.1	glutaminyl-tRNA synthetase	Neurospora tetraspora	CBS 560.94	GCF_033439725.1713751608	RefSeq	XM_062827292.1	340	2277	+	XP_062678392.1	glutaminyl-tRNA synthetase	Neurospora tetraspora	CBS 560.94	713751608	INSDC	JAUEPP010000007.1	1451148	1453144	-	KAK3339032.1	glutaminyl-tRNA synthetase	Neurospora tetraspora	CBS 560.94	GCA_033439725.1711051631	INSDC	VYYT01000144.1	32392	34464	+	KAK2763571.1	glutaminyl-trna synthetase	Colletotrichum kahawae	CIFC_Que2	GCA_032988895.1535706125	INSDC	MU397357.1	52800	55773	-	KAI1346083.1	glutaminyl-tRNA synthetase-like protein	Xylaria sp. FL0043	FL0043	GCA_022578865.1613940349	INSDC	JAOQBH010000007.1	804243	806400	-	KAJ4133644.1	Glutaminyl-tRNA synthetase	Fusarium equiseti	CF00095	GCA_027945365.187054471	INSDC	LFRF01000008.1	288033	290063	-	KND91649.1	putative glutamine--tRNA ligase	Tolypocladium ophioglossoides CBS 100239	CBS 100239	GCA_001189435.1711195847	INSDC	JAVENW010000003.1	1567345	1569495	+	KAK2933945.1	hypothetical protein	Fusarium oxysporum f. sp. vasinfectum		GCA_032991405.124777087	RefSeq	NC_016472.1	9898708	9900945	-	XP_003660805.1	uncharacterized protein	Thermothelomyces thermophilus ATCC 42464	ATCC 42464	GCF_000226095.124777087	RefSeq	XM_003660757.1	228	2186	+	XP_003660805.1	uncharacterized protein	Thermothelomyces thermophilus ATCC 42464	ATCC 42464	24777087	INSDC	CP003002.1	9898708	9900945	-	AEO55560.1	hypothetical protein	Thermothelomyces thermophilus ATCC 42464	ATCC 42464	GCA_000226095.1100719116	INSDC	KN714700.1	67224	69302	-	KUI57501.1	putative glutamine--tRNA ligase	Valsa mali var. pyri (nom. inval.)	SXYL134	GCA_000813385.1714243871	RefSeq	NW_026944412.1	456455	458470	-	XP_062689595.1	glutaminyl-tRNA synthetase	Neurospora hispaniola	FGSC 10403	GCF_033458365.1714243871	RefSeq	XM_062837576.1	399	2354	+	XP_062689595.1	glutaminyl-tRNA synthetase	Neurospora hispaniola	FGSC 10403	714243871	INSDC	JAULSX010000007.1	456455	458470	-	KAK3487468.1	glutaminyl-tRNA synthetase	Neurospora hispaniola	FGSC 10403	GCA_033458365.1609931177	INSDC	JAKWBI020000071.1	68921	70986	+	KAJ2903785.1	putative glutaminyl-tRNA synthetase	Zalerion maritima	ATCC 34329	GCA_022664585.2500812927	INSDC	JAGMUU010000010.1	1389939	1392147	-	KAH7144549.1	tRNA synthetases class I, catalytic domain-containing protein	Dactylonectria estremocensis	MPI-CAGE-AT-0021	GCA_020744375.1249343038	INSDC	RKSP01000677.1	12131	14232	+	KAJ0164315.1	putative glutamine--tRNA ligase	Colletotrichum tanaceti	BRIP57315	GCA_026229895.1249343038	INSDC	PJEX01000086.1	130826	132927	+	TKW55809.1	putative glutamine--tRNA ligase	Colletotrichum tanaceti		GCA_005350895.1501063997	INSDC	JAGPXD010000001.1	6838723	6841025	-	KAH7376833.1	glutaminyl-tRNA synthetase	Plectosphaerella cucumerina	MPI-CAGE-AT-0016	GCA_020746995.1595452618	RefSeq	NW_026517029.1	791432	793507	+	XP_052995399.1	glutaminyl-trna synthetase	Diaporthe amygdali	CAA958	GCF_026229845.1595452618	RefSeq	XM_053141703.1	1	1896	+	XP_052995399.1	glutaminyl-trna synthetase	Diaporthe amygdali	CAA958	595452618	INSDC	JAJATV010000009.1	791432	793507	+	KAJ0118798.1	glutaminyl-trna synthetase	Diaporthe amygdali	CAA958	GCA_026229845.1528099434	INSDC	JAJKKH010000003.1	346083	348449	+	KAI0131887.1	glutaminyl-tRNA synthetase-like protein	Xylariales sp. AK1849	AK1849	GCA_022432505.1468521131	INSDC	CAJSTJ010000132.1	287536	289691	-	CAG7560159.1	unnamed protein product	Fusarium equiseti		GCA_910393935.1587825913	INSDC	MU628601.1	24282	26348	+	KAI9369566.1	tRNA synthetases class I, catalytic domain-containing protein	Aspergillus egyptiacus	CBS 656.73	GCA_025688805.1614139152	INSDC	JAPEUU010000702.1	3329	5329	+	KAJ4395223.1	Glutaminyl-tRNA synthetase	Neurospora sp. IMI 360204	IMI 360204	GCA_027946425.1699130337	INSDC	MU840131.1	4235	6337	-	KAK1978675.1	glutaminyl-tRNA synthetase	Colletotrichum cereale	CBS 129662	GCA_030867335.1928004952	INSDC	JAZGUX010000006.1	931933	934078	+	KAL2682601.1	hypothetical protein	[Neocosmospora] sp. MSC-2022a	MFLUCC 17-0253	GCA_043643485.1600344954	INSDC	MU628191.1	50104	52170	-	KAJ0420362.1	tRNA synthetases class I, catalytic domain-containing protein	Aspergillus carlsbadensis	CBS 123894	GCA_025688815.1530513462	INSDC	MU281883.1	490500	492928	-	KAI0384711.1	glutaminyl-tRNA synthetase	Hypomontagnella monticulosa	FL0542	GCA_022385585.1538211998	INSDC	BQKX01000002.1	3880055	3882839	-	GJN79239.1	glutaminyl-tRNA synthetase	Purpureocillium lilacinum	IFM 63780	GCA_023168115.2500397406	INSDC	JAGMVH010000001.1	3274998	3277153	-	KAH6969052.1	tRNA synthetases class I, catalytic domain-containing protein	Fusarium avenaceum	MPI-SDFR-AT-0044	GCA_020744115.1595479226	INSDC	JACWCA010000078.1	159	2309	+	KAJ0152414.1	hypothetical protein	Fusarium oxysporum f. sp. albedinis	13116	GCA_026229875.1595479226	INSDC	CM083093.1	3498334	3500484	-	KAK2479960.1	hypothetical protein	Fusarium oxysporum f. sp. albedinis	Foa 44	GCA_032206225.1595479226	INSDC	JACSDM010000006.1	3498334	3500484	-	KAK2479960.1	hypothetical protein	Fusarium oxysporum f. sp. albedinis	Foa 44	GCA_032206225.1950079519	INSDC	MU996552.1	172453	174470	+	KAL3477122.1	tRNA synthetases class I, catalytic domain-containing protein	Aspergillus californicus	CBS 123895	GCA_045785085.1906589061	INSDC	MU987893.1	31643	33881	+	KAL2166978.1	hypothetical protein	Thermothelomyces hinnuleus	ATCC 52474	GCA_041956515.1585738256	INSDC	JALHAH010000003.1	4102633	4105024	+	KAI9163810.1	putative glutamine-tRNA ligase	Paramyrothecium foliicola	TJWQPF1	GCA_023375755.1906552282	INSDC	MU994424.1	14794	17024	+	KAL2129740.1	hypothetical protein	Chaetomium olivicolor	CBS 102434	GCA_041956415.149523671	RefSeq	NW_011942182.1	2047066	2049098	+	XP_007818950.2	glutaminyl-tRNA synthetase	Metarhizium robertsii ARSEF 23	ARSEF 23	GCF_000187425.249523671	RefSeq	XM_007820759.2	1	1887	+	XP_007818950.2	glutaminyl-tRNA synthetase	Metarhizium robertsii ARSEF 23	ARSEF 23	49523671	INSDC	ADNJ02000004.1	2047066	2049098	+	EFZ01532.2	glutaminyl-tRNA synthetase	Metarhizium robertsii ARSEF 23	ARSEF 23	GCA_000187425.249523671	INSDC	JELW01000008.1	302846	304878	+	EXV01363.1	glutaminyl-tRNA synthetase	Metarhizium robertsii	ARSEF 2575	GCA_000591435.1846828354	INSDC	JAYJMS010000002.1	2402154	2404185	-	KAK9445827.1	glutaminyl-tRNA synthetase	Metarhizium brunneum	V275	GCA_039795395.1417673980	INSDC	JAFJYG010000991.1	3760	5728	-	KAG4429520.1	hypothetical protein	Cadophora sp. M221	M221	GCA_017366145.1899533131	INSDC	CP167249.1	8214322	8216474	+	XEV00090.1	hypothetical protein	Fusarium sambucinum		GCA_041870755.1930951258	INSDC	JBFXLT010000050.1	79331	81405	+	KAL2812172.1	tRNA synthetases class I, catalytic domain-containing protein	Aspergillus granulosus	CBS 588.65	GCA_044048675.1950023156	INSDC	MU997442.1	71992	74054	-	KAL3431009.1	tRNA synthetases class I, catalytic domain-containing protein	Aspergillus tetrazonus	CBS 591.65A	GCA_045791975.1930980369	RefSeq	NW_027263833.1	182693	184760	+	XP_070894624.1	tRNA synthetases class I, catalytic domain-containing protein	Aspergillus pseudodeflectus	CBS 756.74	GCF_044049435.1930980369	RefSeq	XM_071041519.1	146	2029	+	XP_070894624.1	tRNA synthetases class I, catalytic domain-containing protein	Aspergillus pseudodeflectus	CBS 756.74	930980369	INSDC	JBFXLR010000057.1	182693	184760	+	KAL2841529.1	tRNA synthetases class I, catalytic domain-containing protein	Aspergillus pseudodeflectus	CBS 756.74	GCA_044049435.124159195	RefSeq	NW_006383032.1	3677301	3679573	+	XP_006693540.1	glutaminyl-tRNA synthetase-like protein	Thermochaetoides thermophila DSM 1495	DSM 1495	GCF_000221225.124159195	RefSeq	XM_006693477.1	1	1968	+	XP_006693540.1	glutaminyl-tRNA synthetase-like protein	Thermochaetoides thermophila DSM 1495	DSM 1495	24159195	INSDC	GL988041.1	3677301	3679573	+	EGS21244.1	glutaminyl-tRNA synthetase-like protein	Thermochaetoides thermophila DSM 1495	DSM 1495	GCA_000221225.1184586510	INSDC	PVEM01000002.1	577180	579336	+	PTD10852.1	putative glutamine-tRNA ligase	Fusarium culmorum	PV	GCA_003033665.1903239694	INSDC	JAZGSY010000039.1	68608	70847	-	KAL1842567.1	hypothetical protein	Mycothermus thermophilus	CBS 620.91	GCA_042257515.1514937845	INSDC	JAJTUP010000005.1	981648	983757	-	KAH8780060.1	glutaminyl-tRNA synthetase	Diaporthe sp. PMI_573	PMI_573	GCA_021399435.1180753576	INSDC	NJPR01000063.1	365265	367228	-	PQE28733.1	hypothetical protein	Rutstroemia sp. NJR-2017a WRK4	NJR-2017a WRK4	GCA_002946385.1201501255	RefSeq	NW_025763504.1	5357482	5359637	+	XP_045987388.1	tRNA synthetases class I, catalytic domain-containing protein	Fusarium flagelliforme	FIESC 12 MPI-CAGE-AA-0113	GCF_020744385.1201501255	RefSeq	XM_046127065.1	348	2243	+	XP_045987388.1	tRNA synthetases class I, catalytic domain-containing protein	Fusarium flagelliforme	FIESC 12 MPI-CAGE-AA-0113	201501255	INSDC	JAHBOO010000002.1	5357482	5359637	+	KAH7193482.1	tRNA synthetases class I, catalytic domain-containing protein	Fusarium flagelliforme	FIESC 12 MPI-CAGE-AA-0113	GCA_020744385.1201501255	INSDC	PXXK01000332.1	43511	45666	-	RFN45932.1	glutaminyl-trna synthetase	Fusarium flagelliforme	NRRL 13405	GCA_003012295.1148979810	INSDC	KZ111591.1	4197	6587	-	OTB00810.1	hypothetical protein	Hypoxylon sp. CI-4A	CI-4A	GCA_002120315.1613910427	INSDC	JAPDHF010000002.1	1072600	1074756	+	KAJ4022279.1	Glutaminyl-tRNA synthetase	Fusarium irregulare	CF00143	GCA_027945245.1613910427	INSDC	JAOQBA010000001.1	1611934	1614090	-	KAJ4028261.1	Glutaminyl-tRNA synthetase	Fusarium irregulare	CF00137	GCA_027945235.1540644896	INSDC	MU284163.1	94532	96998	+	KAI1800752.1	glutaminyl-tRNA synthetase	Daldinia bambusicola	CBS 122872	GCA_022478815.124769826	RefSeq	NC_016458.1	8601282	8603544	+	XP_003653500.1	uncharacterized protein	Thermothielavioides terrestris NRRL 8126	NRRL 8126	GCF_000226115.124769826	RefSeq	XM_003653452.1	88	2046	+	XP_003653500.1	uncharacterized protein	Thermothielavioides terrestris NRRL 8126	NRRL 8126	24769826	INSDC	CP003010.1	8601282	8603544	+	AEO67164.1	hypothetical protein	Thermothielavioides terrestris NRRL 8126	NRRL 8126	GCA_000226115.1487001354	INSDC	JACEFI010000003.1	1413275	1415307	+	KAH0599761.1	hypothetical protein	Metarhizium humberi	ESALQ1638	GCA_020102295.1718491930	INSDC	MU863667.1	18079	20318	-	KAK4097811.1	glutaminyl-tRNA synthetase	Parathielavia hyrcaniae	CBS 757.83	GCA_033575675.1193499533	RefSeq	NW_020291503.1	324084	326224	+	XP_025502369.1	glutaminyl-tRNA synthetase	Aspergillus aculeatinus CBS 121060	CBS 121060	GCF_003184765.1193499533	RefSeq	XM_025647678.1	465	2360	+	XP_025502369.1	glutaminyl-tRNA synthetase	Aspergillus aculeatinus CBS 121060	CBS 121060	193499533	INSDC	KZ824966.1	324084	326224	+	RAH68546.1	glutaminyl-tRNA synthetase	Aspergillus aculeatinus CBS 121060	CBS 121060	GCA_003184765.178396902	INSDC	JAZHPI010000006.1	1410418	1412450	+	KAK8920634.1	putative glutamine--tRNA ligase	Metarhizium anisopliae		GCA_039654215.178396902	INSDC	KE384724.1	54052	56084	-	KJK82035.1	hypothetical protein	Metarhizium anisopliae BRIP 53293	BRIP 53293	GCA_000426965.178396902	INSDC	KE385444.1	24360	26392	-	KJK89925.1	hypothetical protein	Metarhizium anisopliae BRIP 53284	BRIP 53284	GCA_000426985.1351967976	INSDC	WIGN01000091.1	6847	8918	+	KAF6810088.1	glutaminyl-tRNA synthetase	Colletotrichum sojae	LFN0009	GCA_014235955.1218875804	INSDC	LKEA01000014.1	31998	34099	+	ROW04532.1	hypothetical protein	Valsa malicola	03-1	GCA_003795315.11991070	RefSeq	NC_066262.1	250564	252626	+	XP_682426.1	glutamine--tRNA ligase	Aspergillus nidulans FGSC A4	FGSC A4	GCF_000011425.11991070	RefSeq	XM_677334.2	69	1955	+	XP_682426.1	glutamine--tRNA ligase	Aspergillus nidulans FGSC A4	FGSC A4	1991070	INSDC	BN001306.1	250564	252626	+	CBF82425.1	Glutaminyl-tRNA synthetase (Eurofung)	Aspergillus nidulans FGSC A4	FGSC A4	GCA_000011425.11991070	INSDC	AACD01000169.1	320620	322682	-	EAA61990.1	hypothetical protein	Aspergillus nidulans FGSC A4	FGSC A4	GCA_000149205.21991070	INSDC	CH236934.1	320620	322682	-	EAA61990.1	hypothetical protein	Aspergillus nidulans FGSC A4	FGSC A4	GCA_000149205.21991070	PAT	N/A				AGY05378.1	Sequence 90926 from patent US 8541208	Unknown		1991070	PAT	HB958250.1	1	1887	+	CBG13727.1	unnamed protein product	Aspergillus nidulans FGSC A4		1991070	PAT	HD015660.1	1	1887	+	CBV27241.1	unnamed protein product	Aspergillus nidulans FGSC A4		218531127	RefSeq	NW_021167079.1	821376	823669	-	XP_028469720.1	glutaminyl-tRNA synthetase	Sodiomyces alkalinus F11	F11	GCF_003711515.1218531127	RefSeq	XM_028610087.1	139	2049	+	XP_028469720.1	glutaminyl-tRNA synthetase	Sodiomyces alkalinus F11	F11	218531127	INSDC	ML119051.1	821376	823669	-	ROT41914.1	glutaminyl-tRNA synthetase	Sodiomyces alkalinus F11	F11	GCA_003711515.1500809863	INSDC	JAGMUV010000011.1	339938	342140	+	KAH7140648.1	tRNA synthetases class I, catalytic domain-containing protein	Dactylonectria macrodidyma	MPI-CAGE-AT-0147	GCA_020744425.1614129575	INSDC	JAPEVB010000007.1	629712	631734	+	KAJ4385576.1	Glutaminyl-tRNA synthetase	Gnomoniopsis smithogilvyi	IMI 355082	GCA_027946515.1278705297	RefSeq	NC_072354.1	1483663	1486095	+	XP_054124416.1	uncharacterized protein	Talaromyces marneffei		GCF_009556855.1278705297	RefSeq	XM_054268441.1	1	1917	+	XP_054124416.1	uncharacterized protein	Talaromyces marneffei		278705297	INSDC	CM018880.1	1493557	1495987	+	KAE8548133.1	hypothetical protein	Talaromyces marneffei	11CN-03-130	GCA_009650675.1278705297	INSDC	WINJ01000008.1	1493557	1495987	+	KAE8548133.1	hypothetical protein	Talaromyces marneffei	11CN-03-130	GCA_009650675.1278705297	INSDC	CP045659.1	1483663	1486095	+	QGA21480.1	hypothetical protein	Talaromyces marneffei		GCA_009556855.1706405769	INSDC	JAUJFL010000001.1	4908553	4910628	-	KAK2614610.1	hypothetical protein	Diaporthe amygdali	DUCC20226	GCA_032433605.1635953557	INSDC	JAQHRD010000003.1	2520261	2523068	+	KAJ6443161.1	putative glutamine-tRNA ligase	Purpureocillium lavendulum	YMF1.00683	GCA_029168975.1259149776	INSDC	PUHP01002261.1	849	2946	-	TQN64550.1	putative glutamine--tRNA ligase	Colletotrichum shisoi	PG-2018a	GCA_006783085.1906598816	RefSeq	NW_027192573.1	277989	280226	+	XP_069297247.1	tRNA synthetases class I, catalytic domain-containing protein	Thermothelomyces heterothallicus CBS 202.75	CBS 202.75	GCF_042370625.1906598816	RefSeq	XM_069441388.1	199	2157	+	XP_069297247.1	tRNA synthetases class I, catalytic domain-containing protein	Thermothelomyces heterothallicus CBS 202.75	CBS 202.75	906598816	INSDC	MU993880.1	277989	280226	+	KAL2177064.1	tRNA synthetases class I, catalytic domain-containing protein	Thermothelomyces heterothallicus CBS 202.75	CBS 202.75	GCA_042370625.1100727208	INSDC	KN796114.1	291247	293332	-	KUI63798.1	putative glutamine--tRNA ligase	Valsa mali	03-8	GCA_000818155.130988278	RefSeq	NC_031951.1	8298059	8300213	+	XP_009260067.1	hypothetical protein	Fusarium pseudograminearum CS3096	CS3096	GCF_000303195.230988278	RefSeq	XM_009261792.1	1	1896	+	XP_009260067.1	hypothetical protein	Fusarium pseudograminearum CS3096	CS3096	30988278	INSDC	AFNW01000294.1	195889	198043	+	EKJ71168.1	hypothetical protein	Fusarium pseudograminearum CS3096	CS3096	GCA_000303195.230988278	INSDC	CM003198.1	8298059	8300213	+	EKJ71168.1	hypothetical protein	Fusarium pseudograminearum CS3096	CS3096	GCA_000303195.230988278	INSDC	CM004556.1	8205147	8207301	+	KAF0638566.1	hypothetical protein	Fusarium pseudograminearum	RBG5266	GCA_001703955.230988278	INSDC	JTGC01000261.1	68123	70277	+	KAF0638566.1	hypothetical protein	Fusarium pseudograminearum	RBG5266	GCA_001703955.230988278	INSDC	CP064750.1	8340327	8342483	+	QPC68160.1	hypothetical protein	Fusarium culmorum	Class2-1B	GCA_016952355.1263950310	INSDC	QGMJ01000284.1	3470	5425	+	TVY38438.1	putative glutamine--tRNA ligase	Lachnellula subtilissima	CBS 197.66	GCA_007821545.1180745775	INSDC	NJPT01000031.1	1888987	1890950	+	PQE20552.1	hypothetical protein	Rutstroemia sp. NJR-2017a BBW	NJR-2017a BBW	GCA_002946425.1499271043	INSDC	JAHEWH010000008.1	80731	82684	+	KAH6676245.1	putative glutaminyl-tRNA synthetase	Halenospora varia	MPI-CAGE-AT-0135	GCA_020726485.1193781939	RefSeq	NW_020291924.1	122534	124696	+	XP_025548552.1	glutaminyl-tRNA synthetase	Aspergillus homomorphus CBS 101889	CBS 101889	GCF_003184865.1193781939	RefSeq	XM_025692959.1	51	1940	+	XP_025548552.1	glutaminyl-tRNA synthetase	Aspergillus homomorphus CBS 101889	CBS 101889	193781939	INSDC	KZ824304.1	122534	124696	+	RAL09398.1	glutaminyl-tRNA synthetase	Aspergillus homomorphus CBS 101889	CBS 101889	GCA_003184865.1713717802	RefSeq	NW_026944431.1	768942	771195	-	XP_062722284.1	tRNA synthetases class I, catalytic domain-containing protein	Chaetomium strumarium	CBS 333.67	GCF_033439665.1713717802	RefSeq	XM_062868969.1	337	2301	+	XP_062722284.1	tRNA synthetases class I, catalytic domain-containing protein	Chaetomium strumarium	CBS 333.67	713717802	INSDC	JAUDZG010000003.1	768942	771195	-	KAK3306504.1	tRNA synthetases class I, catalytic domain-containing protein	Chaetomium strumarium	CBS 333.67	GCA_033439665.1180747483	INSDC	NJPS01000013.1	352203	354167	-	PQE22458.1	hypothetical protein	Rutstroemia sp. NJR-2017a BVV2	NJR-2017a BVV2	GCA_002946415.122229138	RefSeq	NW_027094018.1	1707979	1710009	+	XP_007810588.1	Glutaminyl-tRNA synthetase	Metarhizium acridum	ARSEF 324	GCF_019434415.122229138	RefSeq	XM_007812397.2	152	2038	+	XP_007810588.1	Glutaminyl-tRNA synthetase	Metarhizium acridum	ARSEF 324	22229138	INSDC	GL698497.1	329	2359	+	EFY89595.1	glutaminyl-tRNA synthetase	Metarhizium acridum CQMa 102	CQMa 102	GCA_000187405.122229138	INSDC	JAGRQK010000004.1	1707979	1710009	+	KAG8417913.1	Glutaminyl-tRNA synthetase	Metarhizium acridum	ARSEF 324	GCA_019434415.122229138	INSDC	JAGRQL010000036.1	18618	20648	-	KAG8428055.1	Glutaminyl-tRNA synthetase	Metarhizium acridum	ARSEF 324	GCA_019434395.1906607985	INSDC	MU993748.1	270113	272350	+	KAL2189386.1	glutaminyl-tRNA synthetase	Thermothelomyces heterothallicus CBS 203.75	CBS 203.75	GCA_042370755.1905553130	INSDC	JAZHXI010000011.1	1134354	1136321	+	KAL2066326.1	hypothetical protein	Oculimacula yallundae	CBS 494.80	GCA_042604555.1513849357	INSDC	JAJTIY010000001.1	3596747	3598687	-	KAH8681675.1	glutaminyl-tRNA synthetase	Xylariales sp. PMI_506	PMI_506	GCA_021365275.134560387	INSDC	KB706714.1	11148	13752	+	EMR66074.1	putative glutaminyl-trna synthetase protein	Eutypa lata UCREL1	UCREL1	GCA_000349385.1953816302	INSDC	JBIHLN010000006.1	1514169	1516527	+	KAL3704282.1	Glutaminyl-tRNA synthetase	Talaromyces marneffei	ATCC 18224	GCA_046127475.1110776367	RefSeq	NW_027072113.1	3790663	3792684	+	XP_018175664.1	glutaminyl-tRNA synthetase	Purpureocillium lilacinum	CBS 284.36	GCF_023168085.1110776367	RefSeq	XM_018325912.1	1	1890	+	XP_018175664.1	glutaminyl-tRNA synthetase	Purpureocillium lilacinum	CBS 284.36	110776367	INSDC	BQKW01000003.1	3790663	3792684	+	GJN70657.1	glutaminyl-tRNA synthetase	Purpureocillium lilacinum	CBS 284.36	GCA_023168085.2110776367	INSDC	LSBH01000009.1	1627064	1629085	-	OAQ74923.1	glutaminyl-tRNA synthetase	Purpureocillium lilacinum		GCA_001653205.1110776367	INSDC	LSBI01000008.1	1457418	1459439	-	OAQ83036.1	glutaminyl-tRNA synthetase	Purpureocillium lilacinum		GCA_001653265.12044373	RefSeq	NC_026474.1	8213230	8215385	+	XP_011318493.1	glutaminyl-tRNA synthetase	Fusarium graminearum PH-1	PH-1; NRRL 31084	GCF_000240135.32044373	RefSeq	XM_011320191.1	1	1896	+	XP_011318493.1	glutaminyl-tRNA synthetase	Fusarium graminearum PH-1	PH-1; NRRL 31084	2044373	INSDC	CAJOAV010000063.1	174504	176659	+	CAF3436280.1	unnamed protein product	Fusarium graminearum	MDC_Fg5	GCA_905332025.12044373	INSDC	UIHA02000006.1	583741	585896	+	CAF3453761.1	unnamed protein product	Fusarium graminearum	MDC_Fg1	GCA_900492705.22044373	INSDC	CAJOAW010000082.1	837597	839752	+	CAF3580986.1	unnamed protein product	Fusarium graminearum	MDC_FgU1	GCA_905332055.12044373	INSDC	CAJPIG010000106.1	683707	685862	-	CAG1961286.1	unnamed protein product	Fusarium graminearum	MDC_Fg851	GCA_905359475.12044373	INSDC	CAJPIH010000451.1	124240	126395	+	CAG1973402.1	unnamed protein product	Fusarium graminearum	MDC_Fg8	GCA_905359465.12044373	INSDC	CAJPII010000076.1	523785	525940	+	CAG1988302.1	unnamed protein product	Fusarium graminearum	MDC_Fg593	GCA_905359455.12044373	INSDC	CAJPIJ010000146.1	213205	215360	-	CAG1988730.1	unnamed protein product	Fusarium graminearum	MDC_Fg202	GCA_905359485.12044373	INSDC	HG970332.2	8213467	8215622	+	CEF74869.1	unnamed protein product	Fusarium graminearum	PH-1	GCA_900044135.12044373	INSDC	LT222053.1	8271100	8273255	+	CZS78147.1	unnamed protein product	Fusarium graminearum		GCA_900073075.12044373	INSDC	CM000574.1	8213230	8215385	+	ESU08008.1	glutaminyl-tRNA synthetase	Fusarium graminearum PH-1	PH-1; NRRL 31084	GCA_000240135.32044373	INSDC	DS231663.1	8180625	8182780	+	ESU08008.1	glutaminyl-tRNA synthetase	Fusarium graminearum PH-1	PH-1; NRRL 31084	GCA_000240135.32044373	INSDC	CM002651.1	8157868	8160023	+	EYB31722.1	hypothetical protein	Fusarium graminearum	CS3005	GCA_000599445.12044373	INSDC	JATU01000021.1	6723	8878	-	EYB31722.1	hypothetical protein	Fusarium graminearum	CS3005	GCA_000599445.12044373	INSDC	JABCRB010000007.1	1058543	1060698	+	KAI6750128.1	hypothetical protein	Fusarium graminearum	TaB10	GCA_012959185.12044373	INSDC	CM073628.1	8242093	8244248	+	KAK6724142.1	hypothetical protein	Fusarium graminearum	KSU23389	GCA_037074415.12044373	INSDC	JAUZNM010000001.1	8242093	8244248	+	KAK6724142.1	hypothetical protein	Fusarium graminearum	KSU23389	GCA_037074415.12044373	INSDC	NQOC01000003.1	634791	636946	+	PCD36340.1	glutaminyl-tRNA synthetase	Fusarium graminearum	ITEM 124	GCA_002352725.12044373	INSDC	CABDWO010000107.1	1067429	1069584	+	VTO83541.1	unnamed protein product	Fusarium graminearum	MDC_Fg13	GCA_901446245.12044373	INSDC	CP147677.1	8229302	8231457	+	WXC43176.1	hypothetical protein	Fusarium graminearum	KSU23522	GCA_037213105.12044373	INSDC	CP147672.1	8260380	8262535	+	WXC57004.1	hypothetical protein	Fusarium graminearum	KSU23473	GCA_037255895.12044373	PAT	N/A				AGY05374.1	Sequence 90918 from patent US 8541208	Unknown		2044373	PAT	HB958242.1	1	1896	+	CBG13723.1	unnamed protein product	Fusarium graminearum PH-1		2044373	PAT	HD015652.1	1	1896	+	CBV27237.1	unnamed protein product	Fusarium graminearum PH-1		61292189	INSDC	JNNZ01000206.1	202630	204662	-	KFG78845.1	glutaminyl-tRNA synthetase	Metarhizium anisopliae	E6	GCA_000739145.161292189	INSDC	AZNF01000001.1	4530608	4532640	-	KID71729.1	glutaminyl-tRNA synthetase	Metarhizium hybridum	ARSEF 549	GCA_000814975.1673860793	INSDC	JAULSR010000004.1	1866050	1868362	+	KAK0621682.1	tRNA synthetases class I, catalytic domain-containing protein	Bombardia bombarda	SMH3391-2	GCA_030512295.1534724501	RefSeq	NW_025953788.1	1342194	1344579	-	XP_047858905.1	glutaminyl-tRNA synthetase	Annulohypoxylon truncatum	CBS 140777	GCF_022578515.1534724501	RefSeq	XM_048000820.1	1	1905	+	XP_047858905.1	glutaminyl-tRNA synthetase	Annulohypoxylon truncatum	CBS 140777	534724501	INSDC	MU392025.1	1342194	1344579	-	KAI1214385.1	glutaminyl-tRNA synthetase	Annulohypoxylon truncatum	CBS 140777	GCA_022578515.125886437	RefSeq	NW_014013663.1	522045	523827	-	XP_013952630.1	uncharacterized protein	Trichoderma virens Gv29-8	Gv29-8	GCF_000170995.125886437	RefSeq	XM_014097155.1	1	1533	+	XP_013952630.1	uncharacterized protein	Trichoderma virens Gv29-8	Gv29-8	25886437	Swiss-Prot	N/A				G9N4A4.1	FAD-linked oxidoreductase virI	Trichoderma virens Gv29-8		25886437	INSDC	ABDF02000086.1	522045	523827	-	EHK18430.1	hypothetical protein	Trichoderma virens Gv29-8	Gv29-8	GCA_000170995.225886437	INSDC	CP071109.1	5487322	5489104	-	UKZ52641.1	hypothetical protein	Trichoderma virens	Gv29-8	GCA_020647635.1524567140	INSDC	CP071117.1	5412483	5414264	-	UKZ78452.1	hypothetical protein	Trichoderma virens FT-333	FT-333	GCA_020647705.1303904607	INSDC	QLNT01000005.1	636320	638097	+	KAF3074321.1	FAD-linked oxidoreductase afoF	Trichoderma lentiforme	CFAM-422	GCA_011066345.1717852460	INSDC	JAWRVH010000011.1	1126097	1127876	+	KAK4063869.1	CAZyme family AA7	Trichoderma harzianum	CBS 354.33	GCA_033847385.1176356284	INSDC	MTYI01000018.1	18617	20390	-	PNP58780.1	hypothetical protein	Trichoderma harzianum	Tr1	GCA_002894145.1676748778	INSDC	JAOPFW010000023.1	752539	754512	+	KAK0758058.1	hypothetical protein	Trichoderma harzianum	PAR3	GCA_025502635.1622230556	RefSeq	NC_079234.1	933182	934947	+	XP_056028777.1	FAD binding domain-containing protein	Trichoderma breve	T069	GCF_028502605.1622230556	RefSeq	XM_056171919.1	1	1533	+	XP_056028777.1	FAD binding domain-containing protein	Trichoderma breve	T069	622230556	INSDC	CM052950.1	933182	934947	+	KAJ4859721.1	FAD binding domain-containing protein	Trichoderma breve	T069	GCA_028502605.1622230556	INSDC	JAOPEN010000003.1	933182	934947	+	KAJ4859721.1	FAD binding domain-containing protein	Trichoderma breve	T069	GCA_028502605.181613598	INSDC	JOKZ01000109.1	31367	33143	+	KKP03453.1	hypothetical protein	Trichoderma harzianum	T6776	GCA_000988865.1485662250	INSDC	JAINEY010000007.1	610598	612374	+	KAH0489956.1	hypothetical protein	Trichoderma gracile	HK011-1	GCA_020002365.1717864880	RefSeq	NW_026946376.1	150056	151783	+	XP_062757426.1	CAZyme family AA7	Trichoderma aggressivum f. europaeum	CBS 100526	GCF_033847375.1717864880	RefSeq	XM_062897729.1	1	1539	+	XP_062757426.1	CAZyme family AA7	Trichoderma aggressivum f. europaeum	CBS 100526	717864880	INSDC	JAWRVG010000010.1	150056	151783	+	KAK4077743.1	CAZyme family AA7	Trichoderma aggressivum f. europaeum	CBS 100526	GCA_033847375.124105447	RefSeq	NW_006711162.1	594205	595990	+	XP_006967019.1	Hypothetical protein	Trichoderma reesei QM6a	QM6a	GCF_000167675.124105447	RefSeq	XM_006966957.1	1	1533	+	XP_006967019.1	Hypothetical protein	Trichoderma reesei QM6a	QM6a	24105447	INSDC	GL985070.1	594205	595990	+	EGR47002.1	Hypothetical protein	Trichoderma reesei QM6a	QM6a	GCA_000167675.224105447	INSDC	KI911155.1	239212	240997	-	ETR99692.1	FAD-binding domain-containing protein	Trichoderma reesei RUT C-30	RUT C-30	GCA_000513815.1184463690	RefSeq	NW_020194722.1	263177	264964	-	XP_024746392.1	FAD-binding domain-containing protein	Trichoderma citrinoviride	TUCIM 6016	GCF_003025115.1184463690	RefSeq	XM_024896323.1	1	1485	+	XP_024746392.1	FAD-binding domain-containing protein	Trichoderma citrinoviride	TUCIM 6016	184463690	INSDC	KZ680220.1	263177	264964	-	PTB63072.1	FAD-binding domain-containing protein	Trichoderma citrinoviride	TUCIM 6016	GCA_003025115.1148893306	INSDC	LFMI01000833.1	53317	55101	+	OTA08263.1	FAD-binding domain and SignalP-predicted secretion signal	Trichoderma parareesei		GCA_001050175.1477799231	INSDC	CP075866.1	5455943	5457763	-	QYS99781.1	FAD-binding PCMH-type domain-containing protein	Trichoderma simmonsii	GH-Sj1	GCA_019565615.1184475590	INSDC	KZ679134.1	570703	572651	+	PTB75164.1	Glucooligosaccharide oxidase	Trichoderma longibrachiatum ATCC 18648	ATCC 18648	GCA_003025155.1184458366	RefSeq	NW_020209256.1	687144	689069	-	XP_024772930.1	hypothetical protein	Trichoderma harzianum CBS 226.95	CBS 226.95	GCF_003025095.1184458366	RefSeq	XM_024916120.1	1	1497	+	XP_024772930.1	hypothetical protein	Trichoderma harzianum CBS 226.95	CBS 226.95	184458366	INSDC	KZ679682.1	687144	689069	-	PTB53253.1	hypothetical protein	Trichoderma harzianum CBS 226.95	CBS 226.95	GCA_003025095.1682380879	INSDC	JAJNCH010000010.1	950408	952347	-	KAK1243337.1	hypothetical protein	Trichoderma sp. CBMAI-0711	CBMAI-0711	GCA_030708105.1172465942	INSDC	NQLC01000051.1	54596	56372	+	PKK53200.1	hypothetical protein	Trichoderma harzianum	TR274	GCA_002838845.1139606419	INSDC	LVVK01000003.1	1273278	1275046	-	OPB46329.1	FAD-binding domain and SignalP-predicted secretion signal	Trichoderma guizhouense	NJAU 4742	GCA_002022785.1201856535	INSDC	PXOA01000351.1	177054	178833	+	RFU76457.1	fad binding domain-containing	Trichoderma arundinaceum	IBT 40837	GCA_003012105.1498230747	INSDC	CM036092.1	547567	549464	+	KAH6603851.1	hypothetical protein	Trichoderma cornu-damae	KA19-0412C	GCA_020631695.1498230747	INSDC	JAIWOZ010000006.1	547567	549464	+	KAH6603851.1	hypothetical protein	Trichoderma cornu-damae	KA19-0412C	GCA_020631695.1682378183	INSDC	JAJNCI010000010.1	718636	720421	+	KAK1239988.1	hypothetical protein	Trichoderma sp. CBMAI-0020	CBMAI-0020	GCA_030708095.1524559562	RefSeq	NC_089404.1	3299924	3301716	-	XP_065970751.1	uncharacterized protein	Trichoderma atroviride	P1	GCF_020647795.1524559562	RefSeq	XM_066114655.1	1	1599	+	XP_065970751.1	uncharacterized protein	Trichoderma atroviride	P1	524559562	INSDC	CP084939.1	3299924	3301716	-	UKZ69310.1	hypothetical protein	Trichoderma atroviride	P1	GCA_020647795.125903125	INSDC	ABDG02000021.1	764390	766182	+	EHK47045.1	hypothetical protein	Trichoderma atroviride IMI 206040	IMI 206040	GCA_000171015.2706395471	INSDC	JASWJB010000060.1	112740	114504	-	KAK2603628.1	hypothetical protein	Conoideocrella luteorostrata	ARSEF 14590	GCA_032433595.1110810054	INSDC	KU202383.1	1	1536	+	ANH22768.1	hypothetical protein	Hypocrella siamensis	MTCC 10142	90444665	INSDC	LAZP02000035.1	34874	36667	-	PFH62259.1	hypothetical protein	Ophiocordyceps unilateralis	SC16a	GCA_001272575.2197825062	INSDC	PDHP01000174.1	72740	74576	+	RDA83522.1	hypothetical protein	Ophiocordyceps camponoti-leonardi (nom. inval.)	BCC 80369	GCA_003339455.1197137579	INSDC	LKCN02000007.1	3440407	3442232	-	RCI12002.1	hypothetical protein	Ophiocordyceps polyrhachis-furcata BCC 54312	BCC 54312	GCA_001633055.2197834818	INSDC	PDHQ01000029.1	217785	219606	-	RDA93274.1	hypothetical protein	Ophiocordyceps camponoti-saundersi (nom. inval.)	BCC 79314	GCA_003339415.1232048268	INSDC	QJNZ01001087.1	11219	13032	+	RYP55563.1	hypothetical protein	Monosporascus sp. CRB-8-3	CRB-8-3	GCA_004155055.1164688286	INSDC	NJEV01000168.1	26320	28176	+	PHH90757.1	hypothetical protein	Cordyceps sp. RAO-2017	1346	GCA_002591385.1164678203	INSDC	NJES01000013.1	43270	45062	+	PHH80589.1	hypothetical protein	Ophiocordyceps camponoti-rufipedis	Map16	GCA_002591395.1321652709	INSDC	JAACLJ010000002.1	3603540	3606969	+	KAF4592102.1	FAD-binding domain-containing protein	Ophiocordyceps camponoti-floridani	EC05	GCA_012980515.1300268083	INSDC	MU006779.1	1648605	1650458	+	KAF2644249.1	FAD-binding domain-containing protein	Massarina eburnea CBS 473.64	CBS 473.64	GCA_010093635.1232070129	INSDC	QJOB01000006.1	280365	282177	+	RYP78226.1	hypothetical protein	Monosporascus sp. 5C6A	5C6A	GCA_004155035.1300334972	INSDC	MU005579.1	443904	445662	+	KAF2685189.1	FAD-binding domain-containing protein	Lentithecium fluviatile CBS 122367	CBS 122367	GCA_010405425.1534639529	INSDC	MU392631.1	95282	97118	+	KAI1125559.1	hypothetical protein	Nemania abortiva	FL1152	GCA_022578505.1535737327	INSDC	MU399564.1	718082	719883	+	KAI1377706.1	FAD binding domain-containing protein	Hypoxylon crocopeplum	CBS 119004	GCA_022578875.197754133	INSDC	DF977474.1	467763	469579	-	GAP88449.1	putative 6-hydroxy-D-nicotine oxidase	Rosellinia necatrix	W97	GCA_001445595.3535638640	INSDC	MU389735.1	162174	164011	+	KAI1278199.1	hypothetical protein	Xylaria sp. FL0933	FL0933	GCA_022578765.1532718450	INSDC	JAJKLE010000018.1	715239	717070	-	KAI0808625.1	hypothetical protein	Xylaria sp. FL0064	FL0064	GCA_022593225.1535716273	INSDC	MU397241.1	1312708	1314544	-	KAI1356619.1	hypothetical protein	Xylaria sp. FL0043	FL0043	GCA_022578865.1585729401	INSDC	JALHAH010000005.1	1215818	1217587	-	KAI9154971.1	FAD-linked oxidoreductase virI	Paramyrothecium foliicola	TJWQPF1	GCA_023375755.1530575869	INSDC	MU380184.1	149371	151212	-	KAI0430779.1	hypothetical protein	Xylaria sp. FL1042	FL1042	GCA_022495085.1570317657	RefSeq	NW_026251296.1	63196	65037	+	XP_051367070.1	uncharacterized protein	Durotheca rogersii	YMJ 92031201	GCF_024521655.1570317657	RefSeq	XM_051517711.1	407	1999	+	XP_051367070.1	uncharacterized protein	Durotheca rogersii	YMJ 92031201	570317657	INSDC	JAJKKZ010000065.1	63196	65037	+	KAI5854502.1	hypothetical protein	Durotheca rogersii	YMJ 92031201	GCA_024521655.171124283	INSDC	JOMC01000036.1	65436	67169	-	KIA75778.1	hypothetical protein	Aspergillus ustus	3.3904	GCA_000812125.1530743992	RefSeq	NW_025953619.1	58489	60235	-	XP_047826099.1	uncharacterized protein	Xylaria bambusicola	CBS 139988	GCF_022495145.1530743992	RefSeq	XM_047972332.1	110	1657	+	XP_047826099.1	uncharacterized protein	Xylaria bambusicola	CBS 139988	530743992	INSDC	MU377893.1	58489	60235	-	KAI0505861.1	hypothetical protein	Xylaria bambusicola	CBS 139988	GCA_022495145.1243430219	INSDC	SKBN01000139.1	66381	68227	+	TGJ82161.1	hypothetical protein	Xylaria hypoxylon	DSM 108379	GCA_004768795.1542994256	INSDC	JAJLYQ010000020.1	429535	431346	+	KAI2618206.1	hypothetical protein	Hypoxylon sp. NC1633	NC1633	GCA_022984935.1571569713	INSDC	MU394316.1	296880	298794	-	KAI6086398.1	FAD-binding domain-containing protein	Hypoxylon rubiginosum	ER1909	GCA_022578615.1611536597	INSDC	JANPWZ010000727.1	2509	4356	+	KAJ3572917.1	hypothetical protein	Xylaria arbuscula	VT107	GCA_027627345.1535717094	INSDC	MU398494.1	11643	13490	+	KAI1357450.1	hypothetical protein	Xylaria arbuscula	FL1030	GCA_022578905.1673861065	INSDC	JAULSR010000004.1	2960263	2961935	+	KAK0622039.1	FAD binding domain-containing protein	Bombardia bombarda	SMH3391-2	GCA_030512295.1532791859	RefSeq	NW_025953281.1	42086	43863	-	XP_047813794.1	FAD-binding domain-containing protein	Annulohypoxylon maeteangense	CBS 123835	GCF_022496945.1532791859	RefSeq	XM_047957702.1	348	1892	+	XP_047813794.1	FAD-binding domain-containing protein	Annulohypoxylon maeteangense	CBS 123835	532791859	INSDC	MU388157.1	42086	43863	-	KAI0879960.1	FAD-binding domain-containing protein	Annulohypoxylon maeteangense	CBS 123835	GCA_022496945.1530771115	INSDC	MU377114.1	57581	59423	-	KAI0532994.1	hypothetical protein	Xylaria digitata	CBS 161.22	GCA_022495195.1535828477	RefSeq	NW_025953039.1	570125	571980	+	XP_047792707.1	FAD-binding domain-containing protein	Daldinia caldariorum	CBS 122874	GCF_022478825.1535828477	RefSeq	XM_047938834.1	1	1560	+	XP_047792707.1	FAD-binding domain-containing protein	Daldinia caldariorum	CBS 122874	535828477	INSDC	MU284776.1	570125	571980	+	KAI1470392.1	FAD-binding domain-containing protein	Daldinia caldariorum	CBS 122874	GCA_022478825.1142148434	INSDC	MDDG01000003.1	1749365	1751192	+	OQE43750.1	hypothetical protein	Penicillium coprophilum	IBT 31321	GCA_002072405.1131250063	RefSeq	NW_024573927.1	2124044	2125787	-	XP_041683797.1	uncharacterized protein	Fusarium mangiferae	MRC7560	GCF_900044065.1131250063	RefSeq	XM_041833433.1	1	1533	+	XP_041683797.1	uncharacterized protein	Fusarium mangiferae	MRC7560	131250063	INSDC	FCQH01000007.1	2124044	2125787	-	CVK95984.1	related to 6-hydroxy-D-nicotine oxidase	Fusarium mangiferae	MRC7560	GCA_900044065.1534709002	INSDC	MU396707.1	102746	104538	-	KAI1198787.1	hypothetical protein	Nemania serpens	AZ0576	GCA_022578855.1820255966	INSDC	JBANMG010000001.1	884538	886347	-	KAK6957463.1	hypothetical protein	Daldinia eschscholtzii		GCA_037126485.183064953	INSDC	JRVF01000545.1	131955	133701	-	KLO99250.1	6-hydroxy-D-nicotine oxidase	Fusarium fujikuroi	FGSC 8932	GCA_001023045.183060669	INSDC	JRVG01000071.1	312634	314381	+	KLO91898.1	6-hydroxy-D-nicotine oxidase	Fusarium fujikuroi	KSU X-10626	GCA_001023035.1336888448	INSDC	JAAQRM010000447.1	657561	659314	-	KAF5620203.1	fad binding domain protein	Fusarium sp. NRRL 52700	NRRL 52700	GCA_013396095.1328069400	INSDC	JABFAI010000140.1	46875	48636	+	KAF4953191.1	hypothetical protein	Fusarium gaditjirri	NRRL 45417	GCA_013266175.139121903	RefSeq	NC_036631.1	2100896	2102642	-	XP_023437030.1	related to 6-hydroxy-D-nicotine oxidase	Fusarium fujikuroi IMI 58289	IMI 58289	GCF_900079805.139121903	RefSeq	XM_023569877.1	1	1536	+	XP_023437030.1	related to 6-hydroxy-D-nicotine oxidase	Fusarium fujikuroi IMI 58289	IMI 58289	39121903	INSDC	HF679032.1	2100896	2102642	-	CCT74952.1	related to 6-hydroxy-D-nicotine oxidase	Fusarium fujikuroi IMI 58289	IMI 58289	GCA_900079805.139121903	INSDC	JRVH01000503.1	24857	26603	-	KLP20838.1	6-hydroxy-D-nicotine oxidase	Fusarium fujikuroi	KSU 3368	GCA_001023065.1279636895	INSDC	CP023086.1	2087084	2088830	-	QGI70349.1	hypothetical protein	Fusarium fujikuroi	CSV1	GCA_009663055.1279636895	INSDC	CP023098.1	2092955	2094701	-	QGJ01238.1	hypothetical protein	Fusarium fujikuroi	Augusto2	GCA_009663095.1505203481	INSDC	CACRXN010000429.1	1385668	1387414	-	VZI03638.1	unnamed protein product	Fusarium fujikuroi		GCA_902702945.1176360285	INSDC	MTQA01000214.1	419204	420954	-	PNP74336.1	hypothetical protein	Fusarium nygamai	CS10214	GCA_002894225.1279640397	INSDC	CP023110.1	2216397	2218143	-	QGI87707.1	hypothetical protein	Fusarium fujikuroi	I1.3	GCA_009663115.197754152	INSDC	DF977475.1	59015	60947	-	GAP88221.1	putative FAD binding domain-containing protein	Rosellinia necatrix	W97	GCA_001445595.3147660148	RefSeq	NW_024467956.1	686920	688713	-	XP_040720657.1	uncharacterized protein	Pseudomassariella vexata	CBS 129021	GCF_002105095.1147660148	RefSeq	XM_040859056.1	229	1776	+	XP_040720657.1	uncharacterized protein	Pseudomassariella vexata	CBS 129021	147660148	INSDC	MCFJ01000001.1	686920	688713	-	ORY71065.1	hypothetical protein	Pseudomassariella vexata	CBS 129021	GCA_002105095.1131218832	INSDC	FCQG01000039.1	408880	410624	+	CVL11640.1	related to 6-hydroxy-D-nicotine oxidase	Fusarium proliferatum	NRRL62905	GCA_900029915.1263928804	INSDC	QGMF01000295.1	5123	6919	+	TVY17065.1	FAD-linked oxidoreductase azaG	Lachnellula arida	CBS 203.66	GCA_007821475.1218528013	RefSeq	NW_021167082.1	176045	177915	-	XP_028466722.1	FAD-binding domain-containing protein	Sodiomyces alkalinus F11	F11	GCF_003711515.1218528013	RefSeq	XM_028608735.1	40	1593	+	XP_028466722.1	FAD-binding domain-containing protein	Sodiomyces alkalinus F11	F11	218528013	INSDC	ML119054.1	176045	177915	-	ROT38916.1	FAD-binding domain-containing protein	Sodiomyces alkalinus F11	F11	GCA_003711515.1263999248	INSDC	QGML01000565.1	8963	10767	-	TVY91377.1	FAD-linked oxidoreductase	Lachnellula willkommii	CBS 172.35	GCA_007825375.1131234952	RefSeq	NW_022194797.1	2181751	2183496	-	XP_031085340.1	uncharacterized protein	Fusarium proliferatum ET1	ET1	GCF_900067095.1131234952	RefSeq	XM_031219598.1	1	1533	+	XP_031085340.1	uncharacterized protein	Fusarium proliferatum ET1	ET1	131234952	INSDC	FJOF01000008.1	2181751	2183496	-	CZR44806.1	related to 6-hydroxy-D-nicotine oxidase	Fusarium proliferatum ET1	ET1	GCA_900067095.1513091527	INSDC	JAJSPD010000187.1	12074	13918	+	KAH8585688.1	hypothetical protein	Bisporella sp. PMI_857	PMI_857	GCA_021307315.1162428161	INSDC	FMSL01000008.1	2057349	2059096	-	SCV48265.1	related to 6-hydroxy-D-nicotine oxidase	Fusarium fujikuroi	B14	GCA_900096505.1320011160	INSDC	LUFC02000228.1	104801	106548	-	KAF4499905.1	fad binding domain containing protein	Fusarium agapanthi	NRRL 31653	GCA_001654555.2585210104	INSDC	MU619745.1	230648	232464	+	KAI8949277.1	FAD-binding domain-containing protein	Xylaria longipes	CBS 148.73	GCA_025201785.1833196884	RefSeq	NW_027117367.1	1743685	1745546	+	XP_066664728.1	FAD-binding domain-containing protein	Apiospora hydei	CBS 114990	GCF_038363865.1833196884	RefSeq	XM_066815438.1	1	1509	+	XP_066664728.1	FAD-binding domain-containing protein	Apiospora hydei	CBS 114990	336872148	INSDC	JAAOAS010000036.1	262647	264404	+	KAF5602550.1	fad binding domain-containing protein	Fusarium pseudocircinatum	NRRL 36939	GCA_013396035.1571568502	INSDC	MU394328.1	141414	143223	+	KAI6085187.1	FAD-binding domain-containing protein	Hypoxylon rubiginosum	ER1909	GCA_022578615.1534632897	INSDC	MU392155.1	144170	145973	+	KAI1119042.1	hypothetical protein	Nemania sp. NC0429	NC0429	GCA_022578495.1162442652	INSDC	FMSM01000009.1	394877	396623	+	SCV48924.1	related to 6-hydroxy-D-nicotine oxidase	Fusarium fujikuroi	FSU48	GCA_900096685.1162434897	INSDC	FMJT01000009.1	487484	489230	+	SCN98244.1	related to 6-hydroxy-D-nicotine oxidase	Fusarium fujikuroi	E282	GCA_900096705.1162434897	INSDC	FMJS01000091.1	138524	140270	-	SCO00604.1	related to 6-hydroxy-D-nicotine oxidase	Fusarium fujikuroi		GCA_900096605.1162434897	INSDC	FMJU01000008.1	478185	479931	+	SCO07105.1	related to 6-hydroxy-D-nicotine oxidase	Fusarium fujikuroi	C1995	GCA_900096645.1162434897	INSDC	FMJX01000010.1	1423604	1425350	-	SCO44707.1	related to 6-hydroxy-D-nicotine oxidase	Fusarium fujikuroi	NCIM1100	GCA_900096625.1540389705	INSDC	MU399511.1	651219	652809	-	KAI1773023.1	FAD-binding domain-containing protein	Hypoxylon cercidicola	CBS 119009	GCA_022578845.1162423282	INSDC	FMJV01000009.1	446989	448735	+	SCO04159.1	related to 6-hydroxy-D-nicotine oxidase	Fusarium fujikuroi	m567	GCA_900096615.1162423282	INSDC	FMJW01000011.1	392288	394034	+	SCO57696.1	related to 6-hydroxy-D-nicotine oxidase	Fusarium fujikuroi	MRC2276	GCA_900096635.1195069780	INSDC	PKMI01000001.1	423776	425517	+	RBA21819.1	hypothetical protein	Fusarium proliferatum	ITEM 2341	GCA_003290285.1232014450	INSDC	QJNV01000226.1	68493	70283	+	RYP12906.1	hypothetical protein	Monosporascus sp. GIB2	GIB2	GCA_004155935.1336838615	INSDC	JAAOAO010000039.1	175451	177201	+	KAF5566609.1	fad binding domain-containing protein	Fusarium napiforme	NRRL 25196	GCA_013396005.1538150236	RefSeq	NW_026054548.1	635960	637838	-	XP_049102824.1	FAD-binding domain-containing protein	Daldinia decipiens	CBS 113046	GCF_022478715.1538150236	RefSeq	XM_049245400.1	1	1530	+	XP_049102824.1	FAD-binding domain-containing protein	Daldinia decipiens	CBS 113046	538150236	INSDC	MU375582.1	635960	637838	-	KAI1660859.1	FAD-binding domain-containing protein	Daldinia decipiens	CBS 113046	GCA_022478715.1485598377	INSDC	CABFJX010000397.1	103570	105316	-	VTT79563.1	unnamed protein product	Fusarium fujikuroi	C2S	GCA_901677955.1336917954	INSDC	JAAOAY010000091.1	126073	127819	-	KAF5652126.1	6-hydroxy-D-nicotine oxidase	Fusarium sp. NRRL 25303	NRRL 25303	GCA_013396255.1538122566	INSDC	MU375247.1	88514	90325	+	KAI1632600.1	hypothetical protein	Biscogniauxia mediterranea	CBS 129072	GCA_022478735.1643267445	INSDC	JAPUUL010000445.1	13942	15910	+	KAJ8130682.1	hypothetical protein	Lasiodiplodia mahajangana	VT137	GCA_029590625.1336951781	INSDC	JAAOAK010000114.1	88368	92565	+	KAF5688767.1	oxidoreductase	Fusarium denticulatum	NRRL 25311	GCA_013396175.1614049974	INSDC	JAPEUQ010000001.1	1346405	1348207	+	KAJ4304909.1	hypothetical protein	Kalmusia sp. IMI 367209	IMI 367209	GCA_027946365.1193511041	RefSeq	NW_020291656.1	431834	433471	-	XP_025528521.1	FAD-binding domain-containing protein	Aspergillus japonicus CBS 114.51	CBS 114.51	GCF_003184785.1193511041	RefSeq	XM_025667906.1	1	1524	+	XP_025528521.1	FAD-binding domain-containing protein	Aspergillus japonicus CBS 114.51	CBS 114.51	193511041	INSDC	KZ824788.1	431834	433471	-	RAH82627.1	FAD-binding domain-containing protein	Aspergillus japonicus CBS 114.51	CBS 114.51	GCA_003184785.1534703127	INSDC	MU396821.1	45900	47636	+	KAI1192840.1	FAD-binding domain-containing protein	Nemania serpens	AZ0576	GCA_022578855.1534626697	INSDC	MU392200.1	27494	29326	-	KAI1112706.1	hypothetical protein	Nemania sp. NC0429	NC0429	GCA_022578495.1535853323	INSDC	MU404149.1	55125	56925	+	KAI1497641.1	hypothetical protein	Biscogniauxia marginata	CBS 124505	GCA_022695795.1190516804	RefSeq	NW_020291364.1	3816	5480	+	XP_025487680.1	FAD binding domain-containing protein	Aspergillus uvarum CBS 121591	CBS 121591	GCF_003184745.1190516804	RefSeq	XM_025641056.1	1	1545	+	XP_025487680.1	FAD binding domain-containing protein	Aspergillus uvarum CBS 121591	CBS 121591	190516804	INSDC	KZ821740.1	3816	5480	+	PYH77480.1	FAD binding domain-containing protein	Aspergillus uvarum CBS 121591	CBS 121591	GCA_003184745.1321825017	INSDC	MT109335.1	18456	20267	-	QJQ82461.1	BisG	Biscogniauxia sp.	71-10-1-1	190559487	INSDC	KZ825122.1	260110	261768	+	PYI20866.1	FAD-binding domain-containing protein	Aspergillus violaceofuscus CBS 115571	CBS 115571	GCA_003184705.1679476981	INSDC	JAOPJF010000042.1	193566	195374	-	KAK1143241.1	hypothetical protein	Aspergillus melleus	IMV 1140	GCA_030674015.1336872052	RefSeq	NW_023502163.1	125737	127486	-	XP_036536787.1	fad binding domain protein	Fusarium subglutinans	NRRL 66333	GCF_013396075.1336872052	RefSeq	XM_036686071.1	1	1515	+	XP_036536787.1	fad binding domain protein	Fusarium subglutinans	NRRL 66333	336872052	INSDC	JAAOAV010000100.1	125737	127486	-	KAF5602429.1	fad binding domain protein	Fusarium subglutinans	NRRL 66333	GCA_013396075.1501071059	INSDC	JAGTJM010000018.1	582593	584384	+	KAH7383961.1	hypothetical protein	Pyrenochaeta sp. MPI-SDFR-AT-0127	MPI-SDFR-AT-0127	GCA_020747015.1297878492	INSDC	ML994684.1	511562	513298	-	KAF2177776.1	FAD binding domain-containing protein	Zopfia rhizophila CBS 207.26	CBS 207.26	GCA_010093925.1535791713	INSDC	MU279515.1	19763	21642	-	KAI1432414.1	FAD-binding domain-containing protein	Xylaria sp. CBS 124048	CBS 124048	GCA_022385685.1930564579	RefSeq	NW_027263539.1	948696	950574	+	XP_070871623.1	uncharacterized protein	Sodiomyces alcalophilus JCM 7366	JCM 7366	GCF_042370955.1930564579	RefSeq	XM_071019429.1	1	1575	+	XP_070871623.1	uncharacterized protein	Sodiomyces alcalophilus JCM 7366	JCM 7366	930564579	INSDC	MU993693.1	948696	950574	+	KAL2752593.1	hypothetical protein	Sodiomyces alcalophilus JCM 7366	JCM 7366	GCA_042370955.1190563352	INSDC	KZ825713.1	443	2102	-	PYI24915.1	FAD-binding domain-containing protein	Aspergillus indologenus CBS 114.80	CBS 114.80	GCA_003184685.1699189200	INSDC	MU843749.1	7692	9284	+	KAK2036501.1	FAD-binding domain-containing protein	Colletotrichum somersetense	CBS 131599	GCA_030867255.1540388358	INSDC	MU399517.1	455061	456866	-	KAI1771734.1	hypothetical protein	Hypoxylon cercidicola	CBS 119009	GCA_022578845.1487903999	INSDC	CABFNO020001564.1	3513	10019	+	CAH0003347.1	unnamed protein product	Clonostachys byssicola		GCA_902006505.297754148	INSDC	DF977475.1	47810	49604	-	GAP88217.1	putative FAD binding domain-containing protein	Rosellinia necatrix	W97	GCA_001445595.3231184830	INSDC	NQIL01000034.1	58266	61444	-	RYC64351.1	hypothetical protein	Xylaria longipes	IHI A66	GCA_003426265.1297522064	INSDC	ML979133.1	2528481	2530269	+	KAF1919310.1	hypothetical protein	Ampelomyces quisqualis	HMLAC05119	GCA_010094095.1530786589	INSDC	MU375940.1	110120	111836	-	KAI0547915.1	hypothetical protein	Xylaria curta	CBS 114988	GCA_022495235.1415314552	INSDC	PKMJ01000002.1	517561	519302	+	KAG4292663.1	hypothetical protein	Fusarium proliferatum	MPVP 328	GCA_017309895.1321825021	INSDC	MT109336.1	10445	12223	+	QJQ82468.1	PesC	Pestalotiopsis humus	FKI-7473	297961631	INSDC	ML986740.1	86110	87791	+	KAF2258792.1	FAD binding domain-containing protein	Lojkania enalia	CBS 304.66	GCA_010094045.1449734787	INSDC	JADFTU010000139.1	7204	8736	-	KAG5752162.1	hypothetical protein	Fusarium xylarioides	IMI 392277	GCA_018296265.1336859800	INSDC	JAAOAR010000307.1	26804	30999	+	KAF5589170.1	cytochrome p450	Fusarium pseudoanthophilum	NRRL 25211	GCA_013395995.1535785432	INSDC	MU400531.1	128964	130769	+	KAI1426171.1	hypothetical protein	Xylaria sp. FL1777	FL1777	GCA_022578965.1534632932	INSDC	MU392155.1	171777	173647	+	KAI1119047.1	hypothetical protein	Nemania sp. NC0429	NC0429	GCA_022578495.1449769155	INSDC	JADFTW010000225.1	51306	52838	+	KAG5809624.1	hypothetical protein	Fusarium xylarioides	IMI 389563	GCA_018296305.1449769155	INSDC	JADFTX010000202.1	26104	27636	+	KAG5824361.1	hypothetical protein	Fusarium xylarioides	IMI 375908i	GCA_018296345.1485591621	INSDC	CABFJW010000312.1	391666	395810	-	VTT71447.1	unnamed protein product	Fusarium fujikuroi	SG4	GCA_901677965.1137362365	INSDC	BDMC01000019.1	529352	531137	-	GAW17414.1	hypothetical protein	Xylariales sp. No.14919	No.14919	GCA_002003505.1228489833	INSDC	RYZI01000498.1	2416	4201	+	RWA04937.1	hypothetical protein	Xylaria grammica	IHI A82	GCA_004014815.147258799	RefSeq	NW_006917092.1	6166578	6168312	-	XP_007830817.1	uncharacterized protein	Pestalotiopsis fici W106-1	W106-1	GCF_000516985.147258799	RefSeq	XM_007832626.1	1	1539	+	XP_007830817.1	uncharacterized protein	Pestalotiopsis fici W106-1	W106-1	47258799	Swiss-Prot	N/A				A0A1J0KJK5.1	FAD-linked oxidoreductase iacH	Pestalotiopsis fici W106-1		47258799	INSDC	KU963195.1	20574	22308	-	APC93982.1	oxidase/reductase	Pestalotiopsis fici		47258799	INSDC	KI912110.1	6166578	6168312	-	ETS86020.1	hypothetical protein	Pestalotiopsis fici W106-1	W106-1	GCA_000516985.1530516003	INSDC	MU281878.1	2075372	2077108	-	KAI0387198.1	FAD-binding domain-containing protein	Hypomontagnella monticulosa	FL0542	GCA_022385585.1300645121	INSDC	MU001769.1	20766	22558	+	KAF2799146.1	FAD-binding domain-containing protein	Melanomma pulvis-pyrius CBS 109.77	CBS 109.77	GCA_010093585.1336831337	INSDC	JAAOAM010000004.1	83568	87739	-	KAF5558957.1	cytochrome p450	Fusarium mexicanum	NRRL 53147	GCA_013396015.1300665331	INSDC	MU006245.1	307538	309326	-	KAF2819388.1	FAD-binding domain-containing protein	Ophiobolus disseminans	CBS 113818	GCA_010093685.1530552730	INSDC	MU384946.1	157635	159422	+	KAI0413489.1	hypothetical protein	Xylaria grammica	CBS 120713	GCA_022495055.1543016008	INSDC	JAJKLF010000004.1	1638714	1640379	+	KAI2639150.1	FAD-binding domain-containing protein	Hypomontagnella submonticulosa	NC0708	GCA_022984865.1540351116	INSDC	MU280251.1	136936	138689	+	KAI1734122.1	hypothetical protein	Xylaria scruposa	CBS 123580	GCA_022385635.148284464	RefSeq	NC_031684.1	1878760	1880289	-	XP_018754948.1	hypothetical protein	Fusarium verticillioides 7600	7600	GCF_000149555.148284464	RefSeq	XM_018897322.1	1	1314	+	XP_018754948.1	hypothetical protein	Fusarium verticillioides 7600	7600	48284464	INSDC	CM000587.1	1878760	1880289	-	EWG48757.1	hypothetical protein	Fusarium verticillioides 7600	7600	GCA_000149555.148284464	INSDC	DS022252.1	381721	383250	+	EWG48757.1	hypothetical protein	Fusarium verticillioides 7600	7600	GCA_000149555.1528141720	INSDC	JAJKLJ010000002.1	2049064	2050866	+	KAI0174356.1	hypothetical protein	Pestalotiopsis sp. NC0098	NC0098	GCA_022432395.1535844677	INSDC	MU374614.1	115428	117248	-	KAI1489089.1	hypothetical protein	Biscogniauxia mediterranea	AZ0048	GCA_022478745.1557260556	INSDC	JAHZSN010000001.1	747329	748982	-	KAI4604118.1	hypothetical protein	Pestalotiopsis sp. 9143b	9143b	GCA_023701735.1585225018	INSDC	MU623347.1	27620	29426	+	KAI8965610.1	FAD-binding domain-containing protein	Daldinia sp. FL1419	FL1419	GCA_025201765.1263965952	INSDC	QGMG01000477.1	5568	7326	-	TVY53283.1	FAD-linked oxidoreductase azaG	Lachnellula cervina	CBS 625.97	GCA_007825325.1540131413	INSDC	JALDZR010000035.1	225838	227616	-	MCJ1327601.1	hypothetical protein	Thelotrema lepadinum		GCA_022813995.1699115585	INSDC	MU841830.1	7621	9261	-	KAK1960007.1	FAD-binding domain-containing protein	Colletotrichum sublineola	S3.001	GCA_030867325.1190526874	INSDC	KZ826168.1	12607	14342	+	PYH87796.1	FAD-binding domain-containing protein	Aspergillus ellipticus CBS 707.79	CBS 707.79	GCA_003184645.1491529234	RefSeq	NW_025408670.1	2468251	2469860	-	XP_044721524.1	FAD binding domain-containing protein	Hirsutella rhossiliensis	HR02	GCF_020360975.1491529234	RefSeq	XM_044862910.1	1	1557	+	XP_044721524.1	FAD binding domain-containing protein	Hirsutella rhossiliensis	HR02	491529234	INSDC	JAIZPD010000004.1	2468251	2469860	-	KAH0964011.1	FAD binding domain-containing protein	Hirsutella rhossiliensis	HR02	GCA_020360975.1540658099	INSDC	MU401551.1	120831	122523	-	KAI1812660.1	hypothetical protein	Poronia punctata	CBS 180.79	GCA_022579005.1535832348	INSDC	MU375750.1	41807	43619	-	KAI1474604.1	FAD-binding domain-containing protein	Daldinia eschscholtzii	FL0578	GCA_022478725.1148989484	INSDC	KZ112975.1	146569	148380	-	OTB10566.1	hypothetical protein	Daldinia sp. EC12	EC12	GCA_002120325.152714903	INSDC	JMSE01001597.1	18795	20396	+	KDN59786.1	hypothetical protein	Colletotrichum sublineola	TX430BB	GCA_000696135.1535763449	INSDC	MU399828.1	254597	256390	-	KAI1404040.1	hypothetical protein	Hypoxylon fuscum	CBS 119018	GCA_022578945.1300637303	INSDC	MU001981.1	4014	5783	-	KAF2792188.1	FAD binding domain-containing protein	Melanomma pulvis-pyrius CBS 109.77	CBS 109.77	GCA_010093585.1336817336	INSDC	JAAOAQ010000502.1	22920	27117	-	KAF5544153.1	cytochrome p450	Fusarium phyllophilum	NRRL 13617	GCA_013396025.1713811504	INSDC	JAUTDP010000004.1	6826	8446	+	KAK3399544.1	hypothetical protein	Sordaria brevicollis	FGSC 1904	GCA_033439795.1143313322	INSDC	DF977456.1	511071	513088	+	GAP84614.2	putative FAD binding domain-containing protein	Rosellinia necatrix	W97	GCA_001445595.3277306180	INSDC	ML742102.1	10584	12366	+	KAE8150125.1	FAD binding domain-containing protein	Aspergillus avenaceus	IBT 18842	GCA_009193465.1699164588	INSDC	MU844485.1	62644	64245	-	KAK2011612.1	FAD-binding domain-containing protein	Colletotrichum eremochloae	CBS 129661	GCA_030867245.1905338099	INSDC	JBHFEH010000183.1	22529	24311	-	KAL2044611.1	hypothetical protein	Lepraria finkii	Grewe 0041	GCA_042464665.1540352207	INSDC	MU280232.1	207187	208907	+	KAI1735259.1	FAD-binding domain-containing protein	Xylaria scruposa	CBS 123580	GCA_022385635.162534636	INSDC	JPJU01002561.1	13294	14905	-	KFY07455.1	hypothetical protein	Pseudogymnoascus sp. VKM F-4246	VKM F-4246	GCA_000750735.1497571085	INSDC	JAIRES010000011.1	954673	956463	-	KAH4966951.1	hypothetical protein	Parastagonospora nodorum	Northam_Mace2	GCA_020572995.1497571085	INSDC	JAIRHT010000019.1	959106	960896	-	KAH5190301.1	hypothetical protein	Parastagonospora nodorum	Gerald4	GCA_020574085.1497571085	INSDC	JAIRIE010000011.1	952276	954066	-	KAH5541461.1	hypothetical protein	Parastagonospora nodorum	204FG223	GCA_020575195.1497571085	INSDC	JAIRFF010000009.1	931898	933688	-	KAH5737471.1	hypothetical protein	Parastagonospora nodorum	201FG211	GCA_020575975.1497571085	INSDC	JAIRIP010000017.1	705692	707482	-	KAH5748246.1	hypothetical protein	Parastagonospora nodorum	201FG209	GCA_020575995.1497571085	INSDC	JAIRFG010000043.1	295119	296909	-	KAH5757361.1	hypothetical protein	Parastagonospora nodorum	16FG171	GCA_020576195.1497571085	INSDC	JAIRFH010000009.1	21031	22821	+	KAH5814213.1	hypothetical protein	Parastagonospora nodorum	16FG170	GCA_020577795.1497571085	INSDC	JAIRFI010000007.1	21031	22821	+	KAH5828349.1	hypothetical protein	Parastagonospora nodorum	16FG169	GCA_020576365.1497571085	INSDC	JAIRFJ010000008.1	1070829	1072619	-	KAH5838535.1	hypothetical protein	Parastagonospora nodorum	16FG168	GCA_020577805.1497571085	INSDC	JAIRFM010000041.1	295132	296922	-	KAH5854928.1	hypothetical protein	Parastagonospora nodorum	16FG165	GCA_020577915.1497571085	INSDC	JAIRFK010000043.1	21015	22805	+	KAH5866459.1	hypothetical protein	Parastagonospora nodorum	16FG167	GCA_020577855.1497571085	INSDC	JAIRFL010000002.1	1358879	1360669	-	KAH5883308.1	hypothetical protein	Parastagonospora nodorum	16FG166	GCA_020577905.1497571085	INSDC	JAIRFN010000009.1	21031	22821	+	KAH5909908.1	hypothetical protein	Parastagonospora nodorum	16FG164	GCA_020578085.1497571085	INSDC	JAIRFO010000042.1	295136	296926	-	KAH5910475.1	hypothetical protein	Parastagonospora nodorum	16FG163_2	GCA_020578075.1497571085	INSDC	JAIRFP010000090.1	2970	4760	+	KAH5920003.1	hypothetical protein	Parastagonospora nodorum	16FG162	GCA_020578095.1497571085	INSDC	JAIRFQ010000006.1	21031	22821	+	KAH5971113.1	hypothetical protein	Parastagonospora nodorum	16FG161	GCA_020578105.1497571085	INSDC	JAIRFR010000005.1	1070772	1072562	-	KAH5974623.1	hypothetical protein	Parastagonospora nodorum	16FG160	GCA_020578115.1497570308	INSDC	JAIRHH010000003.1	224479	226269	+	KAH4950468.1	hypothetical protein	Parastagonospora nodorum	S1FT3B	GCA_020572675.1497570308	INSDC	JAIRHI010000011.1	909497	911287	-	KAH4955976.1	hypothetical protein	Parastagonospora nodorum	S1FT3A	GCA_020572955.15905340	INSDC	JAIRDT010000014.1	20986	22776	+	KAH3912813.1	hypothetical protein	Parastagonospora nodorum	WAC9178	GCA_020557385.15905340	INSDC	JAIRGA010000046.1	20986	22776	+	KAH3922278.1	hypothetical protein	Parastagonospora nodorum	WAC8635	GCA_020567955.15905340	INSDC	JAIRGB010000009.1	23407	25197	+	KAH3951149.1	hypothetical protein	Parastagonospora nodorum	WAC8410	GCA_020568045.15905340	INSDC	JAIRGD010000012.1	1035528	1037318	-	KAH3979016.1	hypothetical protein	Parastagonospora nodorum	WAC8384	GCA_020568095.15905340	INSDC	JAIRGE010000015.1	21975	23765	+	KAH3999505.1	hypothetical protein	Parastagonospora nodorum	WAC741	GCA_020568205.15905340	INSDC	JAIRDV010000030.1	21985	23775	+	KAH4014528.1	hypothetical protein	Parastagonospora nodorum	WAC739	GCA_020568415.15905340	INSDC	JAIRDW010000018.1	935694	937484	-	KAH4049045.1	hypothetical protein	Parastagonospora nodorum	WAC4808	GCA_020568465.15905340	INSDC	JAIRDX010000019.1	29010	30800	+	KAH4065872.1	hypothetical protein	Parastagonospora nodorum	WAC4648	GCA_020568635.15905340	INSDC	JAIRGF010000074.1	22285	24075	+	KAH4078711.1	hypothetical protein	Parastagonospora nodorum	WAC4321	GCA_020568705.15905340	INSDC	JAIRDY010000037.1	29587	31377	+	KAH4079415.1	hypothetical protein	Parastagonospora nodorum	WAC4319	GCA_020568765.15905340	INSDC	JAIRGH010000013.1	20986	22776	+	KAH4138563.1	hypothetical protein	Parastagonospora nodorum	WAC2813	GCA_020568935.15905340	INSDC	JAIRDZ010000010.1	20986	22776	+	KAH4163129.1	hypothetical protein	Parastagonospora nodorum	WAC2810	GCA_020568945.15905340	INSDC	JAIREC010000004.1	20205	21995	+	KAH4211589.1	hypothetical protein	Parastagonospora nodorum	WAC13955	GCA_020569285.15905340	INSDC	JAIRGI010000062.1	30367	32157	-	KAH4215451.1	hypothetical protein	Parastagonospora nodorum	WAC13691	GCA_020569485.15905340	INSDC	JAIRED010000068.1	23540	25330	+	KAH4224243.1	hypothetical protein	Parastagonospora nodorum	WAC13690	GCA_020569495.15905340	INSDC	JAIREG010000074.1	22387	24177	+	KAH4333527.1	hypothetical protein	Parastagonospora nodorum	WAC13616	GCA_020570015.15905340	INSDC	JAIREH010000085.1	22387	24177	+	KAH4354846.1	hypothetical protein	Parastagonospora nodorum	WAC13615	GCA_020570355.15905340	INSDC	JAIRGM010000075.1	18912	20702	-	KAH4368441.1	hypothetical protein	Parastagonospora nodorum	WAC13617	GCA_020570345.15905340	INSDC	JAIREJ010000015.1	30470	32260	+	KAH4409418.1	hypothetical protein	Parastagonospora nodorum	WAC13530	GCA_020570405.15905340	INSDC	JAIRGN010000014.1	921564	923354	-	KAH4433410.1	hypothetical protein	Parastagonospora nodorum	WAC13531	GCA_020570395.15905340	INSDC	JAIRGO010000019.1	30470	32260	+	KAH4439846.1	hypothetical protein	Parastagonospora nodorum	WAC13529	GCA_020570415.15905340	INSDC	JAIRGP010000036.1	338064	339854	-	KAH4490564.1	hypothetical protein	Parastagonospora nodorum	WAC13527	GCA_020570635.15905340	INSDC	JAIRGS010000015.1	30470	32260	+	KAH4540792.1	hypothetical protein	Parastagonospora nodorum	WAC13523	GCA_020570965.15905340	INSDC	JAIREL010000012.1	30470	32260	+	KAH4550669.1	hypothetical protein	Parastagonospora nodorum	WAC13524	GCA_020570935.15905340	INSDC	JAIRGT010000049.1	20986	22776	+	KAH4555674.1	hypothetical protein	Parastagonospora nodorum	WAC13447	GCA_020570975.15905340	INSDC	JAIREO010000012.1	20986	22776	+	KAH4640018.1	hypothetical protein	Parastagonospora nodorum	WAC13405	GCA_020571545.15905340	INSDC	JAIREN010000001.1	1610373	1612163	-	KAH4644144.1	hypothetical protein	Parastagonospora nodorum	WAC13418	GCA_020571325.15905340	INSDC	JAIRHC010000071.1	85735	87525	-	KAH4798551.1	hypothetical protein	Parastagonospora nodorum	WAC13071	GCA_020572305.15905340	INSDC	JAIRHG010000017.1	20263	22053	+	KAH4851858.1	hypothetical protein	Parastagonospora nodorum	S4FT3A	GCA_020572395.15905340	INSDC	JAIRHF010000041.1	275103	276893	-	KAH4857993.1	hypothetical protein	Parastagonospora nodorum	WAC13068	GCA_020572645.15905340	INSDC	JAIRHE010000016.1	30439	32229	+	KAH4868526.1	hypothetical protein	Parastagonospora nodorum	WAC13069	GCA_020572635.15905340	INSDC	JAIRHJ010000020.1	19495	21285	+	KAH4900904.1	hypothetical protein	Parastagonospora nodorum	Northam_WGT	GCA_020572945.15905340	INSDC	JAIRER010000022.1	19700	21490	+	KAH4928364.1	hypothetical protein	Parastagonospora nodorum	Northam_Magenta	GCA_020572985.15905340	INSDC	JAIRHL010000007.1	1200842	1202632	-	KAH4989666.1	hypothetical protein	Parastagonospora nodorum	Northam_Emu2	GCA_020573285.15905340	INSDC	JAIRET010000007.1	25317	27107	+	KAH5031989.1	hypothetical protein	Parastagonospora nodorum	Nor_RAC2182_2	GCA_020573325.15905340	INSDC	JAIRHM010000010.1	18569	20359	+	KAH5037566.1	hypothetical protein	Parastagonospora nodorum	Northam_Emu1	GCA_020573315.15905340	INSDC	JAIRHP010000066.1	22289	24079	+	KAH5058582.1	hypothetical protein	Parastagonospora nodorum	Mur_51	GCA_020573605.15905340	INSDC	JAIRHO010000012.1	936252	938042	-	KAH5058816.1	hypothetical protein	Parastagonospora nodorum	Mur_S3	GCA_020573595.15905340	INSDC	JAIRHQ010000011.1	910933	912723	-	KAH5102395.1	hypothetical protein	Parastagonospora nodorum	Meck8	GCA_020573625.15905340	INSDC	JAIREV010000042.1	22445	24235	+	KAH5128817.1	hypothetical protein	Parastagonospora nodorum	Meck5	GCA_020573765.15905340	INSDC	JAIRHR010000078.1	19912	21702	-	KAH5134891.1	hypothetical protein	Parastagonospora nodorum	Meck3	GCA_020573915.15905340	INSDC	JAIRHN010000006.1	936357	938147	-	KAH5164415.1	hypothetical protein	Parastagonospora nodorum	Nor_RAC2182_1	GCA_020573495.15905340	INSDC	JAIRHS010000013.1	907342	909132	-	KAH5203833.1	hypothetical protein	Parastagonospora nodorum	Meck1	GCA_020574055.15905340	INSDC	JAIREY010000023.1	673528	675318	-	KAH5260803.1	hypothetical protein	Parastagonospora nodorum	FG106	GCA_020574265.15905340	INSDC	JAIRHW010000027.1	33627	35417	+	KAH5307353.1	hypothetical protein	Parastagonospora nodorum	53FG143_1	GCA_020574365.15905340	INSDC	JAIRHX010000064.1	21984	23774	-	KAH5340420.1	hypothetical protein	Parastagonospora nodorum	206FG66	GCA_020574595.15905340	INSDC	JAIRFB010000010.1	899682	901472	-	KAH5370660.1	hypothetical protein	Parastagonospora nodorum	206FG67	GCA_020574385.15905340	INSDC	JAIRIA010000051.1	24164	25954	+	KAH5463025.1	hypothetical protein	Parastagonospora nodorum	205FG225	GCA_020574755.15905340	INSDC	JAIRFE010000065.1	22387	24177	+	KAH5483936.1	hypothetical protein	Parastagonospora nodorum	205FG215_2	GCA_020575035.15905340	INSDC	JAIRID010000004.1	19489	21279	+	KAH5526295.1	hypothetical protein	Parastagonospora nodorum	205FG142	GCA_020575105.15905340	INSDC	JAIRIG010000069.1	20181	21971	+	KAH5542139.1	hypothetical protein	Parastagonospora nodorum	204FG221	GCA_020575375.15905340	INSDC	JAIRIH010000061.1	20830	22620	+	KAH5563470.1	hypothetical protein	Parastagonospora nodorum	204FG214	GCA_020575355.15905340	INSDC	JAIRII010000016.1	966777	968567	-	KAH5602016.1	hypothetical protein	Parastagonospora nodorum	203FG58	GCA_020575405.15905340	INSDC	JAIRIK010000008.1	20411	22201	+	KAH5652284.1	hypothetical protein	Parastagonospora nodorum	202FG414	GCA_020575485.15905340	INSDC	JAIRIN010000010.1	973357	975147	-	KAH5679024.1	hypothetical protein	Parastagonospora nodorum	201FG219	GCA_020575775.15905340	INSDC	JAIRIO010000059.1	249210	251000	-	KAH5706350.1	hypothetical protein	Parastagonospora nodorum	201FG218	GCA_020575955.15905340	INSDC	JAIRIQ010000024.1	622735	624525	-	KAH5763338.1	hypothetical protein	Parastagonospora nodorum	201FG208	GCA_020576185.15905340	INSDC	JAIRIR010000054.1	23233	25023	+	KAH5998588.1	hypothetical protein	Parastagonospora nodorum	16FG158	GCA_020578265.15905340	INSDC	JAIRIU010000040.1	16394	18184	+	KAH6059982.1	hypothetical protein	Parastagonospora nodorum	15FG47	GCA_020578445.15905340	INSDC	JAIRFT010000020.1	16394	18184	+	KAH6060086.1	hypothetical protein	Parastagonospora nodorum	15FG49	GCA_020578375.15905340	INSDC	JAIRIW010000029.1	22313	24103	+	KAH6118618.1	hypothetical protein	Parastagonospora nodorum	15FG37	GCA_020578585.15905340	INSDC	JAIRIY010000006.1	18995	20785	+	KAH6179281.1	hypothetical protein	Parastagonospora nodorum	15FG28	GCA_020579825.15905340	INSDC	JAIRFU010000073.1	18669	20459	+	KAH6193054.1	hypothetical protein	Parastagonospora nodorum	15FG120	GCA_020579855.15905340	INSDC	JAIRJB010000016.1	802514	804304	-	KAH6209881.1	hypothetical protein	Parastagonospora nodorum	15FG226	GCA_020579845.15905340	INSDC	JAIRJF010000018.1	926378	928168	-	KAH6297505.1	hypothetical protein	Parastagonospora nodorum	15FG115	GCA_020580155.15905340	INSDC	JAIRJG010000011.1	907498	909288	-	KAH6322349.1	hypothetical protein	Parastagonospora nodorum	15FG114	GCA_020580305.15905340	INSDC	JAIRFW010000011.1	22344	24134	+	KAH6344648.1	hypothetical protein	Parastagonospora nodorum	15FG113	GCA_020580415.15905340	INSDC	JAIRJH010000010.1	22246	24036	+	KAH6357868.1	hypothetical protein	Parastagonospora nodorum	15FG112	GCA_020580425.15905340	INSDC	JAIRJI010000010.1	33408	35198	+	KAH6373711.1	hypothetical protein	Parastagonospora nodorum	15FG110	GCA_020580485.15905340	INSDC	JAIRFY010000014.1	903797	905587	-	KAH6396358.1	hypothetical protein	Parastagonospora nodorum	15FG105	GCA_020580665.15905340	INSDC	JAIRFX010000012.1	26342	28132	+	KAH6417372.1	hypothetical protein	Parastagonospora nodorum	15FG109	GCA_020580655.15905340	INSDC	JAIRJJ010000005.1	1189295	1191085	-	KAH6427714.1	hypothetical protein	Parastagonospora nodorum	15FG107	GCA_020580725.15905340	INSDC	JAIRJL010000099.1	22869	24659	-	KAH6443814.1	hypothetical protein	Parastagonospora nodorum	15FG102	GCA_020580775.15905340	INSDC	JAIRJK010000001.1	1229144	1230934	-	KAH6475552.1	hypothetical protein	Parastagonospora nodorum	15FG104	GCA_020580695.15905340	INSDC	JAIRJM010000068.1	22191	23981	+	KAH6477491.1	hypothetical protein	Parastagonospora nodorum	15FG101	GCA_020581045.15905340	INSDC	JAIRFZ010000009.1	22389	24179	+	KAH6484099.1	hypothetical protein	Parastagonospora nodorum	15FG103	GCA_020580905.15905340	INSDC	JAIRJO010000013.1	816906	818696	-	KAH6532504.1	hypothetical protein	Parastagonospora nodorum	15FG04	GCA_020581165.15905340	INSDC	JAIRJP010000032.1	444982	446772	-	KAH6532902.1	hypothetical protein	Parastagonospora nodorum	14FG141	GCA_020581275.15905340	INSDC	CP069037.1	21719	23509	+	QRD03152.1	hypothetical protein	Parastagonospora nodorum SN15	SN15	GCA_016801405.1497588398	INSDC	JAIREX010000008.1	1199823	1201613	-	KAH5267276.1	hypothetical protein	Parastagonospora nodorum	FG108	GCA_020574155.1497588398	INSDC	JAIRIJ010000047.1	281871	283661	-	KAH5638051.1	hypothetical protein	Parastagonospora nodorum	203FG213	GCA_020575445.1497588398	INSDC	JAIRIS010000053.1	37186	38976	+	KAH5983870.1	hypothetical protein	Parastagonospora nodorum	16FG06	GCA_020578315.1142119884	RefSeq	NW_026643244.1	5342869	5344673	+	XP_057105643.1	CAZyme family AA7	Penicillium vulpinum	IBT 29486	GCF_028829585.1142119884	RefSeq	XM_057258185.1	1	1530	+	XP_057105643.1	CAZyme family AA7	Penicillium vulpinum	IBT 29486	142119884	INSDC	JAQKAQ010000004.1	5342869	5344673	+	KAJ5952081.1	CAZyme family AA7	Penicillium vulpinum	IBT 29486	GCA_028829585.1142119884	INSDC	MDYP01000004.1	628449	630253	-	OQE10495.1	hypothetical protein	Penicillium vulpinum	IBT 29486	GCA_002072255.1497527637	INSDC	JAIRDU010000068.1	29777	31567	+	KAH4009726.1	hypothetical protein	Parastagonospora nodorum	WAC740	GCA_020568325.1497527637	INSDC	JAIREA010000010.1	23453	25243	+	KAH4172260.1	hypothetical protein	Parastagonospora nodorum	WAC2285	GCA_020569145.1497527637	INSDC	JAIREB010000020.1	666708	668498	-	KAH4187576.1	hypothetical protein	Parastagonospora nodorum	WAC2216	GCA_020569235.1497527637	INSDC	JAIRGU010000015.1	1001860	1003650	-	KAH4604844.1	hypothetical protein	Parastagonospora nodorum	WAC13443	GCA_020571295.1497527637	INSDC	JAIRGX010000071.1	31270	33060	+	KAH4658661.1	hypothetical protein	Parastagonospora nodorum	WAC13402	GCA_020571815.1497527637	INSDC	JAIRGY010000010.1	31119	32909	+	KAH4706657.1	hypothetical protein	Parastagonospora nodorum	WAC13077	GCA_020571885.1497527637	INSDC	JAIREQ010000044.1	240137	241927	+	KAH4759858.1	hypothetical protein	Parastagonospora nodorum	WAC13073	GCA_020572205.1497527637	INSDC	JAIRHB010000060.1	31272	33062	+	KAH4767507.1	hypothetical protein	Parastagonospora nodorum	WAC13072	GCA_020572315.1497527637	INSDC	JAIRHK010000010.1	1005482	1007272	-	KAH5011839.1	hypothetical protein	Parastagonospora nodorum	Northam_Mace1	GCA_020573275.1497527637	INSDC	JAIREU010000016.1	901981	903771	-	KAH5116064.1	hypothetical protein	Parastagonospora nodorum	Meck6	GCA_020573725.1497527637	INSDC	JAIRFA010000054.1	23730	25520	+	KAH5293127.1	hypothetical protein	Parastagonospora nodorum	206FG68	GCA_020574375.1497527637	INSDC	JAIRHY010000017.1	23443	25233	+	KAH5382395.1	hypothetical protein	Parastagonospora nodorum	206FG227	GCA_020574405.1497527637	INSDC	JAIRFC010000060.1	23187	24977	+	KAH5390899.1	hypothetical protein	Parastagonospora nodorum	206FG226	GCA_020574715.1497527637	INSDC	JAIRIB010000017.1	3094	4884	+	KAH5450152.1	hypothetical protein	Parastagonospora nodorum	205FG216	GCA_020574825.1497527637	INSDC	JAIRIC010000074.1	27360	29150	+	KAH5464323.1	hypothetical protein	Parastagonospora nodorum	205FG215_1	GCA_020574875.1497527637	INSDC	JAIRIL010000064.1	27240	29030	+	KAH5617724.1	hypothetical protein	Parastagonospora nodorum	202FG212	GCA_020575615.1497527637	INSDC	JAIRIM010000071.1	22328	24118	+	KAH5663555.1	hypothetical protein	Parastagonospora nodorum	201FG49	GCA_020575645.1497527637	INSDC	JAIRFS010000001.1	2105838	2107628	-	KAH6016472.1	hypothetical protein	Parastagonospora nodorum	16FG159	GCA_020578205.1497527637	INSDC	JAIRIT010000008.1	26149	27939	+	KAH6047550.1	hypothetical protein	Parastagonospora nodorum	15FG99	GCA_020578295.1497527637	INSDC	JAIRIV010000007.1	1009032	1010822	-	KAH6100318.1	hypothetical protein	Parastagonospora nodorum	15FG38	GCA_020578515.1497527637	INSDC	JAIRIX010000013.1	930610	932400	-	KAH6116591.1	hypothetical protein	Parastagonospora nodorum	15FG33	GCA_020578615.1497527637	INSDC	JAIRJC010000070.1	33328	35118	+	KAH6198609.1	hypothetical protein	Parastagonospora nodorum	15FG119	GCA_020580075.1497527637	INSDC	JAIRJD010000067.1	33319	35109	+	KAH6242248.1	hypothetical protein	Parastagonospora nodorum	15FG118	GCA_020580085.1497527637	INSDC	JAIRFV010000069.1	53937	55727	-	KAH6244591.1	hypothetical protein	Parastagonospora nodorum	15FG117	GCA_020580115.1497527637	INSDC	JAIRJE010000076.1	23504	25294	+	KAH6261299.1	hypothetical protein	Parastagonospora nodorum	15FG116	GCA_020580145.1497527637	INSDC	JAIRJN010000011.1	3083	4873	+	KAH6498146.1	hypothetical protein	Parastagonospora nodorum	15FG100	GCA_020581155.1497538556	INSDC	JAIRGG010000035.1	21666	23456	+	KAH4116039.1	hypothetical protein	Parastagonospora nodorum	WAC4303	GCA_020568775.1497538556	INSDC	JAIRGK010000021.1	24126	25916	+	KAH4299110.1	hypothetical protein	Parastagonospora nodorum	WAC13632	GCA_020569685.1497538556	INSDC	JAIRGL010000013.1	24126	25916	+	KAH4300831.1	hypothetical protein	Parastagonospora nodorum	WAC13631	GCA_020569895.1497538556	INSDC	JAIREF010000069.1	24030	25820	+	KAH4319445.1	hypothetical protein	Parastagonospora nodorum	WAC13630	GCA_020569945.1497538556	INSDC	JAIREI010000019.1	692350	694140	-	KAH4365840.1	hypothetical protein	Parastagonospora nodorum	WAC13532	GCA_020570045.1497538556	INSDC	JAIREK010000013.1	24126	25916	+	KAH4464795.1	hypothetical protein	Parastagonospora nodorum	WAC13528	GCA_020570525.1497538556	INSDC	JAIRGQ010000018.1	692532	694322	-	KAH4482873.1	hypothetical protein	Parastagonospora nodorum	WAC13526	GCA_020570685.1497538556	INSDC	JAIRGR010000014.1	981031	982821	-	KAH4519289.1	hypothetical protein	Parastagonospora nodorum	WAC13525	GCA_020570735.1497538556	INSDC	JAIREM010000019.1	692149	693939	-	KAH4585589.1	hypothetical protein	Parastagonospora nodorum	WAC13446	GCA_020571265.1497538556	INSDC	JAIRGW010000021.1	692343	694133	-	KAH4672377.1	hypothetical protein	Parastagonospora nodorum	WAC13403	GCA_020571605.1497538556	INSDC	JAIRGV010000010.1	24126	25916	+	KAH4672900.1	hypothetical protein	Parastagonospora nodorum	WAC13404	GCA_020571575.1497538556	INSDC	JAIREP010000009.1	1252050	1253840	-	KAH4727364.1	hypothetical protein	Parastagonospora nodorum	WAC13076	GCA_020571895.1497538556	INSDC	JAIRHA010000005.1	1251887	1253677	-	KAH4754686.1	hypothetical protein	Parastagonospora nodorum	WAC13074	GCA_020572075.1497538556	INSDC	JAIRGZ010000017.1	990041	991831	-	KAH4762763.1	hypothetical protein	Parastagonospora nodorum	WAC13075	GCA_020571965.1497538556	INSDC	JAIRHD010000014.1	24126	25916	+	KAH4827190.1	hypothetical protein	Parastagonospora nodorum	WAC13070	GCA_020572345.1497538556	INSDC	JAIRHU010000027.1	23344	25134	+	KAH5181490.1	hypothetical protein	Parastagonospora nodorum	Gerald1	GCA_020574115.1497538556	INSDC	JAIRHV010000010.1	1178891	1180681	-	KAH5262810.1	hypothetical protein	Parastagonospora nodorum	FG107	GCA_020574295.1497538556	INSDC	JAIREZ010000011.1	926308	928098	-	KAH5307876.1	hypothetical protein	Parastagonospora nodorum	53FG143_2	GCA_020574345.1497538556	INSDC	JAIRHZ010000081.1	38531	40321	-	KAH5394083.1	hypothetical protein	Parastagonospora nodorum	205FG63	GCA_020574615.1497538556	INSDC	JAIRFD010000006.1	23492	25282	+	KAH5424140.1	hypothetical protein	Parastagonospora nodorum	205FG410	GCA_020574725.1497538556	INSDC	JAIRIF010000048.1	253239	255029	-	KAH5558269.1	hypothetical protein	Parastagonospora nodorum	204FG222	GCA_020575285.1534702676	INSDC	MU396878.1	10495	12321	-	KAI1192354.1	hypothetical protein	Nemania serpens	AZ0576	GCA_022578855.1190494338	RefSeq	NW_020290619.1	21325	23027	-	XP_025432694.1	FAD binding domain-containing protein	Aspergillus saccharolyticus JOP 1030-1	JOP 1030-1	GCF_003184585.1190494338	RefSeq	XM_025578931.1	380	1930	+	XP_025432694.1	FAD binding domain-containing protein	Aspergillus saccharolyticus JOP 1030-1	JOP 1030-1	190494338	INSDC	KZ821226.1	21325	23027	-	PYH46712.1	FAD binding domain-containing protein	Aspergillus saccharolyticus JOP 1030-1	JOP 1030-1	GCA_003184585.11882979	RefSeq	NC_017854.1	1049362	1050982	-	XP_003720805.1	FAD binding domain-containing protein	Pyricularia oryzae 70-15	70-15	GCF_000002495.21882979	RefSeq	XM_003720757.1	1	1548	+	XP_003720805.1	FAD binding domain-containing protein	Pyricularia oryzae 70-15	70-15	1882979	INSDC	CM000230.1	2422882	2424502	+	EAQ71271.1	hypothetical protein	Pyricularia oryzae 70-15	70-15	1882979	INSDC	CM001237.1	1049362	1050982	-	EHA46062.1	FAD binding domain-containing protein	Pyricularia oryzae 70-15	70-15	GCA_000002495.21882979	INSDC	JH793939.1	67900	69520	-	ELQ40195.1	FAD binding domain-containing protein	Pyricularia oryzae Y34	Y34	GCA_000292585.11882979	INSDC	PHFK01000007.1	2444172	2445792	+	KAH8838469.1	hypothetical protein	Pyricularia oryzae	K23/123	GCA_021442365.11882979	INSDC	VIDS01000001.1	1530007	1531627	-	KAH9436791.1	hypothetical protein	Pyricularia oryzae	E34	GCA_021845515.11882979	INSDC	JABWCZ010000005.1	67293	68913	-	KAI6263210.1	hypothetical protein	Pyricularia oryzae	K5/24W	GCA_024703685.11882979	INSDC	JABSNC010000205.1	1754	3374	+	KAI6272189.1	hypothetical protein	Pyricularia oryzae	D1/s53b	GCA_024703665.11882979	INSDC	JABSNB010000090.1	67289	68909	-	KAI6276365.1	hypothetical protein	Pyricularia oryzae	D1/s50	GCA_024703655.11882979	INSDC	JABSND010000104.1	67308	68928	-	KAI6297784.1	hypothetical protein	Pyricularia grisea	D15/s37	GCA_024704025.11882979	INSDC	JABWDA010000139.1	14135	15755	+	KAI6310289.1	hypothetical protein	Pyricularia oryzae	T6	GCA_024703975.11882979	INSDC	JABSNE010000083.1	1755	3375	+	KAI6329388.1	hypothetical protein	Pyricularia oryzae	D10/s71	GCA_024704055.11882979	INSDC	JABULS010000020.1	67271	68891	-	KAI6329548.1	hypothetical protein	Pyricularia oryzae	D10/s9	GCA_024704035.11882979	INSDC	JABULT010000146.1	14142	15762	+	KAI6338591.1	hypothetical protein	Pyricularia oryzae	D9/s50	GCA_024704115.11882979	INSDC	JABSNG010000060.1	1798	3418	+	KAI6372361.1	hypothetical protein	Pyricularia oryzae	D14/s30	GCA_024704145.11882979	INSDC	JABSNH010000031.1	133132	134752	-	KAI6383361.1	hypothetical protein	Pyricularia oryzae	D15/s6	GCA_024704165.11882979	INSDC	JABSNI010000088.1	62061	63681	+	KAI6409067.1	hypothetical protein	Pyricularia oryzae	K7/28w	GCA_024704235.11882979	INSDC	JABSNJ010000093.1	68232	69852	-	KAI6428709.1	hypothetical protein	Pyricularia oryzae	K28/82w	GCA_024704255.11882979	INSDC	JABULW010000013.1	67294	68914	-	KAI6451465.1	hypothetical protein	Pyricularia oryzae	K65/159w	GCA_024704275.11882979	INSDC	VRLL01000158.1	1782	3402	+	KAI6460681.1	hypothetical protein	Pyricularia oryzae	T5	GCA_024704315.11882979	INSDC	VRLM01000140.1	1766	3386	+	KAI6467132.1	hypothetical protein	Pyricularia oryzae	T12	GCA_024704305.11882979	INSDC	VRLK01000146.1	68259	69879	-	KAI6481286.1	hypothetical protein	Pyricularia oryzae	T17	GCA_024704335.11882979	INSDC	VRLI01000094.1	67374	68994	-	KAI6492696.1	hypothetical protein	Pyricularia oryzae	U47	GCA_024704415.11882979	INSDC	VRLJ01000041.1	63863	65483	+	KAI6506126.1	hypothetical protein	Pyricularia oryzae	E7	GCA_024704405.11882979	INSDC	VRLG01001648.1	1781	3401	+	KAI6508615.1	hypothetical protein	Pyricularia oryzae	T11	GCA_024704475.11882979	INSDC	VRLH01000334.1	1752	3372	+	KAI6514801.1	hypothetical protein	Pyricularia oryzae	U13	GCA_024704445.11882979	INSDC	VRLF01000449.1	15826	17446	-	KAI6529067.1	hypothetical protein	Pyricularia oryzae	K5	GCA_024704485.11882979	INSDC	VRLC01000683.1	1750	3370	+	KAI6554102.1	hypothetical protein	Pyricularia oryzae	D15/s47	GCA_024704575.11882979	INSDC	VRLD01000167.1	1743	3363	+	KAI6557948.1	hypothetical protein	Pyricularia oryzae	K13/67	GCA_024704515.11882979	INSDC	VRLA01000639.1	1753	3373	+	KAI6584202.1	hypothetical protein	Pyricularia oryzae	E1	GCA_024704625.11882979	INSDC	VRLB01000101.1	80073	81693	-	KAI6593600.1	hypothetical protein	Pyricularia oryzae	K38	GCA_024704605.11882979	INSDC	VRLE01000034.1	1764	3384	+	KAI6601686.1	hypothetical protein	Pyricularia oryzae	K48/115n	GCA_024704505.11882979	INSDC	VRKY01000692.1	15813	17433	-	KAI6611316.1	hypothetical protein	Pyricularia oryzae	D1/s11	GCA_024704685.11882979	INSDC	VRKX01000199.1	56903	58523	-	KAI6634311.1	hypothetical protein	Pyricularia oryzae	E17	GCA_024704695.11882979	INSDC	VRKZ01000130.1	1752	3372	+	KAI6635357.1	hypothetical protein	Pyricularia oryzae	D8/s15	GCA_024704655.11882979	INSDC	JAMKCO010000072.1	67350	68970	-	KAI7921420.1	FAD binding domain-containing protein	Pyricularia oryzae	ZJE1	GCA_025134795.11882979	INSDC	JAMKCN010000071.1	62022	63642	+	KAI7922140.1	FAD binding domain-containing protein	Pyricularia oryzae	ZJG1	GCA_025135345.11882979	INSDC	CP034210.1	1511288	1512908	-	QBZ65812.1	hypothetical protein	Pyricularia oryzae		GCA_004346965.1336922330	INSDC	JAAQPE010000678.1	78819	80568	+	KAF5657001.1	fad binding domain-containing protein	Fusarium circinatum	NRRL 25331	GCA_013396185.1526725137	INSDC	JAJJKD010000130.1	18065	19921	-	KAI0003938.1	hypothetical protein	Xylariaceae sp. FL0662B	FL0662B	GCA_022376535.1173948109	RefSeq	NW_020194399.1	2803361	2805129	+	XP_024707615.1	FAD-binding domain-containing protein	Aspergillus steynii IBT 23096	IBT 23096	GCF_002849105.1173948109	RefSeq	XM_024854452.1	1	1533	+	XP_024707615.1	FAD-binding domain-containing protein	Aspergillus steynii IBT 23096	IBT 23096	173948109	INSDC	MSFO01000002.1	2803361	2805129	+	PLB52313.1	FAD-binding domain-containing protein	Aspergillus steynii IBT 23096	IBT 23096	GCA_002849105.1573591241	INSDC	JABULV010000160.1	14183	15803	+	KAI6395208.1	hypothetical protein	Pyricularia oryzae	K13	GCA_024704225.1573591241	INSDC	JABULU010000216.1	1796	3416	+	KAI6398094.1	hypothetical protein	Pyricularia oryzae	K17	GCA_024704195.1560680000	INSDC	MU393479.1	136048	137867	-	KAI4864936.1	FAD-binding domain-containing protein	Hypoxylon rubiginosum	CBS 119005	GCA_022578595.1231183108	INSDC	MU619722.1	221789	223549	+	KAI8951098.1	hypothetical protein	Xylaria longipes	CBS 148.73	GCA_025201785.1231183108	INSDC	NQIL01000084.1	101087	102847	+	RYC62578.1	hypothetical protein	Xylaria longipes	IHI A66	GCA_003426265.1297525060	RefSeq	NW_022984858.1	24034	25823	+	XP_033442532.1	FAD-binding domain-containing protein	Didymella exigua CBS 183.55	CBS 183.55	GCF_010094145.1297525060	RefSeq	XM_033597442.1	1	1548	+	XP_033442532.1	FAD-binding domain-containing protein	Didymella exigua CBS 183.55	CBS 183.55	297525060	INSDC	ML979039.1	24034	25823	+	KAF1922278.1	FAD-binding domain-containing protein	Didymella exigua CBS 183.55	CBS 183.55	GCA_010094145.1497546838	INSDC	JAIRGJ010000060.1	43985	45775	+	KAH4250410.1	hypothetical protein	Parastagonospora nodorum	WAC13666	GCA_020569515.1497546838	INSDC	JAIREE010000061.1	43985	45775	+	KAH4253470.1	hypothetical protein	Parastagonospora nodorum	WAC13667	GCA_020569505.1497546838	INSDC	JAIREW010000049.1	30367	32157	-	KAH5205705.1	hypothetical protein	Parastagonospora nodorum	FGW003_5	GCA_020574145.1497546838	INSDC	JAIRIZ010000057.1	22289	24079	+	KAH6134309.1	hypothetical protein	Parastagonospora nodorum	15FG237	GCA_020579815.1497546838	INSDC	JAIRJA010000060.1	22289	24079	+	KAH6158494.1	hypothetical protein	Parastagonospora nodorum	15FG229	GCA_020579835.1497520323	INSDC	JAIRGC010000015.1	743432	745222	-	KAH3974408.1	hypothetical protein	Parastagonospora nodorum	WAC8390	GCA_020568055.1820252294	INSDC	JBANMG010000005.1	3372859	3374464	-	KAK6953536.1	hypothetical protein	Daldinia eschscholtzii		GCA_037126485.1513879628	INSDC	JAJTIZ010000055.1	51807	53597	+	KAH8716742.1	hypothetical protein	Phaeosphaeriaceae sp. PMI808	PMI808	GCA_021365335.1528071164	INSDC	JAJKKK010000034.1	150479	152239	+	KAI0103934.1	hypothetical protein	Nemania sp. FL0031	FL0031	GCA_022432375.1535826360	RefSeq	NW_025953043.1	589606	591218	-	XP_047790648.1	FAD-binding domain-containing protein	Daldinia caldariorum	CBS 122874	GCF_022478825.1535826360	RefSeq	XM_047931871.1	692	2251	+	XP_047790648.1	FAD-binding domain-containing protein	Daldinia caldariorum	CBS 122874	535826360	INSDC	MU284780.1	589606	591218	-	KAI1468333.1	FAD-binding domain-containing protein	Daldinia caldariorum	CBS 122874	GCA_022478825.1343702820	INSDC	JAAOAI010000663.1	4585	6335	+	KAF5968611.1	6-hydroxy-D-nicotine oxidase	Fusarium bulbicola	NRRL 25176	GCA_013758895.1535752961	RefSeq	NW_026250016.1	1430261	1432037	+	XP_051319284.1	uncharacterized protein	Hypoxylon trugodes	CBS 135444	GCF_022578975.1535752961	RefSeq	XM_051460072.1	1	1545	+	XP_051319284.1	uncharacterized protein	Hypoxylon trugodes	CBS 135444	535752961	INSDC	MU399734.1	1430261	1432037	+	KAI1393510.1	hypothetical protein	Hypoxylon trugodes	CBS 135444	GCA_022578975.1133260728	INSDC	MNBE01000353.1	39050	40668	+	OKP10358.1	6-hydroxy-D-nicotine oxidase	Penicillium subrubescens	CBS 132785	GCA_001908125.1863303404	INSDC	JAVLET010000013.1	4200	5821	-	KAL0466168.1	hypothetical protein	Neurospora intermedia	FGSC 2613	GCA_040412205.1534674362	INSDC	MU391558.1	119004	120765	-	KAI1163880.1	hypothetical protein	Nemania serpens	CBS 679.86	GCA_022578685.1250028730	RefSeq	NC_044975.1	1458325	1459974	-	XP_030980180.1	hypothetical protein	Pyricularia grisea	NI907	GCF_004355905.1250028730	RefSeq	XM_031130427.1	1	1557	+	XP_030980180.1	hypothetical protein	Pyricularia grisea	NI907	250028730	INSDC	CM015044.1	1458325	1459974	-	TLD07602.1	hypothetical protein	Pyricularia grisea	NI907	GCA_004355905.1250028730	INSDC	RRCK01000005.1	1458325	1459974	-	TLD07602.1	hypothetical protein	Pyricularia grisea	NI907	GCA_004355905.1699127371	INSDC	MU840343.1	7948	9561	-	KAK1975703.1	hypothetical protein	Colletotrichum cereale	CBS 129662	GCA_030867335.1718507411	RefSeq	NW_027041830.1	53945	55554	+	XP_064670902.1	FAD-binding domain-containing protein	Canariomyces notabilis	CBS 508.74	GCF_033297395.1718507411	RefSeq	XM_064819128.1	47	1594	+	XP_064670902.1	FAD-binding domain-containing protein	Canariomyces notabilis	CBS 508.74	718507411	INSDC	MU853339.1	53945	55554	+	KAK4113332.1	FAD-binding domain-containing protein	Canariomyces notabilis	CBS 508.74	GCA_033297395.1336977720	INSDC	JAAOAN010000190.1	38604	40356	+	KAF5717242.1	fad binding domain-containing protein	Fusarium mundagurra	NRRL 66235	GCA_013396205.1510097151	INSDC	JAJJMK010000041.1	127940	129794	+	KAH8203062.1	hypothetical protein	Truncatella angustata	S358	GCA_021193595.1540652239	INSDC	MU284074.1	53709	55321	-	KAI1807417.1	FAD-binding domain-containing protein	Daldinia bambusicola	CBS 122872	GCA_022478815.1534639295	INSDC	MU392635.1	14473	16299	-	KAI1125341.1	FAD-binding domain-containing protein	Nemania abortiva	FL1152	GCA_022578505.11558786	RefSeq	NC_026504.1	4071	5692	-	XP_958166.1	hypothetical protein	Neurospora crassa OR74A	OR74A	GCF_000182925.21558786	RefSeq	XM_953073.3	192	1748	+	XP_958166.1	hypothetical protein	Neurospora crassa OR74A	OR74A	1558786	INSDC	CM002239.1	4071	5692	-	EAA28930.1	hypothetical protein	Neurospora crassa OR74A	OR74A	GCA_000182925.21558786	INSDC	KN389870.1	7851	9472	-	KHE78387.1	hypothetical protein	Neurospora crassa	73	GCA_000786625.1196139677	INSDC	CM010987.1	682825	687031	+	RBR19355.1	hypothetical protein	Fusarium verticillioides	BRIP53590	GCA_003316995.2196139677	INSDC	QKXB01000069.1	122536	126742	-	RBR19355.1	hypothetical protein	Fusarium verticillioides	BRIP53590	GCA_003316995.2717514560	INSDC	MU859280.1	10204	14799	-	KAK3948167.1	hypothetical protein	Pseudoneurospora amorphoporcata	CBS 626.80	GCA_033297205.1302521947	INSDC	WUBL01000239.1	36229	38065	+	KAF2963038.1	hypothetical protein	Xylaria multiplex	DSM 110363	GCA_011057905.1148991189	INSDC	KZ112956.1	249110	250713	+	OTB12250.1	hypothetical protein	Daldinia sp. EC12	EC12	GCA_002120325.1630911831	RefSeq	NW_026643263.1	2735065	2736862	+	XP_057133536.1	CAZyme family AA7	Penicillium samsonianum	IBT 33392	GCF_028829775.1630911831	RefSeq	XM_057282653.1	1	1530	+	XP_057133536.1	CAZyme family AA7	Penicillium samsonianum	IBT 33392	630911831	INSDC	JAQJZT010000005.1	2735065	2736862	+	KAJ6128717.1	CAZyme family AA7	Penicillium samsonianum	IBT 33392	GCA_028829775.165289811	INSDC	JQGA01001564.1	39307	41104	+	KGO64726.1	FAD linked oxidase, N-terminal	Penicillium italicum	PHI-1	GCA_000769765.1535696303	INSDC	MU388759.1	3619	5435	+	KAI1336223.1	hypothetical protein	Xylariaceae sp. FL0016	FL0016	GCA_022578815.1535833412	INSDC	MU375725.1	105003	106606	+	KAI1476060.1	FAD-binding domain-containing protein	Daldinia eschscholtzii	FL0578	GCA_022478725.1573588642	INSDC	JABSNF010000033.1	16497	18142	-	KAI6377295.1	hypothetical protein	Pyricularia grisea	D1/s49	GCA_024704135.1545061334	INSDC	JAIWKI010000002.1	2035281	2037077	-	KAI2731619.1	CAZyme family AA7	Penicillium roqueforti	CBS 147354	GCA_023065465.1374611524	RefSeq	NW_024067578.1	436191	437987	-	XP_038928294.1	CAZyme family AA7	Penicillium roqueforti	LCP96 04111	GCF_015533775.1374611524	RefSeq	XM_039073631.1	1	1530	+	XP_038928294.1	CAZyme family AA7	Penicillium roqueforti	LCP96 04111	374611524	INSDC	JABCSE010000015.1	436191	437987	-	KAF9248074.1	CAZyme family AA7	Penicillium roqueforti	LCP96 04111	GCA_015533775.1374611524	INSDC	JAKIJR010000034.1	3984	5780	-	KAI1830166.1	CAZyme family AA7	Penicillium roqueforti	CBS 147337	GCA_022829115.1374611524	INSDC	JAIWKH010000003.1	1610561	1612357	-	KAI2686201.1	CAZyme family AA7	Penicillium roqueforti	CBS 147355	GCA_023065415.1374611524	INSDC	JAIWKG010000002.1	1561971	1563767	-	KAI2692435.1	CAZyme family AA7	Penicillium roqueforti	LCP 96.3914a	GCA_023065375.1374611524	INSDC	JAIWKJ010000003.1	1561047	1562843	-	KAI2705388.1	CAZyme family AA7	Penicillium roqueforti	CBS 147372	GCA_023091085.1374611524	INSDC	JAIWKL010000011.1	220196	221992	+	KAI2714800.1	CAZyme family AA7	Penicillium roqueforti	CBS 147318	GCA_023065495.1374611524	INSDC	JAIWKP010000037.1	3984	5780	-	KAI2754437.1	CAZyme family AA7	Penicillium roqueforti	DTO 006-G1	GCA_023065655.1374611524	INSDC	JAKIJX010000015.1	220214	222010	+	KAI3128091.1	CAZyme family AA7	Penicillium roqueforti	CBS 147330	GCA_023138445.1374611524	INSDC	JAKIKC010000014.1	543691	545487	-	KAI3165059.1	CAZyme family AA7	Penicillium roqueforti	DTO 039-G3	GCA_023141145.1374611524	INSDC	JAKIKA010000004.1	1579211	1581007	-	KAI3166397.1	CAZyme family AA7	Penicillium roqueforti	CBS 147317	GCA_023138675.1374611524	INSDC	JAKIKE010000015.1	437709	439505	-	KAI3199754.1	CAZyme family AA7	Penicillium roqueforti	DTO 027-I6	GCA_023141165.1374611524	INSDC	JAKIKL010000038.1	3984	5780	-	KAI3250123.1	CAZyme family AA7	Penicillium roqueforti	DTO 006-G7	GCA_023141355.1374611524	INSDC	JAKIKK010000004.1	220199	221995	+	KAI3278084.1	CAZyme family AA7	Penicillium roqueforti	CBS 147309	GCA_023141315.1546361950	INSDC	JAKIKO010000011.1	220516	222312	+	KAI3296558.1	CAZyme family AA7	Penicillium roqueforti	DTO 002-I6	GCA_023141515.1499233634	RefSeq	NW_025763395.1	319538	321392	+	XP_045950883.1	uncharacterized protein	Truncatella angustata	MPI-SDFR-AT-0073	GCF_020726525.1499233634	RefSeq	XM_046098979.1	1	1500	+	XP_045950883.1	uncharacterized protein	Truncatella angustata	MPI-SDFR-AT-0073	499233634	INSDC	JAGPXC010000015.1	319538	321392	+	KAH6638611.1	hypothetical protein	Truncatella angustata	MPI-SDFR-AT-0073	GCA_020726525.1717417776	INSDC	CP138582.1	3973	5838	-	WPG99111.1	Hypothetical protein	Acrodontium crateriforme		GCA_033807595.1833070993	RefSeq	NW_027117381.1	181656	183502	-	XP_066679363.1	FAD binding domain-containing protein	Apiospora marii	CBS 49790	GCF_038362585.1833070993	RefSeq	XM_066831313.1	1	1551	+	XP_066679363.1	FAD binding domain-containing protein	Apiospora marii	CBS 49790	833070993	INSDC	JAQQWD010000010.1	181656	183502	-	KAK7913843.1	FAD binding domain-containing protein	Apiospora marii	CBS 49790	GCA_038362585.1175016448	RefSeq	NW_020194628.1	1149940	1151732	+	XP_024731918.1	FAD-binding domain-containing protein	Hyaloscypha bicolor E	E	GCF_002865645.1175016448	RefSeq	XM_024881128.1	95	1645	+	XP_024731918.1	FAD-binding domain-containing protein	Hyaloscypha bicolor E	E	175016448	INSDC	KZ613856.1	1149940	1151732	+	PMD55014.1	FAD-binding domain-containing protein	Hyaloscypha bicolor E	E	GCA_002865645.1555745962	INSDC	JALAII010002598.1	872	2655	+	KAI4219649.1	hypothetical protein	Xanthoria aureola		GCA_023646375.1546360702	INSDC	JAKIKI010000004.1	225449	227245	+	KAI3242988.1	CAZyme family AA7	Penicillium roqueforti	DTO 012-A7	GCA_023141275.1535758111	INSDC	MU399912.1	89161	91057	-	KAI1398668.1	hypothetical protein	Hypoxylon fuscum	CBS 119018	GCA_022578945.1538146427	RefSeq	NW_026054562.1	160967	162629	+	XP_049099005.1	FAD-binding domain-containing protein	Daldinia decipiens	CBS 113046	GCF_022478715.1538146427	RefSeq	XM_049247839.1	38	1582	+	XP_049099005.1	FAD-binding domain-containing protein	Daldinia decipiens	CBS 113046	538146427	INSDC	MU375596.1	160967	162629	+	KAI1657040.1	FAD-binding domain-containing protein	Daldinia decipiens	CBS 113046	GCA_022478715.1532763198	RefSeq	NW_025953925.1	354737	356416	-	XP_047867658.1	FAD-binding domain-containing protein	Daldinia vernicosa	CBS 139.73	GCF_022497035.1532763198	RefSeq	XM_048013393.1	1	1554	+	XP_047867658.1	FAD-binding domain-containing protein	Daldinia vernicosa	CBS 139.73	532763198	INSDC	MU386270.1	354737	356416	-	KAI0851729.1	FAD-binding domain-containing protein	Daldinia vernicosa	CBS 139.73	GCA_022497035.1501095135	INSDC	JAGTJN010000004.1	686669	688572	+	KAH7408327.1	hypothetical protein	Phaeosphaeria sp. MPI-PUGE-AT-0046c	MPI-PUGE-AT-0046c	GCA_020747045.1546354893	INSDC	JAKIJV010000049.1	215961	217757	+	KAI3101877.1	CAZyme family AA7	Penicillium roqueforti	CBS 147333	GCA_023138015.1546354893	INSDC	JAKIKM010000044.1	3984	5780	-	KAI3265081.1	CAZyme family AA7	Penicillium roqueforti	CBS 147308	GCA_023141385.1546354893	INSDC	JAKIKN010000050.1	215961	217757	+	KAI3284796.1	CAZyme family AA7	Penicillium roqueforti	DTO 003-C3	GCA_023141395.1528123479	INSDC	JAJKLJ010000007.1	1866554	1868349	+	KAI0156090.1	hypothetical protein	Pestalotiopsis sp. NC0098	NC0098	GCA_022432395.1148959097	INSDC	KZ111243.1	824696	826283	+	OTA64767.1	FAD-binding domain-containing protein	Hypoxylon sp. EC38	EC38	GCA_002120335.1232037762	INSDC	QJNY01000377.1	16599	19039	+	RYP45210.1	hypothetical protein	Monosporascus sp. mg162	MG162	GCA_004155945.123818813	RefSeq	NW_009799100.1	3018	4639	-	XP_009848874.1	uncharacterized protein	Neurospora tetrasperma FGSC 2508	FGSC 2508	GCF_000213175.123818813	RefSeq	XM_009850572.1	1	1557	+	XP_009848874.1	uncharacterized protein	Neurospora tetrasperma FGSC 2508	FGSC 2508	23818813	INSDC	GL891303.1	3018	4639	-	EGO58517.1	hypothetical protein	Neurospora tetrasperma FGSC 2508	FGSC 2508	GCA_000213175.123818813	INSDC	GL891217.1	3172	4793	-	EGZ72583.1	FAD-binding domain-containing protein	Neurospora tetrasperma FGSC 2509	FGSC 2509	GCA_000213195.148326732	Swiss-Prot	N/A				W6QEK0.1	FAD-linked oxidoreductase anuG	Penicillium roqueforti FM164		48326732	INSDC	HG792017.1	2719266	2721062	+	CDM34456.1	Berberine/berberine-like	Penicillium roqueforti FM164	FM164	GCA_000513255.148326732	INSDC	JAKIJT010000012.1	488238	490034	-	KAI3076954.1	CAZyme family AA7	Penicillium roqueforti	CBS 147339	GCA_023137995.148326732	INSDC	JAKIJU010000010.1	350149	351945	-	KAI3103503.1	CAZyme family AA7	Penicillium roqueforti	CBS 147338	GCA_023138005.148326732	INSDC	JAKIJZ010000011.1	220199	221995	+	KAI3146574.1	CAZyme family AA7	Penicillium roqueforti	CBS 147325	GCA_023138645.148326732	INSDC	JAKIKB010000007.1	891128	892924	-	KAI3173078.1	CAZyme family AA7	Penicillium roqueforti	DTO 046-C5	GCA_023141155.148326732	INSDC	JAKIKD010000009.1	220199	221995	+	KAI3186791.1	CAZyme family AA7	Penicillium roqueforti	DTO 032-C6	GCA_023141115.1546357531	INSDC	JAKIJY010000010.1	1558272	1560069	-	KAI3144078.1	CAZyme family AA7	Penicillium roqueforti	CBS 147326	GCA_023138615.1546357531	INSDC	JAKIKF010000018.1	502230	504027	-	KAI3204643.1	CAZyme family AA7	Penicillium roqueforti	CBS 147311	GCA_023141205.1546357531	INSDC	JAKIKJ010000003.1	1564695	1566492	-	KAI3242679.1	CAZyme family AA7	Penicillium roqueforti	CBS 147310	GCA_023141305.1546357531	INSDC	JAKIKH010000006.1	220256	222053	+	KAI3269135.1	CAZyme family AA7	Penicillium roqueforti	DTO 012-A9	GCA_023141235.1148985043	INSDC	KZ111538.1	136813	138411	+	OTB06090.1	hypothetical protein	Hypoxylon sp. CI-4A	CI-4A	GCA_002120315.1833096843	RefSeq	NW_027117396.1	1864731	1866512	+	XP_066694049.1	FAD binding domain-containing protein	Apiospora aurea	CBS 24483	GCF_038362705.1833096843	RefSeq	XM_066849906.1	1	1548	+	XP_066694049.1	FAD binding domain-containing protein	Apiospora aurea	CBS 24483	857057346	INSDC	JARVKM010000022.1	37167	38995	+	KAK9777224.1	putative FAD-binding PCMH-type domain-containing protein	Seiridium cardinale	BM-138-000479	GCA_040143875.160474874	INSDC	KL650235.1	251598	253403	-	KFA56205.1	hypothetical protein	Stachybotrys chartarum IBT 40293	IBT 40293	GCA_000732565.1545059973	INSDC	JAIWKK010000005.1	500332	502128	+	KAI2726045.1	CAZyme family AA7	Penicillium roqueforti	CBS 147332	GCA_023065595.1545059973	INSDC	JAKIJW010000002.1	1016728	1018524	+	KAI3125328.1	CAZyme family AA7	Penicillium roqueforti	CBS 147331	GCA_023138355.1346262280	RefSeq	NW_023502972.1	1575646	1577428	-	XP_037156864.1	uncharacterized protein	Letharia lupina		GCF_014066315.1346262280	RefSeq	XM_037298229.1	1	1497	+	XP_037156864.1	uncharacterized protein	Letharia lupina		346262280	INSDC	JACCJB010000003.1	1575646	1577428	-	KAF6229222.1	hypothetical protein	Letharia lupina		GCA_014066315.160308607	INSDC	KL648731.1	214702	216507	+	KEY64683.1	hypothetical protein	Stachybotrys chartarum IBT 7711	IBT 7711	GCA_000730325.1528087258	INSDC	JAJKKK010000001.1	1017092	1019215	+	KAI0120156.1	FAD-binding domain-containing protein	Nemania sp. FL0031	FL0031	GCA_022432375.1303898473	RefSeq	NW_022984654.1	458840	460490	+	XP_033440526.1	6-hydroxy-D-nicotine oxidase	Daldinia childiae	JS-1345	GCF_008694065.1303898473	RefSeq	XM_033585365.1	1	1533	+	XP_033440526.1	6-hydroxy-D-nicotine oxidase	Daldinia childiae	JS-1345	303898473	INSDC	VYXO01000013.1	458840	460490	+	KAF3067394.1	6-hydroxy-D-nicotine oxidase	Daldinia childiae	JS-1345	GCA_008694065.1540384569	INSDC	MU376173.1	162238	164072	-	KAI1767910.1	FAD-binding domain-containing protein	Hypoxylon sp. FL1150	FL1150	GCA_022495205.1250042375	INSDC	RRCJ01000008.1	1265400	1267051	+	TLD22417.1	hypothetical protein	Pyricularia sp. CBS 133598	NI919	GCA_004337975.1300696740	INSDC	MU006308.1	129724	131822	+	KAF2850050.1	FAD-binding domain-containing protein	Plenodomus tracheiphilus IPT5	IPT5	GCA_010093695.1654747261	INSDC	JANBVN010000051.1	113288	114975	+	KAJ9156774.1	FAD linked oxidase, N-terminal	Coniochaeta hoffmannii	EXF-13287	GCA_030052785.1538134782	RefSeq	NW_026054896.1	223604	225254	+	XP_049156907.1	FAD-binding domain-containing protein	Daldinia loculata	CBS 113971	GCF_022478755.1538134782	RefSeq	XM_049307065.1	1	1533	+	XP_049156907.1	FAD-binding domain-containing protein	Daldinia loculata	CBS 113971	538134782	INSDC	MU284555.1	223604	225254	+	KAI1645173.1	FAD-binding domain-containing protein	Daldinia loculata	CBS 113971	GCA_022478755.1273268860	RefSeq	NC_089377.1	4061950	4063565	-	XP_065947874.1	uncharacterized protein	Sordaria macrospora	SN1693	GCF_033870435.1273268860	RefSeq	XM_066090997.1	46	1596	+	XP_065947874.1	uncharacterized protein	Sordaria macrospora	SN1693	273268860	INSDC	NMPR01000017.1	579	2194	+	KAA8634855.1	hypothetical protein	Sordaria macrospora	R19027	GCA_008692325.1273268860	INSDC	JAGTJO010000001.1	4894938	4896553	-	KAH7635518.1	hypothetical protein	Sordaria sp. MPI-SDFR-AT-0083	MPI-SDFR-AT-0083	GCA_020800285.1273268860	INSDC	CP083909.1	4061950	4063565	-	WPJ67445.1	hypothetical protein	Sordaria macrospora	SN1693	GCA_033870435.160502843	INSDC	KL658003.1	97679	99484	+	KFA71416.1	hypothetical protein	Stachybotrys chartarum IBT 40288	IBT 40288	GCA_000732765.1717500053	INSDC	MU853997.1	3281	5102	-	KAK3934355.1	hypothetical protein	Diplogelasinospora grovesii	CBS 340.73	GCA_033297225.1560684862	INSDC	MU393428.1	311496	313417	-	KAI4869759.1	hypothetical protein	Hypoxylon rubiginosum	CBS 119005	GCA_022578595.1699191561	INSDC	MU843586.1	95598	97206	+	KAK2038886.1	FAD-binding domain-containing protein	Colletotrichum somersetense	CBS 131599	GCA_030867255.1545078953	INSDC	JAJKLC010000023.1	232720	234382	-	KAI2779941.1	FAD-binding domain-containing protein	Daldinia loculata	AZ0526	GCA_023065755.1718854658	INSDC	MU865432.1	47151	48686	+	KAK4223289.1	hypothetical protein	Podospora fimiseda	CBS 990.96	GCA_033297215.1501010797	INSDC	JAGPNK010000004.1	2447943	2449725	+	KAH7323177.1	hypothetical protein	Stachybotrys elegans	MPI-CAGE-CH-0235	GCA_020746835.1950053326	INSDC	MU996209.1	131350	133173	+	KAL3459601.1	FAD-binding domain-containing protein	Aspergillus heterothallicus	CBS 489.65	GCA_045784785.1528089903	INSDC	JAJKLB010000003.1	2428704	2430360	+	KAI0122545.1	FAD-binding domain-containing protein	Daldinia grandis	CBS 114736	GCA_022432525.1534672743	INSDC	MU391576.1	263453	265228	+	KAI1162258.1	hypothetical protein	Nemania serpens	CBS 679.86	GCA_022578685.119477568	INSDC	CABT02000041.1	597	3640	-	CCC13587.1	unnamed protein product	Sordaria macrospora k-hell	k-hell	GCA_000182805.2729401166	INSDC	MU864957.1	78558	80165	-	KAK4463615.1	hypothetical protein	Cladorrhinum samala	PSN324	GCA_033576145.1829858305	INSDC	CP150811.1	724988	726577	+	WYZ44893.1	hypothetical protein	Colletotrichum jinshuiense		593130302	INSDC	JAPETJ010000026.1	225172	226963	+	KAI9655140.1	hypothetical protein	Bathelium mastoideum		GCA_026023875.1610319281	INSDC	JAPDGR010001416.1	6996	8774	-	KAJ2982867.1	hypothetical protein	Xylaria curta	Babe10	GCA_027595895.1581202452	INSDC	JAKMWZ010000241.1	16114	17724	-	KAI8255908.1	FAD-linked oxidoreductase chyH	Colletotrichum sp. SAR11_239	SAR11_239	GCA_025328985.181010036	INSDC	CVMT01000015.1	61410	62869	+	CRG92718.1	putative FAD-linked oxidoreductase YvdP	Talaromyces islandicus		GCA_000985935.1556228227	INSDC	OL906416.1	1	1964	+	URT29636.1	AmpF	Beauveria felina	SYSU-MS7908	555684317	INSDC	JALAIE010000051.1	168	1776	-	KAI4156736.1	hypothetical protein	Caloplaca ligustica		GCA_023645885.1581240926	INSDC	JAKMXA010000025.1	17787	19397	-	KAI8312740.1	FAD-linked oxidoreductase chyH	Colletotrichum sp. SAR11_240	SAR11_240	GCA_025328625.1112362693	INSDC	KX264267.1	15481	17089	+	ANM86506.1	putative FAD oxidase	Cladonia uncialis subsp. uncialis		112362693	INSDC	MG777516.1	15481	17089	+	AUW31427.1	putative FAD oxidase	Cladonia uncialis subsp. uncialis		593164277	INSDC	JAPETK010000007.1	724024	725632	-	KAI9690324.1	hypothetical protein	Bathelium mastoideum		GCA_026054635.1718589055	INSDC	MU864053.1	14369	16073	-	KAK4194559.1	hypothetical protein	Triangularia verruculosa	CBS 315.58	GCA_033296885.1613845876	INSDC	JAPUFE010000067.1	12770	14380	-	KAJ3960498.1	hypothetical protein	Colletotrichum tropicale	IMI 366226	GCA_027942835.1555728763	INSDC	JALAIL010000036.1	101529	103155	-	KAI4201993.1	hypothetical protein	Teloschistes chrysophthalmus		GCA_023646055.1548613108	INSDC	JAJKLI010000004.1	290565	292379	+	KAI3327600.1	FAD-binding domain-containing protein	Xylariaceae sp. AK1471	AK1471	GCA_023159215.1930942852	INSDC	JBFXLT010000176.1	10236	12054	-	KAL2802543.1	FAD-binding domain-containing protein	Aspergillus granulosus	CBS 588.65	GCA_044048675.1499248132	RefSeq	NW_025763385.1	2027796	2030285	-	XP_045957395.1	uncharacterized protein	Truncatella angustata	MPI-SDFR-AT-0073	GCF_020726525.1499248132	RefSeq	XM_046108848.1	1	1551	+	XP_045957395.1	uncharacterized protein	Truncatella angustata	MPI-SDFR-AT-0073	499248132	INSDC	JAGPXC010000005.1	2027796	2030285	-	KAH6653118.1	hypothetical protein	Truncatella angustata	MPI-SDFR-AT-0073	GCA_020726525.119483859	RefSeq	NC_089373.1	4618121	4619726	+	XP_003350302.1	uncharacterized protein	Sordaria macrospora	SN1693	GCF_033870435.119483859	RefSeq	XM_003350254.2	63	1598	+	XP_003350302.1	uncharacterized protein	Sordaria macrospora	SN1693	19483859	INSDC	CABT02000002.1	2092523	2094128	+	CCC07174.1	unnamed protein product	Sordaria macrospora k-hell	k-hell	GCA_000182805.219483859	INSDC	NMPR01000042.1	144831	146436	-	KAA8633126.1	hypothetical protein	Sordaria macrospora	R19027	GCA_008692325.119483859	INSDC	CP083905.1	4618121	4619726	+	WPJ62434.1	hypothetical protein	Sordaria macrospora	SN1693	GCA_033870435.1689688559	RefSeq	NW_026850562.1	336264	337874	+	XP_060416352.1	uncharacterized protein	Colletotrichum navitas	CBS 125086	GCF_030913465.1689688559	RefSeq	XM_060554228.1	1	1554	+	XP_060416352.1	uncharacterized protein	Colletotrichum navitas	CBS 125086	689688559	INSDC	JAHLJV010000016.1	336264	337874	+	KAK1595305.1	hypothetical protein	Colletotrichum navitas	CBS 125086	GCA_030913465.1164290446	INSDC	PDNA01000094.1	9942	11778	-	PGH14341.1	hypothetical protein	Polytolypa hystricis UAMH7299	UAMH7299	GCA_002573605.1326908787	INSDC	QPMR01000010.1	53509	55119	+	KAF4820615.1	FAD-linked oxidoreductase chyH	Colletotrichum siamense	CAD5	GCA_013201755.1501606591	INSDC	JAGTJO010000001.1	5113815	5115447	-	KAH7635579.1	hypothetical protein	Sordaria sp. MPI-SDFR-AT-0083	MPI-SDFR-AT-0083	GCA_020800285.1331901433	INSDC	JABEVY010000190.1	177217	178966	+	KAF5243576.1	hypothetical protein	Fusarium anthophilum	NRRL 25214	GCA_013364935.1593155966	INSDC	JAPETK010000044.1	171676	173465	-	KAI9680453.1	hypothetical protein	Bathelium mastoideum		GCA_026054635.1147660393	RefSeq	NW_024467956.1	1907651	1909502	-	XP_040721017.1	uncharacterized protein	Pseudomassariella vexata	CBS 129021	GCF_002105095.1147660393	RefSeq	XM_040863219.1	1	1527	+	XP_040721017.1	uncharacterized protein	Pseudomassariella vexata	CBS 129021	147660393	INSDC	MCFJ01000001.1	1907651	1909502	-	ORY71425.1	hypothetical protein	Pseudomassariella vexata	CBS 129021	GCA_002105095.142668299	INSDC	AMYD01001760.1	70551	72161	-	EQB51708.1	hypothetical protein	Colletotrichum gloeosporioides Cg-14	Cg-14	GCA_000446055.162622672	INSDC	JPKE01002923.1	30529	32349	+	KFZ09727.1	hypothetical protein	Pseudogymnoascus sp. VKM F-4520 (FW-2644)	VKM F-4520 (FW-2644)	GCA_000750995.1581225457	INSDC	JAKMWY010000016.1	45998	47608	+	KAI8294346.1	FAD-linked oxidoreductase chyH	Colletotrichum sp. SAR 10_98	SAR 10_98	GCA_025329385.1148968422	INSDC	KZ112557.1	31429	33016	-	OTA87485.1	hypothetical protein	Hypoxylon sp. CO27-5	CO27-5	GCA_002120305.162607453	INSDC	JPKC01001506.1	2653	4473	-	KFY91641.1	hypothetical protein	Pseudogymnoascus sp. VKM F-4518 (FW-2643)	VKM F-4518 (FW-2643)	GCA_000750925.1900832696	RefSeq	NW_027263971.1	3962980	3964567	-	XP_070912757.1	FAD-linked oxidoreductase OXR2	Madurella fahalii	IFM 68171	GCF_045866475.1900832696	RefSeq	XM_071056656.1	1	1533	+	XP_070912757.1	FAD-linked oxidoreductase OXR2	Madurella fahalii	IFM 68171	900832696	INSDC	BAAFSV010000001.1	3962980	3964567	-	GAB1311024.1	FAD-linked oxidoreductase OXR2	Madurella fahalii	IFM 68171	GCA_045866475.1309511907	RefSeq	NW_025544677.1	105729	107339	-	XP_045265973.1	FAD-linked oxidoreductase afoF	Colletotrichum gloeosporioides	Lc1	GCF_011800055.1309511907	RefSeq	XM_045407052.1	1	1551	+	XP_045265973.1	FAD-linked oxidoreductase afoF	Colletotrichum gloeosporioides	Lc1	309511907	INSDC	WVTB01000032.1	105729	107339	-	KAF3806814.1	FAD-linked oxidoreductase afoF	Colletotrichum gloeosporioides	Lc1	GCA_011800055.1528071253	INSDC	JAJKKK010000034.1	422517	424370	+	KAI0104017.1	hypothetical protein	Nemania sp. FL0031	FL0031	GCA_022432375.184031338	RefSeq	NW_025091270.1	90036	91640	+	XP_043149510.1	uncharacterized protein	Aspergillus udagawae	IFM 46973	GCF_001078395.184031338	RefSeq	XM_043293575.1	1	1542	+	XP_043149510.1	uncharacterized protein	Aspergillus udagawae	IFM 46973	84031338	INSDC	BBXM02000007.1	90036	91640	+	GIC92244.1	hypothetical protein	Aspergillus udagawae	IFM 46973	GCA_001078395.2366467545	INSDC	RCSV01000001.1	615556	617222	-	KAF7960443.1	hypothetical protein	Botrytis aclada	633	GCA_014898285.1276673844	RefSeq	NW_022474696.1	376012	377773	+	XP_031902020.1	FAD-binding domain-containing protein	Aspergillus alliaceus	CBS 536.65	GCF_009176365.1276673844	RefSeq	XM_032044676.1	1	1515	+	XP_031902020.1	FAD-binding domain-containing protein	Aspergillus alliaceus	CBS 536.65	276673844	INSDC	ML733072.1	376012	377773	+	KAB8235183.1	FAD-binding domain-containing protein	Aspergillus alliaceus	CBS 536.65	GCA_009176365.1296627238	INSDC	BLKG01000009.1	380543	382147	-	GFF75239.1	6-hydroxy-D-nicotine oxidase	Aspergillus udagawae	IFM 53868	GCA_010724335.1334690406	RefSeq	NW_023500916.1	998670	1000280	+	XP_037172406.1	FAD-linked oxidoreductase chyH	Colletotrichum aenigma	Cg56	GCF_013390185.1334690406	RefSeq	XM_037329373.1	1	1551	+	XP_037172406.1	FAD-linked oxidoreductase chyH	Colletotrichum aenigma	Cg56	334690406	INSDC	QPNB01000010.1	998670	1000280	+	KAF5502782.1	FAD-linked oxidoreductase chyH	Colletotrichum aenigma	Cg56	GCA_013390185.160498876	INSDC	KL660233.1	2429	4235	-	KFA67219.1	hypothetical protein	Stachybotrys chlorohalonatus IBT 40285	IBT 40285	GCA_000732775.1278636945	INSDC	ML735234.1	327965	329726	+	KAE8392854.1	FAD-binding domain-containing protein	Aspergillus alliaceus	IBT 14317	GCA_009193605.1713760109	RefSeq	NW_026944385.1	1024349	1025950	-	XP_062682681.1	uncharacterized protein	Neurospora tetraspora	CBS 560.94	GCF_033439725.1713760109	RefSeq	XM_062827735.1	62	1597	+	XP_062682681.1	uncharacterized protein	Neurospora tetraspora	CBS 560.94	713760109	INSDC	JAUEPP010000003.1	1024349	1025950	-	KAK3347599.1	hypothetical protein	Neurospora tetraspora	CBS 560.94	GCA_033439725.1509888447	INSDC	NQIM01000067.1	112221	114012	-	KAH8164941.1	hypothetical protein	Xylaria polymorpha	DSM 105756	GCA_003426235.190945841	INSDC	LCTW02000006.1	82883	84470	-	KXX82888.1	6-hydroxy-D-nicotine oxidase	Madurella mycetomatis	mm55	GCA_001275765.2341071743	INSDC	SPNV01000372.1	23373	25134	+	KAF5855887.1	hypothetical protein	Aspergillus alliaceus	FRR 5400	GCA_013421405.2275783348	INSDC	VSMA01000038.1	49690	51376	-	KAB5518127.1	FAD binding domain-containing protein	Coniochaeta sp. 2T2.1	2T2.1	GCA_009194965.124746581	RefSeq	NW_009276930.1	620699	622295	+	XP_009653529.1	FAD binding domain-containing protein	Verticillium dahliae VdLs.17	VdLs.17	GCF_000150675.124746581	RefSeq	XM_009655234.1	1	1533	+	XP_009653529.1	FAD binding domain-containing protein	Verticillium dahliae VdLs.17	VdLs.17	24746581	INSDC	DS572705.1	620699	622295	+	EGY14673.1	FAD binding domain-containing protein	Verticillium dahliae VdLs.17	VdLs.17	GCA_000150675.224746581	INSDC	MU010073.1	633111	634707	+	KAF3345844.1	Cytochrome c1	Verticillium dahliae VDG2	VDG2	GCA_011066485.224746581	INSDC	JAHEWJ010000002.1	1203573	1205169	-	KAH6708274.1	FAD binding domain-containing protein	Verticillium dahliae	MPI-CAGE-AT-0001	GCA_020726535.124746581	INSDC	MPSH01000004.1	600114	601710	-	PNH34904.1	hypothetical protein	Verticillium dahliae	12008	GCA_002892985.124746581	INSDC	PHNU01000351.1	3343	4939	+	PNH38039.1	hypothetical protein	Verticillium dahliae	12161	GCA_002892995.124746581	INSDC	PHNV01000380.1	3275	4871	+	PNH48516.1	hypothetical protein	Verticillium dahliae	12251	GCA_002893025.124746581	INSDC	PHNW01000478.1	17634	19230	-	PNH59203.1	hypothetical protein	Verticillium dahliae	12253	GCA_002893035.124746581	INSDC	PHNX01000244.1	3209	4805	+	PNH68498.1	hypothetical protein	Verticillium dahliae	12158	GCA_002893045.124746581	INSDC	RSDZ01000050.1	410448	412044	-	RXG46408.1	hypothetical protein	Verticillium dahliae	Getta Getta	GCA_004109745.1573573001	INSDC	JABSNF010000556.1	773	2530	+	KAI6349208.1	FAD-linked oxidoreductase oxr2	Pyricularia grisea	D1/s49	GCA_024704135.1251074352	RefSeq	NW_021940923.1	467520	469041	-	XP_029743858.1	uncharacterized protein	Pyricularia pennisetigena	Br36	GCF_004337985.1251074352	RefSeq	XM_029897852.1	1	1440	+	XP_029743858.1	uncharacterized protein	Pyricularia pennisetigena	Br36	251074352	INSDC	RRCL01000011.1	467520	469041	-	TLS21008.1	hypothetical protein	Pyricularia pennisetigena	Br36	GCA_004337985.1193481222	RefSeq	NW_020290749.1	232322	234158	-	XP_025444250.1	FAD-binding domain-containing protein	Aspergillus brunneoviolaceus CBS 621.78	CBS 621.78	GCF_003184695.1193481222	RefSeq	XM_025592187.1	315	1847	+	XP_025444250.1	FAD-binding domain-containing protein	Aspergillus brunneoviolaceus CBS 621.78	CBS 621.78	193481222	INSDC	KZ825328.1	232322	234158	-	RAH47729.1	FAD-binding domain-containing protein	Aspergillus brunneoviolaceus CBS 621.78	CBS 621.78	GCA_003184695.1689923831	INSDC	MU839109.1	91272	92882	+	KAK1779566.1	hypothetical protein	Copromyces sp. CBS 386.78	CBS 386.78	GCA_030685235.1296617227	INSDC	BLKK01000287.1	12476	14080	+	GFF22549.1	6-hydroxy-D-nicotine oxidase	Aspergillus udagawae	IFM 61606	GCA_010724795.1296617227	INSDC	BLKE01000443.1	5429	7033	+	GFG20643.1	6-hydroxy-D-nicotine oxidase	Aspergillus udagawae	IFM 5058	GCA_010724135.1464672622	INSDC	JAFKAH010000225.1	426904	428500	+	KAG7123605.1	FAD-linked oxidoreductase OXR2 like protein	Verticillium longisporum	Vl43	GCA_018994065.1243755626	INSDC	CP034206.1	1413400	1415150	-	QBZ58308.1	hypothetical protein	Pyricularia oryzae		GCA_004346965.1193751207	RefSeq	NW_024468999.1	145757	147595	+	XP_040801250.1	FAD-binding domain-containing protein	Aspergillus fijiensis CBS 313.89	CBS 313.89	GCF_003184825.1193751207	RefSeq	XM_040938922.1	318	1850	+	XP_040801250.1	FAD-binding domain-containing protein	Aspergillus fijiensis CBS 313.89	CBS 313.89	193751207	INSDC	KZ824643.1	145757	147595	+	RAK77240.1	FAD-binding domain-containing protein	Aspergillus fijiensis CBS 313.89	CBS 313.89	GCA_003184825.1643259890	INSDC	JAPESX010000123.1	18448	20036	+	KAJ8123129.1	hypothetical protein	Nemania bipapillata	CP14	GCA_029590615.1689665644	RefSeq	NW_026850656.1	82721	84356	-	XP_060408327.1	FAD binding domain-containing protein	Colletotrichum navitas	CBS 125086	GCF_030913465.1689665644	RefSeq	XM_060555930.1	1	1572	+	XP_060408327.1	FAD binding domain-containing protein	Colletotrichum navitas	CBS 125086	689665644	INSDC	JAHLJV010000110.1	82721	84356	-	KAK1570172.1	FAD binding domain-containing protein	Colletotrichum navitas	CBS 125086	GCA_030913465.187908667	INSDC	CVQI01032496.1	192868	194571	-	CRK41424.1	hypothetical protein	Verticillium longisporum		GCA_001268165.1717517630	INSDC	MU859151.1	69036	70648	+	KAK3951311.1	hypothetical protein	Pseudoneurospora amorphoporcata	CBS 626.80	GCA_033297205.1573562786	INSDC	JABWDA010000148.1	48114	49864	-	KAI6309678.1	FAD-linked oxidoreductase oxr2	Pyricularia oryzae	T6	GCA_024703975.1573562786	INSDC	VRLM01000173.1	37471	39221	-	KAI6464806.1	FAD-linked oxidoreductase oxr2	Pyricularia oryzae	T12	GCA_024704305.1573562786	INSDC	VRLJ01000030.1	53809	55559	-	KAI6507125.1	FAD-linked oxidoreductase oxr2	Pyricularia oryzae	E7	GCA_024704405.1573562786	INSDC	VRLE01000003.1	8332	10082	-	KAI6608211.1	FAD-linked oxidoreductase oxr2	Pyricularia oryzae	K48/115n	GCA_024704505.1573562786	INSDC	VRKX01000082.1	40603	42353	+	KAI6639898.1	FAD-linked oxidoreductase oxr2	Pyricularia oryzae	E17	GCA_024704695.1560675366	INSDC	MU393596.1	3188	5005	-	KAI4860175.1	hypothetical protein	Hypoxylon rubiginosum	CBS 119005	GCA_022578595.1464666242	INSDC	JAEMWZ010000482.1	73496	75092	+	KAG7115340.1	FAD-linked oxidoreductase OXR2 like protein	Verticillium longisporum	Vl32	GCA_018994095.1812617948	INSDC	JASAOK010000023.1	71025	72627	-	KAK6221160.1	FAD binding domain-containing protein	Colletotrichum tabaci	YC1	GCA_036851105.1243760988	INSDC	PHFK01000007.1	3809899	3811444	+	KAH8838881.1	hypothetical protein	Pyricularia oryzae	K23/123	GCA_021442365.1243760988	INSDC	VIDS01000001.1	70312	71857	-	KAH9436343.1	hypothetical protein	Pyricularia oryzae	E34	GCA_021845515.1243760988	INSDC	JABWCZ010000184.1	34515	36060	+	KAI6255687.1	hypothetical protein	Pyricularia oryzae	K5/24W	GCA_024703685.1243760988	INSDC	JABSNB010000028.1	100521	102066	+	KAI6283032.1	hypothetical protein	Pyricularia oryzae	D1/s50	GCA_024703655.1243760988	INSDC	JABSNC010000013.1	251606	253151	+	KAI6287502.1	hypothetical protein	Pyricularia oryzae	D1/s53b	GCA_024703665.1243760988	INSDC	JABSND010000185.1	31184	32729	-	KAI6294847.1	hypothetical protein	Pyricularia grisea	D15/s37	GCA_024704025.1243760988	INSDC	JABULS010000158.1	86189	87734	+	KAI6312990.1	hypothetical protein	Pyricularia oryzae	D10/s9	GCA_024704035.1243760988	INSDC	JABWDA010000005.1	254942	256487	+	KAI6327545.1	hypothetical protein	Pyricularia oryzae	T6	GCA_024703975.1243760988	INSDC	JABULT010000064.1	100525	102070	+	KAI6343424.1	hypothetical protein	Pyricularia oryzae	D9/s50	GCA_024704115.1243760988	INSDC	JABSNE010000001.1	698870	700415	+	KAI6348948.1	hypothetical protein	Pyricularia oryzae	D10/s71	GCA_024704055.1243760988	INSDC	JABSNH010000194.1	41667	43212	+	KAI6360914.1	hypothetical protein	Pyricularia oryzae	D15/s6	GCA_024704165.1243760988	INSDC	JABSNG010000199.1	34512	36057	+	KAI6364354.1	hypothetical protein	Pyricularia oryzae	D14/s30	GCA_024704145.1243760988	INSDC	JABULV010000075.1	86209	87754	+	KAI6400884.1	hypothetical protein	Pyricularia oryzae	K13	GCA_024704225.1243760988	INSDC	JABSNI010000050.1	125149	126694	+	KAI6412671.1	hypothetical protein	Pyricularia oryzae	K7/28w	GCA_024704235.1243760988	INSDC	JABULU010000096.1	24221	25766	-	KAI6417869.1	hypothetical protein	Pyricularia oryzae	K17	GCA_024704195.1243760988	INSDC	JABSNJ010000197.1	41182	42727	+	KAI6423207.1	hypothetical protein	Pyricularia oryzae	K28/82w	GCA_024704255.1243760988	INSDC	JABULW010000006.1	275782	277327	+	KAI6452903.1	hypothetical protein	Pyricularia oryzae	K65/159w	GCA_024704275.1243760988	INSDC	VRLL01000288.1	3021	4566	-	KAI6455693.1	hypothetical protein	Pyricularia oryzae	T5	GCA_024704315.1243760988	INSDC	VRLM01000107.1	41254	42799	+	KAI6469454.1	hypothetical protein	Pyricularia oryzae	T12	GCA_024704305.1243760988	INSDC	VRLK01000368.1	34494	36039	+	KAI6473695.1	hypothetical protein	Pyricularia oryzae	T17	GCA_024704335.1243760988	INSDC	VRLI01000207.1	41289	42834	+	KAI6485748.1	hypothetical protein	Pyricularia oryzae	U47	GCA_024704415.1243760988	INSDC	VRLJ01000029.1	197019	198564	+	KAI6507294.1	hypothetical protein	Pyricularia oryzae	E7	GCA_024704405.1243760988	INSDC	VRLH01000084.1	100414	101959	+	KAI6529354.1	hypothetical protein	Pyricularia oryzae	U13	GCA_024704445.1243760988	INSDC	VRLG01000011.1	148544	150089	+	KAI6541157.1	hypothetical protein	Pyricularia oryzae	T11	GCA_024704475.1243760988	INSDC	VRLF01000061.1	86220	87765	+	KAI6544467.1	hypothetical protein	Pyricularia oryzae	K5	GCA_024704485.1243760988	INSDC	VRLD01000110.1	30045	31590	-	KAI6560659.1	hypothetical protein	Pyricularia oryzae	K13/67	GCA_024704515.1243760988	INSDC	VRLC01000016.1	10729	12274	-	KAI6576652.1	hypothetical protein	Pyricularia oryzae	D15/s47	GCA_024704575.1243760988	INSDC	VRLE01000197.1	14850	16395	-	KAI6578286.1	hypothetical protein	Pyricularia oryzae	K48/115n	GCA_024704505.1243760988	INSDC	VRLA01000363.1	34507	36052	+	KAI6590380.1	hypothetical protein	Pyricularia oryzae	E1	GCA_024704625.1243760988	INSDC	VRLB01000026.1	100390	101935	+	KAI6599126.1	hypothetical protein	Pyricularia oryzae	K38	GCA_024704605.1243760988	INSDC	VRKY01000356.1	3012	4557	-	KAI6616067.1	hypothetical protein	Pyricularia oryzae	D1/s11	GCA_024704685.1243760988	INSDC	VRKZ01000237.1	48887	50432	+	KAI6631198.1	hypothetical protein	Pyricularia oryzae	D8/s15	GCA_024704655.1243760988	INSDC	VRKX01000096.1	41668	43213	+	KAI6639031.1	hypothetical protein	Pyricularia oryzae	E17	GCA_024704695.1243760988	INSDC	CP034210.1	76433	77978	-	QBZ65335.1	hypothetical protein	Pyricularia oryzae		GCA_004346965.1296611654	INSDC	BLKC01000033.1	279428	281032	-	GFF38223.1	6-hydroxy-D-nicotine oxidase	Aspergillus udagawae	IFM 46972	GCA_010723835.1250038851	INSDC	RRCJ01000014.1	39726	41274	-	TLD18037.1	hypothetical protein	Pyricularia sp. CBS 133598	NI919	GCA_004337975.1415291309	INSDC	PKMG01000076.1	197154	198895	-	KAG4258841.1	hypothetical protein	Fusarium proliferatum	R16	GCA_017309875.1415291309	INSDC	PKMH01000059.1	26784	28525	-	KAG4278010.1	hypothetical protein	Fusarium proliferatum	KF3377	GCA_017309865.1573572291	INSDC	JABSNE010000022.1	211602	213352	-	KAI6341115.1	FAD-linked oxidoreductase oxr2	Pyricularia oryzae	D10/s71	GCA_024704055.1573572291	INSDC	VRLL01000002.1	58174	59924	+	KAI6473153.1	FAD-linked oxidoreductase oxr2	Pyricularia oryzae	T5	GCA_024704315.1573572291	INSDC	VRLG01000040.1	60918	62668	-	KAI6538785.1	FAD-linked oxidoreductase oxr2	Pyricularia oryzae	T11	GCA_024704475.1573551592	INSDC	JABSNB010000029.1	179581	181331	-	KAI6282904.1	FAD-linked oxidoreductase oxr2	Pyricularia oryzae	D1/s50	GCA_024703655.1573551592	INSDC	JABULT010000023.1	39315	41065	+	KAI6347314.1	FAD-linked oxidoreductase oxr2	Pyricularia oryzae	D9/s50	GCA_024704115.1573591594	INSDC	JABULV010000087.1	99560	101310	-	KAI6399850.1	FAD-linked oxidoreductase oxr2	Pyricularia oryzae	K13	GCA_024704225.1521030457	INSDC	VIDS01000009.1	157111	158855	+	KAH9427859.1	FAD-linked oxidoreductase oxr2	Pyricularia oryzae	E34	GCA_021845515.1296630470	INSDC	BLKF01000023.1	245687	247291	-	GFF38021.1	6-hydroxy-D-nicotine oxidase	Aspergillus udagawae	IFM 51744	GCA_010724255.1582647293	INSDC	MU624262.1	131210	133047	+	KAI8626277.1	FAD binding domain-containing protein	Xylariaceae sp. FL1651	FL1651	GCA_025201745.1725874263	RefSeq	NC_085906.1	33654	35256	-	XP_062787399.1	Putative berberine/berberine, FAD-binding domain, PCMH-type, FAD-binding, type PCMH, subdomain 2	Colletotrichum destructivum	CBS 520.97	GCF_034447905.1725874263	RefSeq	XM_062931348.1	1	1536	+	XP_062787399.1	Putative berberine/berberine, FAD-binding domain, PCMH-type, FAD-binding, type PCMH, subdomain 2	Colletotrichum destructivum	CBS 520.97	725874263	INSDC	CP137315.1	33654	35256	-	WQF90178.1	Putative berberine/berberine, FAD-binding domain, PCMH-type, FAD-binding, type PCMH, subdomain 2	Colletotrichum destructivum	CBS 520.97	GCA_034447905.1351994600	INSDC	WIGO01000025.1	264425	266058	-	KAF6837483.1	FAD binding domain-containing protein	Colletotrichum plurivorum	LFN00145	GCA_014235945.1217696895	RefSeq	NW_021167398.1	6989	8583	+	XP_028490979.1	uncharacterized protein	Verticillium nonalfalfae	VnAa140/NRRL 66861	GCF_003724135.2217696895	RefSeq	XM_028637035.1	1	1533	+	XP_028490979.1	uncharacterized protein	Verticillium nonalfalfae	VnAa140/NRRL 66861	217696895	INSDC	RBVV01000173.1	6989	8583	+	RNJ52821.1	hypothetical protein	Verticillium nonalfalfae	VnAa140/NRRL 66861	GCA_003724135.2515925276	INSDC	PHFK01000001.1	1347135	1348885	-	KAH8846970.1	FAD-linked oxidoreductase oxr2	Pyricularia oryzae	K23/123	GCA_021442365.1515925276	INSDC	JABWCZ010000019.1	207162	208912	-	KAI6262084.1	FAD-linked oxidoreductase oxr2	Pyricularia oryzae	K5/24W	GCA_024703685.1515925276	INSDC	JABSNC010000026.1	39214	40964	+	KAI6285376.1	FAD-linked oxidoreductase oxr2	Pyricularia oryzae	D1/s53b	GCA_024703665.1515925276	INSDC	JABSND010000014.1	211148	212898	-	KAI6303401.1	FAD-linked oxidoreductase oxr2	Pyricularia grisea	D15/s37	GCA_024704025.1515925276	INSDC	JABULS010000065.1	38477	40227	+	KAI6322740.1	FAD-linked oxidoreductase oxr2	Pyricularia oryzae	D10/s9	GCA_024704035.1515925276	INSDC	JABSNG010000275.1	40333	42083	-	KAI6361623.1	FAD-linked oxidoreductase oxr2	Pyricularia oryzae	D14/s30	GCA_024704145.1515925276	INSDC	JABSNH010000154.1	65537	67287	-	KAI6364383.1	FAD-linked oxidoreductase oxr2	Pyricularia oryzae	D15/s6	GCA_024704165.1515925276	INSDC	JABSNI010000019.1	133420	135170	-	KAI6415237.1	FAD-linked oxidoreductase oxr2	Pyricularia oryzae	K7/28w	GCA_024704235.1515925276	INSDC	JABULU010000095.1	99746	101496	-	KAI6418177.1	FAD-linked oxidoreductase oxr2	Pyricularia oryzae	K17	GCA_024704195.1515925276	INSDC	JABSNJ010000014.1	211598	213348	-	KAI6436194.1	FAD-linked oxidoreductase oxr2	Pyricularia oryzae	K28/82w	GCA_024704255.1515925276	INSDC	JABULW010000015.1	25061	26811	+	KAI6451166.1	FAD-linked oxidoreductase oxr2	Pyricularia oryzae	K65/159w	GCA_024704275.1515925276	INSDC	VRLK01000132.1	29601	31351	-	KAI6482407.1	FAD-linked oxidoreductase oxr2	Pyricularia oryzae	T17	GCA_024704335.1515925276	INSDC	VRLI01000114.1	39143	40893	+	KAI6491140.1	FAD-linked oxidoreductase oxr2	Pyricularia oryzae	U47	GCA_024704415.1515925276	INSDC	VRLH01000065.1	40116	41866	+	KAI6531726.1	FAD-linked oxidoreductase oxr2	Pyricularia oryzae	U13	GCA_024704445.1515925276	INSDC	VRLF01000318.1	32709	34459	-	KAI6533017.1	FAD-linked oxidoreductase oxr2	Pyricularia oryzae	K5	GCA_024704485.1515925276	INSDC	VRLD01000017.1	25070	26820	+	KAI6567263.1	FAD-linked oxidoreductase oxr2	Pyricularia oryzae	K13/67	GCA_024704515.1515925276	INSDC	VRLC01000060.1	39290	41040	+	KAI6573852.1	FAD-linked oxidoreductase oxr2	Pyricularia oryzae	D15/s47	GCA_024704575.1515925276	INSDC	VRLB01000237.1	43201	44951	+	KAI6587547.1	FAD-linked oxidoreductase oxr2	Pyricularia oryzae	K38	GCA_024704605.1515925276	INSDC	VRLA01000016.1	26126	27876	+	KAI6606408.1	FAD-linked oxidoreductase oxr2	Pyricularia oryzae	E1	GCA_024704625.1515925276	INSDC	VRKY01000489.1	25033	26783	+	KAI6613703.1	FAD-linked oxidoreductase oxr2	Pyricularia oryzae	D1/s11	GCA_024704685.1515925276	INSDC	VRKZ01000128.1	39484	41234	+	KAI6635438.1	FAD-linked oxidoreductase oxr2	Pyricularia oryzae	D8/s15	GCA_024704655.1529031005	INSDC	JAJNNY010000050.1	99724	101618	-	KAI0197904.1	hypothetical protein	Astrocystis sublimbata	CBS 130006	GCA_022453515.1276731688	INSDC	VIGI01000015.1	681087	682748	-	KAB8291225.1	hypothetical protein	Monilinia laxa	Mlax316	GCA_009299455.1196117116	INSDC	CM010350.1	911689	913285	+	RBQ83364.1	hypothetical protein	Verticillium dahliae	Gwydir1A3	GCA_003320035.1196117116	INSDC	QEPA01000830.1	3204	4800	+	RBQ83364.1	hypothetical protein	Verticillium dahliae	Gwydir1A3	GCA_003320035.1250032680	INSDC	RRCJ01000022.1	25006	26745	-	TLD11598.1	hypothetical protein	Pyricularia sp. CBS 133598	NI919	GCA_004337975.1530608789	INSDC	MU383086.1	925832	927624	+	KAI0460033.1	hypothetical protein	Xylaria acuta	CBS 122032	GCA_022495125.1200189952	RefSeq	NW_020797889.1	100807	102559	+	XP_026606763.1	hypothetical protein	Aspergillus mulundensis	DSM 5745	GCF_003369625.1200189952	RefSeq	XM_026743600.1	1	1542	+	XP_026606763.1	hypothetical protein	Aspergillus mulundensis	DSM 5745	200189952	INSDC	PVWQ01000002.1	100807	102559	+	RDW89809.1	hypothetical protein	Aspergillus mulundensis	DSM 5745	GCA_003369625.1107975702	INSDC	LFIV01000179.1	95739	97341	+	KZL66380.1	FAD binding domain-containing protein	Colletotrichum tofieldiae	0861	GCA_001625265.1107975702	INSDC	BQXX01000005.1	3683600	3685202	+	GKT90211.1	FAD binding domain-containing protein	Colletotrichum tofieldiae	0861	GCA_022836595.11883638	RefSeq	NC_017854.1	43367	44912	-	XP_003720474.1	FAD binding domain-containing protein	Pyricularia oryzae 70-15	70-15	GCF_000002495.21883638	RefSeq	XM_003720426.1	1	1473	+	XP_003720474.1	FAD binding domain-containing protein	Pyricularia oryzae 70-15	70-15	1883638	INSDC	CM000230.1	3959462	3961007	+	EAQ71716.1	hypothetical protein	Pyricularia oryzae 70-15	70-15	1883638	INSDC	CM001237.1	43367	44912	-	EHA45731.1	FAD binding domain-containing protein	Pyricularia oryzae 70-15	70-15	GCA_000002495.21883638	INSDC	JH793966.1	2922	4467	+	ELQ39655.1	FAD binding domain-containing protein	Pyricularia oryzae Y34	Y34	GCA_000292585.11883638	INSDC	JAMKCN010000698.1	441	1986	-	KAI7909202.1	FAD binding domain-containing protein	Pyricularia oryzae	ZJG1	GCA_025135345.11883638	INSDC	JAMKCO010000293.1	16784	18329	-	KAI7912290.1	FAD binding domain-containing protein	Pyricularia oryzae	ZJE1	GCA_025134795.1275834778	INSDC	VSMA01000005.1	367887	369570	+	KAB5575384.1	FAD binding domain-containing protein	Coniochaeta sp. 2T2.1	2T2.1	GCA_009194965.1548610616	INSDC	JAJKLI010000011.1	3158	4993	+	KAI3324037.1	FAD binding domain-containing protein	Xylariaceae sp. AK1471	AK1471	GCA_023159215.1542978299	RefSeq	NW_026054765.1	937827	939664	+	XP_049112176.1	uncharacterized protein	Hypoxylon fragiforme	CBS 206.31	GCF_022984875.1542978299	RefSeq	XM_049264925.1	1	1527	+	XP_049112176.1	uncharacterized protein	Hypoxylon fragiforme	CBS 206.31	542978299	INSDC	JAJKLD010000010.1	937827	939664	+	KAI2603107.1	hypothetical protein	Hypoxylon fragiforme	CBS 206.31	GCA_022984875.1832000908	INSDC	JAJSPL020000008.1	1074854	1076691	-	KAK7745571.1	hypothetical protein	Cytospora paraplurivora	FDS-564	GCA_021272945.2343708737	INSDC	JAAOAJ010000309.1	55551	57302	-	KAF5975008.1	fad binding domain-containing protein	Fusarium coicis	NRRL 66233	GCA_013781345.1193789863	RefSeq	NW_020291887.1	750717	752398	-	XP_025556551.1	FAD-binding domain-containing protein	Aspergillus homomorphus CBS 101889	CBS 101889	GCF_003184865.1193789863	RefSeq	XM_025691377.1	1	1437	+	XP_025556551.1	FAD-binding domain-containing protein	Aspergillus homomorphus CBS 101889	CBS 101889	193789863	INSDC	KZ824267.1	750717	752398	-	RAL17397.1	FAD-binding domain-containing protein	Aspergillus homomorphus CBS 101889	CBS 101889	GCA_003184865.1528122093	INSDC	JAJJXC010000017.1	587071	588916	+	KAI0154644.1	FAD-binding domain-containing protein	Xylariaceae sp. FL1272	FL1272	GCA_022432385.118812260	RefSeq	NW_003315031.1	1141302	1142898	+	XP_003003209.1	FAD binding domain-containing protein	Verticillium alfalfae VaMs.102	VaMs.102	GCF_000150825.118812260	RefSeq	XM_003003163.1	1	1533	+	XP_003003209.1	FAD binding domain-containing protein	Verticillium alfalfae VaMs.102	VaMs.102	18812260	INSDC	DS985221.1	1141302	1142898	+	EEY20661.1	FAD binding domain-containing protein	Verticillium alfalfae VaMs.102	VaMs.102	GCA_000150825.1231989480	INSDC	QJNS01000313.1	54248	56094	+	RYO79784.1	hypothetical protein	Monosporascus cannonballus	CBS 609.92	GCA_004154925.1532798250	RefSeq	NW_025953253.1	1367320	1369238	-	XP_047820117.1	uncharacterized protein	Annulohypoxylon maeteangense	CBS 123835	GCF_022496945.1532798250	RefSeq	XM_047963657.1	1	1536	+	XP_047820117.1	uncharacterized protein	Annulohypoxylon maeteangense	CBS 123835	532798250	INSDC	MU388129.1	1367320	1369238	-	KAI0886283.1	hypothetical protein	Annulohypoxylon maeteangense	CBS 123835	GCA_022496945.1250038262	RefSeq	NW_022156716.1	7263227	7264773	-	XP_030987847.1	uncharacterized protein	Pyricularia grisea	NI907	GCF_004355905.1250038262	RefSeq	XM_031122286.1	1	1473	+	XP_030987847.1	uncharacterized protein	Pyricularia grisea	NI907	250038262	INSDC	RRCK01000001.1	7263227	7264773	-	TLD17425.1	hypothetical protein	Pyricularia grisea	NI907	GCA_004355905.1464662283	INSDC	JAEMWZ010000618.1	11376	12972	+	KAG7110004.1	FAD-linked oxidoreductase OXR2 like protein	Verticillium longisporum	Vl32	GCA_018994095.1407794957	INSDC	RKRL01000007.1	1196364	1198024	+	KAG4032388.1	hypothetical protein	Monilinia fructicola	CPMC6	GCA_016906325.1534636320	INSDC	MU392716.1	47887	49740	+	KAI1122369.1	hypothetical protein	Nemania abortiva	FL1152	GCA_022578505.1833088058	RefSeq	NW_027117373.1	589182	590937	+	XP_066689101.1	uncharacterized protein	Apiospora marii	CBS 49790	GCF_038362585.1833088058	RefSeq	XM_066821669.1	1	1548	+	XP_066689101.1	uncharacterized protein	Apiospora marii	CBS 49790	542992101	INSDC	JAJLYQ010000029.1	30893	32481	-	KAI2615592.1	hypothetical protein	Hypoxylon sp. NC1633	NC1633	GCA_022984935.1676702470	INSDC	JAUKTV010000010.1	322606	324299	+	KAK0726275.1	hypothetical protein	Apiosordaria backusii	CBS 540.89	GCA_030549205.1614050718	INSDC	JAPEUQ010000001.1	3406198	3407785	-	KAJ4305632.1	hypothetical protein	Kalmusia sp. IMI 367209	IMI 367209	GCA_027946365.11881355	RefSeq	NC_017849.1	3641870	3643620	-	XP_003712306.1	uncharacterized protein	Pyricularia oryzae 70-15	70-15	GCF_000002495.21881355	RefSeq	XM_003712258.1	637	2199	+	XP_003712306.1	uncharacterized protein	Pyricularia oryzae 70-15	70-15	1881355	Swiss-Prot	N/A				G4N287.1	FAD-linked oxidoreductase OXR2	Pyricularia oryzae 70-15		1881355	INSDC	CM001233.1	3641870	3643620	-	EHA52499.1	hypothetical protein	Pyricularia oryzae 70-15	70-15	GCA_000002495.21881355	INSDC	JH793005.1	11922	13672	-	ELQ34217.1	FAD binding domain-containing protein	Pyricularia oryzae Y34	Y34	GCA_000292585.11881355	INSDC	JAMKCO010000301.1	403	2153	-	KAI7912107.1	hypothetical protein	Pyricularia oryzae	ZJE1	GCA_025134795.11881355	INSDC	JAMKCN010000226.1	12152	13902	-	KAI7914239.1	hypothetical protein	Pyricularia oryzae	ZJG1	GCA_025135345.1654264049	INSDC	LC754785.1	45172	47005	+	BDX35617.1	FAD-linked oxidoreductase StrQ	Stachybotrys sp.	g12	231993031	INSDC	QJNT01000254.1	25186	27032	-	RYO84785.1	hypothetical protein	Monosporascus cannonballus	CBS 586.93	GCA_004155895.1231993031	INSDC	QJNW01000243.1	25184	27030	-	RYP27462.1	hypothetical protein	Monosporascus sp. MC13-8B	MC13-8B	GCA_004154975.1630429411	RefSeq	NW_026643157.1	2330545	2332162	-	XP_057005213.1	6-hydroxy-D-nicotine oxidase	Penicillium subrubescens	IBT 31985	GCF_028828155.1630429411	RefSeq	XM_057156558.1	1	1500	+	XP_057005213.1	6-hydroxy-D-nicotine oxidase	Penicillium subrubescens	IBT 31985	630429411	INSDC	JAQKAJ010000007.1	2330545	2332162	-	KAJ5883733.1	6-hydroxy-D-nicotine oxidase	Penicillium subrubescens	IBT 31985	GCA_028828155.1379154944	RefSeq	NW_024065942.1	443532	445140	-	XP_038741311.1	uncharacterized protein	Colletotrichum karsti	CkLH20	GCF_011947395.1379154944	RefSeq	XM_038893498.1	1	1548	+	XP_038741311.1	uncharacterized protein	Colletotrichum karsti	CkLH20	379154944	INSDC	JAATWM020000042.1	443532	445140	-	KAF9871850.1	hypothetical protein	Colletotrichum karsti	CkLH20	GCA_011947395.2193509302	RefSeq	NW_020291674.1	147376	149210	-	XP_025526044.1	FAD-binding domain-containing protein	Aspergillus japonicus CBS 114.51	CBS 114.51	GCF_003184785.1193509302	RefSeq	XM_025670057.1	276	1811	+	XP_025526044.1	FAD-binding domain-containing protein	Aspergillus japonicus CBS 114.51	CBS 114.51	193509302	INSDC	KZ824806.1	147376	149210	-	RAH80150.1	FAD-binding domain-containing protein	Aspergillus japonicus CBS 114.51	CBS 114.51	GCA_003184785.1573587238	INSDC	JABSNF010000073.1	21290	22701	+	KAI6369727.1	hypothetical protein	Pyricularia grisea	D1/s49	GCA_024704135.1416730282	RefSeq	NW_025091287.1	2245143	2246748	-	XP_043161885.1	uncharacterized protein	Aspergillus pseudoviridinutans	IFM 55266	GCF_018340605.1416730282	RefSeq	XM_043305950.1	1	1542	+	XP_043161885.1	uncharacterized protein	Aspergillus pseudoviridinutans	IFM 55266	416730282	INSDC	BHVY01000007.1	2245143	2246748	-	GIJ91139.1	hypothetical protein	Aspergillus pseudoviridinutans	IFM 55266	GCA_018340605.1190563263	INSDC	KZ825101.1	697112	698947	+	PYI24785.1	FAD-binding domain-containing protein	Aspergillus violaceofuscus CBS 115571	CBS 115571	GCA_003184705.1351980623	INSDC	WIGM01000521.1	25065	26692	-	KAF6822980.1	FAD binding domain-containing protein	Colletotrichum musicola	LFN0074	GCA_014235935.1480788634	INSDC	MU251458.1	72389	73974	-	KAG9234591.1	hypothetical protein	Amylocarpus encephaloides	TRa018bII	GCA_019669835.1532779073	INSDC	MU394984.1	44293	45884	-	KAI1146905.1	FAD-binding domain-containing protein	Nemania diffusa	NC0034	GCA_022578665.1532779073	INSDC	MU378325.1	27613	29204	-	KAI0868441.1	FAD-binding domain-containing protein	Hypoxylon argillaceum	CBS 527.63	GCA_022495175.1643269380	INSDC	JAPUUL010000095.1	9932	11715	-	KAJ8132692.1	hypothetical protein	Lasiodiplodia mahajangana	VT137	GCA_029590625.1193498347	RefSeq	NW_020291512.1	293673	295413	+	XP_025501159.1	FAD-binding domain-containing protein	Aspergillus aculeatinus CBS 121060	CBS 121060	GCF_003184765.1193498347	RefSeq	XM_025653060.1	1	1458	+	XP_025501159.1	FAD-binding domain-containing protein	Aspergillus aculeatinus CBS 121060	CBS 121060	193498347	INSDC	KZ824975.1	293673	295413	+	RAH67336.1	FAD-binding domain-containing protein	Aspergillus aculeatinus CBS 121060	CBS 121060	GCA_003184765.1673900379	INSDC	JAULSY010000135.1	3864	5609	-	KAK0662954.1	hypothetical protein	Cercophora samala	CBS 307.81	GCA_030512305.1351944988	INSDC	WIGN01000634.1	1	1628	+	KAF6786598.1	FAD binding domain-containing protein	Colletotrichum sojae	LFN0009	GCA_014235955.1542993205	INSDC	JAJKLF010000050.1	35763	37461	-	KAI2616899.1	hypothetical protein	Hypomontagnella submonticulosa	NC0708	GCA_022984865.1353300419	INSDC	JACBAG010001925.1	431908	433513	-	KAF7175195.1	hypothetical protein	Aspergillus felis		GCA_014281915.1530770418	INSDC	MU377153.1	10413	12234	+	KAI0532242.1	hypothetical protein	Xylaria digitata	CBS 161.22	GCA_022495195.1530511139	INSDC	MU281891.1	83605	85302	-	KAI0382391.1	hypothetical protein	Hypomontagnella monticulosa	FL0542	GCA_022385585.1731927262	RefSeq	NC_085895.1	4065470	4067212	-	XP_062763618.1	hypothetical protein	Podospora pseudopauciseta	CBS 411.78	GCF_035222475.1731927262	RefSeq	XM_062914851.1	1	1632	+	XP_062763618.1	hypothetical protein	Podospora pseudopauciseta	CBS 411.78	731927262	INSDC	CM069224.1	4065470	4067212	-	KAK4663652.1	hypothetical protein	Podospora pseudopauciseta	CBS 411.78	GCA_035222475.1731927262	INSDC	JAFFHB010000008.1	4065470	4067212	-	KAK4663652.1	hypothetical protein	Podospora pseudopauciseta	CBS 411.78	GCA_035222475.1326940095	INSDC	QPMU01000016.1	252032	253630	+	KAF4874389.1	FAD-linked oxidoreductase chyH	Colletotrichum siamense	CAD1	GCA_013201865.1731934094	RefSeq	NC_085925.1	3920655	3922403	-	XP_062798260.1	hypothetical protein	Podospora pseudoanserina	CBS 124.78	GCF_035222485.1731934094	RefSeq	XM_062949509.1	1	1638	+	XP_062798260.1	hypothetical protein	Podospora pseudoanserina	CBS 124.78	731934094	INSDC	CM069230.1	3920655	3922403	-	KAK4671964.1	hypothetical protein	Podospora pseudoanserina	CBS 124.78	GCA_035222485.1731934094	INSDC	JAFFHC010000006.1	3920655	3922403	-	KAK4671964.1	hypothetical protein	Podospora pseudoanserina	CBS 124.78	GCA_035222485.147253201	RefSeq	NW_006917095.1	2075275	2076865	+	XP_007834719.1	uncharacterized protein	Pestalotiopsis fici W106-1	W106-1	GCF_000516985.147253201	RefSeq	XM_007836528.1	1	1533	+	XP_007834719.1	uncharacterized protein	Pestalotiopsis fici W106-1	W106-1	47253201	INSDC	KI912113.1	2075275	2076865	+	ETS80418.1	hypothetical protein	Pestalotiopsis fici W106-1	W106-1	GCA_000516985.1673854700	INSDC	JAULSR010000006.1	440952	442687	-	KAK0615698.1	hypothetical protein	Bombardia bombarda	SMH3391-2	GCA_030512295.1528065940	INSDC	JAJKKK010000073.1	30924	32716	+	KAI0098682.1	hypothetical protein	Nemania sp. FL0031	FL0031	GCA_022432375.1484550234	RefSeq	NC_058396.1	2198269	2199599	-	XP_044675321.1	hypothetical protein	Fusarium musae	F31	GCF_019915245.1484550234	RefSeq	XM_044830405.1	1	1164	+	XP_044675321.1	hypothetical protein	Fusarium musae	F31	484550234	INSDC	CM034123.1	2198269	2199599	-	KAG9496321.1	hypothetical protein	Fusarium musae	F31	GCA_019915245.1484550234	INSDC	JAHBCI010000010.1	2198269	2199599	-	KAG9496321.1	hypothetical protein	Fusarium musae	F31	GCA_019915245.1530517592	INSDC	MU281042.1	8795	10687	+	KAI0388497.1	FAD-binding domain-containing protein	Xylariaceae sp. FL0594	FL0594	GCA_022385605.1534712356	INSDC	MU396682.1	239361	242221	+	KAI1202074.1	hypothetical protein	Nemania serpens	AZ0576	GCA_022578855.1718566544	INSDC	MU866392.1	31723	33412	+	KAK4172807.1	hypothetical protein	Triangularia setosa	CBS 892.96	GCA_033296915.1185149500	INSDC	MG886384.1	38200	39775	-	AVY05517.1	6-hydroxy-D-nicotine oxidase	Nodulisporium sp.	JNvid	731917119	RefSeq	NC_085890.1	3921376	3923124	-	XP_062741316.1	hypothetical protein	Podospora pseudocomata	CBS 415.72m	GCF_035222375.1731917119	RefSeq	XM_062892706.1	230	1867	+	XP_062741316.1	hypothetical protein	Podospora pseudocomata	CBS 415.72m	731917119	INSDC	CM069216.1	3921376	3923124	-	KAK4652341.1	hypothetical protein	Podospora pseudocomata	CBS 415.72m	GCA_035222375.1731917119	INSDC	JAFFHA010000008.1	3921376	3923124	-	KAK4652341.1	hypothetical protein	Podospora pseudocomata	CBS 415.72m	GCA_035222375.1353294557	INSDC	JACBAE010001301.1	21349	22954	+	KAF7166580.1	hypothetical protein	Aspergillus felis		GCA_014281895.1534648972	INSDC	MU394012.1	222387	223963	-	KAI1135164.1	FAD-binding domain-containing protein	Hypoxylon sp. FL0543	FL0543	GCA_022578575.147259445	RefSeq	NW_006917091.1	1594455	1596278	-	XP_007827266.1	uncharacterized protein	Pestalotiopsis fici W106-1	W106-1	GCF_000516985.147259445	RefSeq	XM_007829075.1	1	1557	+	XP_007827266.1	uncharacterized protein	Pestalotiopsis fici W106-1	W106-1	47259445	INSDC	KI912109.1	1594455	1596278	-	ETS86666.1	hypothetical protein	Pestalotiopsis fici W106-1	W106-1	GCA_000516985.1534719358	RefSeq	NW_025953804.1	76145	77961	+	XP_047853659.1	uncharacterized protein	Annulohypoxylon truncatum	CBS 140777	GCF_022578515.1534719358	RefSeq	XM_048002532.1	1	1518	+	XP_047853659.1	uncharacterized protein	Annulohypoxylon truncatum	CBS 140777	534719358	INSDC	MU392041.1	76145	77961	+	KAI1209139.1	hypothetical protein	Annulohypoxylon truncatum	CBS 140777	GCA_022578515.1196110591	INSDC	CM010976.1	915275	916605	-	RBQ74224.1	hypothetical protein	Fusarium verticillioides	BRIP14953	GCA_003316975.2196110591	INSDC	QFXM01000188.1	312384	313714	-	RBQ74224.1	hypothetical protein	Fusarium verticillioides	BRIP14953	GCA_003316975.2190567003	INSDC	KZ825540.1	89672	91558	-	PYI28865.1	FAD-binding domain-containing protein	Aspergillus indologenus CBS 114.80	CBS 114.80	GCA_003184685.1535846585	INSDC	MU374567.1	132644	134418	+	KAI1490987.1	hypothetical protein	Biscogniauxia mediterranea	AZ0048	GCA_022478745.1309514412	RefSeq	NW_025544661.1	624941	626538	+	XP_045268792.1	FAD-linked oxidoreductase azaL	Colletotrichum gloeosporioides	Lc1	GCF_011800055.1309514412	RefSeq	XM_045412786.1	1	1533	+	XP_045268792.1	FAD-linked oxidoreductase azaL	Colletotrichum gloeosporioides	Lc1	309514412	INSDC	WVTB01000016.1	624941	626538	+	KAF3809633.1	FAD-linked oxidoreductase azaL	Colletotrichum gloeosporioides	Lc1	GCA_011800055.1560002639	INSDC	CP089277.1	3081233	3082829	+	USP79024.1	6-hydroxy-D-nicotine oxidase	Curvularia clavata	yc1106	GCA_023920165.1581161394	INSDC	JAKMWS010000085.1	81198	82795	+	KAI8163750.1	FAD-linked oxidoreductase chyH	Colletotrichum sp. SAR 10_71	SAR 10_71	GCA_025327135.1581161394	INSDC	JAKMWT010000106.1	81171	82768	+	KAI8183013.1	FAD-linked oxidoreductase chyH	Colletotrichum sp. SAR 10_75	SAR 10_75	GCA_025327155.1581161394	INSDC	JAKMWR010000020.1	82974	84571	-	KAI8198765.1	FAD-linked oxidoreductase chyH	Colletotrichum sp. SAR 10_70	SAR 10_70	GCA_025327165.1581161394	INSDC	JAKMWQ010000017.1	76297	77894	-	KAI8204456.1	FAD-linked oxidoreductase chyH	Colletotrichum sp. SAR 10_65	SAR 10_65	GCA_025328335.1581161394	INSDC	JAKMWU010000020.1	72976	74573	-	KAI8213750.1	FAD-linked oxidoreductase chyH	Colletotrichum sp. SAR 10_76	SAR 10_76	GCA_025327145.1581161394	INSDC	JAKMWW010000155.1	72990	74587	-	KAI8228572.1	FAD-linked oxidoreductase chyH	Colletotrichum sp. SAR 10_86	SAR 10_86	GCA_025327125.1581161394	INSDC	JAQIUS010000047.1	72949	74546	-	KAJ5004656.1	FAD-linked oxidoreductase chyH	Colletotrichum sp. SAR 10_66	SAR 10_66	GCA_028639655.1581226712	INSDC	JAKMWY010000004.1	395506	397103	+	KAI8296111.1	FAD-linked oxidoreductase chyH	Colletotrichum sp. SAR 10_98	SAR 10_98	GCA_025329385.1581226712	INSDC	JAQIUT010000002.1	59861	61458	-	KAJ5020054.1	FAD-linked oxidoreductase chyH	Colletotrichum sp. SAR 10_99	SAR 10_99	GCA_028654355.1548623568	INSDC	JAJNNX010000010.1	243454	245238	-	KAI3339721.1	hypothetical protein	Ustulina deusta	IL1129	GCA_023159155.1581211022	INSDC	JAKMWZ010000008.1	59256	60853	-	KAI8270035.1	FAD-linked oxidoreductase chyH	Colletotrichum sp. SAR11_239	SAR11_239	GCA_025328985.1596538389	INSDC	JANUHN010000079.1	97448	99045	-	KAJ0345924.1	hypothetical protein	Colletotrichum chrysophilum	PMKnsl-1	GCA_026319215.1513821751	INSDC	JAJTIY010000013.1	1570484	1572332	-	KAH8653816.1	hypothetical protein	Xylariales sp. PMI_506	PMI_506	GCA_021365275.1812607954	INSDC	JAJOHL010000054.1	139451	141282	-	KAK6210534.1	hypothetical protein	Pestalotiopsis sp. IQ-011	IQ-011	GCA_036852665.1944056063	INSDC	BSEA01000008.1	450789	452541	+	GLI73914.1	hypothetical protein	Penicillium ochrochloron	hvef18	GCA_047150385.1200158943	RefSeq	NW_020797906.1	122082	123693	-	XP_026598360.1	Uncharacterized protein	Aspergillus mulundensis	DSM 5745	GCF_003369625.1200158943	RefSeq	XM_026753037.1	1	1548	+	XP_026598360.1	Uncharacterized protein	Aspergillus mulundensis	DSM 5745	200158943	INSDC	PVWQ01000019.1	122082	123693	-	RDW59326.1	Uncharacterized protein	Aspergillus mulundensis	DSM 5745	GCA_003369625.132578099	RefSeq	NW_020167540.1	667335	668920	-	XP_024321262.1	uncharacterized protein	Pseudogymnoascus destructans	20631-21	GCF_001641265.132578099	RefSeq	XM_024471663.1	584	2119	+	XP_024321262.1	uncharacterized protein	Pseudogymnoascus destructans	20631-21	32578099	INSDC	GL573569.1	3156	4741	-	ELR07904.1	hypothetical protein	Pseudogymnoascus destructans 20631-21	20631-21	GCA_000184105.132578099	INSDC	KV441406.1	667335	668920	-	OAF55964.1	hypothetical protein	Pseudogymnoascus destructans	20631-21	GCA_001641265.1691366470	INSDC	JAQOWY010000033.1	79426	81056	-	KAK1854660.1	FAD binding domain-containing protein	Colletotrichum chrysophilum	M932	GCA_031006325.1596545618	RefSeq	NW_026517422.1	97056	98653	-	XP_053032104.1	uncharacterized protein	Colletotrichum chrysophilum	AFK26	GCF_026319265.1596545618	RefSeq	XM_053183968.1	1	1533	+	XP_053032104.1	uncharacterized protein	Colletotrichum chrysophilum	AFK26	596545618	INSDC	JANUHO010000103.1	146624	148221	-	KAJ0357596.1	hypothetical protein	Colletotrichum chrysophilum	AFK154	GCA_026319245.1596545618	INSDC	JANUHP010000135.1	97056	98653	-	KAJ0367387.1	hypothetical protein	Colletotrichum chrysophilum	AFK26	GCA_026319265.1326948012	INSDC	QPMW01000090.1	205873	207470	+	KAF4894800.1	FAD-linked oxidoreductase chyH	Colletotrichum fructicola	Cf415	GCA_013201905.1326948012	INSDC	QPMY01000059.1	328469	330066	+	KAF4933748.1	FAD-linked oxidoreductase chyH	Colletotrichum fructicola	Cf245	GCA_013201925.1326948012	INSDC	QPMX01000005.1	3803736	3805333	-	KAF5495849.1	FAD-linked oxidoreductase chyH	Colletotrichum fructicola	Cf413	GCA_013390205.1297962276	INSDC	ML986709.1	47458	49221	+	KAF2259434.1	FAD-binding domain-containing protein	Lojkania enalia	CBS 304.66	GCA_010094045.1449741917	INSDC	JADFTT010000444.1	7153	8456	-	KAG5761530.1	hypothetical protein	Fusarium xylarioides	IMI 127659i	GCA_018296285.1449741917	INSDC	JADFTV010000135.1	8000	9303	-	KAG5781330.1	hypothetical protein	Fusarium xylarioides	IMI 392254	GCA_018296245.1449741917	INSDC	JADFTY010000365.1	6983	8286	-	KAG5791060.1	hypothetical protein	Fusarium xylarioides	IMI 392674	GCA_018296325.1534699858	INSDC	MU390859.1	145199	147028	+	KAI1189558.1	hypothetical protein	Nemania serpens	AK0226	GCA_022578675.132150132	RefSeq	NW_027094053.1	1085197	1086794	+	XP_031893183.1	FAD-linked oxidoreductase chyH	Colletotrichum fructicola Nara gc5	Nara gc5	GCF_000319635.232150132	RefSeq	XM_032031981.1	1	1533	+	XP_031893183.1	FAD-linked oxidoreductase chyH	Colletotrichum fructicola Nara gc5	Nara gc5	32150132	INSDC	SSNE01000001.1	1440738	1442335	+	KAE9583636.1	hypothetical protein	Colletotrichum fructicola	CGMCC3.17371	GCA_009771025.132150132	INSDC	QLYQ01000059.1	47968	49565	-	KAF4418604.1	FAD-linked oxidoreductase chyH	Colletotrichum fructicola	Cg38 S1	GCA_012932255.132150132	INSDC	ANPB02000003.1	1085197	1086794	+	KAF4486567.1	FAD-linked oxidoreductase chyH	Colletotrichum fructicola Nara gc5	Nara gc5	GCA_000319635.232150132	INSDC	QPMV01000167.1	42366	43963	-	KAF4882836.1	FAD-linked oxidoreductase chyH	Colletotrichum fructicola	CfS4	GCA_013201875.132150132	INSDC	JAKMXB010000239.1	2779	4376	+	KAI8280870.1	hypothetical protein	Colletotrichum sp. SAR11_57	SAR11_57	GCA_025328355.1326930600	INSDC	QPMS01000010.1	672274	673871	+	KAF4849638.1	FAD-linked oxidoreductase chyH	Colletotrichum siamense	CAD4	GCA_013201795.1326930600	INSDC	QPMT01000016.1	203957	205554	+	KAF4859631.1	FAD-linked oxidoreductase chyH	Colletotrichum siamense	CAD2	GCA_013201745.171124016	INSDC	JOMC01000132.1	36346	38115	-	KIA75511.1	hypothetical protein	Aspergillus ustus	3.3904	GCA_000812125.1629602523	INSDC	JAQJVJ010000012.1	349894	351661	-	KAJ5609930.1	FAD-binding domain-containing protein	Penicillium herquei	IBT 20771	GCA_028828265.1214897838	INSDC	LR026969.1	3840789	3842537	-	VBB84781.1	Putative protein of unknown function	Podospora comata	T	GCA_900290415.1334687049	RefSeq	NW_023501018.1	1300247	1301844	+	XP_036494508.1	FAD-linked oxidoreductase chyH	Colletotrichum siamense	Cg363	GCF_013390195.1334687049	RefSeq	XM_036639836.1	1	1533	+	XP_036494508.1	FAD-linked oxidoreductase chyH	Colletotrichum siamense	Cg363	334687049	INSDC	QPNA01000005.1	1300247	1301844	+	KAF5497392.1	FAD-linked oxidoreductase chyH	Colletotrichum siamense	Cg363	GCA_013390195.1530702106	INSDC	JAJKLH010000029.1	248387	250173	+	KAI0467422.1	hypothetical protein	Xylaria cf. heliscus	FL0509	GCA_022539335.1530579920	INSDC	MU380140.1	102200	103990	-	KAI0434392.1	Glucooligosaccharide oxidase	Xylaria sp. FL1042	FL1042	GCA_022495085.1500437677	RefSeq	NW_025763555.1	886236	887704	-	XP_046005900.1	uncharacterized protein	Microdochium trichocladiopsis	MPI-CAGE-CH-0230	GCF_020744255.1500437677	RefSeq	XM_046160607.1	1	1419	+	XP_046005900.1	uncharacterized protein	Microdochium trichocladiopsis	MPI-CAGE-CH-0230	500437677	INSDC	JAGTJQ010000012.1	886236	887704	-	KAH7016276.1	hypothetical protein	Microdochium trichocladiopsis	MPI-CAGE-CH-0230	GCA_020744255.1326903362	INSDC	QPMR01000026.1	261899	263497	+	KAF4814396.1	FAD-linked oxidoreductase chyH	Colletotrichum siamense	CAD5	GCA_013201755.1708403523	INSDC	ONZP01000690.1	858	2457	-	SPJ89657.1	related to 6-hydroxy-D-nicotine oxidase	Fusarium torulosum		GCA_900312805.1538125201	INSDC	MU375187.1	47721	49486	+	KAI1635390.1	hypothetical protein	Biscogniauxia mediterranea	CBS 129072	GCA_022478735.1555700418	INSDC	JALAIJ010000042.1	213524	215193	+	KAI4172976.1	hypothetical protein	Gyalolechia ehrenbergii		GCA_023646125.1326899419	INSDC	QPMP01000116.1	7968	9565	-	KAF4810279.1	FAD-linked oxidoreductase chyH	Colletotrichum tropicale	CgS9275	GCA_013201785.1833212941	RefSeq	NW_027117363.1	6605710	6607568	-	XP_066672537.1	FAD-binding domain-containing protein	Apiospora hydei	CBS 114990	GCF_038363865.1833212941	RefSeq	XM_066808919.1	1	1536	+	XP_066672537.1	FAD-binding domain-containing protein	Apiospora hydei	CBS 114990	535855355	INSDC	MU404110.1	71917	73746	+	KAI1499778.1	hypothetical protein	Biscogniauxia marginata	CBS 124505	GCA_022695795.1535437717	INSDC	JAKUDF010000021.1	2222418	2224058	+	KAI1244302.1	hypothetical protein	Eutypa lata	TAS7	GCA_022712995.1581196126	INSDC	JAKMWX010000040.1	44178	45784	-	KAI8243559.1	FAD-linked oxidoreductase chyH	Colletotrichum sp. SAR 10_96	SAR 10_96	GCA_025329375.1196124226	INSDC	QJUS01000136.1	474530	475830	-	RBQ95892.1	hypothetical protein	Fusarium verticillioides	BRIP53263	GCA_003317015.2251083500	RefSeq	NC_043742.1	2752415	2754228	+	XP_029753072.1	hypothetical protein	Pyricularia pennisetigena	Br36	GCF_004337985.1251083500	RefSeq	XM_029889782.1	1	1563	+	XP_029753072.1	hypothetical protein	Pyricularia pennisetigena	Br36	251083500	INSDC	CM014987.1	2752415	2754228	+	TLS30222.1	hypothetical protein	Pyricularia pennisetigena	Br36	GCA_004337985.1251083500	INSDC	RRCL01000001.1	2752415	2754228	+	TLS30222.1	hypothetical protein	Pyricularia pennisetigena	Br36	GCA_004337985.134563838	INSDC	KB706063.1	2858	4498	+	EMR69525.1	putative fad binding domain-containing protein	Eutypa lata UCREL1	UCREL1	GCA_000349385.1513094134	INSDC	JAJSPD010000081.1	115882	117646	-	KAH8588215.1	FAD-binding domain-containing protein	Bisporella sp. PMI_857	PMI_857	GCA_021307315.1328103868	INSDC	JAAGWP010000487.1	12849	14448	+	KAF4988025.1	hypothetical protein	Fusarium graminum	NRRL 20692	GCA_013266165.1581202114	INSDC	JAKMWV010000040.1	82505	84102	-	KAI8255374.1	FAD-linked oxidoreductase chyH	Colletotrichum sp. SAR 10_77	SAR 10_77	GCA_025330015.1517840226	INSDC	MU270214.1	2432024	2433621	-	KAH9237163.1	hypothetical protein	Colletotrichum gloeosporioides 23	23	GCA_021432615.1517840226	INSDC	JANUHJ010000090.1	44938	46535	+	KAJ0278140.1	hypothetical protein	Colletotrichum noveboracense	Coll940	GCA_026319155.1517840226	INSDC	JANUHI010000178.1	45501	47098	+	KAJ0279066.1	hypothetical protein	Colletotrichum nupharicola	CBS470	GCA_026319135.1517840226	INSDC	JANUHK010000099.1	46188	47785	+	KAJ0312520.1	hypothetical protein	Colletotrichum noveboracense	PMBrms-1	GCA_026319125.1542997058	INSDC	JAJJKC010000049.1	24640	26241	+	KAI2620857.1	hypothetical protein	Xylaria nigripes	YMJ 653	GCA_022984845.1263952332	INSDC	QGMI01000458.1	1439	3210	-	TVY40369.1	FAD-linked oxidoreductase	Lachnellula occidentalis	CBS 160.35	GCA_007821535.1629731690	RefSeq	NW_026643086.1	2614380	2615986	-	XP_056932161.1	uncharacterized protein	Penicillium macrosclerotiorum	IBT 26536	GCF_028827735.1629731690	RefSeq	XM_057079491.1	1	1542	+	XP_056932161.1	uncharacterized protein	Penicillium macrosclerotiorum	IBT 26536	629731690	INSDC	JAQJAK010000006.1	2614380	2615986	-	KAJ5679529.1	hypothetical protein	Penicillium macrosclerotiorum	IBT 26536	GCA_028827735.1613846796	INSDC	JAPUFE010000034.1	54347	55944	-	KAJ3961618.1	hypothetical protein	Colletotrichum tropicale	IMI 366226	GCA_027942835.1211927453	INSDC	MRDB01000023.1	166535	167967	-	RKL38465.1	hypothetical protein	Fusarium proliferatum	Fp_A8	GCA_003615215.114749865	RefSeq	NW_003613579.1	677739	679487	-	XP_003437451.1	uncharacterized protein	Podospora anserina S mat+	S mat+	GCF_000226545.114749865	RefSeq	XM_003437403.1	1	1581	+	XP_003437451.1	uncharacterized protein	Podospora anserina S mat+	S mat+	14749865	INSDC	CU633872.1	677739	679487	-	CAP65536.1	unnamed protein product	Podospora anserina S mat+	S mat+	GCA_000226545.114749865	INSDC	FO904941.1	3995637	3997385	-	CDP31531.1	Putative protein of unknown function	Podospora anserina S mat+		971906878	INSDC	PQ683697.1	20341	21968	-	XNX24855.1	FAD binding domain-containing protein	Aspergillus sp.	PSU-RSPG185	578773082	INSDC	CAMGZC010000655.1	6001	7598	-	CAI0649153.1	unnamed protein product	Colletotrichum noveboracense		GCA_946151405.1286778734	INSDC	WOWK01000012.1	383324	384921	-	KAF0329423.1	hypothetical protein	Colletotrichum asianum	ICMP 18580	GCA_009806415.1570330616	RefSeq	NW_026251233.1	1578793	1580614	+	XP_051376232.1	uncharacterized protein	Durotheca rogersii	YMJ 92031201	GCF_024521655.1570330616	RefSeq	XM_051520505.1	1	1539	+	XP_051376232.1	uncharacterized protein	Durotheca rogersii	YMJ 92031201	570330616	INSDC	JAJKKZ010000002.1	1578793	1580614	+	KAI5867522.1	hypothetical protein	Durotheca rogersii	YMJ 92031201	GCA_024521655.1500391331	INSDC	JAGMVH010000003.1	395671	397497	-	KAH6960240.1	hypothetical protein	Fusarium avenaceum	MPI-SDFR-AT-0044	GCA_020744115.1232026548	INSDC	QJNX01000232.1	28307	30118	+	RYP28271.1	hypothetical protein	Monosporascus sp. MG133	MG133	GCA_004155925.1581241092	INSDC	JAKMXC010000054.1	117673	119270	+	KAI8312961.1	hypothetical protein	Colletotrichum sp. SAR11_59	SAR11_59	GCA_025328345.1510094616	INSDC	JAJJMK010000141.1	37827	39649	-	KAH8199349.1	hypothetical protein	Truncatella angustata	S358	GCA_021193595.1713703825	RefSeq	NW_026944336.1	115089	116728	+	XP_062655228.1	uncharacterized protein	Chaetomium fimeti	CBS 168.71	GCF_033439085.1713703825	RefSeq	XM_062800895.1	1	1548	+	XP_062655228.1	uncharacterized protein	Chaetomium fimeti	CBS 168.71	713703825	INSDC	JAUEPN010000008.1	115089	116728	+	KAK3291714.1	hypothetical protein	Chaetomium fimeti	CBS 168.71	GCA_033439085.125890051	RefSeq	NW_014013718.1	6686	8273	-	XP_013956273.1	uncharacterized protein	Trichoderma virens Gv29-8	Gv29-8	GCF_000170995.125890051	RefSeq	XM_014100798.1	173	1672	+	XP_013956273.1	uncharacterized protein	Trichoderma virens Gv29-8	Gv29-8	25890051	INSDC	ABDF02000031.1	6686	8273	-	EHK22080.1	hypothetical protein	Trichoderma virens Gv29-8	Gv29-8	GCA_000170995.225890051	INSDC	CP071111.1	5026094	5027681	-	UKZ55871.1	hypothetical protein	Trichoderma virens	Gv29-8	GCA_020647635.125890051	INSDC	CP071119.1	5141985	5143569	-	UKZ81628.1	hypothetical protein	Trichoderma virens FT-333	FT-333	GCA_020647705.1532781930	INSDC	MU394924.1	74557	76182	-	KAI1148117.1	hypothetical protein	Nemania diffusa	NC0034	GCA_022578665.1532781930	INSDC	MU378198.1	47226	48851	+	KAI0871075.1	hypothetical protein	Hypoxylon argillaceum	CBS 527.63	GCA_022495175.1500903918	INSDC	JAGPXF010000002.1	468382	470210	-	KAH7256098.1	hypothetical protein	Fusarium tricinctum	MPI-SDFR-AT-0068	GCA_020744515.1535634532	INSDC	MU389767.1	306910	308695	+	KAI1274054.1	Glucooligosaccharide oxidase	Xylaria sp. FL0933	FL0933	GCA_022578765.1278620115	INSDC	ML736298.1	45018	46617	+	KAE8373962.1	hypothetical protein	Aspergillus bertholletiae	IBT 29228	GCA_009193595.1366390100	INSDC	RCTD01000016.1	300705	302467	+	KAF7863838.1	hypothetical protein	Stromatinia cepivora	JRUF-117	GCA_014898415.1533662240	INSDC	MU279353.1	771715	773340	-	KAI0972049.1	hypothetical protein	Xylaria arbuscula	CBS 124340	GCA_022385695.1397446402	INSDC	JAATWK020000056.1	131672	135521	-	KAH0433887.1	FAD binding domain-containing protein	Colletotrichum camelliae	CcLH18	GCA_011947485.2532723893	INSDC	JAJKLE010000009.1	1028230	1030019	+	KAI0812194.1	Glucooligosaccharide oxidase	Xylaria sp. FL0064	FL0064	GCA_022593225.1535710242	INSDC	MU397281.1	93739	95527	-	KAI1350304.1	Glucooligosaccharide oxidase	Xylaria sp. FL0043	FL0043	GCA_022578865.1104513614	INSDC	KQ964293.1	28726	30198	-	KXJ85156.1	hypothetical protein	Microdochium bolleyi	J235TASD1	GCA_001566295.1535767356	INSDC	MU400419.1	225206	226978	-	KAI1407923.1	hypothetical protein	Hypoxylon sp. FL1857	FL1857	GCA_022578955.1513091289	INSDC	JAJSPD010000305.1	1398	2993	-	KAH8585323.1	hypothetical protein	Bisporella sp. PMI_857	PMI_857	GCA_021307315.1610335158	INSDC	JAPDGR010000002.1	17825	19617	+	KAJ2999372.1	hypothetical protein	Xylaria curta	Babe10	GCA_027595895.1273231547	INSDC	VICG01000011.1	1590886	1593459	+	KAA8567242.1	hypothetical protein	Monilinia fructicola	Mfrc123	GCA_008692225.1614131009	INSDC	JAPEUU010000993.1	3868	5600	-	KAJ4387057.1	hypothetical protein	Neurospora sp. IMI 360204	IMI 360204	GCA_027946425.160308600	INSDC	KL648731.1	197253	199110	+	KEY64676.1	hypothetical protein	Stachybotrys chartarum IBT 7711	IBT 7711	GCA_000730325.160308600	INSDC	KL650235.1	268993	270851	-	KFA56258.1	hypothetical protein	Stachybotrys chartarum IBT 40293	IBT 40293	GCA_000732565.1263937484	RefSeq	NW_022157207.1	48002	49766	-	XP_031004292.1	FAD-linked oxidoreductase	Lachnellula hyalina	CBS 185.66	GCF_007821495.1263937484	RefSeq	XM_031150058.1	1	1596	+	XP_031004292.1	FAD-linked oxidoreductase	Lachnellula hyalina	CBS 185.66	263937484	INSDC	QGMH01000093.1	48002	49766	-	TVY25504.1	FAD-linked oxidoreductase	Lachnellula hyalina	CBS 185.66	GCA_007821495.1713807761	INSDC	JAUTDP010000010.1	1920793	1922540	-	KAK3395743.1	hypothetical protein	Sordaria brevicollis	FGSC 1904	GCA_033439795.1276734223	INSDC	VIGI01000011.1	138096	139840	+	KAB8293737.1	hypothetical protein	Monilinia laxa	Mlax316	GCA_009299455.1581194832	INSDC	JAKMWX010000077.1	106949	111653	-	KAI8241800.1	Cyrochrome P450 monooxygenase	Colletotrichum sp. SAR 10_96	SAR 10_96	GCA_025329375.1713768323	RefSeq	NW_026944383.1	7391843	7393626	-	XP_062687384.1	uncharacterized protein	Neurospora tetraspora	CBS 560.94	GCF_033439725.1713768323	RefSeq	XM_062831232.1	144	1766	+	XP_062687384.1	uncharacterized protein	Neurospora tetraspora	CBS 560.94	713768323	INSDC	JAUEPP010000001.1	7391843	7393626	-	KAK3356007.1	hypothetical protein	Neurospora tetraspora	CBS 560.94	GCA_033439725.1717516274	INSDC	MU859200.1	74302	76117	+	KAK3949826.1	hypothetical protein	Pseudoneurospora amorphoporcata	CBS 626.80	GCA_033297205.160502850	INSDC	KL658003.1	80221	82079	+	KFA71425.1	hypothetical protein	Stachybotrys chartarum IBT 40288	IBT 40288	GCA_000732765.1689922571	INSDC	MU839124.1	225259	227065	-	KAK1778305.1	hypothetical protein	Copromyces sp. CBS 386.78	CBS 386.78	GCA_030685235.1863312321	INSDC	JAVLET010000001.1	4860185	4861997	-	KAL0475554.1	hypothetical protein	Neurospora intermedia	FGSC 2613	GCA_040412205.1540656854	INSDC	MU401601.1	78477	80258	-	KAI1811313.1	hypothetical protein	Poronia punctata	CBS 180.79	GCA_022579005.1623664830	INSDC	JAQIUT010000248.1	46031	50735	+	KAJ5012047.1	Cyrochrome P450 monooxygenase	Colletotrichum sp. SAR 10_99	SAR 10_99	GCA_028654355.1218882966	INSDC	LKEB01000024.1	153672	158773	-	ROW12006.1	hypothetical protein	Cytospora leucostoma	SXYLt	GCA_003795295.119485509	RefSeq	NC_089371.1	8260904	8262709	-	XP_003351971.1	uncharacterized protein	Sordaria macrospora	SN1693	GCF_033870435.119485509	RefSeq	XM_003351923.2	55	1677	+	XP_003351971.1	uncharacterized protein	Sordaria macrospora	SN1693	19485509	INSDC	CABT02000001.1	2096200	2098006	-	CCC06303.1	unnamed protein product	Sordaria macrospora k-hell	k-hell	GCA_000182805.219485509	INSDC	NMPR01000012.1	183173	184978	-	KAA8635424.1	hypothetical protein	Sordaria macrospora	R19027	GCA_008692325.119485509	INSDC	JAGTJO010000009.1	1022622	1024427	+	KAH7627513.1	hypothetical protein	Sordaria sp. MPI-SDFR-AT-0083	MPI-SDFR-AT-0083	GCA_020800285.119485509	INSDC	CP083903.1	8260904	8262709	-	WPJ59271.1	hypothetical protein	Sordaria macrospora	SN1693	GCA_033870435.1534691821	INSDC	MU391349.1	4854	6605	+	KAI1181456.1	Glucooligosaccharide oxidase	Nemania serpens	AK0226	GCA_022578675.1833104759	RefSeq	NW_027117392.1	3788281	3790145	-	XP_066700063.1	uncharacterized protein	Apiospora aurea	CBS 24483	GCF_038362705.1833104759	RefSeq	XM_066843951.1	1	1449	+	XP_066700063.1	uncharacterized protein	Apiospora aurea	CBS 24483	190569724	INSDC	KZ825499.1	143247	145011	+	PYI31792.1	FAD-binding domain-containing protein	Aspergillus indologenus CBS 114.80	CBS 114.80	GCA_003184685.1714251467	INSDC	JAULSK010000008.1	1050760	1052567	-	KAK3495745.1	hypothetical protein	Neurospora crassa	FGSC 4830	GCA_033458375.1614093513	INSDC	JAPEUU010002210.1	385	1659	-	KAJ4349131.1	hypothetical protein	Neurospora sp. IMI 360204	IMI 360204	GCA_027946425.1673908713	INSDC	JAULSY010000017.1	269274	271050	+	KAK0671958.1	putative dehydrogenase	Cercophora samala	CBS 307.81	GCA_030512305.11534262	RefSeq	NC_026501.1	8669692	8671500	-	XP_965609.1	hypothetical protein	Neurospora crassa OR74A	OR74A	GCF_000182925.21534262	RefSeq	XM_960516.2	1	1623	+	XP_965609.1	hypothetical protein	Neurospora crassa OR74A	OR74A	1534262	INSDC	CM002236.1	8669692	8671500	-	EAA36373.1	hypothetical protein	Neurospora crassa OR74A	OR74A	GCA_000182925.21534262	INSDC	KN389629.1	293796	295604	-	KHE89298.1	FAD-binding domain-containing protein	Neurospora crassa	73	GCA_000786625.1714252861	RefSeq	NW_026944407.1	4446737	4448547	-	XP_062696110.1	uncharacterized protein	Neurospora hispaniola	FGSC 10403	GCF_033458365.1714252861	RefSeq	XM_062842033.1	87	1709	+	XP_062696110.1	uncharacterized protein	Neurospora hispaniola	FGSC 10403	714252861	INSDC	JAULSX010000002.1	4446737	4448547	-	KAK3497846.1	hypothetical protein	Neurospora hispaniola	FGSC 10403	GCA_033458365.1654264047	INSDC	LC754785.1	26878	28707	+	BDX35610.1	FAD-linked oxidoreductase StrJ	Stachybotrys sp.	g12	23813905	RefSeq	NW_009799179.1	7934821	7936635	+	XP_009856954.1	uncharacterized protein	Neurospora tetrasperma FGSC 2508	FGSC 2508	GCF_000213175.123813905	RefSeq	XM_009858652.1	36	1658	+	XP_009856954.1	uncharacterized protein	Neurospora tetrasperma FGSC 2508	FGSC 2508	23813905	INSDC	GL891382.1	7934821	7936635	+	EGO53341.1	hypothetical protein	Neurospora tetrasperma FGSC 2508	FGSC 2508	GCA_000213175.125047114	INSDC	GL890999.1	1161267	1163072	+	EGZ76380.1	FAD-binding domain-containing protein	Neurospora tetrasperma FGSC 2509	FGSC 2509	GCA_000213195.1336966557	INSDC	JAAQPF010000358.1	122599	123976	+	KAF5704891.1	6-hydroxy-D-nicotine oxidase	Fusarium globosum	NRRL 26131	GCA_013396165.1417547279	INSDC	CP063410.1	2147058	2148820	-	QSZ36214.1	hypothetical protein	Monilinia vaccinii-corymbosi	RL-1	GCA_017357885.1190492313	RefSeq	NW_020290628.1	49304	50959	-	XP_025430654.1	FAD-binding domain-containing protein	Aspergillus saccharolyticus JOP 1030-1	JOP 1030-1	GCF_003184585.1190492313	RefSeq	XM_025577412.1	1	1437	+	XP_025430654.1	FAD-binding domain-containing protein	Aspergillus saccharolyticus JOP 1030-1	JOP 1030-1	190492313	INSDC	KZ821235.1	49304	50959	-	PYH44672.1	FAD-binding domain-containing protein	Aspergillus saccharolyticus JOP 1030-1	JOP 1030-1	GCA_003184585.1351987109	INSDC	WIGO01000106.1	52714	54656	-	KAF6829567.1	FAD binding domain-containing protein	Colletotrichum plurivorum	LFN00145	GCA_014235945.1718852924	INSDC	MU865542.1	14835	16847	-	KAK4221486.1	hypothetical protein	Podospora fimiseda	CBS 990.96	GCA_033297215.1449510390	INSDC	JAGPUO010000017.1	155736	157560	-	KAG5657329.1	hypothetical protein	Fusarium avenaceum	F156N33	GCA_018282135.125886438	RefSeq	NW_014013663.1	524838	525721	+	XP_013952631.1	uncharacterized protein	Trichoderma virens Gv29-8	Gv29-8	GCF_000170995.125886438	RefSeq	XM_014097156.1	1	660	+	XP_013952631.1	uncharacterized protein	Trichoderma virens Gv29-8	Gv29-8	25886438	Swiss-Prot	N/A				G9N4A5.1	Probable oxidoreductase virH	Trichoderma virens Gv29-8		25886438	INSDC	ABDF02000086.1	524838	525721	+	EHK18431.1	hypothetical protein	Trichoderma virens Gv29-8	Gv29-8	GCA_000170995.225886438	INSDC	CP071109.1	5490116	5490999	+	UKZ52642.1	hypothetical protein	Trichoderma virens	Gv29-8	GCA_020647635.1524567154	INSDC	CP071117.1	5415271	5416155	+	UKZ78453.1	hypothetical protein	Trichoderma virens FT-333	FT-333	GCA_020647705.1172465977	RefSeq	NW_020209256.1	689868	690757	+	XP_024772931.1	hypothetical protein	Trichoderma harzianum CBS 226.95	CBS 226.95	GCF_003025095.1172465977	RefSeq	XM_024923944.1	1	660	+	XP_024772931.1	hypothetical protein	Trichoderma harzianum CBS 226.95	CBS 226.95	172465977	INSDC	JAOPFW010000023.1	750851	751740	-	KAK0758057.1	hypothetical protein	Trichoderma harzianum	PAR3	GCA_025502635.1172465977	INSDC	NQLC01000051.1	52711	53600	-	PKK53201.1	hypothetical protein	Trichoderma harzianum	TR274	GCA_002838845.1172465977	INSDC	KZ679682.1	689868	690757	+	PTB53254.1	hypothetical protein	Trichoderma harzianum CBS 226.95	CBS 226.95	GCA_003025095.1303904289	INSDC	QLNT01000005.1	634436	635324	-	KAF3074019.1	Yanuthone D synthesis protein E	Trichoderma lentiforme	CFAM-422	GCA_011066345.1486042899	INSDC	CM034696.1	1260271	1261157	-	KAH0527235.1	hypothetical protein	Trichoderma semiorbis	FJ059	GCA_020045945.2486042899	INSDC	JAIMJC010000003.1	1260271	1261157	-	KAH0527235.1	hypothetical protein	Trichoderma semiorbis	FJ059	GCA_020045945.2717852449	INSDC	JAWRVH010000011.1	1124181	1125065	-	KAK4063868.1	hypothetical protein	Trichoderma harzianum	CBS 354.33	GCA_033847385.1477799195	INSDC	CP075866.1	5458757	5459642	+	QYS99782.1	hypothetical protein	Trichoderma simmonsii	GH-Sj1	GCA_019565615.1717864944	RefSeq	NW_026946376.1	148161	149050	-	XP_062757425.1	uncharacterized protein	Trichoderma aggressivum f. europaeum	CBS 100526	GCF_033847375.1717864944	RefSeq	XM_062897728.1	1	660	+	XP_062757425.1	uncharacterized protein	Trichoderma aggressivum f. europaeum	CBS 100526	717864944	INSDC	JAWRVG010000010.1	148161	149050	-	KAK4077742.1	hypothetical protein	Trichoderma aggressivum f. europaeum	CBS 100526	GCA_033847375.1184463676	RefSeq	NW_020194722.1	266015	266908	+	XP_024746393.1	hypothetical protein	Trichoderma citrinoviride	TUCIM 6016	GCF_003025115.1184463676	RefSeq	XM_024896324.1	1	672	+	XP_024746393.1	hypothetical protein	Trichoderma citrinoviride	TUCIM 6016	184463676	INSDC	KZ680220.1	266015	266908	+	PTB63073.1	hypothetical protein	Trichoderma citrinoviride	TUCIM 6016	GCA_003025115.147193193	INSDC	KI911155.1	242033	242928	+	ETR99693.1	hypothetical protein	Trichoderma reesei RUT C-30	RUT C-30	GCA_000513815.1485662240	INSDC	JAINEY010000007.1	608676	609895	-	KAH0489955.1	hypothetical protein	Trichoderma gracile	HK011-1	GCA_020002365.1184445540	RefSeq	NC_089421.1	497856	498713	-	XP_024756871.1	uncharacterized protein	Trichoderma asperellum	FT101	GCF_020647865.1184445540	RefSeq	XM_024902091.2	461	1120	+	XP_024756871.1	uncharacterized protein	Trichoderma asperellum	FT101	184445540	INSDC	KZ679268.1	428287	429144	-	PTB37194.1	hypothetical protein	Trichoderma asperellum CBS 433.97	CBS 433.97	GCA_003025105.1184445540	INSDC	CP084949.1	497856	498713	-	UKZ96129.1	hypothetical protein	Trichoderma asperellum	FT101	GCA_020647865.1682378179	INSDC	JAJNCI010000010.1	716667	717528	-	KAK1240003.1	hypothetical protein	Trichoderma sp. CBMAI-0020	CBMAI-0020	GCA_030708095.1508005128	INSDC	JAJKFY010000299.1	197542	198403	+	KAH8124587.1	hypothetical protein	Trichoderma asperelloides	T203	GCA_021066465.1508005128	INSDC	MU868006.1	854512	855373	+	KAK6450122.1	hypothetical protein	Trichoderma asperellum	ICC 012	GCA_036173025.125903124	RefSeq	NC_089404.1	3302808	3303672	+	XP_013945269.1	uncharacterized protein	Trichoderma atroviride	P1	GCF_020647795.125903124	RefSeq	XM_014089794.2	220	879	+	XP_013945269.1	uncharacterized protein	Trichoderma atroviride	P1	25903124	INSDC	ABDG02000021.1	762434	763298	-	EHK47044.1	hypothetical protein	Trichoderma atroviride IMI 206040	IMI 206040	GCA_000171015.225903124	INSDC	CP084939.1	3302808	3303672	+	UKZ69311.1	hypothetical protein	Trichoderma atroviride	P1	GCA_020647795.1498230773	INSDC	CM036092.1	545302	546370	-	KAH6603850.1	hypothetical protein	Trichoderma cornu-damae	KA19-0412C	GCA_020631695.1498230773	INSDC	JAIWOZ010000006.1	545302	546370	-	KAH6603850.1	hypothetical protein	Trichoderma cornu-damae	KA19-0412C	GCA_020631695.116229474	RefSeq	NW_002990114.1	1253746	1254674	+	XP_002478231.1	uncharacterized protein	Talaromyces stipitatus ATCC 10500	ATCC 10500	GCF_000003125.116229474	RefSeq	XM_002478186.1	1	630	+	XP_002478231.1	uncharacterized protein	Talaromyces stipitatus ATCC 10500	ATCC 10500	16229474	INSDC	EQ962653.1	1253746	1254674	+	EED21268.1	conserved hypothetical protein	Talaromyces stipitatus ATCC 10500	ATCC 10500	GCA_000003125.124105547	RefSeq	NW_006711162.1	592295	593169	-	XP_006967113.1	uncharacterized protein	Trichoderma reesei QM6a	QM6a	GCF_000167675.124105547	RefSeq	XM_006967051.1	1	576	+	XP_006967113.1	uncharacterized protein	Trichoderma reesei QM6a	QM6a	24105547	INSDC	GL985070.1	592295	593169	-	EGR47103.1	predicted protein	Trichoderma reesei QM6a	QM6a	GCA_000167675.2184475628	INSDC	KZ679134.1	568890	569786	-	PTB75163.1	hypothetical protein	Trichoderma longibrachiatum ATCC 18648	ATCC 18648	GCA_003025155.1530743940	RefSeq	NW_025953619.1	61739	62612	+	XP_047826100.1	uncharacterized protein	Xylaria bambusicola	CBS 139988	GCF_022495145.1530743940	RefSeq	XM_047979441.1	1	663	+	XP_047826100.1	uncharacterized protein	Xylaria bambusicola	CBS 139988	530743940	INSDC	MU377893.1	61739	62612	+	KAI0505862.1	hypothetical protein	Xylaria bambusicola	CBS 139988	GCA_022495145.1535638690	INSDC	MU389735.1	159797	160651	-	KAI1278198.1	hypothetical protein	Xylaria sp. FL0933	FL0933	GCA_022578765.1535716268	INSDC	MU397241.1	1316067	1316893	+	KAI1356620.1	hypothetical protein	Xylaria sp. FL0043	FL0043	GCA_022578865.197754134	INSDC	DF977474.1	471677	472569	+	GAP88450.1	hypothetical protein	Rosellinia necatrix	W97	GCA_001445595.3302521928	INSDC	WUBL01000239.1	34004	34891	-	KAF2963036.1	hypothetical protein	Xylaria multiplex	DSM 110363	GCA_011057905.1535737303	INSDC	MU399564.1	715186	716023	-	KAI1377705.1	hypothetical protein	Hypoxylon crocopeplum	CBS 119004	GCA_022578875.1300334959	INSDC	MU005579.1	440586	441487	+	KAF2685187.1	hypothetical protein	Lentithecium fluviatile CBS 122367	CBS 122367	GCA_010405425.1321652777	INSDC	JAACLJ010000002.1	3601911	3602669	-	KAF4592101.1	hypothetical protein	Ophiocordyceps camponoti-floridani	EC05	GCA_012980515.1530575887	INSDC	MU380184.1	152737	153609	+	KAI0430780.1	hypothetical protein	Xylaria sp. FL1042	FL1042	GCA_022495085.1611536591	INSDC	JANPWZ010000727.1	285	1034	-	KAJ3572916.1	hypothetical protein	Xylaria arbuscula	VT107	GCA_027627345.1534639470	INSDC	MU392631.1	92454	93354	-	KAI1125558.1	hypothetical protein	Nemania abortiva	FL1152	GCA_022578505.1535717002	INSDC	MU398494.1	9418	10166	-	KAI1357449.1	hypothetical protein	Xylaria arbuscula	FL1030	GCA_022578905.1164688214	INSDC	NJEV01000168.1	24250	25252	-	PHH90756.1	hypothetical protein	Cordyceps sp. RAO-2017	1346	GCA_002591385.1300268063	INSDC	MU006779.1	1645470	1646374	+	KAF2644247.1	hypothetical protein	Massarina eburnea CBS 473.64	CBS 473.64	GCA_010093635.1164678211	INSDC	NJES01000013.1	41686	42418	-	PHH80588.1	hypothetical protein	Ophiocordyceps camponoti-rufipedis	Map16	GCA_002591395.1530771160	INSDC	MU377114.1	60828	61602	+	KAI0532995.1	hypothetical protein	Xylaria digitata	CBS 161.22	GCA_022495195.190444664	INSDC	LAZP02000035.1	37517	38459	+	PFH62260.1	hypothetical protein	Ophiocordyceps unilateralis	SC16a	GCA_001272575.2197138322	INSDC	LKCN02000007.1	3443116	3443863	+	RCI12729.1	hypothetical protein	Ophiocordyceps polyrhachis-furcata BCC 54312	BCC 54312	GCA_001633055.2197834727	INSDC	PDHQ01000029.1	220509	221265	+	RDA93289.1	hypothetical protein	Ophiocordyceps camponoti-saundersi (nom. inval.)	BCC 79314	GCA_003339415.1532718447	INSDC	JAJKLE010000018.1	718583	719325	+	KAI0808626.1	hypothetical protein	Xylaria sp. FL0064	FL0064	GCA_022593225.1243430295	INSDC	SKBN01000139.1	64120	65084	-	TGJ82159.1	hypothetical protein	Xylaria hypoxylon	DSM 108379	GCA_004768795.1585729412	INSDC	JALHAH010000005.1	1218758	1219612	+	KAI9154972.1	putative oxidoreductase virH	Paramyrothecium foliicola	TJWQPF1	GCA_023375755.1142147956	INSDC	MDDG01000003.1	1740645	1741511	+	OQE43224.1	hypothetical protein	Penicillium coprophilum	IBT 31321	GCA_002072405.1297878490	INSDC	ML994684.1	517022	517871	+	KAF2177778.1	hypothetical protein	Zopfia rhizophila CBS 207.26	CBS 207.26	GCA_010093925.1487903967	INSDC	CABFNO020001564.1	4676	5497	-	CAH0003348.1	unnamed protein product	Clonostachys byssicola		GCA_902006505.2297961630	INSDC	ML986740.1	81450	82208	-	KAF2258790.1	hypothetical protein	Lojkania enalia	CBS 304.66	GCA_010094045.1246304495	RefSeq	NC_085898.1	1274735	1275842	+	XP_062776697.1	Putative rmlC-like cupin domain superfamily, rmlC-like jelly roll protein	Colletotrichum destructivum	CBS 520.97	GCF_034447905.1246304495	RefSeq	XM_062920646.1	1	654	+	XP_062776697.1	Putative rmlC-like cupin domain superfamily, rmlC-like jelly roll protein	Colletotrichum destructivum	CBS 520.97	246304495	INSDC	BPPY01000002.1	1242786	1243894	+	GJC93315.1	4-hydroxybenzoate polyprenyl transferase	Colletotrichum higginsianum	MAFF 245053	GCA_023705605.1246304495	INSDC	JASAOK010000032.1	355912	357014	-	KAK6218924.1	putative ankyrin repeat domain-containing protein 29 protein	Colletotrichum tabaci	YC1	GCA_036851105.1246304495	INSDC	MWPZ01000004.1	4598708	4599816	-	TIC98955.1	Patulin synthesis protein J	Colletotrichum higginsianum	MAFF305635-RFP	GCA_004920355.1246304495	INSDC	CP137307.1	1274735	1275842	+	WQF79473.1	Putative rmlC-like cupin domain superfamily, rmlC-like jelly roll protein	Colletotrichum destructivum	CBS 520.97	GCA_034447905.1542994247	INSDC	JAJLYQ010000020.1	423574	424319	-	KAI2618203.1	hypothetical protein	Hypoxylon sp. NC1633	NC1633	GCA_022984935.1232070091	INSDC	QJOB01000006.1	275933	276814	-	RYP78225.1	hypothetical protein	Monosporascus sp. 5C6A	5C6A	GCA_004155035.1300637326	INSDC	MU001981.1	9675	10584	+	KAF2792190.1	hypothetical protein	Melanomma pulvis-pyrius CBS 109.77	CBS 109.77	GCA_010093585.171124285	INSDC	JOMC01000036.1	68759	69609	-	KIA75780.1	hypothetical protein	Aspergillus ustus	3.3904	GCA_000812125.1112443069	RefSeq	NC_030956.1	1284109	1285217	+	XP_018160173.1	4-hydroxybenzoate polyprenyl transferase	Colletotrichum higginsianum IMI 349063	IMI 349063	GCF_001672515.1112443069	RefSeq	XM_018298927.1	1	663	+	XP_018160173.1	4-hydroxybenzoate polyprenyl transferase	Colletotrichum higginsianum IMI 349063	IMI 349063	112443069	INSDC	CM004457.1	1284109	1285217	+	OBR11656.1	4-hydroxybenzoate polyprenyl transferase	Colletotrichum higginsianum IMI 349063	IMI 349063	GCA_001672515.1112443069	INSDC	LTAN01000003.1	1284109	1285217	+	OBR11656.1	4-hydroxybenzoate polyprenyl transferase	Colletotrichum higginsianum IMI 349063	IMI 349063	GCA_001672515.1190494365	RefSeq	NW_020290619.1	31281	32195	-	XP_025432698.1	hypothetical protein	Aspergillus saccharolyticus JOP 1030-1	JOP 1030-1	GCF_003184585.1190494365	RefSeq	XM_025579550.1	51	740	+	XP_025432698.1	hypothetical protein	Aspergillus saccharolyticus JOP 1030-1	JOP 1030-1	190494365	INSDC	KZ821226.1	31281	32195	-	PYH46716.1	hypothetical protein	Aspergillus saccharolyticus JOP 1030-1	JOP 1030-1	GCA_003184585.1190563293	INSDC	KZ825713.1	10400	11332	-	PYI24919.1	hypothetical protein	Aspergillus indologenus CBS 114.80	CBS 114.80	GCA_003184685.1528114364	INSDC	JAJKLJ010000011.1	1026068	1026925	+	KAI0146763.1	hypothetical protein	Pestalotiopsis sp. NC0098	NC0098	GCA_022432395.1528093227	INSDC	JAJKKH010000008.1	620650	621490	+	KAI0125621.1	hypothetical protein	Xylariales sp. AK1849	AK1849	GCA_022432505.1595450497	RefSeq	NW_026517035.1	180242	181328	-	XP_052993302.1	uncharacterized protein	Diaporthe amygdali	CAA958	GCF_026229845.1595450497	RefSeq	XM_053143734.1	1	747	+	XP_052993302.1	uncharacterized protein	Diaporthe amygdali	CAA958	595450497	INSDC	JAJATV010000015.1	180242	181328	-	KAJ0116633.1	hypothetical protein	Diaporthe amygdali	CAA958	GCA_026229845.1535789963	INSDC	MU279589.1	44017	44886	-	KAI1430765.1	hypothetical protein	Xylaria sp. CBS 124048	CBS 124048	GCA_022385685.1706400999	INSDC	JAUJFL010000002.1	251271	252107	-	KAK2609449.1	hypothetical protein	Diaporthe amygdali	DUCC20226	GCA_032433605.1197825041	INSDC	PDHP01000174.1	70960	72245	-	RDA83524.1	hypothetical protein	Ophiocordyceps camponoti-leonardi (nom. inval.)	BCC 80369	GCA_003339455.1528087259	INSDC	JAJKKK010000001.1	1066634	1067510	-	KAI0120165.1	hypothetical protein	Nemania sp. FL0031	FL0031	GCA_022432375.1549788547	INSDC	JALPVH010000018.1	111036	111877	+	KAI3400350.1	hypothetical protein	Diaporthe ilicicola	FPH2015-502	GCA_023242295.1715310522	INSDC	JAULSO010000004.1	2416501	2417458	+	KAK3683970.1	hypothetical protein	Podospora appendiculata	CBS 314.62	GCA_033675105.1857054003	INSDC	JARVKM010000046.1	303924	304910	+	KAK9773935.1	hypothetical protein	Seiridium cardinale	BM-138-000479	GCA_040143875.1846551100	INSDC	JARVKF010000418.1	697221	698199	+	KAK9415300.1	hypothetical protein	Seiridium unicorne	BM-138-508	GCA_039778275.1532791836	RefSeq	NW_025953281.1	51041	51880	+	XP_047813798.1	uncharacterized protein	Annulohypoxylon maeteangense	CBS 123835	GCF_022496945.1532791836	RefSeq	XM_047963392.1	239	892	+	XP_047813798.1	uncharacterized protein	Annulohypoxylon maeteangense	CBS 123835	532791836	INSDC	MU388157.1	51041	51880	+	KAI0879964.1	hypothetical protein	Annulohypoxylon maeteangense	CBS 123835	GCA_022496945.1535832316	INSDC	MU375750.1	51447	52195	+	KAI1474608.1	hypothetical protein	Daldinia eschscholtzii	FL0578	GCA_022478725.1534639325	INSDC	MU392635.1	3180	4064	+	KAI1125336.1	hypothetical protein	Nemania abortiva	FL1152	GCA_022578505.1535828516	RefSeq	NW_025953039.1	560693	561609	-	XP_047792703.1	uncharacterized protein	Daldinia caldariorum	CBS 122874	GCF_022478825.1535828516	RefSeq	XM_047933161.1	240	917	+	XP_047792703.1	uncharacterized protein	Daldinia caldariorum	CBS 122874	535828516	INSDC	MU284776.1	560693	561609	-	KAI1470388.1	hypothetical protein	Daldinia caldariorum	CBS 122874	GCA_022478825.1499255601	RefSeq	NW_025763381.1	5313816	5314634	+	XP_045964645.1	uncharacterized protein	Truncatella angustata	MPI-SDFR-AT-0073	GCF_020726525.1499255601	RefSeq	XM_046101506.1	288	944	+	XP_045964645.1	uncharacterized protein	Truncatella angustata	MPI-SDFR-AT-0073	499255601	INSDC	JAGPXC010000001.1	5313816	5314634	+	KAH6660514.1	hypothetical protein	Truncatella angustata	MPI-SDFR-AT-0073	GCA_020726525.1538150214	RefSeq	NW_026054548.1	645738	646617	+	XP_049102828.1	uncharacterized protein	Daldinia decipiens	CBS 113046	GCF_022478715.1538150214	RefSeq	XM_049242101.1	287	967	+	XP_049102828.1	uncharacterized protein	Daldinia decipiens	CBS 113046	538150214	INSDC	MU375582.1	645738	646617	+	KAI1660863.1	hypothetical protein	Daldinia decipiens	CBS 113046	GCA_022478715.1540651960	INSDC	MU284076.1	277707	278578	+	KAI1807186.1	hypothetical protein	Daldinia bambusicola	CBS 122872	GCA_022478815.1148989456	INSDC	KZ112975.1	156223	156971	+	OTB10570.1	hypothetical protein	Daldinia sp. EC12	EC12	GCA_002120325.1557255069	INSDC	JAHZSN010000018.1	588853	589711	+	KAI4598526.1	hypothetical protein	Pestalotiopsis sp. 9143b	9143b	GCA_023701735.1232037714	INSDC	QJNY01000377.1	14366	15270	-	RYP45209.1	hypothetical protein	Monosporascus sp. mg162	MG162	GCA_004155945.1812613604	INSDC	JAJOHL010000026.1	176114	176965	-	KAK6216294.1	ribosome assembly	Pestalotiopsis sp. IQ-011	IQ-011	GCA_036852665.1147660143	RefSeq	NW_024467956.1	696656	697566	+	XP_040720662.1	uncharacterized protein	Pseudomassariella vexata	CBS 129021	GCF_002105095.1147660143	RefSeq	XM_040859057.1	28	690	+	XP_040720662.1	uncharacterized protein	Pseudomassariella vexata	CBS 129021	147660143	INSDC	MCFJ01000001.1	696656	697566	+	ORY71070.1	hypothetical protein	Pseudomassariella vexata	CBS 129021	GCA_002105095.1585211601	INSDC	MU619721.1	19726	20605	-	KAI8951134.1	hypothetical protein	Xylaria longipes	CBS 148.73	GCA_025201785.1903266815	INSDC	JAWRVE010000040.1	26229	27094	-	KAL1869583.1	hypothetical protein	Diaporthe australafricana	CMW 18300	GCA_042257625.1175016479	RefSeq	NW_020194628.1	1136070	1136892	-	XP_024731911.1	uncharacterized protein	Hyaloscypha bicolor E	E	GCF_002865645.1175016479	RefSeq	XM_024881124.1	139	792	+	XP_024731911.1	uncharacterized protein	Hyaloscypha bicolor E	E	175016479	INSDC	KZ613856.1	1136070	1136892	-	PMD55007.1	hypothetical protein	Hyaloscypha bicolor E	E	GCA_002865645.1571569636	INSDC	MU394316.1	305410	306217	+	KAI6086402.1	hypothetical protein	Hypoxylon rubiginosum	ER1909	GCA_022578615.1528141729	INSDC	JAJKLJ010000002.1	2057298	2058179	+	KAI0174359.1	hypothetical protein	Pestalotiopsis sp. NC0098	NC0098	GCA_022432395.1190524629	RefSeq	NW_020291303.1	4646	5474	-	XP_025495686.1	hypothetical protein	Aspergillus uvarum CBS 121591	CBS 121591	GCF_003184745.1190524629	RefSeq	XM_025632941.1	1	606	+	XP_025495686.1	hypothetical protein	Aspergillus uvarum CBS 121591	CBS 121591	190524629	INSDC	KZ821679.1	4646	5474	-	PYH85486.1	hypothetical protein	Aspergillus uvarum CBS 121591	CBS 121591	GCA_003184745.1530786579	INSDC	MU375940.1	96830	97657	-	KAI0547910.1	hypothetical protein	Xylaria curta	CBS 114988	GCA_022495235.1308942385	RefSeq	NW_024468914.1	3349276	3350174	+	XP_040774833.1	uncharacterized protein	Cryphonectria parasitica EP155	EP155	GCF_011745365.1308942385	RefSeq	XM_040919761.1	91	735	+	XP_040774833.1	uncharacterized protein	Cryphonectria parasitica EP155	EP155	308942385	INSDC	MU032349.1	3349276	3350174	+	KAF3763872.1	hypothetical protein	Cryphonectria parasitica EP155	EP155	GCA_011745365.1713732027	INSDC	JAUEPO010000005.1	1397610	1398618	+	KAK3320795.1	hypothetical protein	Cercophora scortea	SMH4131-1	GCA_033439705.1190559497	RefSeq	NW_020291656.1	442092	442867	-	XP_025528525.1	hypothetical protein	Aspergillus japonicus CBS 114.51	CBS 114.51	GCF_003184785.1190559497	RefSeq	XM_025676608.1	46	651	+	XP_025528525.1	hypothetical protein	Aspergillus japonicus CBS 114.51	CBS 114.51	190559497	INSDC	KZ825122.1	250759	251519	+	PYI20862.1	hypothetical protein	Aspergillus violaceofuscus CBS 115571	CBS 115571	GCA_003184705.1190559497	INSDC	KZ824788.1	442092	442867	-	RAH82631.1	hypothetical protein	Aspergillus japonicus CBS 114.51	CBS 114.51	GCA_003184785.1673861039	INSDC	JAULSR010000004.1	2957505	2958374	-	KAK0622038.1	hypothetical protein	Bombardia bombarda	SMH3391-2	GCA_030512295.1228493500	INSDC	RYZI01000186.1	44933	45830	+	RWA08744.1	hypothetical protein	Xylaria grammica	IHI A82	GCA_004014815.1366467559	INSDC	RCSV01000001.1	629641	630465	+	KAF7960451.1	hypothetical protein	Botrytis aclada	633	GCA_014898285.1570970572	INSDC	MU394129.1	81869	82903	-	KAI5918412.1	hypothetical protein	Camillea tinctor	CBS 203.56	GCA_022578605.1643267082	INSDC	JAPUUL010000517.1	11034	11962	-	KAJ8130364.1	hypothetical protein	Lasiodiplodia mahajangana	VT137	GCA_029590625.197754155	INSDC	DF977475.1	68105	68960	+	GAP88224.1	hypothetical protein	Rosellinia necatrix	W97	GCA_001445595.3501071030	INSDC	JAGTJM010000018.1	578079	578898	+	KAH7383959.1	hypothetical protein	Pyrenochaeta sp. MPI-SDFR-AT-0127	MPI-SDFR-AT-0127	GCA_020747015.1303510610	INSDC	SWKT01000023.1	78005	78789	-	KAF3016118.1	hypothetical protein	Neopestalotiopsis sp. 37M	37M	GCA_011058875.1833196901	RefSeq	NW_027117367.1	1741816	1742773	-	XP_066664727.1	uncharacterized protein	Apiospora hydei	CBS 114990	GCF_038363865.1833196901	RefSeq	XM_066815437.1	1	669	+	XP_066664727.1	uncharacterized protein	Apiospora hydei	CBS 114990	534703146	INSDC	MU396821.1	54060	54885	+	KAI1192843.1	hypothetical protein	Nemania serpens	AZ0576	GCA_022578855.1833100942	RefSeq	NW_027117394.1	2066843	2067818	-	XP_066696610.1	uncharacterized protein	Apiospora aurea	CBS 24483	GCF_038362705.1833100942	RefSeq	XM_066847119.1	1	669	+	XP_066696610.1	uncharacterized protein	Apiospora aurea	CBS 24483	534708998	INSDC	MU396707.1	105514	106359	+	KAI1198788.1	hypothetical protein	Nemania serpens	AZ0576	GCA_022578855.1585225067	INSDC	MU623347.1	20784	21662	-	KAI8965607.1	hypothetical protein	Daldinia sp. FL1419	FL1419	GCA_025201765.1303517610	INSDC	SWKT01000002.1	1112039	1114429	-	KAF3025773.1	hypothetical protein	Neopestalotiopsis sp. 37M	37M	GCA_011058875.1570317703	RefSeq	NW_026251296.1	51331	52181	-	XP_051367066.1	uncharacterized protein	Durotheca rogersii	YMJ 92031201	GCF_024521655.1570317703	RefSeq	XM_051514253.1	387	1031	+	XP_051367066.1	uncharacterized protein	Durotheca rogersii	YMJ 92031201	570317703	INSDC	JAJKKZ010000065.1	51331	52181	-	KAI5854498.1	hypothetical protein	Durotheca rogersii	YMJ 92031201	GCA_024521655.1453231392	RefSeq	NW_025064852.1	4278865	4279756	+	XP_043021948.1	uncharacterized protein	Diaporthe citri	NFHF-8-4	GCF_014595645.1453231392	RefSeq	XM_043175003.1	1	666	+	XP_043021948.1	uncharacterized protein	Diaporthe citri	NFHF-8-4	453231392	INSDC	JACTAD010000007.1	4278865	4279756	+	KAG6358428.1	hypothetical protein	Diaporthe citri	NFHF-8-4	GCA_014595645.147259976	RefSeq	NW_006917091.1	3331275	3332038	-	XP_007827798.1	uncharacterized protein	Pestalotiopsis fici W106-1	W106-1	GCF_000516985.147259976	RefSeq	XM_007829607.1	1	645	+	XP_007827798.1	uncharacterized protein	Pestalotiopsis fici W106-1	W106-1	47259976	INSDC	KI912109.1	3331275	3332038	-	ETS87198.1	hypothetical protein	Pestalotiopsis fici W106-1	W106-1	GCA_000516985.1510098087	INSDC	JAJJMK010000018.1	76943	80355	+	KAH8204382.1	hypothetical protein	Truncatella angustata	S358	GCA_021193595.1548610551	INSDC	JAJKLI010000011.1	7567	8447	+	KAI3324039.1	hypothetical protein	Xylariaceae sp. AK1471	AK1471	GCA_023159215.148284461	RefSeq	NC_031684.1	1885285	1886129	+	XP_018754945.1	hypothetical protein	Fusarium verticillioides 7600	7600	GCF_000149555.148284461	RefSeq	XM_018897319.1	1	672	+	XP_018754945.1	hypothetical protein	Fusarium verticillioides 7600	7600	48284461	INSDC	CM000587.1	1885285	1886129	+	EWG48754.1	hypothetical protein	Fusarium verticillioides 7600	7600	GCA_000149555.148284461	INSDC	DS022252.1	375881	376725	-	EWG48754.1	hypothetical protein	Fusarium verticillioides 7600	7600	GCA_000149555.1582647315	INSDC	MU624262.1	135621	136452	+	KAI8626279.1	hypothetical protein	Xylariaceae sp. FL1651	FL1651	GCA_025201745.1473603470	RefSeq	NW_025408564.1	826226	827611	+	XP_044638895.1	uncharacterized protein	Diaporthe batatas	CRI 302-4	GCF_019321695.1473603470	RefSeq	XM_044788280.1	1	648	+	XP_044638895.1	uncharacterized protein	Diaporthe batatas	CRI 302-4	473603470	INSDC	JAHWGW010000017.1	826226	827611	+	KAG8158053.1	hypothetical protein	Diaporthe batatas	CRI 302-4	GCA_019321695.1232014380	INSDC	QJNV01000226.1	93132	94008	-	RYP12908.1	hypothetical protein	Monosporascus sp. GIB2	GIB2	GCA_004155935.1336838604	INSDC	JAAOAO010000039.1	169663	172091	-	KAF5566607.1	hypothetical protein	Fusarium napiforme	NRRL 25196	GCA_013396005.1514925691	INSDC	JAJTUP010000018.1	799221	800094	-	KAH8767421.1	hypothetical protein	Diaporthe sp. PMI_573	PMI_573	GCA_021399435.1540388420	INSDC	MU399517.1	464542	465419	+	KAI1771738.1	hypothetical protein	Hypoxylon cercidicola	CBS 119009	GCA_022578845.129838299	RefSeq	NW_008804552.1	883522	884461	-	XP_009228597.1	hypothetical protein	Gaeumannomyces tritici R3-111a-1	R3-111a-1	GCF_000145635.129838299	RefSeq	XM_009230333.1	187	843	+	XP_009228597.1	hypothetical protein	Gaeumannomyces tritici R3-111a-1	R3-111a-1	29838299	INSDC	GL385402.1	883522	884461	-	EJT70263.1	hypothetical protein	Gaeumannomyces tritici R3-111a-1	R3-111a-1	GCA_000145635.1321824997	INSDC	MT109335.1	10908	11845	+	QJQ82457.1	BisC	Biscogniauxia sp.	71-10-1-1	137362345	INSDC	BDMC01000019.1	535126	535966	-	GAW17418.1	hypothetical protein	Xylariales sp. No.14919	No.14919	GCA_002003505.1218882943	INSDC	LKEB01000024.1	152526	153387	+	ROW12007.1	hypothetical protein	Cytospora leucostoma	SXYLt	GCA_003795295.1540352177	INSDC	MU280232.1	221398	222231	+	KAI1735264.1	hypothetical protein	Xylaria scruposa	CBS 123580	GCA_022385635.1535698813	INSDC	MU388744.1	705590	706470	-	KAI1338692.1	hypothetical protein	Xylariaceae sp. FL0016	FL0016	GCA_022578815.1614050004	INSDC	JAPEUQ010000001.1	1342816	1343552	+	KAJ4304907.1	hypothetical protein	Kalmusia sp. IMI 367209	IMI 367209	GCA_027946365.1535844700	INSDC	MU374614.1	105159	106093	+	KAI1489083.1	hypothetical protein	Biscogniauxia mediterranea	AZ0048	GCA_022478745.1218528082	RefSeq	NW_021167082.1	146902	147681	-	XP_028466714.1	hypothetical protein	Sodiomyces alkalinus F11	F11	GCF_003711515.1218528082	RefSeq	XM_028608022.1	1	612	+	XP_028466714.1	hypothetical protein	Sodiomyces alkalinus F11	F11	218528082	INSDC	ML119054.1	146902	147681	-	ROT38908.1	hypothetical protein	Sodiomyces alkalinus F11	F11	GCA_003711515.1831988455	INSDC	JAKNSF020000029.1	191629	192522	+	KAK7729332.1	hypothetical protein	Diaporthe eres	M169	GCA_022570805.2228494090	INSDC	MU384946.1	152788	153628	+	KAI0413486.1	hypothetical protein	Xylaria grammica	CBS 120713	GCA_022495055.1228494090	INSDC	RYZI01000155.1	87894	88744	+	RWA09410.1	hypothetical protein	Xylaria grammica	IHI A82	GCA_004014815.1548613186	INSDC	JAJKLI010000004.1	305975	307040	-	KAI3327607.1	hypothetical protein	Xylariaceae sp. AK1471	AK1471	GCA_023159215.1713735569	RefSeq	NW_026944433.1	2764294	2765299	-	XP_062720514.1	uncharacterized protein	Chaetomium strumarium	CBS 333.67	GCF_033439665.1713735569	RefSeq	XM_062869616.1	296	991	+	XP_062720514.1	uncharacterized protein	Chaetomium strumarium	CBS 333.67	713735569	INSDC	JAUDZG010000005.1	2764294	2765299	-	KAK3304734.1	hypothetical protein	Chaetomium strumarium	CBS 333.67	GCA_033439665.1513091565	INSDC	JAJSPD010000187.1	21332	22292	+	KAH8585691.1	hypothetical protein	Bisporella sp. PMI_857	PMI_857	GCA_021307315.1576676983	INSDC	JAJATR010000075.1	51584	52472	-	KAI7781473.1	hypothetical protein	Diaporthe eres	CBS 160.32	GCA_024867555.1576676983	INSDC	JBAWTH010000044.1	71971	72859	+	KAL2283159.1	hypothetical protein	Diaporthe vaccinii	IS7	GCA_042826995.1232048292	INSDC	QJNZ01001087.1	6662	7541	-	RYP55562.1	hypothetical protein	Monosporascus sp. CRB-8-3	CRB-8-3	GCA_004155055.1699113666	INSDC	MU842335.1	631	1506	+	KAK1950780.1	hypothetical protein	Colletotrichum sublineola	S3.001	GCA_030867325.1513879651	INSDC	JAJTIZ010000055.1	44987	45871	+	KAH8716739.1	hypothetical protein	Phaeosphaeriaceae sp. PMI808	PMI808	GCA_021365335.1297525095	RefSeq	NW_022984858.1	17646	18525	+	XP_033442528.1	uncharacterized protein	Didymella exigua CBS 183.55	CBS 183.55	GCF_010094145.1297525095	RefSeq	XM_033590449.1	1	651	+	XP_033442528.1	uncharacterized protein	Didymella exigua CBS 183.55	CBS 183.55	297525095	INSDC	ML979039.1	17646	18525	+	KAF1922274.1	hypothetical protein	Didymella exigua CBS 183.55	CBS 183.55	GCA_010094145.1718561620	INSDC	MU867066.1	128853	129546	+	KAK4167855.1	hypothetical protein	Cladorrhinum sp. PSN259	PSN259	GCA_033725935.1300665385	INSDC	MU006245.1	314917	315796	-	KAF2819391.1	hypothetical protein	Ophiobolus disseminans	CBS 113818	GCA_010093685.1296627248	INSDC	BLKG01000009.1	371434	372325	+	GFF75219.1	hypothetical protein	Aspergillus udagawae	IFM 53868	GCA_010724335.1535785487	INSDC	MU400531.1	120236	121117	-	KAI1426167.1	hypothetical protein	Xylaria sp. FL1777	FL1777	GCA_022578965.1296617186	INSDC	BLKK01000287.1	22128	23010	-	GFF22559.1	hypothetical protein	Aspergillus udagawae	IFM 61606	GCA_010724795.1296617186	INSDC	BLKF01000023.1	236757	237639	+	GFF38006.1	hypothetical protein	Aspergillus udagawae	IFM 51744	GCA_010724255.1296617186	INSDC	BLKE01000053.1	132167	133049	+	GFG08177.1	hypothetical protein	Aspergillus udagawae	IFM 5058	GCA_010724135.1416730275	RefSeq	NW_025091287.1	2236391	2237273	+	XP_043161880.1	uncharacterized protein	Aspergillus pseudoviridinutans	IFM 55266	GCF_018340605.1416730275	RefSeq	XM_043305945.1	1	651	+	XP_043161880.1	uncharacterized protein	Aspergillus pseudoviridinutans	IFM 55266	416730275	INSDC	BHVY01000007.1	2236391	2237273	+	GIJ91134.1	hypothetical protein	Aspergillus pseudoviridinutans	IFM 55266	GCA_018340605.1353294647	INSDC	JACBAE010001301.1	30951	31834	-	KAF7166585.1	hypothetical protein	Aspergillus felis		GCA_014281895.1534626643	INSDC	MU392200.1	33044	33839	-	KAI1112708.1	hypothetical protein	Nemania sp. NC0429	NC0429	GCA_022578495.184031333	RefSeq	NW_025091270.1	99670	100552	-	XP_043149515.1	uncharacterized protein	Aspergillus udagawae	IFM 46973	GCF_001078395.184031333	RefSeq	XM_043293580.1	1	651	+	XP_043149515.1	uncharacterized protein	Aspergillus udagawae	IFM 46973	84031333	INSDC	BBXM02000007.1	99670	100552	-	GIC92249.1	hypothetical protein	Aspergillus udagawae	IFM 46973	GCA_001078395.2353300412	INSDC	JACBAG010001925.1	423086	423968	+	KAF7175190.1	hypothetical protein	Aspergillus felis		GCA_014281915.1535853340	INSDC	MU404149.1	65013	65901	-	KAI1497645.1	hypothetical protein	Biscogniauxia marginata	CBS 124505	GCA_022695795.187933276	INSDC	CVQI01011558.1	26365	27247	+	CRK21153.1	hypothetical protein	Verticillium longisporum		GCA_001268165.1296611635	INSDC	BLKC01000033.1	270638	271520	+	GFF38208.1	hypothetical protein	Aspergillus udagawae	IFM 46972	GCA_010723835.1278620132	INSDC	ML736298.1	54225	55071	-	KAE8373967.1	hypothetical protein	Aspergillus bertholletiae	IBT 29228	GCA_009193595.1535437792	INSDC	JAKUDF010000021.1	2210994	2211879	+	KAI1244298.1	hypothetical protein	Eutypa lata	TAS7	GCA_022712995.1178008810	INSDC	MAVT02001702.1	8009	8972	+	POS70280.1	hypothetical protein	Diaporthe helianthi	7/96	GCA_001702395.239121906	RefSeq	NC_036631.1	2107599	2108319	+	XP_023437033.1	uncharacterized protein	Fusarium fujikuroi IMI 58289	IMI 58289	GCF_900079805.139121906	RefSeq	XM_023569880.1	1	666	+	XP_023437033.1	uncharacterized protein	Fusarium fujikuroi IMI 58289	IMI 58289	39121906	INSDC	HF679032.1	2107599	2108319	+	CCT74955.1	uncharacterized protein	Fusarium fujikuroi IMI 58289	IMI 58289	GCA_900079805.139121906	INSDC	FMJV01000009.1	441312	442032	-	SCO04150.1	uncharacterized protein	Fusarium fujikuroi	m567	GCA_900096615.1176103183	INSDC	JAHEWJ010000002.1	1210614	1211495	-	KAH6708278.1	hypothetical protein	Verticillium dahliae	MPI-CAGE-AT-0001	GCA_020726535.1176103183	INSDC	MPSH01000004.1	607152	608033	-	PNH34908.1	hypothetical protein	Verticillium dahliae	12008	GCA_002892985.1176103183	INSDC	PHNW01000349.1	29871	30752	+	PNH60428.1	hypothetical protein	Verticillium dahliae	12253	GCA_002893035.1176103183	INSDC	RSDZ01000050.1	417490	418371	-	RXG46529.1	hypothetical protein	Verticillium dahliae	Getta Getta	GCA_004109745.1718853262	INSDC	MU865509.1	17242	18026	+	KAK4221862.1	hypothetical protein	Podospora fimiseda	CBS 990.96	GCA_033297215.1162437222	INSDC	FMJW01000011.1	386611	387331	-	SCO57693.1	uncharacterized protein	Fusarium fujikuroi	MRC2276	GCA_900096635.1643257789	INSDC	JAPESX010000504.1	15476	16463	-	KAJ8120971.1	hypothetical protein	Nemania bipapillata	CP14	GCA_029590615.1812607931	INSDC	JAJOHL010000054.1	137891	138843	+	KAK6210533.1	hypothetical protein	Pestalotiopsis sp. IQ-011	IQ-011	GCA_036852665.1534703987	INSDC	MU396788.1	5550	6439	+	KAI1193678.1	hypothetical protein	Nemania serpens	AZ0576	GCA_022578855.1718869809	INSDC	MU860098.1	35069	35841	-	KAK4238364.1	hypothetical protein	Achaetomium macrosporum	CBS 532.94	GCA_033296875.1540662929	INSDC	MU401464.1	384994	385769	-	KAI1817437.1	hypothetical protein	Poronia punctata	CBS 180.79	GCA_022579005.1555756831	INSDC	JALAII010001315.1	7691	8559	+	KAI4230647.1	hypothetical protein	Xanthoria aureola		GCA_023646375.197757925	INSDC	DF977456.1	515865	516695	-	GAP84616.1	hypothetical protein	Rosellinia necatrix	W97	GCA_001445595.3540351123	INSDC	MU280251.1	132048	132840	+	KAI1734119.1	hypothetical protein	Xylaria scruposa	CBS 123580	GCA_022385635.1538122515	INSDC	MU375247.1	99072	99841	-	KAI1632604.1	hypothetical protein	Biscogniauxia mediterranea	CBS 129072	GCA_022478735.1162428155	INSDC	FMSL01000008.1	2064073	2064793	+	SCV48271.1	uncharacterized protein	Fusarium fujikuroi	B14	GCA_900096505.1831995255	INSDC	JAKJXP020000202.1	23376	24211	-	KAK7738602.1	hypothetical protein	Diatrype stigma	M11/M66-122	GCA_022225965.2534699878	INSDC	MU390859.1	140902	141810	-	KAI1189556.1	hypothetical protein	Nemania serpens	AK0226	GCA_022578675.1162434921	INSDC	FMJT01000009.1	481807	482527	-	SCN98238.1	uncharacterized protein	Fusarium fujikuroi	E282	GCA_900096705.1162434921	INSDC	FMJS01000091.1	145227	145947	+	SCO00619.1	uncharacterized protein	Fusarium fujikuroi		GCA_900096605.1162434921	INSDC	FMJU01000008.1	472508	473228	-	SCO07097.1	uncharacterized protein	Fusarium fujikuroi	C1995	GCA_900096645.1162434921	INSDC	FMJX01000010.1	1430307	1431027	+	SCO44712.1	uncharacterized protein	Fusarium fujikuroi	NCIM1100	GCA_900096625.1162434921	INSDC	FMSM01000009.1	389200	389920	-	SCV48917.1	uncharacterized protein	Fusarium fujikuroi	FSU48	GCA_900096685.1497520345	INSDC	JAIRGC010000015.1	750276	751154	-	KAH3974439.1	hypothetical protein	Parastagonospora nodorum	WAC8390	GCA_020568055.1497520345	INSDC	JAIRDU010000068.1	23804	24682	+	KAH4009723.1	hypothetical protein	Parastagonospora nodorum	WAC740	GCA_020568325.1497520345	INSDC	JAIREA010000010.1	17481	18359	+	KAH4172257.1	hypothetical protein	Parastagonospora nodorum	WAC2285	GCA_020569145.1497520345	INSDC	JAIREB010000020.1	673545	674423	-	KAH4187579.1	hypothetical protein	Parastagonospora nodorum	WAC2216	GCA_020569235.1497520345	INSDC	JAIRGU010000015.1	1008588	1009466	-	KAH4604962.1	hypothetical protein	Parastagonospora nodorum	WAC13443	GCA_020571295.1497520345	INSDC	JAIRGX010000071.1	25340	26218	+	KAH4658654.1	hypothetical protein	Parastagonospora nodorum	WAC13402	GCA_020571815.1497520345	INSDC	JAIRGY010000010.1	25340	26218	+	KAH4706776.1	hypothetical protein	Parastagonospora nodorum	WAC13077	GCA_020571885.1497520345	INSDC	JAIREQ010000077.1	25340	26218	+	KAH4750017.1	hypothetical protein	Parastagonospora nodorum	WAC13073	GCA_020572205.1497520345	INSDC	JAIRHB010000060.1	25340	26218	+	KAH4767500.1	hypothetical protein	Parastagonospora nodorum	WAC13072	GCA_020572315.1497520345	INSDC	JAIRHK010000010.1	1012358	1013236	-	KAH5012001.1	hypothetical protein	Parastagonospora nodorum	Northam_Mace1	GCA_020573275.1497520345	INSDC	JAIREU010000016.1	908861	909739	-	KAH5116067.1	hypothetical protein	Parastagonospora nodorum	Meck6	GCA_020573725.1497520345	INSDC	JAIRFA010000054.1	17729	18607	+	KAH5293124.1	hypothetical protein	Parastagonospora nodorum	206FG68	GCA_020574375.1497520345	INSDC	JAIRHY010000017.1	17516	18394	+	KAH5382380.1	hypothetical protein	Parastagonospora nodorum	206FG227	GCA_020574405.1497520345	INSDC	JAIRIB010000066.1	2090	2968	-	KAH5441613.1	hypothetical protein	Parastagonospora nodorum	205FG216	GCA_020574825.1497520345	INSDC	JAIRIC010000074.1	21415	22293	+	KAH5464327.1	hypothetical protein	Parastagonospora nodorum	205FG215_1	GCA_020574875.1497520345	INSDC	JAIRIL010000064.1	21415	22293	+	KAH5617723.1	hypothetical protein	Parastagonospora nodorum	202FG212	GCA_020575615.1497520345	INSDC	JAIRIM010000071.1	16431	17309	+	KAH5663560.1	hypothetical protein	Parastagonospora nodorum	201FG49	GCA_020575645.1497520345	INSDC	JAIRFS010000001.1	2112528	2113406	-	KAH6016475.1	hypothetical protein	Parastagonospora nodorum	16FG159	GCA_020578205.1497520345	INSDC	JAIRIT010000008.1	20187	21065	+	KAH6047313.1	hypothetical protein	Parastagonospora nodorum	15FG99	GCA_020578295.1497520345	INSDC	JAIRIV010000007.1	1015876	1016754	-	KAH6100269.1	hypothetical protein	Parastagonospora nodorum	15FG38	GCA_020578515.1497520345	INSDC	JAIRIX010000013.1	937461	938339	-	KAH6116662.1	hypothetical protein	Parastagonospora nodorum	15FG33	GCA_020578615.1497520345	INSDC	JAIRJC010000070.1	27373	28251	+	KAH6198604.1	hypothetical protein	Parastagonospora nodorum	15FG119	GCA_020580075.1497520345	INSDC	JAIRJB010000016.1	809192	810070	-	KAH6209716.1	hypothetical protein	Parastagonospora nodorum	15FG226	GCA_020579845.1497520345	INSDC	JAIRJD010000067.1	27373	28251	+	KAH6242253.1	hypothetical protein	Parastagonospora nodorum	15FG118	GCA_020580085.1497520345	INSDC	JAIRFV010000035.1	358910	359788	-	KAH6252245.1	hypothetical protein	Parastagonospora nodorum	15FG117	GCA_020580115.1497520345	INSDC	JAIRJE010000076.1	17700	18578	+	KAH6261302.1	hypothetical protein	Parastagonospora nodorum	15FG116	GCA_020580145.1497520345	INSDC	JAIRJN010000074.1	60702	61580	-	KAH6481295.1	hypothetical protein	Parastagonospora nodorum	15FG100	GCA_020581155.1717532899	INSDC	MU858822.1	529211	529882	+	KAK3995688.1	hypothetical protein	Cladorrhinum sp. PSN332	PSN332	GCA_033297175.15907675	RefSeq	NW_001884564.1	15997	16875	+	XP_001800203.1	hypothetical protein	Parastagonospora nodorum SN15	SN15	GCF_000146915.15907675	RefSeq	XM_001800151.1	1	651	+	XP_001800203.1	hypothetical protein	Parastagonospora nodorum SN15	SN15	5907675	INSDC	CH445340.1	15997	16875	+	EAT82252.1	hypothetical protein	Parastagonospora nodorum SN15	SN15	GCA_000146915.25907675	INSDC	JAIRDT010000014.1	15220	16098	+	KAH3912810.1	hypothetical protein	Parastagonospora nodorum	WAC9178	GCA_020557385.15907675	INSDC	JAIRGA010000046.1	15220	16098	+	KAH3922264.1	hypothetical protein	Parastagonospora nodorum	WAC8635	GCA_020567955.15907675	INSDC	JAIRGB010000009.1	17640	18518	+	KAH3951035.1	hypothetical protein	Parastagonospora nodorum	WAC8410	GCA_020568045.15907675	INSDC	JAIRGD010000012.1	1042208	1043086	-	KAH3979438.1	hypothetical protein	Parastagonospora nodorum	WAC8384	GCA_020568095.15907675	INSDC	JAIRGE010000015.1	16209	17087	+	KAH3999406.1	hypothetical protein	Parastagonospora nodorum	WAC741	GCA_020568205.15907675	INSDC	JAIRDV010000030.1	16219	17097	+	KAH4014525.1	hypothetical protein	Parastagonospora nodorum	WAC739	GCA_020568415.15907675	INSDC	JAIRDW010000018.1	942372	943250	-	KAH4049048.1	hypothetical protein	Parastagonospora nodorum	WAC4808	GCA_020568465.15907675	INSDC	JAIRDX010000019.1	23244	24122	+	KAH4065869.1	hypothetical protein	Parastagonospora nodorum	WAC4648	GCA_020568635.15907675	INSDC	JAIRGF010000074.1	16518	17396	+	KAH4078699.1	hypothetical protein	Parastagonospora nodorum	WAC4321	GCA_020568705.15907675	INSDC	JAIRDY010000037.1	23821	24699	+	KAH4079412.1	hypothetical protein	Parastagonospora nodorum	WAC4319	GCA_020568765.15907675	INSDC	JAIRGH010000013.1	15220	16098	+	KAH4138557.1	hypothetical protein	Parastagonospora nodorum	WAC2813	GCA_020568935.15907675	INSDC	JAIRDZ010000010.1	15220	16098	+	KAH4163126.1	hypothetical protein	Parastagonospora nodorum	WAC2810	GCA_020568945.15907675	INSDC	JAIREC010000004.1	14447	15325	+	KAH4211586.1	hypothetical protein	Parastagonospora nodorum	WAC13955	GCA_020569285.15907675	INSDC	JAIRGI010000062.1	37046	37924	-	KAH4215458.1	hypothetical protein	Parastagonospora nodorum	WAC13691	GCA_020569485.15907675	INSDC	JAIRED010000068.1	17773	18651	+	KAH4224240.1	hypothetical protein	Parastagonospora nodorum	WAC13690	GCA_020569495.15907675	INSDC	JAIRGJ010000060.1	38218	39096	+	KAH4250413.1	hypothetical protein	Parastagonospora nodorum	WAC13666	GCA_020569515.15907675	INSDC	JAIREE010000061.1	38218	39096	+	KAH4253467.1	hypothetical protein	Parastagonospora nodorum	WAC13667	GCA_020569505.15907675	INSDC	JAIREG010000074.1	16620	17498	+	KAH4333524.1	hypothetical protein	Parastagonospora nodorum	WAC13616	GCA_020570015.15907675	INSDC	JAIREH010000085.1	16620	17498	+	KAH4354843.1	hypothetical protein	Parastagonospora nodorum	WAC13615	GCA_020570355.15907675	INSDC	JAIRGM010000075.1	25591	26469	-	KAH4368442.1	hypothetical protein	Parastagonospora nodorum	WAC13617	GCA_020570345.15907675	INSDC	JAIREJ010000015.1	24703	25581	+	KAH4409415.1	hypothetical protein	Parastagonospora nodorum	WAC13530	GCA_020570405.15907675	INSDC	JAIRGN010000014.1	928243	929121	-	KAH4433606.1	hypothetical protein	Parastagonospora nodorum	WAC13531	GCA_020570395.15907675	INSDC	JAIRGO010000019.1	24703	25581	+	KAH4439825.1	hypothetical protein	Parastagonospora nodorum	WAC13529	GCA_020570415.15907675	INSDC	JAIRGP010000036.1	344743	345621	-	KAH4490516.1	hypothetical protein	Parastagonospora nodorum	WAC13527	GCA_020570635.15907675	INSDC	JAIRGS010000015.1	24703	25581	+	KAH4540778.1	hypothetical protein	Parastagonospora nodorum	WAC13523	GCA_020570965.15907675	INSDC	JAIREL010000012.1	24703	25581	+	KAH4550666.1	hypothetical protein	Parastagonospora nodorum	WAC13524	GCA_020570935.15907675	INSDC	JAIRGT010000049.1	15220	16098	+	KAH4555665.1	hypothetical protein	Parastagonospora nodorum	WAC13447	GCA_020570975.15907675	INSDC	JAIREO010000012.1	15220	16098	+	KAH4640015.1	hypothetical protein	Parastagonospora nodorum	WAC13405	GCA_020571545.15907675	INSDC	JAIREN010000001.1	1617051	1617929	-	KAH4644147.1	hypothetical protein	Parastagonospora nodorum	WAC13418	GCA_020571325.15907675	INSDC	JAIRHC010000071.1	92414	93292	-	KAH4798545.1	hypothetical protein	Parastagonospora nodorum	WAC13071	GCA_020572305.15907675	INSDC	JAIRHG010000017.1	14496	15374	+	KAH4852134.1	hypothetical protein	Parastagonospora nodorum	S4FT3A	GCA_020572395.15907675	INSDC	JAIRHF010000041.1	281782	282660	-	KAH4857929.1	hypothetical protein	Parastagonospora nodorum	WAC13068	GCA_020572645.15907675	INSDC	JAIRHE010000016.1	24672	25550	+	KAH4868421.1	hypothetical protein	Parastagonospora nodorum	WAC13069	GCA_020572635.15907675	INSDC	JAIRHJ010000020.1	13729	14607	+	KAH4900821.1	hypothetical protein	Parastagonospora nodorum	Northam_WGT	GCA_020572945.15907675	INSDC	JAIRER010000022.1	13934	14812	+	KAH4928361.1	hypothetical protein	Parastagonospora nodorum	Northam_Magenta	GCA_020572985.15907675	INSDC	JAIRHH010000003.1	218713	219591	+	KAH4950603.1	hypothetical protein	Parastagonospora nodorum	S1FT3B	GCA_020572675.15907675	INSDC	JAIRHI010000011.1	916175	917053	-	KAH4955767.1	hypothetical protein	Parastagonospora nodorum	S1FT3A	GCA_020572955.15907675	INSDC	JAIRES010000011.1	961572	962450	-	KAH4966954.1	hypothetical protein	Parastagonospora nodorum	Northam_Mace2	GCA_020572995.15907675	INSDC	JAIRHL010000007.1	1207520	1208398	-	KAH4989528.1	hypothetical protein	Parastagonospora nodorum	Northam_Emu2	GCA_020573285.15907675	INSDC	JAIRET010000007.1	19550	20428	+	KAH5031986.1	hypothetical protein	Parastagonospora nodorum	Nor_RAC2182_2	GCA_020573325.15907675	INSDC	JAIRHM010000010.1	12802	13680	+	KAH5037838.1	hypothetical protein	Parastagonospora nodorum	Northam_Emu1	GCA_020573315.15907675	INSDC	JAIRHP010000066.1	16522	17400	+	KAH5058578.1	hypothetical protein	Parastagonospora nodorum	Mur_51	GCA_020573605.15907675	INSDC	JAIRHO010000012.1	942931	943809	-	KAH5059027.1	hypothetical protein	Parastagonospora nodorum	Mur_S3	GCA_020573595.15907675	INSDC	JAIRHQ010000011.1	917611	918489	-	KAH5102641.1	hypothetical protein	Parastagonospora nodorum	Meck8	GCA_020573625.15907675	INSDC	JAIREV010000042.1	16679	17557	+	KAH5128814.1	hypothetical protein	Parastagonospora nodorum	Meck5	GCA_020573765.15907675	INSDC	JAIRHR010000078.1	26591	27469	-	KAH5134901.1	hypothetical protein	Parastagonospora nodorum	Meck3	GCA_020573915.15907675	INSDC	JAIRHN010000006.1	943035	943913	-	KAH5164678.1	hypothetical protein	Parastagonospora nodorum	Nor_RAC2182_1	GCA_020573495.15907675	INSDC	JAIRHT010000019.1	966006	966884	-	KAH5190426.1	hypothetical protein	Parastagonospora nodorum	Gerald4	GCA_020574085.15907675	INSDC	JAIRHS010000013.1	914020	914898	-	KAH5203634.1	hypothetical protein	Parastagonospora nodorum	Meck1	GCA_020574055.15907675	INSDC	JAIREW010000049.1	37046	37924	-	KAH5205708.1	hypothetical protein	Parastagonospora nodorum	FGW003_5	GCA_020574145.15907675	INSDC	JAIREY010000023.1	680207	681085	-	KAH5260806.1	hypothetical protein	Parastagonospora nodorum	FG106	GCA_020574265.15907675	INSDC	JAIREX010000008.1	1206502	1207380	-	KAH5267279.1	hypothetical protein	Parastagonospora nodorum	FG108	GCA_020574155.15907675	INSDC	JAIRHW010000027.1	27861	28739	+	KAH5307310.1	hypothetical protein	Parastagonospora nodorum	53FG143_1	GCA_020574365.15907675	INSDC	JAIRHX010000064.1	28662	29540	-	KAH5340429.1	hypothetical protein	Parastagonospora nodorum	206FG66	GCA_020574595.15907675	INSDC	JAIRFB010000010.1	906361	907239	-	KAH5370663.1	hypothetical protein	Parastagonospora nodorum	206FG67	GCA_020574385.15907675	INSDC	JAIRIA010000051.1	18398	19276	+	KAH5463008.1	hypothetical protein	Parastagonospora nodorum	205FG225	GCA_020574755.15907675	INSDC	JAIRFE010000065.1	16620	17498	+	KAH5483933.1	hypothetical protein	Parastagonospora nodorum	205FG215_2	GCA_020575035.15907675	INSDC	JAIRID010000004.1	13723	14601	+	KAH5526724.1	hypothetical protein	Parastagonospora nodorum	205FG142	GCA_020575105.15907675	INSDC	JAIRIE010000011.1	959151	960029	-	KAH5541469.1	hypothetical protein	Parastagonospora nodorum	204FG223	GCA_020575195.15907675	INSDC	JAIRIG010000069.1	14423	15301	+	KAH5542143.1	hypothetical protein	Parastagonospora nodorum	204FG221	GCA_020575375.15907675	INSDC	JAIRIH010000061.1	15063	15941	+	KAH5563467.1	hypothetical protein	Parastagonospora nodorum	204FG214	GCA_020575355.15907675	INSDC	JAIRII010000016.1	973456	974334	-	KAH5601723.1	hypothetical protein	Parastagonospora nodorum	203FG58	GCA_020575405.15907675	INSDC	JAIRIJ010000047.1	288420	289298	-	KAH5638062.1	hypothetical protein	Parastagonospora nodorum	203FG213	GCA_020575445.15907675	INSDC	JAIRIK010000008.1	14645	15523	+	KAH5652036.1	hypothetical protein	Parastagonospora nodorum	202FG414	GCA_020575485.15907675	INSDC	JAIRIN010000010.1	980035	980913	-	KAH5679201.1	hypothetical protein	Parastagonospora nodorum	201FG219	GCA_020575775.15907675	INSDC	JAIRIO010000059.1	255889	256767	-	KAH5706416.1	hypothetical protein	Parastagonospora nodorum	201FG218	GCA_020575955.15907675	INSDC	JAIRFF010000009.1	938785	939663	-	KAH5737474.1	hypothetical protein	Parastagonospora nodorum	201FG211	GCA_020575975.15907675	INSDC	JAIRIP010000017.1	712371	713249	-	KAH5748382.1	hypothetical protein	Parastagonospora nodorum	201FG209	GCA_020575995.15907675	INSDC	JAIRFG010000043.1	301815	302693	-	KAH5757364.1	hypothetical protein	Parastagonospora nodorum	16FG171	GCA_020576195.15907675	INSDC	JAIRIQ010000024.1	629414	630292	-	KAH5763524.1	hypothetical protein	Parastagonospora nodorum	201FG208	GCA_020576185.15907675	INSDC	JAIRFH010000009.1	15247	16125	+	KAH5814210.1	hypothetical protein	Parastagonospora nodorum	16FG170	GCA_020577795.15907675	INSDC	JAIRFI010000007.1	15247	16125	+	KAH5828346.1	hypothetical protein	Parastagonospora nodorum	16FG169	GCA_020576365.15907675	INSDC	JAIRFJ010000008.1	1077525	1078403	-	KAH5838538.1	hypothetical protein	Parastagonospora nodorum	16FG168	GCA_020577805.15907675	INSDC	JAIRFM010000041.1	301828	302706	-	KAH5854931.1	hypothetical protein	Parastagonospora nodorum	16FG165	GCA_020577915.15907675	INSDC	JAIRFK010000043.1	15231	16109	+	KAH5866456.1	hypothetical protein	Parastagonospora nodorum	16FG167	GCA_020577855.15907675	INSDC	JAIRFL010000002.1	1365575	1366453	-	KAH5883311.1	hypothetical protein	Parastagonospora nodorum	16FG166	GCA_020577905.15907675	INSDC	JAIRFN010000009.1	15247	16125	+	KAH5909905.1	hypothetical protein	Parastagonospora nodorum	16FG164	GCA_020578085.15907675	INSDC	JAIRFO010000042.1	301832	302710	-	KAH5910478.1	hypothetical protein	Parastagonospora nodorum	16FG163_2	GCA_020578075.15907675	INSDC	JAIRFP010000115.1	2064	2942	-	KAH5919397.1	hypothetical protein	Parastagonospora nodorum	16FG162	GCA_020578095.15907675	INSDC	JAIRFQ010000006.1	15247	16125	+	KAH5971110.1	hypothetical protein	Parastagonospora nodorum	16FG161	GCA_020578105.15907675	INSDC	JAIRFR010000005.1	1077468	1078346	-	KAH5974626.1	hypothetical protein	Parastagonospora nodorum	16FG160	GCA_020578115.15907675	INSDC	JAIRIS010000053.1	31549	32427	+	KAH5983979.1	hypothetical protein	Parastagonospora nodorum	16FG06	GCA_020578315.15907675	INSDC	JAIRIR010000054.1	17467	18345	+	KAH5998585.1	hypothetical protein	Parastagonospora nodorum	16FG158	GCA_020578265.15907675	INSDC	JAIRIU010000040.1	10628	11506	+	KAH6060022.1	hypothetical protein	Parastagonospora nodorum	15FG47	GCA_020578445.15907675	INSDC	JAIRFT010000020.1	10628	11506	+	KAH6060083.1	hypothetical protein	Parastagonospora nodorum	15FG49	GCA_020578375.15907675	INSDC	JAIRIW010000029.1	16547	17425	+	KAH6118686.1	hypothetical protein	Parastagonospora nodorum	15FG37	GCA_020578585.15907675	INSDC	JAIRIZ010000057.1	16522	17400	+	KAH6134305.1	hypothetical protein	Parastagonospora nodorum	15FG237	GCA_020579815.15907675	INSDC	JAIRJA010000060.1	16522	17400	+	KAH6158490.1	hypothetical protein	Parastagonospora nodorum	15FG229	GCA_020579835.15907675	INSDC	JAIRIY010000006.1	13228	14106	+	KAH6179118.1	hypothetical protein	Parastagonospora nodorum	15FG28	GCA_020579825.15907675	INSDC	JAIRFU010000073.1	12903	13781	+	KAH6193051.1	hypothetical protein	Parastagonospora nodorum	15FG120	GCA_020579855.15907675	INSDC	JAIRJF010000018.1	933056	933934	-	KAH6297605.1	hypothetical protein	Parastagonospora nodorum	15FG115	GCA_020580155.15907675	INSDC	JAIRJG010000011.1	914176	915054	-	KAH6322630.1	hypothetical protein	Parastagonospora nodorum	15FG114	GCA_020580305.15907675	INSDC	JAIRFW010000011.1	16578	17456	+	KAH6344645.1	hypothetical protein	Parastagonospora nodorum	15FG113	GCA_020580415.15907675	INSDC	JAIRJH010000010.1	16480	17358	+	KAH6357913.1	hypothetical protein	Parastagonospora nodorum	15FG112	GCA_020580425.15907675	INSDC	JAIRJI010000010.1	27641	28519	+	KAH6373596.1	hypothetical protein	Parastagonospora nodorum	15FG110	GCA_020580485.15907675	INSDC	JAIRFY010000014.1	910475	911353	-	KAH6396361.1	hypothetical protein	Parastagonospora nodorum	15FG105	GCA_020580665.15907675	INSDC	JAIRFX010000012.1	20576	21454	+	KAH6417369.1	hypothetical protein	Parastagonospora nodorum	15FG109	GCA_020580655.15907675	INSDC	JAIRJJ010000005.1	1195974	1196852	-	KAH6427744.1	hypothetical protein	Parastagonospora nodorum	15FG107	GCA_020580725.15907675	INSDC	JAIRJL010000099.1	29548	30426	-	KAH6443807.1	hypothetical protein	Parastagonospora nodorum	15FG102	GCA_020580775.15907675	INSDC	JAIRJK010000001.1	1235822	1236700	-	KAH6475879.1	hypothetical protein	Parastagonospora nodorum	15FG104	GCA_020580695.15907675	INSDC	JAIRJM010000068.1	16425	17303	+	KAH6477490.1	hypothetical protein	Parastagonospora nodorum	15FG101	GCA_020581045.15907675	INSDC	JAIRFZ010000009.1	16622	17500	+	KAH6484096.1	hypothetical protein	Parastagonospora nodorum	15FG103	GCA_020580905.15907675	INSDC	JAIRJO010000013.1	823584	824462	-	KAH6532521.1	hypothetical protein	Parastagonospora nodorum	15FG04	GCA_020581165.15907675	INSDC	JAIRJP010000032.1	451660	452538	-	KAH6532799.1	hypothetical protein	Parastagonospora nodorum	14FG141	GCA_020581275.15907675	INSDC	CP069037.1	15953	16831	+	QRD03149.1	hypothetical protein	Parastagonospora nodorum SN15	SN15	GCA_016801405.1831964292	INSDC	JAKOOP020000055.1	113605	114485	-	KAK7699873.1	hypothetical protein	Diaporthe eres	M63-4	GCA_022570775.2497538551	INSDC	JAIRGG010000035.1	15905	16783	+	KAH4116037.1	hypothetical protein	Parastagonospora nodorum	WAC4303	GCA_020568775.1497538551	INSDC	JAIRGK010000021.1	18359	19237	+	KAH4299365.1	hypothetical protein	Parastagonospora nodorum	WAC13632	GCA_020569685.1497538551	INSDC	JAIRGL010000013.1	18359	19237	+	KAH4301177.1	hypothetical protein	Parastagonospora nodorum	WAC13631	GCA_020569895.1497538551	INSDC	JAIREF010000069.1	18263	19141	+	KAH4319442.1	hypothetical protein	Parastagonospora nodorum	WAC13630	GCA_020569945.1497538551	INSDC	JAIREI010000019.1	699029	699907	-	KAH4365843.1	hypothetical protein	Parastagonospora nodorum	WAC13532	GCA_020570045.1497538551	INSDC	JAIREK010000013.1	18359	19237	+	KAH4464792.1	hypothetical protein	Parastagonospora nodorum	WAC13528	GCA_020570525.1497538551	INSDC	JAIRGQ010000018.1	699211	700089	-	KAH4482656.1	hypothetical protein	Parastagonospora nodorum	WAC13526	GCA_020570685.1497538551	INSDC	JAIRGR010000014.1	987710	988588	-	KAH4519358.1	hypothetical protein	Parastagonospora nodorum	WAC13525	GCA_020570735.1497538551	INSDC	JAIREM010000019.1	698828	699706	-	KAH4585592.1	hypothetical protein	Parastagonospora nodorum	WAC13446	GCA_020571265.1497538551	INSDC	JAIRGW010000021.1	699022	699900	-	KAH4672472.1	hypothetical protein	Parastagonospora nodorum	WAC13403	GCA_020571605.1497538551	INSDC	JAIRGV010000010.1	18359	19237	+	KAH4673249.1	hypothetical protein	Parastagonospora nodorum	WAC13404	GCA_020571575.1497538551	INSDC	JAIREP010000009.1	1258729	1259607	-	KAH4727367.1	hypothetical protein	Parastagonospora nodorum	WAC13076	GCA_020571895.1497538551	INSDC	JAIRHA010000005.1	1258566	1259444	-	KAH4754865.1	hypothetical protein	Parastagonospora nodorum	WAC13074	GCA_020572075.1497538551	INSDC	JAIRGZ010000017.1	996720	997598	-	KAH4763070.1	hypothetical protein	Parastagonospora nodorum	WAC13075	GCA_020571965.1497538551	INSDC	JAIRHD010000014.1	18359	19237	+	KAH4827542.1	hypothetical protein	Parastagonospora nodorum	WAC13070	GCA_020572345.1497538551	INSDC	JAIRHU010000027.1	17583	18461	+	KAH5181650.1	hypothetical protein	Parastagonospora nodorum	Gerald1	GCA_020574115.1497538551	INSDC	JAIRHV010000010.1	1185564	1186442	-	KAH5263010.1	hypothetical protein	Parastagonospora nodorum	FG107	GCA_020574295.1497538551	INSDC	JAIREZ010000011.1	932981	933859	-	KAH5307879.1	hypothetical protein	Parastagonospora nodorum	53FG143_2	GCA_020574345.1497538551	INSDC	JAIRFC010000060.1	17270	18148	+	KAH5390896.1	hypothetical protein	Parastagonospora nodorum	206FG226	GCA_020574715.1497538551	INSDC	JAIRHZ010000081.1	45210	46088	-	KAH5394087.1	hypothetical protein	Parastagonospora nodorum	205FG63	GCA_020574615.1497538551	INSDC	JAIRFD010000006.1	17731	18609	+	KAH5424137.1	hypothetical protein	Parastagonospora nodorum	205FG410	GCA_020574725.1497538551	INSDC	JAIRIF010000048.1	259912	260790	-	KAH5558321.1	hypothetical protein	Parastagonospora nodorum	204FG222	GCA_020575285.1336966500	INSDC	JAAQPF010000358.1	116773	119174	-	KAF5704889.1	hypothetical protein	Fusarium globosum	NRRL 26131	GCA_013396165.1725874325	RefSeq	NC_085906.1	44080	44977	-	XP_062787403.1	Putative rmlC-like cupin domain superfamily, rmlC-like jelly roll protein	Colletotrichum destructivum	CBS 520.97	GCF_034447905.1725874325	RefSeq	XM_062931352.1	43	693	+	XP_062787403.1	Putative rmlC-like cupin domain superfamily, rmlC-like jelly roll protein	Colletotrichum destructivum	CBS 520.97	725874325	INSDC	CP137315.1	44080	44977	-	WQF90182.1	Putative rmlC-like cupin domain superfamily, rmlC-like jelly roll protein	Colletotrichum destructivum	CBS 520.97	GCA_034447905.1346262277	RefSeq	NW_023502972.1	1553791	1554662	-	XP_037156856.1	uncharacterized protein	Letharia lupina		GCF_014066315.1346262277	RefSeq	XM_037298221.1	1	645	+	XP_037156856.1	uncharacterized protein	Letharia lupina		346262277	INSDC	JACCJB010000003.1	1553791	1554662	-	KAF6229214.1	hypothetical protein	Letharia lupina		GCA_014066315.152717363	INSDC	JMSE01001343.1	197	959	-	KDN62267.1	putative conserved hypothetical protein	Colletotrichum sublineola	TX430BB	GCA_000696135.1812617992	INSDC	JASAOK010000023.1	81476	82371	-	KAK6221164.1	hypothetical protein	Colletotrichum tabaci	YC1	GCA_036851105.1196139620	INSDC	CM010987.1	679484	680256	-	RBR19353.1	hypothetical protein	Fusarium verticillioides	BRIP53590	GCA_003316995.2196139620	INSDC	QKXB01000069.1	129311	130083	+	RBR19353.1	hypothetical protein	Fusarium verticillioides	BRIP53590	GCA_003316995.2971906885	INSDC	PQ683697.1	12059	12898	+	XNX24851.1	cupin domain-containing protein	Aspergillus sp.	PSU-RSPG185	47258797	RefSeq	NW_006917092.1	6162145	6162972	+	XP_007830815.1	uncharacterized protein	Pestalotiopsis fici W106-1	W106-1	GCF_000516985.147258797	RefSeq	XM_007832624.1	1	636	+	XP_007830815.1	uncharacterized protein	Pestalotiopsis fici W106-1	W106-1	47258797	INSDC	KI912110.1	6162145	6162972	+	ETS86018.1	hypothetical protein	Pestalotiopsis fici W106-1	W106-1	GCA_000516985.1129415560	Swiss-Prot	N/A				A0A1J0HSL4.1	Oxidoreductase iacF	Pestalotiopsis fici W106-1		129415560	INSDC	KU963195.1	16140	16897	+	APC57598.1	putative cupin	Pestalotiopsis fici		712559125	INSDC	CM065649.1	2159759	2160630	-	KAK3176442.1	hypothetical protein	Lepraria neglecta		GCA_033220425.1712559125	INSDC	JASNWA010000004.1	2159759	2160630	-	KAK3176442.1	hypothetical protein	Lepraria neglecta		GCA_033220425.1336888363	INSDC	JAAQRM010000447.1	662587	665013	+	KAF5620205.1	ankyrin repeat domain protein	Fusarium sp. NRRL 52700	NRRL 52700	GCA_013396095.1297522126	INSDC	ML979133.1	2522538	2523418	+	KAF1919307.1	hypothetical protein	Ampelomyces quisqualis	HMLAC05119	GCA_010094095.183073258	INSDC	JRVH01000503.1	31560	34789	+	KLP20841.1	Uncharacterized protein	Fusarium fujikuroi	KSU 3368	GCA_001023065.1131218829	INSDC	FCQG01000039.1	403175	403895	-	CVL11637.1	uncharacterized protein	Fusarium proliferatum	NRRL62905	GCA_900029915.1534659040	INSDC	MU395118.1	1351	2204	-	KAI1145430.1	hypothetical protein	Nemania diffusa	NC0034	GCA_022578665.1131234955	RefSeq	NW_022194797.1	2188481	2189201	+	XP_031085343.1	uncharacterized protein	Fusarium proliferatum ET1	ET1	GCF_900067095.1131234955	RefSeq	XM_031219601.1	1	666	+	XP_031085343.1	uncharacterized protein	Fusarium proliferatum ET1	ET1	131234955	INSDC	FJOF01000008.1	2188481	2189201	+	CZR44809.1	uncharacterized protein	Fusarium proliferatum ET1	ET1	GCA_900067095.1533662194	INSDC	MU279353.1	792134	792991	+	KAI0972053.1	hypothetical protein	Xylaria arbuscula	CBS 124340	GCA_022385695.1360068669	INSDC	JAANBA010000015.1	227743	230585	-	KAF7539873.1	hypothetical protein	Neopestalotiopsis clavispora	IHI 201606	GCA_014621435.1449734701	INSDC	JADFTU010000139.1	13848	14690	+	KAG5752166.1	hypothetical protein	Fusarium xylarioides	IMI 392277	GCA_018296265.1449734701	INSDC	JADFTT010000444.1	13797	14639	+	KAG5761539.1	hypothetical protein	Fusarium xylarioides	IMI 127659i	GCA_018296285.1449734701	INSDC	JADFTY010000365.1	13627	14469	+	KAG5791065.1	hypothetical protein	Fusarium xylarioides	IMI 392674	GCA_018296325.1449734701	INSDC	JADFTW010000225.1	45333	46175	-	KAG5809635.1	hypothetical protein	Fusarium xylarioides	IMI 389563	GCA_018296305.1449734701	INSDC	JADFTX010000202.1	20131	20973	-	KAG5824364.1	hypothetical protein	Fusarium xylarioides	IMI 375908i	GCA_018296345.183064956	INSDC	JRVF01000545.1	138658	141888	+	KLO99253.1	Uncharacterized protein	Fusarium fujikuroi	FGSC 8932	GCA_001023045.182216562	INSDC	LCUC01000175.1	57702	58854	+	KKY34998.1	hypothetical protein	Diaporthe ampelina		GCA_001006365.1485591643	INSDC	CABFJW010000312.1	396819	403198	+	VTT71448.1	unnamed protein product	Fusarium fujikuroi	SG4	GCA_901677965.1485591643	INSDC	CABFJX010000397.1	108723	115102	+	VTT79565.1	unnamed protein product	Fusarium fujikuroi	C2S	GCA_901677955.1485591643	INSDC	CACRXN010000429.1	1390821	1397200	+	VZI03644.1	unnamed protein product	Fusarium fujikuroi		GCA_902702945.1279641994	INSDC	CP023098.1	2098108	2104488	+	QGJ01240.1	hypothetical protein	Fusarium fujikuroi	Augusto2	GCA_009663095.1279636888	INSDC	CP023086.1	2092237	2098378	+	QGI70351.1	hypothetical protein	Fusarium fujikuroi	CSV1	GCA_009663055.1279636888	INSDC	CP023110.1	2221550	2227691	+	QGI87709.1	hypothetical protein	Fusarium fujikuroi	I1.3	GCA_009663115.183060667	INSDC	JRVG01000071.1	304448	309227	-	KLO91896.1	Uncharacterized protein	Fusarium fujikuroi	KSU X-10626	GCA_001023035.1529024366	INSDC	JAJNNY010000092.1	91889	92630	-	KAI0191075.1	hypothetical protein	Astrocystis sublimbata	CBS 130006	GCA_022453515.1529024366	INSDC	JAJNNY010000092.1	102772	103513	+	KAI0191080.1	hypothetical protein	Astrocystis sublimbata	CBS 130006	GCA_022453515.1534661897	INSDC	MU394887.1	2602	3614	+	KAI1149130.1	hypothetical protein	Nemania diffusa	NC0034	GCA_022578665.187883466	INSDC	CVQH01026083.1	204752	206961	-	CRK40043.1	hypothetical protein	Verticillium longisporum		GCA_001268145.1857378139	RefSeq	NW_027118374.1	223164	224294	+	XP_066825542.1	uncharacterized protein	Cystobasidium minutum MCA 4210	MCA 4210	GCF_039999085.1857378139	RefSeq	XM_066968178.1	1	909	+	XP_066825542.1	uncharacterized protein	Cystobasidium minutum MCA 4210	MCA 4210	857378139	INSDC	MU975319.1	223164	224294	+	KAK9899540.1	hypothetical protein	Cystobasidium minutum MCA 4210	MCA 4210	GCA_039999085.1336977729	INSDC	JAAOAN010000190.1	30562	35293	-	KAF5717240.1	hypothetical protein	Fusarium mundagurra	NRRL 66235	GCA_013396205.1501010809	INSDC	JAGPNK010000004.1	2457821	2458810	+	KAH7323180.1	hypothetical protein	Stachybotrys elegans	MPI-CAGE-CH-0235	GCA_020746835.1321825002	INSDC	MT109336.1	17625	18486	+	QJQ82471.1	PesF	Pestalotiopsis humus	FKI-7473	717517627	INSDC	MU859151.1	61425	62311	-	KAK3951308.1	hypothetical protein	Pseudoneurospora amorphoporcata	CBS 626.80	GCA_033297205.1689923800	INSDC	MU839109.1	83187	84066	-	KAK1779563.1	hypothetical protein	Copromyces sp. CBS 386.78	CBS 386.78	GCA_030685235.119483855	INSDC	JAGTJO010000014.1	1124475	1125369	+	KAH7625611.1	hypothetical protein	Sordaria sp. MPI-SDFR-AT-0083	MPI-SDFR-AT-0083	GCA_020800285.1713760097	RefSeq	NW_026944385.1	1034589	1035482	+	XP_062682685.1	uncharacterized protein	Neurospora tetraspora	CBS 560.94	GCF_033439725.1713760097	RefSeq	XM_062829517.1	1	663	+	XP_062682685.1	uncharacterized protein	Neurospora tetraspora	CBS 560.94	713760097	INSDC	JAUEPP010000003.1	1034589	1035482	+	KAK3347603.1	hypothetical protein	Neurospora tetraspora	CBS 560.94	GCA_033439725.1729401117	INSDC	MU864957.1	90327	91209	+	KAK4463619.1	hypothetical protein	Cladorrhinum samala	PSN324	GCA_033576145.1528122119	INSDC	JAJJXC010000017.1	597993	601746	-	KAI0154649.1	fungal-specific transcription factor domain-containing protein	Xylariaceae sp. FL1272	FL1272	GCA_022432385.1336951780	INSDC	JAAOAK010000114.1	85003	87399	-	KAF5688766.1	hypothetical protein	Fusarium denticulatum	NRRL 25311	GCA_013396175.1183959095	INSDC	KZ678426.1	79897	83208	-	PSR88629.1	major facilitator superfamily domain-containing protein	Coniella lustricola	B22-T-1	GCA_003019895.1718854671	INSDC	MU865432.1	38697	39440	-	KAK4223285.1	hypothetical protein	Podospora fimiseda	CBS 990.96	GCA_033297215.1320011134	INSDC	LUFC02000228.1	110028	112438	+	KAF4499907.1	hypothetical protein	Fusarium agapanthi	NRRL 31653	GCA_001654555.2905338071	INSDC	JBHFEH010000183.1	10259	11130	-	KAL2044605.1	hypothetical protein	Lepraria finkii	Grewe 0041	GCA_042464665.1810398791	INSDC	JARVKH010000006.1	258948	259582	-	KAK6084288.1	hypothetical protein	Seiridium cupressi	BM-138-000515	GCA_036674775.1810398791	INSDC	JARVKI010000007.1	439075	439709	+	KAK6087278.1	hypothetical protein	Seiridium cupressi	BM-138-000234	GCA_036674765.127180086	RefSeq	NC_089373.1	4609306	4610097	-	XP_003350298.2	uncharacterized protein	Sordaria macrospora	SN1693	GCF_033870435.127180086	RefSeq	XM_003350250.3	161	778	+	XP_003350298.2	uncharacterized protein	Sordaria macrospora	SN1693	27180086	INSDC	CABT02000002.1	2083704	2084495	-	CCC07170.1	unnamed protein product	Sordaria macrospora k-hell	k-hell	GCA_000182805.227180086	INSDC	NMPR01000042.1	154460	155251	+	KAA8633130.1	hypothetical protein	Sordaria macrospora	R19027	GCA_008692325.127180086	INSDC	CP083905.1	4609306	4610097	-	WPJ62430.1	hypothetical protein	Sordaria macrospora	SN1693	GCA_033870435.147253200	RefSeq	NW_006917095.1	2071622	2072373	-	XP_007834718.1	uncharacterized protein	Pestalotiopsis fici W106-1	W106-1	GCF_000516985.147253200	RefSeq	XM_007836527.1	1	615	+	XP_007834718.1	uncharacterized protein	Pestalotiopsis fici W106-1	W106-1	47253200	INSDC	KI912113.1	2071622	2072373	-	ETS80417.1	hypothetical protein	Pestalotiopsis fici W106-1	W106-1	GCA_000516985.1336831326	INSDC	JAAOAM010000004.1	88682	91092	+	KAF5558958.1	hypothetical protein	Fusarium mexicanum	NRRL 53147	GCA_013396015.1560002686	INSDC	CP089277.1	3090883	3091810	-	USP79029.1	hypothetical protein	Curvularia clavata	yc1106	GCA_023920165.1231184808	INSDC	NQIL01000034.1	46114	46973	+	RYC64332.1	hypothetical protein	Xylaria longipes	IHI A66	GCA_003426265.1464663562	INSDC	JAFKAH010000409.1	1700102	1701089	+	KAG7111567.1	oxidoreductase virH like protein	Verticillium longisporum	Vl43	GCA_018994065.1195069826	INSDC	PKMI01000001.1	415241	418789	-	RBA21816.1	hypothetical protein	Fusarium proliferatum	ITEM 2341	GCA_003290285.1535956615	INSDC	BQXV01000007.1	3894888	3895766	+	GKT64017.1	hypothetical protein	Colletotrichum tofieldiae	MAFF 712333	GCA_022836555.1535956615	INSDC	BQXW01000004.1	441782	442660	-	GKT72012.1	hypothetical protein	Colletotrichum tofieldiae	MAFF 712334	GCA_022836575.1535956615	INSDC	BQXX01000005.1	3676177	3677055	+	GKT90207.1	hypothetical protein	Colletotrichum tofieldiae	0861	GCA_022836595.1629731700	RefSeq	NW_026643086.1	2605598	2606477	+	XP_056932157.1	uncharacterized protein	Penicillium macrosclerotiorum	IBT 26536	GCF_028827735.1629731700	RefSeq	XM_057079487.1	1	624	+	XP_056932157.1	uncharacterized protein	Penicillium macrosclerotiorum	IBT 26536	629731700	INSDC	JAQJAK010000006.1	2605598	2606477	+	KAJ5679525.1	hypothetical protein	Penicillium macrosclerotiorum	IBT 26536	GCA_028827735.1514356418	INSDC	BPPX01000033.1	494960	495841	-	GJC88566.1	putative oxidoreductase yanE	Colletotrichum liriopes	MAFF 242679	GCA_022179045.1464672573	INSDC	JAFKAH010000225.1	420591	421472	+	KAG7123602.1	oxidoreductase virH like protein	Verticillium longisporum	Vl43	GCA_018994065.1464672573	INSDC	JAFKAI010015042.1	4115	5141	+	KAG7145942.1	oxidoreductase virH like protein	Verticillium longisporum	Vl145c	GCA_018994105.1820256021	INSDC	JBANMG010000001.1	894178	894926	+	KAK6957467.1	hypothetical protein	Daldinia eschscholtzii		GCA_037126485.1343695807	INSDC	JAAOAI010001146.1	613	1433	+	KAF5962916.1	hypothetical protein	Fusarium bulbicola	NRRL 25176	GCA_013758895.124746578	RefSeq	NW_009276930.1	614376	615257	+	XP_009653526.1	uncharacterized protein	Verticillium dahliae VdLs.17	VdLs.17	GCF_000150675.124746578	RefSeq	XM_009655231.1	1	618	+	XP_009653526.1	uncharacterized protein	Verticillium dahliae VdLs.17	VdLs.17	24746578	INSDC	DS572705.1	614376	615257	+	EGY14670.1	hypothetical protein	Verticillium dahliae VdLs.17	VdLs.17	GCA_000150675.2689665571	RefSeq	NW_026850656.1	90832	91719	-	XP_060408331.1	uncharacterized protein	Colletotrichum navitas	CBS 125086	GCF_030913465.1689665571	RefSeq	XM_060555921.1	1	618	+	XP_060408331.1	uncharacterized protein	Colletotrichum navitas	CBS 125086	689665571	INSDC	JAHLJV010000110.1	90832	91719	-	KAK1570176.1	hypothetical protein	Colletotrichum navitas	CBS 125086	GCA_030913465.1484550197	RefSeq	NC_058396.1	2204963	2205685	+	XP_044675325.1	hypothetical protein	Fusarium musae	F31	GCF_019915245.1484550197	RefSeq	XM_044830409.1	1	723	+	XP_044675325.1	hypothetical protein	Fusarium musae	F31	484550197	INSDC	CM034123.1	2204963	2205685	+	KAG9496325.1	hypothetical protein	Fusarium musae	F31	GCA_019915245.1484550197	INSDC	JAHBCI010000010.1	2204963	2205685	+	KAG9496325.1	hypothetical protein	Fusarium musae	F31	GCA_019915245.118812257	RefSeq	NW_003315031.1	1134993	1136065	+	XP_003003206.1	conserved hypothetical protein	Verticillium alfalfae VaMs.102	VaMs.102	GCF_000150825.118812257	RefSeq	XM_003003160.1	1	630	+	XP_003003206.1	conserved hypothetical protein	Verticillium alfalfae VaMs.102	VaMs.102	18812257	INSDC	DS985221.1	1134993	1136065	+	EEY20658.1	conserved hypothetical protein	Verticillium alfalfae VaMs.102	VaMs.102	GCA_000150825.1328069383	INSDC	JABFAI010000140.1	41073	41852	-	KAF4953188.1	hypothetical protein	Fusarium gaditjirri	NRRL 45417	GCA_013266175.1131250066	RefSeq	NW_024573927.1	2130773	2131488	+	XP_041683800.1	uncharacterized protein	Fusarium mangiferae	MRC7560	GCF_900044065.1131250066	RefSeq	XM_041833436.1	1	492	+	XP_041683800.1	uncharacterized protein	Fusarium mangiferae	MRC7560	131250066	INSDC	FCQH01000007.1	2130773	2131488	+	CVK95987.1	uncharacterized protein	Fusarium mangiferae	MRC7560	GCA_900044065.1336917950	INSDC	JAAOAY010000091.1	132800	133588	+	KAF5652129.1	ankyrin repeat domain protein	Fusarium sp. NRRL 25303	NRRL 25303	GCA_013396255.1857373316	RefSeq	NW_027118379.1	955597	956537	+	XP_066820673.1	uncharacterized protein	Cystobasidium minutum MCA 4210	MCA 4210	GCF_039999085.1857373316	RefSeq	XM_066967849.1	1	714	+	XP_066820673.1	uncharacterized protein	Cystobasidium minutum MCA 4210	MCA 4210	857373316	INSDC	MU975324.1	955597	956537	+	KAK9894671.1	hypothetical protein	Cystobasidium minutum MCA 4210	MCA 4210	GCA_039999085.1343708726	INSDC	JAAOAJ010000309.1	60660	63028	+	KAF5975010.1	hypothetical protein	Fusarium coicis	NRRL 66233	GCA_013781345.1232038156	INSDC	QJNY01000345.1	4058	4664	+	RYP45557.1	hypothetical protein	Monosporascus sp. mg162	MG162	GCA_004155945.1336859702	INSDC	JAAOAR010000307.1	23503	25877	-	KAF5589169.1	hypothetical protein	Fusarium pseudoanthophilum	NRRL 25211	GCA_013395995.1360063983	INSDC	JAANBA010000074.1	164706	165526	+	KAF7534845.1	hypothetical protein	Neopestalotiopsis clavispora	IHI 201606	GCA_014621435.1464666245	INSDC	JAEMWZ010000482.1	67167	68048	+	KAG7115337.1	oxidoreductase virH like protein	Verticillium longisporum	Vl32	GCA_018994095.1336922261	INSDC	JAAQPE010000678.1	73092	75478	-	KAF5656999.1	short-chain dehydrogenase reductase family	Fusarium circinatum	NRRL 25331	GCA_013396185.1336872087	RefSeq	NW_023502163.1	130873	133225	+	XP_036536789.1	short-chain dehydrogenase	Fusarium subglutinans	NRRL 66333	GCF_013396075.1336872087	RefSeq	XM_036686073.1	1	1377	+	XP_036536789.1	short-chain dehydrogenase	Fusarium subglutinans	NRRL 66333	336872087	INSDC	JAAOAV010000100.1	130873	133225	+	KAF5602431.1	short-chain dehydrogenase	Fusarium subglutinans	NRRL 66333	GCA_013396075.1610316263	INSDC	JAPDGR010001763.1	234	2057	+	KAJ2979819.1	hypothetical protein	Xylaria curta	Babe10	GCA_027595895.1566788158	INSDC	JALBUQ010000122.1	9083	10135	-	KAI5475670.1	hypothetical protein	Pseudohyphozyma bogoriensis	ATCC 18809	GCA_024364755.1259148752	INSDC	PUHP01006458.1	1084	1614	-	TQN63596.1	putative oxidoreductase patJ	Colletotrichum shisoi	PG-2018a	GCA_006783085.1415291317	INSDC	PKMG01000076.1	202324	204670	+	KAG4258843.1	hypothetical protein	Fusarium proliferatum	R16	GCA_017309875.1415291317	INSDC	PKMH01000059.1	31954	34300	+	KAG4278012.1	hypothetical protein	Fusarium proliferatum	KF3377	GCA_017309865.1415314562	INSDC	PKMJ01000002.1	511786	514132	-	KAG4292661.1	hypothetical protein	Fusarium proliferatum	MPVP 328	GCA_017309895.1196122021	INSDC	QJUS01000247.1	92802	97550	-	RBQ91902.1	hypothetical protein	Fusarium verticillioides	BRIP53263	GCA_003317015.2176360315	INSDC	MTQA01000214.1	425867	426282	+	PNP74339.1	hypothetical protein	Fusarium nygamai	CS10214	GCA_002894225.1379062667	INSDC	JACYFE010005422.1	14483	14934	-	KAF9771642.1	hypothetical protein	Fusarium sp. DS 682	DS 682	GCA_014764975.2516430039	INSDC	MU271289.1	64446	65369	-	KAH8924714.1	hypothetical protein	Atractiella rhizophila	PMI 95	GCA_021432655.1529038316	INSDC	JAJNNY010000005.1	952813	953946	+	KAI0205338.1	hypothetical protein	Astrocystis sublimbata	CBS 130006	GCA_022453515.1297882197	INSDC	ML994653.1	1161240	1162309	+	KAF2181441.1	hypothetical protein	Zopfia rhizophila CBS 207.26	CBS 207.26	GCA_010093925.1540124027	INSDC	JALDZR010000022.1	115718	116740	+	MCJ1326328.1	hypothetical protein	Thelotrema lepadinum		GCA_022813995.1540018387	INSDC	JALDZH010000201.1	22370	23391	+	MCJ1266046.1	hypothetical protein	Lobaria immixta		GCA_022814215.1582652827	INSDC	MU624236.1	226231	227340	-	KAI8631793.1	hypothetical protein	Xylariaceae sp. FL1651	FL1651	GCA_025201745.1112362760	INSDC	KX264276.1	29923	31009	+	ANM86573.1	cupin RmIC-type protein	Cladonia uncialis subsp. uncialis		112362760	INSDC	MG777507.1	29923	31009	+	AUW31356.1	putative cupin RmIC-type	Cladonia uncialis subsp. uncialis		833111127	RefSeq	NW_027117390.1	906111	906770	+	XP_066702969.1	uncharacterized protein	Apiospora aurea	CBS 24483	GCF_038362705.1833111127	RefSeq	XM_066840342.1	1	660	+	XP_066702969.1	uncharacterized protein	Apiospora aurea	CBS 24483	605796908	INSDC	BROQ01000025.1	67741	68729	+	GKZ20040.1	hypothetical protein	Aspergillus brasiliensis	CBS 733.88	GCA_027924085.1605796908	INSDC	BROS01000123.1	58636	59624	+	GKZ49228.1	hypothetical protein	Aspergillus brasiliensis	IFM 66951	GCA_027924065.1540673509	INSDC	MU279767.1	34903	35947	+	KAI1824705.1	hypothetical protein	Xylaria intraflava	YMJ 725	GCA_022385655.1131381884	RefSeq	NW_027137454.1	242397	243387	+	XP_067475403.1	uncharacterized protein	Aspergillus brasiliensis CBS 101740	CBS 101740	GCF_001889945.1131381884	RefSeq	XM_067619455.1	37	882	+	XP_067475403.1	uncharacterized protein	Aspergillus brasiliensis CBS 101740	CBS 101740	131381884	INSDC	KV878691.1	242397	243387	+	OJJ68154.1	hypothetical protein	Aspergillus brasiliensis CBS 101740	CBS 101740	GCA_001889945.1666401607	INSDC	JAFEKC020000006.1	22075	23136	-	KAK0513964.1	hypothetical protein	Cladonia borealis	ANT050790	GCA_018257855.2903264301	INSDC	JAWRVE010000055.1	75082	76161	+	KAL1866479.1	hypothetical protein	Diaporthe australafricana	CMW 18300	GCA_042257625.1605834634	INSDC	BROR01000121.1	18240	19229	-	GKZ32058.1	hypothetical protein	Aspergillus brasiliensis	IFM 66950	GCA_027924045.1533656782	INSDC	MU279377.1	145954	147094	+	KAI0966749.1	hypothetical protein	Xylaria arbuscula	CBS 124340	GCA_022385695.1228493730	INSDC	RYZI01000174.1	20724	21542	-	RWA08991.1	hypothetical protein	Xylaria grammica	IHI A82	GCA_004014815.1539967626	INSDC	JALDZB010000024.1	227005	227839	+	MCJ1309563.1	hypothetical protein	Agyrium rufum		GCA_022814335.1530554571	INSDC	MU384917.1	196687	197764	-	KAI0415565.1	hypothetical protein	Xylaria grammica	CBS 120713	GCA_022495055.1137363962	INSDC	BDMC01000013.1	843001	844078	+	GAW15921.1	hypothetical protein	Xylariales sp. No.14919	No.14919	GCA_002003505.1278609712	RefSeq	NW_022475382.1	88423	89452	+	XP_031926332.1	uncharacterized protein	Aspergillus caelatus	CBS 763.97	GCF_009193585.1278609712	RefSeq	XM_032072802.1	1	831	+	XP_031926332.1	uncharacterized protein	Aspergillus caelatus	CBS 763.97	278609712	INSDC	ML737681.1	88423	89452	+	KAE8363251.1	hypothetical protein	Aspergillus caelatus	CBS 763.97	GCA_009193585.1548604548	INSDC	JAJKLI010000048.1	65260	66345	+	KAI3317342.1	hypothetical protein	Xylariaceae sp. AK1471	AK1471	GCA_023159215.1513865681	INSDC	JAJTIZ010000139.1	59617	60724	+	KAH8698123.1	hypothetical protein	Phaeosphaeriaceae sp. PMI808	PMI808	GCA_021365335.1629242213	RefSeq	NW_026695287.1	596798	597964	+	XP_058311179.1	uncharacterized protein	Penicillium cinerascens	IBT 15544	GCF_028974065.1629242213	RefSeq	XM_058448835.1	1	1005	+	XP_058311179.1	uncharacterized protein	Penicillium cinerascens	IBT 15544	629242213	INSDC	JAPQKR010000005.1	596798	597964	+	KAJ5215366.1	hypothetical protein	Penicillium cinerascens	IBT 15544	GCA_028974065.1535756991	INSDC	MU399946.1	60140	61264	-	KAI1397481.1	hypothetical protein	Hypoxylon fuscum	CBS 119018	GCA_022578945.1473601731	RefSeq	NW_025408579.1	212430	213520	+	XP_044637203.1	uncharacterized protein	Diaporthe batatas	CRI 302-4	GCF_019321695.1473601731	RefSeq	XM_044787607.1	124	1083	+	XP_044637203.1	uncharacterized protein	Diaporthe batatas	CRI 302-4	473601731	INSDC	JAHWGW010000032.1	212430	213520	+	KAG8156324.1	hypothetical protein	Diaporthe batatas	CRI 302-4	GCA_019321695.1243432820	INSDC	SKBN01000059.1	12265	13348	-	TGJ84795.1	hypothetical protein	Xylaria hypoxylon	DSM 108379	GCA_004768795.1278649449	INSDC	ML735783.1	19822	20870	-	KAE8414539.1	hypothetical protein	Aspergillus pseudocaelatus	CBS 117616	GCA_009193665.1294601435	INSDC	JAADKA010000038.1	281044	282110	-	KAF1353023.1	hypothetical protein	Lizonia empirigonia	CBS 542.76	GCA_009982855.1629398108	INSDC	JAPZBR010000002.1	5011308	5012533	-	KAJ5362911.1	hypothetical protein	Penicillium brevicompactum	IBT 35675	GCA_028827515.1530770907	INSDC	MU377124.1	59613	60705	+	KAI0532784.1	hypothetical protein	Xylaria digitata	CBS 161.22	GCA_022495195.1623040733	INSDC	VWXS01000002.1	252353	253419	+	KAJ4993961.1	hypothetical protein	Stagonosporopsis vannaccii	LFN0148	GCA_028584115.1629372473	RefSeq	NW_026623208.1	4861051	4862300	-	XP_056811334.1	uncharacterized protein	Penicillium brevicompactum	IBT 35665	GCF_028827555.1629372473	RefSeq	XM_056957000.1	1	1119	+	XP_056811334.1	uncharacterized protein	Penicillium brevicompactum	IBT 35665	629372473	INSDC	JAPZBP010000006.1	4861051	4862300	-	KAJ5333924.1	hypothetical protein	Penicillium brevicompactum	IBT 35665	GCA_028827555.1593213130	INSDC	JAPETS010000003.1	662589	663659	+	KAI9740354.1	hypothetical protein	Cirrosporium novae-zelandiae		GCA_026023565.160494069	INSDC	KL660809.1	52438	53527	-	KFA62249.1	hypothetical protein	Stachybotrys chlorohalonatus IBT 40285	IBT 40285	GCA_000732775.130935461	INSDC	AHHD01000167.1	60661	61714	+	EKG18984.1	Cupin RmlC-type	Macrophomina phaseolina MS6	MS6	GCA_000302655.130935461	INSDC	JAGTJR010000009.1	439847	440900	-	KAH7054320.1	hypothetical protein	Macrophomina phaseolina	MPI-SDFR-AT-0080	GCA_020744275.1542996717	INSDC	JAJLYQ010000014.1	192335	193481	-	KAI2620446.1	hypothetical protein	Hypoxylon sp. NC1633	NC1633	GCA_022984935.1530518022	INSDC	MU280983.1	4036	5110	-	KAI0388912.1	hypothetical protein	Xylariaceae sp. FL0594	FL0594	GCA_022385605.1190522436	RefSeq	NW_020291314.1	136105	137284	+	XP_025493465.1	hypothetical protein	Aspergillus uvarum CBS 121591	CBS 121591	GCF_003184745.1190522436	RefSeq	XM_025634845.1	97	1158	+	XP_025493465.1	hypothetical protein	Aspergillus uvarum CBS 121591	CBS 121591	190522436	INSDC	KZ821690.1	136105	137284	+	PYH83265.1	hypothetical protein	Aspergillus uvarum CBS 121591	CBS 121591	GCA_003184745.1190569787	INSDC	KZ825498.1	76118	77296	-	PYI31854.1	hypothetical protein	Aspergillus indologenus CBS 114.80	CBS 114.80	GCA_003184685.1190554551	INSDC	KZ825180.1	20114	21301	+	PYI15718.1	hypothetical protein	Aspergillus violaceofuscus CBS 115571	CBS 115571	GCA_003184705.1421392036	INSDC	CAJPDS010000053.1	79832	81011	+	CAF9929813.1	hypothetical protein	Heterodermia speciosa		GCA_905337345.1193506186	RefSeq	NW_020291783.1	11482	12669	+	XP_025521663.1	hypothetical protein	Aspergillus japonicus CBS 114.51	CBS 114.51	GCF_003184785.1193506186	RefSeq	XM_025669395.1	1	1062	+	XP_025521663.1	hypothetical protein	Aspergillus japonicus CBS 114.51	CBS 114.51	193506186	INSDC	KZ824915.1	11482	12669	+	RAH75769.1	hypothetical protein	Aspergillus japonicus CBS 114.51	CBS 114.51	GCA_003184785.1131352233	RefSeq	NW_024467833.1	1861227	1862407	-	XP_040692430.1	uncharacterized protein	Aspergillus wentii DTO 134E9	DTO 134E9	GCF_001890725.1131352233	RefSeq	XM_040834456.1	54	1136	+	XP_040692430.1	uncharacterized protein	Aspergillus wentii DTO 134E9	DTO 134E9	131352233	INSDC	JALRND010000012.1	503481	504661	-	KAI9928669.1	hypothetical protein	Aspergillus wentii	IMI 49129	GCA_026184555.1131352233	INSDC	KV878210.1	1861227	1862407	-	OJJ38754.1	hypothetical protein	Aspergillus wentii DTO 134E9	DTO 134E9	GCA_001890725.1131352233	INSDC	CP165651.1	1864504	1865684	-	XHF97148.1	hypothetical protein	Aspergillus wentii	CBS141173	GCA_046000195.1499246640	RefSeq	NW_025763386.1	542802	543874	+	XP_045955877.1	uncharacterized protein	Truncatella angustata	MPI-SDFR-AT-0073	GCF_020726525.1499246640	RefSeq	XM_046096253.1	326	1255	+	XP_045955877.1	uncharacterized protein	Truncatella angustata	MPI-SDFR-AT-0073	499246640	INSDC	JAGPXC010000006.1	542802	543874	+	KAH6651599.1	hypothetical protein	Truncatella angustata	MPI-SDFR-AT-0073	GCA_020726525.1499246640	INSDC	JAJJMK010000323.1	40909	41981	+	KAH8195800.1	hypothetical protein	Truncatella angustata	S358	GCA_021193595.1514967754	INSDC	JAJTUQ010000003.1	2078116	2079018	+	KAH8811277.1	hypothetical protein	Xylogone sp. PMI_703	PMI_703	GCA_021399445.1629389102	INSDC	JAPZBQ010000001.1	4922895	4924144	-	KAJ5352942.1	hypothetical protein	Penicillium brevicompactum	IBT 35673	GCA_028827255.1402827963	INSDC	JAAWWR010000008.1	4414418	4415499	-	KAG2414733.1	hypothetical protein	Aspergillus terreus	ATCC 20542	GCA_016808415.1142119247	RefSeq	NW_026643241.1	6618377	6619494	-	XP_057114499.1	uncharacterized protein	Penicillium vulpinum	IBT 29486	GCF_028829585.1142119247	RefSeq	XM_057250067.1	1	987	+	XP_057114499.1	uncharacterized protein	Penicillium vulpinum	IBT 29486	142119247	INSDC	JAQKAQ010000001.1	6618377	6619494	-	KAJ5972452.1	hypothetical protein	Penicillium vulpinum	IBT 29486	GCA_028829585.1142119247	INSDC	MDYP01000005.1	128653	129770	+	OQE09793.1	hypothetical protein	Penicillium vulpinum	IBT 29486	GCA_002072255.1193786378	RefSeq	NW_020291897.1	638835	639488	-	XP_025553088.1	hypothetical protein	Aspergillus homomorphus CBS 101889	CBS 101889	GCF_003184865.1193786378	RefSeq	XM_025698868.1	1	654	+	XP_025553088.1	hypothetical protein	Aspergillus homomorphus CBS 101889	CBS 101889	193786378	INSDC	KZ824277.1	638835	639488	-	RAL13934.1	hypothetical protein	Aspergillus homomorphus CBS 101889	CBS 101889	GCA_003184865.1277291260	RefSeq	NW_022475061.1	203897	204940	+	XP_031911145.1	uncharacterized protein	Aspergillus pseudotamarii	CBS 117625	GCF_009193445.1277291260	RefSeq	XM_032057618.1	1	852	+	XP_031911145.1	uncharacterized protein	Aspergillus pseudotamarii	CBS 117625	277291260	INSDC	ML743597.1	203897	204940	+	KAE8135082.1	hypothetical protein	Aspergillus pseudotamarii	CBS 117625	GCA_009193445.1276668258	RefSeq	NW_022474734.1	126872	127965	+	XP_031896431.1	uncharacterized protein	Aspergillus alliaceus	CBS 536.65	GCF_009176365.1276668258	RefSeq	XM_032045352.1	1	888	+	XP_031896431.1	uncharacterized protein	Aspergillus alliaceus	CBS 536.65	276668258	INSDC	ML733110.1	126872	127965	+	KAB8229594.1	hypothetical protein	Aspergillus alliaceus	CBS 536.65	GCA_009176365.1560594475	INSDC	SWBJ01000162.1	23276	24004	+	KAI4740205.1	hypothetical protein	Aureobasidium sp. EXF-12298	EXF-12298	GCA_024195555.1560594475	INSDC	SWBK01000199.1	81877	82605	-	KAI4756559.1	hypothetical protein	Aureobasidium sp. EXF-12344	EXF-12344	GCA_024195545.1560594475	INSDC	SWBL01000170.1	81877	82605	-	KAI4774985.1	hypothetical protein	Aureobasidium sp. EXF-3400	EXF-3400	GCA_024195585.1560611430	INSDC	SWBK01000015.1	165661	166459	-	KAI4765502.1	hypothetical protein	Aureobasidium sp. EXF-12344	EXF-12344	GCA_024195545.1560611430	INSDC	SWBL01000015.1	108015	108813	+	KAI4783442.1	hypothetical protein	Aureobasidium sp. EXF-3400	EXF-3400	GCA_024195585.1244494131	RefSeq	NW_022984630.1	90161	91296	+	XP_033427309.1	uncharacterized protein	Aspergillus tanneri	NIH1004	GCF_003426965.1244494131	RefSeq	XM_033568503.1	1	990	+	XP_033427309.1	uncharacterized protein	Aspergillus tanneri	NIH1004	244494131	INSDC	QUQM01000003.1	90161	91296	+	KAA8647948.1	hypothetical protein	Aspergillus tanneri	NIH1004	GCA_003426965.1244494131	INSDC	SOSA01000379.1	8627	9762	-	THC91840.1	hypothetical protein	Aspergillus tanneri	NIH1004	GCA_004798825.1193476800	RefSeq	NW_020290787.1	123830	125205	-	XP_025439590.1	hypothetical protein	Aspergillus brunneoviolaceus CBS 621.78	CBS 621.78	GCF_003184695.1193476800	RefSeq	XM_025588327.1	1	1026	+	XP_025439590.1	hypothetical protein	Aspergillus brunneoviolaceus CBS 621.78	CBS 621.78	193476800	INSDC	KZ825366.1	123830	125205	-	RAH43069.1	hypothetical protein	Aspergillus brunneoviolaceus CBS 621.78	CBS 621.78	GCA_003184695.1499239195	RefSeq	NW_025763518.1	1985073	1986163	-	XP_046002943.1	uncharacterized protein	Boeremia exigua	MPI-SDFR-AT-0100	GCF_020726555.1499239195	RefSeq	XM_046136008.1	69	1010	+	XP_046002943.1	uncharacterized protein	Boeremia exigua	MPI-SDFR-AT-0100	499239195	INSDC	JAHBNH010000001.1	1985073	1986163	-	KAH6644194.1	hypothetical protein	Boeremia exigua	MPI-SDFR-AT-0100	GCA_020726555.1485089889	INSDC	JAHFYP010000061.1	60808	61543	-	KAH0335309.1	hypothetical protein	Aureobasidium melanogenum	EXF-3378	GCA_019925005.1278633998	INSDC	ML735271.1	125496	126589	+	KAE8389004.1	hypothetical protein	Aspergillus alliaceus	IBT 14317	GCA_009193605.1484866335	INSDC	JAHFXI010005142.1	472	1327	-	KAG9730975.1	hypothetical protein	Aureobasidium melanogenum	EXF-11060	GCA_019924295.1484866335	INSDC	JAHFYS010005475.1	472	1327	-	KAH0394224.1	hypothetical protein	Aureobasidium melanogenum	EXF-926	GCA_019925215.1535449663	INSDC	JAKUDF010000001.1	4614989	4616036	+	KAI1258249.1	hypothetical protein	Eutypa lata	TAS7	GCA_022712995.1532823660	INSDC	MU386718.1	291691	292759	-	KAI0911774.1	hypothetical protein	Ustulina deusta	CBS 826.72	GCA_022496955.1193755464	RefSeq	NW_024468979.1	251086	252281	-	XP_040806021.1	uncharacterized protein	Aspergillus fijiensis CBS 313.89	CBS 313.89	GCF_003184825.1193755464	RefSeq	XM_040949814.1	85	1164	+	XP_040806021.1	uncharacterized protein	Aspergillus fijiensis CBS 313.89	CBS 313.89	193755464	INSDC	KZ824623.1	251086	252281	-	RAK82011.1	hypothetical protein	Aspergillus fijiensis CBS 313.89	CBS 313.89	GCA_003184825.1246019431	INSDC	QZAS01000029.1	23779	24507	-	THX05193.1	hypothetical protein	Aureobasidium pullulans	EXF-10085	GCA_004917355.1303512066	INSDC	SWKT01000017.1	85997	87087	+	KAF3018084.1	hypothetical protein	Neopestalotiopsis sp. 37M	37M	GCA_011058875.1193496005	RefSeq	NW_020291544.1	157371	158565	+	XP_025498552.1	hypothetical protein	Aspergillus aculeatinus CBS 121060	CBS 121060	GCF_003184765.1193496005	RefSeq	XM_025652426.1	66	1145	+	XP_025498552.1	hypothetical protein	Aspergillus aculeatinus CBS 121060	CBS 121060	193496005	INSDC	KZ825007.1	157371	158565	+	RAH64729.1	hypothetical protein	Aspergillus aculeatinus CBS 121060	CBS 121060	GCA_003184765.1131406876	RefSeq	NW_017962988.1	576409	577585	+	XP_020053919.1	uncharacterized protein	Aspergillus aculeatus ATCC 16872	ATCC 16872	GCF_001890905.1131406876	RefSeq	XM_020198808.1	1	1059	+	XP_020053919.1	uncharacterized protein	Aspergillus aculeatus ATCC 16872	ATCC 16872	131406876	Swiss-Prot	N/A				A0A1L9WN23.1	Oxidoreductase acuE	Aspergillus aculeatus ATCC 16872		131406876	INSDC	KV878982.1	576409	577585	+	OJJ97579.1	hypothetical protein	Aspergillus aculeatus ATCC 16872	ATCC 16872	GCA_001890905.1530584418	INSDC	MU384008.1	20597	21671	+	KAI0437780.1	hypothetical protein	Xylaria telfairii	CBS 121673	GCA_022495065.1178219592	INSDC	KY950682.1	1	963	+	AUZ97939.1	oxygenase	Aspergillus terreus	NIH2624	341071146	INSDC	SPNV01000497.1	5533	6944	-	KAF5855130.1	hypothetical protein	Aspergillus alliaceus	FRR 5400	GCA_013421405.2593136191	INSDC	JAPETJ010000008.1	94346	94984	+	KAI9660909.1	hypothetical protein	Bathelium mastoideum		GCA_026023875.1593136191	INSDC	JAPETK010000039.1	189833	190471	+	KAI9682819.1	hypothetical protein	Bathelium mastoideum		GCA_026054635.1276872425	INSDC	BKZM02000010.1	116834	117916	+	GES63954.1	hypothetical protein	Aspergillus terreus	TN-484	GCA_009014675.2276872425	INSDC	BLJY01000008.1	65781	66863	+	GFF18083.1	hypothetical protein	Aspergillus terreus	IFO 6365	GCA_009932835.1278640749	RefSeq	NW_022476133.1	10676	11706	-	XP_031935098.1	uncharacterized protein	Aspergillus pseudonomiae	CBS 119388	GCF_009193645.1278640749	RefSeq	XM_032085595.1	1	873	+	XP_031935098.1	uncharacterized protein	Aspergillus pseudonomiae	CBS 119388	278640749	INSDC	ML736878.1	10676	11706	-	KAE8397779.1	hypothetical protein	Aspergillus pseudonomiae	CBS 119388	GCA_009193645.1276688096	INSDC	ML734319.1	181153	182183	+	KAB8257409.1	hypothetical protein	Aspergillus pseudonomiae	IBT 12657	GCA_009176395.1169243794	INSDC	ML733400.1	195997	196963	+	KAB8224290.1	hypothetical protein	Aspergillus novoparasiticus	CBS 126849	GCA_009176405.1169243794	INSDC	ML737116.1	85603	86569	-	KAE8346251.1	hypothetical protein	Aspergillus arachidicola	CBS 117612	GCA_009193545.1169243794	INSDC	NEXV01000312.1	85032	85998	-	PIG85612.1	hypothetical protein	Aspergillus arachidicola	CBS 117610	GCA_002749805.178075458	INSDC	JZDT01000751.1	33443	34421	-	KOC16434.1	hypothetical protein	Aspergillus flavus AF70	AF70	GCA_000952835.1548612933	INSDC	JAJNNX010000093.1	32770	34025	-	KAI3327495.1	hypothetical protein	Ustulina deusta	IL1129	GCA_023159155.1540657724	INSDC	MU401562.1	65506	66544	-	KAI1812293.1	hypothetical protein	Poronia punctata	CBS 180.79	GCA_022579005.116294670	INSDC	AAIH03000173.1	292170	293136	-	KAF7621171.1	hypothetical protein	Aspergillus flavus NRRL3357	NRRL3357	GCA_000006275.316294670	INSDC	JAOAMT010000077.1	115500	116466	-	KAJ1711068.1	hypothetical protein	Aspergillus flavus	IC278	GCA_027574695.116294670	INSDC	MKZY01000003.1	4475766	4476732	+	OOO12153.1	Cupin 2 conserved barrel domain protein	Aspergillus oryzae	BCC7051	GCA_002007945.116294670	INSDC	CP044618.1	4509200	4510166	+	QRD90978.1	hypothetical protein	Aspergillus flavus	NRRL 3357	GCA_009017415.116294670	INSDC	NWUG02001392.1	123582	124548	+	RAQ60988.1	hypothetical protein	Aspergillus flavus	NRRL 30797	GCA_002443215.216294670	INSDC	NWUH02000176.1	815349	816315	+	RAQ66392.1	hypothetical protein	Aspergillus flavus	NRRL 118543	GCA_002456175.216294670	INSDC	QQZZ01000181.1	1058244	1059210	+	RMZ37039.1	hypothetical protein	Aspergillus flavus	CA14	GCA_003709025.116294670	INSDC	CP061807.2	4413954	4414920	+	UDD60875.1	hypothetical protein	Aspergillus flavus	CA14	GCA_014784225.2278578305	INSDC	ML741794.1	320323	321289	-	KAE8327183.1	hypothetical protein	Aspergillus sergii	CBS 130017	GCA_009193525.1535694183	INSDC	MU388783.1	16863	17939	-	KAI1334145.1	hypothetical protein	Xylariaceae sp. FL0016	FL0016	GCA_022578815.1194232181	INSDC	NWUI02000123.1	1005328	1006294	+	RAQ52654.1	hypothetical protein	Aspergillus flavus	NRRL 21882	GCA_002443195.2819695823	INSDC	JAQSVG010000005.1	1771251	1771909	+	KAK6858254.1	hypothetical protein	Apiospora arundinis	CBS 124788	GCA_037075025.1277323341	INSDC	ML738588.1	98783	99808	-	KAE8167615.1	hypothetical protein	Aspergillus tamarii	CBS 117626	GCA_009193485.1276643423	INSDC	ML735024.1	29300	30266	+	KAB8201220.1	hypothetical protein	Aspergillus parasiticus	CBS 117618	GCA_009176385.1276643423	INSDC	ML738314.1	325312	326278	-	KAE8315157.1	hypothetical protein	Aspergillus transmontanensis	CBS 130015	GCA_009193505.1276643423	INSDC	JAWDVE010000018.1	235595	236561	-	KAK6815587.1	hypothetical protein	Aspergillus parasiticus	MM36	GCA_037075405.1360142712	INSDC	MBFL02000040.1	100130	101220	+	KAF7594849.1	hypothetical protein	Aspergillus hancockii	FRR 3425	GCA_001696595.2347183433	RefSeq	NC_054694.1	4357880	4358715	+	XP_041146914.1	uncharacterized protein	Aspergillus flavus NRRL3357	NRRL3357	GCF_014117465.1347183433	RefSeq	XM_041292461.1	1	777	+	XP_041146914.1	uncharacterized protein	Aspergillus flavus NRRL3357	NRRL3357	347183433	INSDC	CP059869.1	4357880	4358715	+	QMW31911.1	hypothetical protein	Aspergillus flavus NRRL3357	NRRL3357	GCA_014117465.1347183433	INSDC	CP059861.1	4370183	4371018	+	QMW43944.1	hypothetical protein	Aspergillus flavus	AF13	GCA_014117485.1833205332	RefSeq	NW_027117401.1	734515	735174	+	XP_066719898.1	uncharacterized protein	Apiospora phragmitis	CBS 135458	GCF_038363925.1833205332	RefSeq	XM_066854043.1	1	660	+	XP_066719898.1	uncharacterized protein	Apiospora phragmitis	CBS 135458	593182858	INSDC	JAPETL010000018.1	268051	268689	-	KAI9709757.1	hypothetical protein	Bogoriella megaspora		GCA_026027345.1833068856	RefSeq	NW_027117382.1	3012901	3013560	-	XP_066678543.1	uncharacterized protein	Apiospora marii	CBS 49790	GCF_038362585.1833068856	RefSeq	XM_066833803.1	1	660	+	XP_066678543.1	uncharacterized protein	Apiospora marii	CBS 49790	833068856	INSDC	JAQQWD010000012.1	3012901	3013560	-	KAK7911556.1	hypothetical protein	Apiospora marii	CBS 49790	GCA_038362585.16059840	RefSeq	NT_165932.1	104169	105510	+	XP_001215454.1	uncharacterized protein	Aspergillus terreus NIH2624	NIH2624	GCF_000149615.16059840	RefSeq	XM_001215454.1	1	1053	+	XP_001215454.1	uncharacterized protein	Aspergillus terreus NIH2624	NIH2624	6059840	Swiss-Prot	N/A				Q0CJ58.1	Terreic acid biosynthesis cluster protein D	Aspergillus terreus NIH2624		6059840	INSDC	CH476602.1	104169	105510	+	EAU32820.1	predicted protein	Aspergillus terreus NIH2624	NIH2624	GCA_000149615.1831975667	INSDC	JAJVDB020000060.1	189406	190567	-	KAK7712339.1	hypothetical protein	Botryosphaeria dothidea	M68-17	GCA_021436945.2300259989	INSDC	MU006800.1	136129	137327	-	KAF2636136.1	hypothetical protein	Massarina eburnea CBS 473.64	CBS 473.64	GCA_010093635.1610326766	INSDC	JAPDGR010000406.1	15296	16409	-	KAJ2990549.1	hypothetical protein	Xylaria curta	Babe10	GCA_027595895.1539960652	INSDC	JALDZI010000012.1	146602	147716	-	MCJ1371536.1	hypothetical protein	Loxospora ochrophaea		GCA_022814175.1276706711	INSDC	ML732771.1	52225	53191	-	KAB8277564.1	hypothetical protein	Aspergillus minisclerotigenes	CBS 117635	GCA_009176455.1245924181	INSDC	QZAF01000312.1	16496	17224	-	THV68558.1	hypothetical protein	Aureobasidium pullulans	EXF-11900	GCA_004917105.158809470	RefSeq	NW_021941032.1	177333	178061	-	XP_029759206.1	uncharacterized protein	Aureobasidium pullulans EXF-150	EXF-150	GCF_000721785.158809470	RefSeq	XM_029905733.1	248	928	+	XP_029759206.1	uncharacterized protein	Aureobasidium pullulans EXF-150	EXF-150	58809470	INSDC	JADGIM010000012.1	181646	182374	-	KAG2166647.1	hypothetical protein	Aureobasidium pullulans	CBS 100524	GCA_015251385.158809470	INSDC	MU983852.1	185529	186257	-	KAL2025315.1	hypothetical protein	Aureobasidium pullulans	ATCC 62921	GCA_041956735.158809470	INSDC	KL584985.1	177333	178061	-	KEQ83019.1	hypothetical protein	Aureobasidium pullulans EXF-150	EXF-150	GCA_000721785.1630123594	RefSeq	NW_026643223.1	3186758	3187760	+	XP_057083033.1	uncharacterized protein	Penicillium robsamsonii	IBT 29466	GCF_028829455.1630123594	RefSeq	XM_057233491.1	1	840	+	XP_057083033.1	uncharacterized protein	Penicillium robsamsonii	IBT 29466	630123594	INSDC	JAQJAW010000005.1	3186758	3187760	+	KAJ5816996.1	hypothetical protein	Penicillium robsamsonii	IBT 29466	GCA_028829455.1193785820	RefSeq	NW_020291899.1	152769	154278	-	XP_025552527.1	hypothetical protein	Aspergillus homomorphus CBS 101889	CBS 101889	GCF_003184865.1193785820	RefSeq	XM_025697612.1	1	1065	+	XP_025552527.1	hypothetical protein	Aspergillus homomorphus CBS 101889	CBS 101889	193785820	INSDC	KZ824279.1	152769	154278	-	RAL13373.1	hypothetical protein	Aspergillus homomorphus CBS 101889	CBS 101889	GCA_003184865.1245955567	INSDC	QZAJ01000651.1	2413	3141	+	THW07973.1	hypothetical protein	Aureobasidium pullulans	EXF-11318	GCA_004917135.1245955567	INSDC	QZAK01000026.1	46852	47580	-	THW28187.1	hypothetical protein	Aureobasidium pullulans	EXF-11014	GCA_004917165.1245955567	INSDC	QZBB01000024.1	100721	101449	-	THY05697.1	hypothetical protein	Aureobasidium pullulans	EXF-8127	GCA_004917445.1245955567	INSDC	QZBC01000232.1	9522	10250	+	THY08520.1	hypothetical protein	Aureobasidium pullulans	EXF-8126	GCA_004917625.1245955567	INSDC	QZBO01000095.1	2362	3090	+	THZ24450.1	hypothetical protein	Aureobasidium pullulans	EXF-3780	GCA_004917755.1245955567	INSDC	QZBS01000020.1	86088	86816	+	THZ77878.1	hypothetical protein	Aureobasidium pullulans	EXF-3519	GCA_004918105.1245955567	INSDC	QZBY01000548.1	11861	12589	+	TIA41290.1	hypothetical protein	Aureobasidium pullulans	EXF-1668	GCA_004918575.1302566911	INSDC	WUBL01000002.1	612435	616218	+	KAF2973129.1	hypothetical protein	Xylaria multiplex	DSM 110363	GCA_011057905.1528078144	INSDC	JAJKKK010000014.1	825527	826640	-	KAI0110931.1	hypothetical protein	Nemania sp. FL0031	FL0031	GCA_022432375.1539949471	INSDC	JALDZE010000020.1	272855	273499	-	MCJ1475486.1	hypothetical protein	Lambiella insularis		GCA_022814265.136869082	RefSeq	NW_007360986.1	1201356	1202003	-	XP_008078117.1	RmlC-like cupin	Glarea lozoyensis ATCC 20868	ATCC 20868	GCF_000409485.136869082	RefSeq	XM_008079926.1	1	648	+	XP_008078117.1	RmlC-like cupin	Glarea lozoyensis ATCC 20868	ATCC 20868	36869082	INSDC	KE145355.1	1201356	1202003	-	EPE35130.1	RmlC-like cupin	Glarea lozoyensis ATCC 20868	ATCC 20868	GCA_000409485.1629652498	RefSeq	NW_026643117.1	1447310	1448548	+	XP_056978185.1	uncharacterized protein	Penicillium longicatenatum	IBT 33135	GCF_028827895.1629652498	RefSeq	XM_057110959.1	1	1128	+	XP_056978185.1	uncharacterized protein	Penicillium longicatenatum	IBT 33135	629652498	INSDC	JAQJAH010000001.1	1447310	1448548	+	KAJ5661166.1	hypothetical protein	Penicillium longicatenatum	IBT 33135	GCA_028827895.1484714721	INSDC	JAHFWZ010000062.1	38541	39444	+	KAG9519577.1	hypothetical protein	Aureobasidium melanogenum	EXF-10372	GCA_019924015.1294605286	INSDC	JAADKB010000001.1	2138631	2139513	+	KAF1356855.1	hypothetical protein	Delphinella strobiligena	CBS 735.71	GCA_009982845.1317046037	INSDC	WWBZ02000053.1	3054	3961	+	KAF4303652.1	Cupin RmlC-type	Botryosphaeria dothidea	sdau11-99	GCA_011503125.2593130428	INSDC	JAPETJ010000026.1	256659	257694	-	KAI9655152.1	hypothetical protein	Bathelium mastoideum		GCA_026023875.1539982688	INSDC	JALDZG010000007.1	23196	23837	-	MCJ1253176.1	hypothetical protein	Lignoscripta atroalba		GCA_022814235.1629406655	RefSeq	NW_026622755.1	1235161	1236156	+	XP_056578025.1	uncharacterized protein	Penicillium concentricum	IBT 3081	GCF_028827145.1629406655	RefSeq	XM_056721775.1	1	840	+	XP_056578025.1	uncharacterized protein	Penicillium concentricum	IBT 3081	629406655	INSDC	JAPZBT010000002.1	1235161	1236156	+	KAJ5372039.1	hypothetical protein	Penicillium concentricum	IBT 3081	GCA_028827145.1276684206	INSDC	ML734552.1	60475	61441	-	KAB8252956.1	hypothetical protein	Aspergillus flavus	CBS 121.62	GCA_009176375.1629916476	RefSeq	NW_026643132.1	1200348	1201457	+	XP_056982099.1	uncharacterized protein	Penicillium nucicola	IBT 29836	GCF_028828085.1629916476	RefSeq	XM_057130316.1	1	981	+	XP_056982099.1	uncharacterized protein	Penicillium nucicola	IBT 29836	629916476	INSDC	JAQJAQ010000008.1	1200348	1201457	+	KAJ5753786.1	hypothetical protein	Penicillium nucicola	IBT 29836	GCA_028828085.153580144	INSDC	LK052944.1	470350	471329	-	CDR44453.1	RHTO0S09e04434g1_1	Rhodotorula toruloides	CECT1137	GCA_003234015.1629354411	RefSeq	NW_026695304.1	2351601	2352712	+	XP_058318879.1	uncharacterized protein	Penicillium antarcticum	IBT 31339	GCF_028974205.1629354411	RefSeq	XM_058465026.1	1	981	+	XP_058318879.1	uncharacterized protein	Penicillium antarcticum	IBT 31339	629354411	INSDC	JAPZBM010000006.1	2351601	2352712	+	KAJ5302097.1	hypothetical protein	Penicillium antarcticum	IBT 31339	GCA_028974205.1142096633	INSDC	MDYN01000008.1	129737	130848	+	OQD86254.1	hypothetical protein	Penicillium antarcticum	IBT 31811	GCA_002072345.1555654252	INSDC	JALAHV010000166.1	23550	24610	-	KAI4126608.1	hypothetical protein	Usnochroma carphineum		GCA_023645975.1276438999	INSDC	ML732161.1	97586	98694	-	KAB8078111.1	hypothetical protein	Aspergillus leporis	CBS 151.66	GCA_009176345.1485128207	INSDC	JAHFYT010000004.1	357410	358313	-	KAH0388135.1	hypothetical protein	Aureobasidium melanogenum	EXF-924	GCA_019925085.1182341577	INSDC	LCTV02000011.1	469945	470941	+	PRQ71760.1	hypothetical protein	Rhodotorula toruloides	NBRC 0880	GCA_000988875.2112920351	INSDC	LVWM01000563.1	2934	3662	+	OBW64387.1	hypothetical protein	Aureobasidium pullulans		GCA_001678115.1650563177	INSDC	BSXG01000023.1	327595	329072	-	GME25893.1	uncharacterized protein K452DRAFT_330104	Neofusicoccum parvum	PPO83	GCA_030270345.1650563205	INSDC	BSXG01000023.1	327595	328742	-	GME25894.1	uncharacterized protein K452DRAFT_330104	Neofusicoccum parvum	PPO83	GCA_030270345.1484811976	INSDC	JAHFXE010002007.1	76	803	+	KAG9642147.1	hypothetical protein	Aureobasidium melanogenum	EXF-9937	GCA_019924185.1484811976	INSDC	JAHFXF010000065.1	55383	56108	-	KAG9697894.1	hypothetical protein	Aureobasidium melanogenum	EXF-9911	GCA_019924195.1484811976	INSDC	JAHFXK010000079.1	55383	56108	-	KAG9796568.1	hypothetical protein	Aureobasidium melanogenum	EXF-9540	GCA_019924255.1484811976	INSDC	JAHFXO010002573.1	829	1554	+	KAG9829705.1	hypothetical protein	Aureobasidium melanogenum	EXF-9484	GCA_019924355.1484811976	INSDC	JAHFXR010000968.1	6046	6771	+	KAG9902115.1	hypothetical protein	Aureobasidium melanogenum	EXF-9304	GCA_019924485.1484811976	INSDC	JAHFXQ010000581.1	13444	14169	+	KAG9928594.1	hypothetical protein	Aureobasidium melanogenum	EXF-9313	GCA_019924465.1484811976	INSDC	JAHFXS010000389.1	13444	14169	+	KAG9985468.1	hypothetical protein	Aureobasidium melanogenum	EXF-9298	GCA_019924535.1484811976	INSDC	JAHFYO010000078.1	55383	56108	-	KAH0333435.1	hypothetical protein	Aureobasidium melanogenum	EXF-3397	GCA_019924995.1278619669	INSDC	ML736313.1	50217	51316	-	KAE8373499.1	hypothetical protein	Aspergillus bertholletiae	IBT 29228	GCA_009193595.160477950	RefSeq	NW_015971416.1	252649	253764	-	XP_016595370.1	hypothetical protein	Penicillium expansum	MD-8	GCF_000769745.160477950	RefSeq	XM_016745557.1	1	981	+	XP_016595370.1	hypothetical protein	Penicillium expansum	MD-8	60477950	Swiss-Prot	N/A				A0A075TR41.1	Probable oxidoreductase patJ	Penicillium expansum		60477950	INSDC	KF899892.1	32661	33776	-	AIG62147.1	hypothetical protein	Penicillium expansum	NRRL 35695	60477950	INSDC	JAPWDR010000003.1	2198494	2199609	-	KAJ5506055.1	hypothetical protein	Penicillium expansum	IBT 35385	GCA_028827855.160477950	INSDC	JAJPGR010000003.1	52630	53745	+	KAK4864714.1	hypothetical protein	Penicillium expansum		GCA_022829055.160477950	INSDC	JQFY01000129.1	125705	126820	-	KGO43544.1	hypothetical protein	Penicillium expansum	d1	GCA_000769735.160477950	INSDC	JQFX01001219.1	6661	7776	-	KGO51504.1	hypothetical protein	Penicillium expansum	CMP-1	GCA_000769755.160477950	INSDC	JQFZ01000262.1	252649	253764	-	KGO52640.1	hypothetical protein	Penicillium expansum	MD-8	GCA_000769745.1476325489	INSDC	CAJVRM010000418.1	113648	114301	-	CAG8980815.1	hypothetical protein	Hymenoscyphus albidus		GCA_911693285.1260906129	INSDC	BJWK01000010.1	454829	456641	+	GEM10191.1	cupin domain protein	Rhodotorula toruloides	NBRC10032	GCA_007990605.1833462767	INSDC	JBBWBY010000014.1	267711	268364	-	KAK8234903.1	hypothetical protein	Phyllosticta capitalensis	CBS 111638	GCA_038381135.1190567943	INSDC	KZ825523.1	82709	83374	+	PYI29924.1	hypothetical protein	Aspergillus indologenus CBS 114.80	CBS 114.80	GCA_003184685.1559188154	INSDC	SWBG01000011.1	177018	177835	+	KAI4729298.1	hypothetical protein	Aureobasidium sp. EXF-10728	EXF-10728	GCA_023848605.1517836227	INSDC	MU270219.1	15582	16235	-	KAH9232803.1	hypothetical protein	Colletotrichum gloeosporioides 23	23	GCA_021432615.1630927249	RefSeq	NW_026643259.1	2243214	2244323	-	XP_057141772.1	uncharacterized protein	Penicillium samsonianum	IBT 33392	GCF_028829775.1630927249	RefSeq	XM_057273593.1	1	981	+	XP_057141772.1	uncharacterized protein	Penicillium samsonianum	IBT 33392	630927249	INSDC	JAQJZT010000001.1	2243214	2244323	-	KAJ6149673.1	hypothetical protein	Penicillium samsonianum	IBT 33392	GCA_028829775.1893827040	INSDC	JAKJXO020000006.1	396831	397602	-	KAL1603528.1	hypothetical protein	Paraconiothyrium brasiliense	M42-189	GCA_022225985.2121784764	RefSeq	NW_019170014.1	409010	410044	+	XP_022392680.1	hypothetical protein	Aspergillus bombycis	NRRL26010	GCF_001792695.1121784764	RefSeq	XM_022530337.1	1	834	+	XP_022392680.1	hypothetical protein	Aspergillus bombycis	NRRL26010	121784764	INSDC	LYCR01000012.1	409010	410044	+	OGM48963.1	hypothetical protein	Aspergillus bombycis	NRRL26010	GCA_001792695.1629409768	RefSeq	NW_026622755.1	9056337	9057441	-	XP_056581141.1	uncharacterized protein	Penicillium concentricum	IBT 3081	GCF_028827145.1629409768	RefSeq	XM_056724891.1	1	981	+	XP_056581141.1	uncharacterized protein	Penicillium concentricum	IBT 3081	629409768	INSDC	JAPZBT010000002.1	9056337	9057441	-	KAJ5375155.1	hypothetical protein	Penicillium concentricum	IBT 3081	GCA_028827145.1629232857	INSDC	JAPQKP010000002.1	1826960	1828066	+	KAJ5205785.1	hypothetical protein	Penicillium cf. griseofulvum	IBT 16849	GCA_028974015.1629232857	INSDC	JAPZBX010000003.1	2466254	2467360	-	KAJ5441184.1	hypothetical protein	Penicillium cf. griseofulvum	IBT 16848	GCA_028826995.1629232857	INSDC	JAPZBY010000002.1	6926462	6927568	-	KAJ5449232.1	hypothetical protein	Penicillium cf. griseofulvum	IBT 17755	GCA_028827235.1564702248	INSDC	JANFOG010000001.1	2338684	2339340	-	KAI5467249.1	hypothetical protein	Mariannaea sp. PMI_226	PMI_226	GCA_024336345.1557249625	INSDC	JAHZSN010000056.1	159299	159946	+	KAI4592835.1	hypothetical protein	Pestalotiopsis sp. 9143b	9143b	GCA_023701735.1109554366	RefSeq	NW_017253362.1	3358257	3359029	-	XP_018039484.1	uncharacterized protein	Paraphaeosphaeria sporulosa	AP3s5-JAC2a	GCF_001642045.1109554366	RefSeq	XM_018181386.1	273	959	+	XP_018039484.1	uncharacterized protein	Paraphaeosphaeria sporulosa	AP3s5-JAC2a	109554366	INSDC	JAAQOO010000064.1	120503	121275	+	KAK7180757.1	hypothetical protein	Paraphaeosphaeria sporulosa	DISAAA10515	GCA_037672785.1109554366	INSDC	KV441550.1	3358257	3359029	-	OAG09119.1	hypothetical protein	Paraphaeosphaeria sporulosa	AP3s5-JAC2a	GCA_001642045.1593312262	INSDC	JAPEUD010000002.1	24246	25190	+	KAI9839440.1	hypothetical protein	Sarea resinae		GCA_026026165.1534678292	INSDC	MU391530.1	134454	138168	+	KAI1167831.1	cytochrome P450	Nemania serpens	CBS 679.86	GCA_022578685.1560665110	INSDC	SWBH01001964.1	1375	2423	-	KAI4844070.1	hypothetical protein	Aureobasidium sp. EXF-8845	EXF-8845	GCA_024195465.1560665110	INSDC	SWBI01001963.1	1375	2423	-	KAI4848356.1	hypothetical protein	Aureobasidium sp. EXF-8846	EXF-8846	GCA_024195485.1142122450	INSDC	MLQL01000054.1	138575	139687	-	OQE13081.1	hypothetical protein	Penicillium flavigenum	IBT 14082	GCA_002072365.1374606571	RefSeq	NW_024067594.1	146945	148030	-	XP_038925797.1	uncharacterized protein	Penicillium roqueforti	LCP96 04111	GCF_015533775.1374606571	RefSeq	XM_039076337.1	1	981	+	XP_038925797.1	uncharacterized protein	Penicillium roqueforti	LCP96 04111	374606571	INSDC	JABCSE010000031.1	146945	148030	-	KAF9241945.1	hypothetical protein	Penicillium roqueforti	LCP96 04111	GCA_015533775.1374606571	INSDC	JAKIJR010000043.1	22036	23121	-	KAI1829574.1	hypothetical protein	Penicillium roqueforti	CBS 147337	GCA_022829115.1374606571	INSDC	JAIWKH010000007.1	1239286	1240371	-	KAI2679815.1	hypothetical protein	Penicillium roqueforti	CBS 147355	GCA_023065415.1374606571	INSDC	JAIWKG010000012.1	526305	527390	+	KAI2684270.1	hypothetical protein	Penicillium roqueforti	LCP 96.3914a	GCA_023065375.1374606571	INSDC	JAIWKJ010000018.1	288347	289432	+	KAI2697445.1	hypothetical protein	Penicillium roqueforti	CBS 147372	GCA_023091085.1374606571	INSDC	JAIWKL010000021.1	138268	139353	-	KAI2711199.1	hypothetical protein	Penicillium roqueforti	CBS 147318	GCA_023065495.1374606571	INSDC	JAIWKI010000023.1	169651	170736	-	KAI2719494.1	hypothetical protein	Penicillium roqueforti	CBS 147354	GCA_023065465.1374606571	INSDC	JAIWKO010000023.1	237884	238969	-	KAI2738317.1	hypothetical protein	Penicillium roqueforti	DTO 012-A1	GCA_023065685.1374606571	INSDC	JAIWKM010000058.1	138274	139359	-	KAI2743193.1	hypothetical protein	Penicillium roqueforti	DTO 013-F2	GCA_023065525.1374606571	INSDC	JAIWKP010000034.1	22037	23122	-	KAI2755285.1	hypothetical protein	Penicillium roqueforti	DTO 006-G1	GCA_023065655.1374606571	INSDC	JAIWKN010000037.1	71664	72749	+	KAI2770030.1	hypothetical protein	Penicillium roqueforti	DTO 012-A8	GCA_023065625.1374606571	INSDC	JAKIJT010000024.1	263680	264765	+	KAI3070849.1	hypothetical protein	Penicillium roqueforti	CBS 147339	GCA_023137995.1374606571	INSDC	JAKIJU010000054.1	147810	148895	-	KAI3093246.1	hypothetical protein	Penicillium roqueforti	CBS 147338	GCA_023138005.1374606571	INSDC	JAKIJV010000016.1	431931	433016	-	KAI3112876.1	hypothetical protein	Penicillium roqueforti	CBS 147333	GCA_023138015.1374606571	INSDC	JAKIJY010000035.1	209580	210665	+	KAI3124951.1	hypothetical protein	Penicillium roqueforti	CBS 147326	GCA_023138615.1374606571	INSDC	JAKIJX010000014.1	264052	265137	+	KAI3128836.1	hypothetical protein	Penicillium roqueforti	CBS 147330	GCA_023138445.1374606571	INSDC	JAKIJZ010000024.1	263628	264713	+	KAI3136990.1	hypothetical protein	Penicillium roqueforti	CBS 147325	GCA_023138645.1374606571	INSDC	JAKIKC010000021.1	273054	274139	+	KAI3161565.1	hypothetical protein	Penicillium roqueforti	DTO 039-G3	GCA_023141145.1374606571	INSDC	JAKIKB010000008.1	924120	925205	+	KAI3170036.1	hypothetical protein	Penicillium roqueforti	DTO 046-C5	GCA_023141155.1374606571	INSDC	JAKIKD010000018.1	228781	229866	-	KAI3184136.1	hypothetical protein	Penicillium roqueforti	DTO 032-C6	GCA_023141115.1374606571	INSDC	JAKIKF010000030.1	146162	147247	-	KAI3199523.1	hypothetical protein	Penicillium roqueforti	CBS 147311	GCA_023141205.1374606571	INSDC	JAKIKG010000023.1	250781	251866	+	KAI3205856.1	hypothetical protein	Penicillium roqueforti	DTO 013-E5	GCA_023141195.1374606571	INSDC	JAKIKE010000002.1	1732300	1733385	-	KAI3221695.1	hypothetical protein	Penicillium roqueforti	DTO 027-I6	GCA_023141165.1374606571	INSDC	JAKIKI010000026.1	146928	148013	-	KAI3223377.1	hypothetical protein	Penicillium roqueforti	DTO 012-A7	GCA_023141275.1374606571	INSDC	JAKIKJ010000031.1	146927	148012	-	KAI3226330.1	hypothetical protein	Penicillium roqueforti	CBS 147310	GCA_023141305.1374606571	INSDC	JAKIKH010000036.1	162466	163551	+	KAI3240048.1	hypothetical protein	Penicillium roqueforti	DTO 012-A9	GCA_023141235.1374606571	INSDC	JAKIKL010000049.1	122206	123291	+	KAI3249157.1	hypothetical protein	Penicillium roqueforti	DTO 006-G7	GCA_023141355.1374606571	INSDC	JAKIKK010000025.1	263798	264883	+	KAI3254557.1	hypothetical protein	Penicillium roqueforti	CBS 147309	GCA_023141315.1374606571	INSDC	JAKIKM010000024.1	52495	53580	+	KAI3269657.1	hypothetical protein	Penicillium roqueforti	CBS 147308	GCA_023141385.1374606571	INSDC	JAKIKO010000018.1	124412	125497	+	KAI3292793.1	hypothetical protein	Penicillium roqueforti	DTO 002-I6	GCA_023141515.1374606571	INSDC	JAKIKN010000016.1	191095	192180	+	KAI3293521.1	hypothetical protein	Penicillium roqueforti	DTO 003-C3	GCA_023141395.1629945728	RefSeq	NW_026643190.1	616612	617697	-	XP_057037764.1	uncharacterized protein	Penicillium psychrosexuale	IBT 29551	GCF_028828465.1629945728	RefSeq	XM_057190108.1	1	981	+	XP_057037764.1	uncharacterized protein	Penicillium psychrosexuale	IBT 29551	629945728	INSDC	JAQJAT010000005.1	616612	617697	-	KAJ5783504.1	hypothetical protein	Penicillium psychrosexuale	IBT 29551	GCA_028828465.1833462262	INSDC	JBBWRZ010000006.1	1962040	1962693	-	KAK8233939.1	hypothetical protein	Phyllosticta capitalensis	CBS 123374	GCA_038381195.1142147820	INSDC	MDDG01000003.1	933670	934780	+	OQE43052.1	hypothetical protein	Penicillium coprophilum	IBT 31321	GCA_002072405.1581738370	INSDC	CAJVRC010000884.1	67773	68883	+	CAG8904421.1	unnamed protein product	Penicillium egyptiacum		GCA_911456345.1546358186	INSDC	JAKIKA010000007.1	288062	289147	+	KAI3158455.1	hypothetical protein	Penicillium roqueforti	CBS 147317	GCA_023138675.1833468214	INSDC	JBBWCE010000005.1	501068	501721	+	KAK8244872.1	hypothetical protein	Phyllosticta capitalensis	CBS 117118	GCA_038381155.1833468214	INSDC	JBBVUR010000005.1	490188	490841	+	KAL1388503.1	hypothetical protein	Phyllosticta capitalensis	CBS 356.52	GCA_041146515.1833429197	RefSeq	NW_027117444.1	481288	481941	+	XP_066743159.1	uncharacterized protein	Phyllosticta capitalensis	CBS 128856	GCF_038381095.1833429197	RefSeq	XM_066888598.1	136	789	+	XP_066743159.1	uncharacterized protein	Phyllosticta capitalensis	CBS 128856	833429197	INSDC	JBBWUB010000006.1	481288	481941	+	KAK8189934.1	hypothetical protein	Phyllosticta capitalensis	CBS 128856	GCA_038381095.1818041086	INSDC	JAVHJO010000001.1	4968612	4969489	-	KAK6544879.1	hypothetical protein	Orbilia ellipsospora	TWF694	GCA_036971675.1142109877	RefSeq	NW_026643241.1	3067663	3068670	-	XP_057113241.1	uncharacterized protein	Penicillium vulpinum	IBT 29486	GCF_028829585.1142109877	RefSeq	XM_057248809.1	1	843	+	XP_057113241.1	uncharacterized protein	Penicillium vulpinum	IBT 29486	142109877	INSDC	JAQKAQ010000001.1	3067663	3068670	-	KAJ5971194.1	hypothetical protein	Penicillium vulpinum	IBT 29486	GCA_028829585.1142109877	INSDC	MDYP01000056.1	125167	126174	+	OQE00204.1	hypothetical protein	Penicillium vulpinum	IBT 29486	GCA_002072255.1298931001	INSDC	MU001516.1	121375	122144	+	KAF2437344.1	hypothetical protein	Karstenula rhodostoma CBS 690.94	CBS 690.94	GCA_010093485.1104162355	RefSeq	NW_024467450.1	703507	704618	-	XP_040649540.1	uncharacterized protein	Penicillium griseofulvum	PG3	GCF_001561935.1104162355	RefSeq	XM_040794290.1	1	981	+	XP_040649540.1	uncharacterized protein	Penicillium griseofulvum	PG3	104162355	INSDC	LHQR01000044.1	703507	704618	-	KXG51004.1	hypothetical protein	Penicillium griseofulvum	PG3	GCA_001561935.1629558264	INSDC	JAQIZZ010000001.1	233709	234720	-	KAJ5556161.1	hypothetical protein	Penicillium frequentans	IBT 35679	GCA_028827865.1812599261	INSDC	JAJOHL010000111.1	15206	15853	-	KAK6201767.1	hypothetical protein	Pestalotiopsis sp. IQ-011	IQ-011	GCA_036852665.1309514676	RefSeq	NW_025544659.1	467802	468455	+	XP_045269128.1	uncharacterized protein	Colletotrichum gloeosporioides	Lc1	GCF_011800055.1309514676	RefSeq	XM_045414024.1	1	654	+	XP_045269128.1	uncharacterized protein	Colletotrichum gloeosporioides	Lc1	309514676	INSDC	WVTB01000014.1	467802	468455	+	KAF3809969.1	hypothetical protein	Colletotrichum gloeosporioides	Lc1	GCA_011800055.1631017672	RefSeq	NW_026643272.1	5990206	5991287	+	XP_057152033.1	uncharacterized protein	Penicillium mononematosum	IBT 11891	GCF_028829835.1631017672	RefSeq	XM_057290831.1	1	1005	+	XP_057152033.1	uncharacterized protein	Penicillium mononematosum	IBT 11891	631017672	INSDC	JAQJZX010000002.1	5990206	5991287	+	KAJ6189147.1	hypothetical protein	Penicillium mononematosum	IBT 11891	GCA_028829835.1183996430	RefSeq	NW_020194471.1	1523253	1524371	+	XP_024725112.1	hypothetical protein	Amorphotheca resinae ATCC 22711	ATCC 22711	GCF_003019875.1183996430	RefSeq	XM_024867866.1	1	978	+	XP_024725112.1	hypothetical protein	Amorphotheca resinae ATCC 22711	ATCC 22711	183996430	INSDC	KZ679006.1	1523253	1524371	+	PSS27587.1	hypothetical protein	Amorphotheca resinae ATCC 22711	ATCC 22711	GCA_003019875.1484981603	INSDC	JAHFXU010003104.1	802	1761	-	KAH0001703.1	hypothetical protein	Aureobasidium melanogenum	EXF-9470	GCA_019924555.176014163	INSDC	KN846952.1	7815406	7816062	+	KIV84194.1	hypothetical protein	Exophiala sideris	CBS 121828	GCA_000835395.1360066112	INSDC	JAANBA010000041.1	21095	22184	-	KAF7537127.1	hypothetical protein	Neopestalotiopsis clavispora	IHI 201606	GCA_014621435.115841623	RefSeq	NW_026890600.1	7927046	7928154	+	XP_002564831.1	uncharacterized protein	Penicillium rubens	IBT 27055	GCF_028828025.115841623	RefSeq	XM_002564785.1	1	978	+	XP_002564831.1	uncharacterized protein	Penicillium rubens	IBT 27055	15841623	INSDC	AM920437.1	1930230	1931338	-	CAP98104.1	Pc22g08160	Penicillium rubens Wisconsin 54-1255	Wisconsin 54-1255	GCA_000226395.115841623	INSDC	JAQSHQ010000021.1	1973717	1974825	-	KAJ5043908.1	hypothetical protein	Penicillium rubens	YAP1	GCA_028751425.115841623	INSDC	JAQKAF010000002.1	7927046	7928154	+	KAJ5840234.1	hypothetical protein	Penicillium rubens	IBT 27055	GCA_028828025.115841623	INSDC	CM002800.1	3468490	3469598	+	KZN85565.1	hypothetical protein	Penicillium chrysogenum	P2niaD18	GCA_000710275.1303510793	INSDC	SWKS01000031.1	160657	161765	-	KAF3016327.1	hypothetical protein	Penicillium rubens	43M1	GCA_011058885.1303510793	INSDC	JAQKAG010000001.1	7330470	7331578	+	KAJ5868223.1	hypothetical protein	Penicillium rubens	IBT 35670	GCA_028828505.1691358757	INSDC	JAQOWY010000358.1	41705	42358	+	KAK1843442.1	hypothetical protein	Colletotrichum chrysophilum	M932	GCA_031006325.1563665748	INSDC	SWBE01000099.1	52240	52972	-	KAI5263796.1	hypothetical protein	Aureobasidium subglaciale	EXF-12336	GCA_024244225.1833238542	RefSeq	NW_027117420.1	1129354	1130297	-	XP_066731997.1	uncharacterized protein	Apiospora kogelbergensis	CBS 113332	GCF_038363985.1833238542	RefSeq	XM_066871900.1	1	762	+	XP_066731997.1	uncharacterized protein	Apiospora kogelbergensis	CBS 113332	545061180	INSDC	JAIWKK010000004.1	2038929	2040014	-	KAI2730814.1	hypothetical protein	Penicillium roqueforti	CBS 147332	GCA_023065595.1545061180	INSDC	JAKIJW010000025.1	155661	156746	-	KAI3099793.1	hypothetical protein	Penicillium roqueforti	CBS 147331	GCA_023138355.1297787102	INSDC	ML978121.1	1465530	1466268	-	KAF2104154.1	hypothetical protein	Rhizodiscina lignyota	CBS 133067	GCA_010015805.1629257293	RefSeq	NW_026622753.1	7337739	7338847	+	XP_056564514.1	uncharacterized protein	Penicillium chrysogenum	IBT 35668	GCF_028827035.1629257293	RefSeq	XM_056716892.1	1	978	+	XP_056564514.1	uncharacterized protein	Penicillium chrysogenum	IBT 35668	629257293	INSDC	JAPQKU010000005.1	7337739	7338847	+	KAJ5230435.1	hypothetical protein	Penicillium chrysogenum	IBT 35668	GCA_028827035.1629257293	INSDC	JAPVED010000003.1	1864284	1865392	+	KAJ5272107.1	hypothetical protein	Penicillium chrysogenum	IBT 19737	GCA_028826945.1650563176	INSDC	BSXG01000023.1	327595	329072	-	GME25892.1	Cupin RmlC-type	Neofusicoccum parvum	PPO83	GCA_030270345.1476342241	INSDC	CAJVRL010000065.1	150459	151112	-	CAG8955680.1	hypothetical protein	Hymenoscyphus fraxineus		GCA_911649665.1563648003	INSDC	SWBC01000075.1	97510	98242	-	KAI5236812.1	hypothetical protein	Aureobasidium subglaciale	EXF-11962	GCA_024244255.117667726	RefSeq	NW_003052500.1	345715	346386	-	XP_002540760.1	uncharacterized protein	Uncinocarpus reesii 1704	1704	GCF_000003515.117667726	RefSeq	XM_002540714.1	1	612	+	XP_002540760.1	uncharacterized protein	Uncinocarpus reesii 1704	1704	17667726	INSDC	CH476615.1	345715	346386	-	EEP75427.1	predicted protein	Uncinocarpus reesii 1704	1704	GCA_000003515.2485115735	INSDC	JAHFYR010000019.1	314708	315496	+	KAH0368839.1	hypothetical protein	Aureobasidium melanogenum	EXF-3233	GCA_019925055.1484924936	INSDC	JAHFXO010000588.1	13472	14253	+	KAG9846840.1	hypothetical protein	Aureobasidium melanogenum	EXF-9484	GCA_019924355.1484924936	INSDC	JAHFXQ010000284.1	3927	4708	-	KAG9932497.1	hypothetical protein	Aureobasidium melanogenum	EXF-9313	GCA_019924465.1484924936	INSDC	JAHFXS010000374.1	1787	2568	-	KAG9985650.1	hypothetical protein	Aureobasidium melanogenum	EXF-9298	GCA_019924535.1629282725	INSDC	JAPVEB010000005.1	902772	903880	+	KAJ5264284.1	hypothetical protein	Penicillium chrysogenum	IBT 3361	GCA_028827015.1629282725	INSDC	JAQJZU010000003.1	1899339	1900447	-	KAJ6163332.1	hypothetical protein	Penicillium chrysogenum	IBT 17219	GCA_028828955.1484749236	INSDC	JAHFXB010009026.1	202	983	-	KAG9556336.1	hypothetical protein	Aureobasidium melanogenum	EXF-10066	GCA_019924135.1484749236	INSDC	JAHFXD010007455.1	938	1719	+	KAG9640787.1	hypothetical protein	Aureobasidium melanogenum	EXF-10061	GCA_019924155.1484749236	INSDC	JAHFXN010008185.1	202	983	-	KAG9815449.1	hypothetical protein	Aureobasidium melanogenum	EXF-9887	GCA_019924395.1484749236	INSDC	JAHFXM010007106.1	1078	1859	+	KAG9816978.1	hypothetical protein	Aureobasidium melanogenum	EXF-9516	GCA_019924375.1484749236	INSDC	JAHFXP010006374.1	1342	2123	+	KAG9894897.1	hypothetical protein	Aureobasidium melanogenum	EXF-9454	GCA_019924435.1484749236	INSDC	JAHFXU010001209.1	1901	2682	+	KAH0014345.1	hypothetical protein	Aureobasidium melanogenum	EXF-9470	GCA_019924555.1484749236	INSDC	JAHFXZ010008258.1	202	983	-	KAH0071709.1	hypothetical protein	Aureobasidium melanogenum	EXF-8689	GCA_019924655.1484749236	INSDC	JAHFYA010008189.1	202	983	-	KAH0083363.1	hypothetical protein	Aureobasidium melanogenum	EXF-8678	GCA_019924695.1484749236	INSDC	JAHFYB010008144.1	202	983	-	KAH0134278.1	hypothetical protein	Aureobasidium melanogenum	EXF-8492	GCA_019924755.1484749236	INSDC	JAHFYD010006775.1	1198	1979	+	KAH0167094.1	hypothetical protein	Aureobasidium melanogenum	EXF-9877	GCA_019924735.1484749236	INSDC	JAHFYL010007075.1	1111	1892	+	KAH0286167.1	hypothetical protein	Aureobasidium melanogenum	EXF-5590	GCA_019924905.1484749236	INSDC	JAHFYE010003002.1	2468	3249	+	KAH0415149.1	hypothetical protein	Aureobasidium melanogenum	EXF-8258	GCA_019925775.1563660318	INSDC	SWBB01000032.1	23965	24697	+	KAI5250590.1	hypothetical protein	Aureobasidium subglaciale	EXF-2450	GCA_024244275.184454850	INSDC	CDHK01000006.1	3183015	3184001	+	CEJ59024.1	hypothetical protein	Penicillium brasilianum		GCA_001048715.176046495	RefSeq	NW_015622515.1	2744612	2745265	-	XP_016237752.1	uncharacterized protein	Exophiala spinifera	CBS 89968	GCF_000836115.176046495	RefSeq	XM_016379075.1	1	654	+	XP_016237752.1	uncharacterized protein	Exophiala spinifera	CBS 89968	76046495	INSDC	KN847494.1	2744612	2745265	-	KIW17536.1	hypothetical protein	Exophiala spinifera	CBS 89968	GCA_000836115.1353710261	INSDC	JABCIY010000224.1	45793	46512	-	KAF7187692.1	putative oxidoreductase patJ	Pseudocercospora fuligena	PF001	GCA_014298035.1629638148	INSDC	JAQJAG010000002.1	977704	978719	+	KAJ5646153.1	hypothetical protein	Penicillium lividum	IBT 13676	GCA_028828245.1829768239	RefSeq	NW_027117281.1	2109373	2110023	+	XP_066624825.1	uncharacterized protein	Phyllosticta citriasiana	CBS 120426	GCF_038021145.1829768239	RefSeq	XM_066762753.1	157	807	+	XP_066624825.1	uncharacterized protein	Phyllosticta citriasiana	CBS 120426	829768239	INSDC	JBBPHU010000005.1	1995050	1995700	+	KAK7517907.1	hypothetical protein	Phyllosticta citriasiana	CBS 123371	GCA_038021125.1829768239	INSDC	JBBPHT010000004.1	2109373	2110023	+	KAK7526306.1	hypothetical protein	Phyllosticta citriasiana	CBS 120426	GCA_038021145.1629921759	RefSeq	NW_026643147.1	975386	976401	+	XP_056993845.1	uncharacterized protein	Penicillium odoratum	IBT 22623	GCF_028828045.1629921759	RefSeq	XM_057139839.1	1	846	+	XP_056993845.1	uncharacterized protein	Penicillium odoratum	IBT 22623	629921759	INSDC	JAQJAR010000005.1	975386	976401	+	KAJ5758749.1	hypothetical protein	Penicillium odoratum	IBT 22623	GCA_028828045.1286777261	INSDC	WOWK01000021.1	527084	527737	+	KAF0327860.1	4-hydroxybenzoate polyprenyl transferase	Colletotrichum asianum	ICMP 18580	GCA_009806415.1484871705	INSDC	JAHFXH010001282.1	3951	4862	-	KAG9742979.1	hypothetical protein	Aureobasidium melanogenum	EXF-9875	GCA_019924315.1321622808	INSDC	SJDA01000012.1	1951935	1952951	+	KAF4564085.1	hypothetical protein	Pleurotus pulmonarius	PM_ss13	GCA_012979565.1321622808	INSDC	JBHEFG010001262.1	131	1147	+	KAL4255210.1	Cupin 2 conserved barrel domain-containing protein	Pleurotus pulmonarius	LGAM 28684	GCA_047301645.1484835949	INSDC	JAHFXG010000005.1	343708	344563	-	KAG9678446.1	hypothetical protein	Aureobasidium melanogenum	EXF-9906	GCA_019924175.1484835949	INSDC	JAHFYF010000005.1	343708	344563	-	KAH0193403.1	hypothetical protein	Aureobasidium melanogenum	EXF-8044	GCA_019924725.1484835949	INSDC	JAHFYG010000005.1	343708	344563	-	KAH0206551.1	hypothetical protein	Aureobasidium melanogenum	EXF-8022	GCA_019924715.1484835949	INSDC	JAHFYH010000005.1	343708	344563	-	KAH0232321.1	hypothetical protein	Aureobasidium melanogenum	EXF-8016	GCA_019924825.1484835949	INSDC	JAHFYI010000004.1	343708	344563	-	KAH0236886.1	hypothetical protein	Aureobasidium melanogenum	EXF-7946	GCA_019924835.1484835949	INSDC	JAHFYJ010000005.1	343708	344563	-	KAH0249321.1	hypothetical protein	Aureobasidium melanogenum	EXF-7932	GCA_019924815.1630454469	INSDC	JAQKAK010000008.1	2977573	2978593	+	KAJ5890235.1	hypothetical protein	Penicillium tannophilum	IBT 21756	GCA_028829675.1718843628	INSDC	MU858133.1	124364	125245	-	KAK4212169.1	hypothetical protein	Rhypophila decipiens	PSN293	GCA_033297075.1629561337	INSDC	JAQIZY010000002.1	1101392	1102313	-	KAJ5559603.1	hypothetical protein	Penicillium frequentans	IBT 35677	GCA_028828275.1833188663	RefSeq	NW_027117369.1	2209554	2210066	+	XP_066661411.1	uncharacterized protein	Apiospora hydei	CBS 114990	GCF_038363865.1833188663	RefSeq	XM_066819223.1	1	513	+	XP_066661411.1	uncharacterized protein	Apiospora hydei	CBS 114990	49191896	RefSeq	NW_006912893.1	4363698	4364363	-	XP_007720661.1	uncharacterized protein	Capronia coronata CBS 617.96	CBS 617.96	GCF_000585585.149191896	RefSeq	XM_007722471.1	1	666	+	XP_007720661.1	uncharacterized protein	Capronia coronata CBS 617.96	CBS 617.96	49191896	INSDC	AMWN01000001.1	4363698	4364363	-	EXJ96432.1	hypothetical protein	Capronia coronata CBS 617.96	CBS 617.96	GCA_000585585.134639855	RefSeq	NW_015622968.1	162200	163179	+	XP_016273985.1	Cupin domain protein	Rhodotorula toruloides NP11	NP11	GCF_000320785.134639855	RefSeq	XM_016421392.1	1	633	+	XP_016273985.1	Cupin domain protein	Rhodotorula toruloides NP11	NP11	34639855	INSDC	KB722649.1	162200	163179	+	EMS22866.1	Cupin domain protein	Rhodotorula toruloides NP11	NP11	GCA_000320785.287511137	RefSeq	NW_015378399.1	22539	23568	+	XP_015403373.1	uncharacterized protein	Aspergillus nomiae NRRL 13137	NRRL 13137	GCF_001204775.287511137	RefSeq	XM_015554536.1	1	771	+	XP_015403373.1	uncharacterized protein	Aspergillus nomiae NRRL 13137	NRRL 13137	87511137	INSDC	JNOM01000344.1	22539	23568	+	KNG82450.1	hypothetical protein	Aspergillus nomiae NRRL 13137	NRRL 13137	GCA_001204775.2397435351	INSDC	JAATWK020000212.1	15061	15714	-	KAH0423651.1	hypothetical protein	Colletotrichum camelliae	CcLH18	GCA_011947485.2559182302	INSDC	SWBF01000006.1	217356	218174	-	KAI4722476.1	hypothetical protein	Aureobasidium sp. EXF-10727	EXF-10727	GCA_023848595.1190552815	RefSeq	NW_020291751.1	60622	61287	+	XP_025522070.1	hypothetical protein	Aspergillus japonicus CBS 114.51	CBS 114.51	GCF_003184785.1190552815	RefSeq	XM_025674812.1	1	666	+	XP_025522070.1	hypothetical protein	Aspergillus japonicus CBS 114.51	CBS 114.51	190552815	INSDC	KZ825225.1	21753	22418	-	PYI13952.1	hypothetical protein	Aspergillus violaceofuscus CBS 115571	CBS 115571	GCA_003184705.1190552815	INSDC	KZ824883.1	60622	61287	+	RAH76176.1	hypothetical protein	Aspergillus japonicus CBS 114.51	CBS 114.51	GCA_003184785.1560665099	INSDC	SWBH01001982.1	1392	2243	-	KAI4844017.1	hypothetical protein	Aureobasidium sp. EXF-8845	EXF-8845	GCA_024195465.1560665099	INSDC	SWBI01001981.1	1392	2243	-	KAI4848293.1	hypothetical protein	Aureobasidium sp. EXF-8846	EXF-8846	GCA_024195485.1376569360	INSDC	MU154630.1	76252	77235	-	KAF9490935.1	hypothetical protein	Pleurotus eryngii	ATCC 90797	GCA_015484515.1563638875	INSDC	SWAY01000014.1	6839	7571	+	KAI5205390.1	hypothetical protein	Aureobasidium subglaciale	EXF-4632	GCA_024244335.1321644465	INSDC	SJKF01000013.1	713324	714343	+	KAF4581812.1	hypothetical protein	Pleurotus pulmonarius	PM_ss5	GCA_012980535.1321644465	INSDC	JBHEFG010000249.1	34674	35693	+	KAL4262014.1	Cupin 2 conserved barrel domain-containing protein	Pleurotus pulmonarius	LGAM 28684	GCA_047301645.1711011713	INSDC	VYYT01000632.1	189475	190128	+	KAK2730912.1	hypothetical protein	Colletotrichum kahawae	CIFC_Que2	GCA_032988895.1484847856	INSDC	JAHFXF010000176.1	43716	44441	-	KAG9693962.1	hypothetical protein	Aureobasidium melanogenum	EXF-9911	GCA_019924195.1484847856	INSDC	JAHFXK010000189.1	43716	44441	-	KAG9790995.1	hypothetical protein	Aureobasidium melanogenum	EXF-9540	GCA_019924255.1484847856	INSDC	JAHFYM010000053.1	58055	58780	-	KAH0278926.1	hypothetical protein	Aureobasidium melanogenum	EXF-4450	GCA_019924895.1484847856	INSDC	JAHFYO010000191.1	43716	44441	-	KAH0327828.1	hypothetical protein	Aureobasidium melanogenum	EXF-3397	GCA_019924995.1630553248	RefSeq	NW_026643152.1	5438192	5439093	+	XP_057012895.1	uncharacterized protein	Penicillium subrubescens	IBT 31985	GCF_028828155.1630553248	RefSeq	XM_057149241.1	1	831	+	XP_057012895.1	uncharacterized protein	Penicillium subrubescens	IBT 31985	630553248	INSDC	JAQKAJ010000002.1	5438192	5439093	+	KAJ5906385.1	hypothetical protein	Penicillium subrubescens	IBT 31985	GCA_028828155.1815522904	INSDC	JAVHNR010000002.1	2259047	2259933	+	KAK6351040.1	hypothetical protein	Orbilia javanica	TWF718	GCA_036872735.1133246564	INSDC	MNBE01000706.1	55084	56543	-	OKO95202.1	hypothetical protein	Penicillium subrubescens	CBS 132785	GCA_001908125.1499939347	INSDC	JAGPYM010000037.1	15249	15904	-	KAH6874683.1	hypothetical protein	Thelonectria olida	MPI-CAGE-CH-0241	GCA_020736575.1838870675	INSDC	BAABVF010000011.1	202940	203936	+	GAA6049821.1	hypothetical protein	Rhodotorula toruloides	NBRC10513	629197216	RefSeq	NW_026622722.1	116634	117745	+	XP_056533766.1	uncharacterized protein	Penicillium coprophilum	IBT 35676	GCF_028826855.1629197216	RefSeq	XM_056673241.1	1	975	+	XP_056533766.1	uncharacterized protein	Penicillium coprophilum	IBT 35676	629197216	INSDC	JAPQKM010000003.1	116634	117745	+	KAJ5169312.1	hypothetical protein	Penicillium coprophilum	IBT 35676	GCA_028826855.1829880842	INSDC	JBBPDW010000008.1	487176	487826	-	KAK7550101.1	hypothetical protein	Phyllosticta citricarpa	CBS 122670	GCA_038025055.1829880842	INSDC	JBBPEG010000019.1	508991	509641	-	KAK7557789.1	hypothetical protein	Phyllosticta citricarpa	CBS 122482	GCA_038025095.1829880842	INSDC	JBBPEL010000020.1	90729	91379	+	KAK7561906.1	hypothetical protein	Phyllosticta citricarpa	CBS 102373	GCA_038025125.1829880842	INSDC	JBBPBF010000021.1	476871	477521	-	KAK7609865.1	hypothetical protein	Phyllosticta paracitricarpa	CBS 141358	GCA_038051015.1829880842	INSDC	JBBPBG010000027.1	343008	343658	-	KAK7619673.1	hypothetical protein	Phyllosticta citricarpa	CBS 111.20	GCA_038051245.1829880842	INSDC	JBBPBH010000008.1	262721	263371	+	KAK7633641.1	hypothetical protein	Phyllosticta citricarpa	CBS 141352	GCA_038051255.1829880842	INSDC	JBBWUC010000054.1	56717	57367	+	KAK8190766.1	hypothetical protein	Phyllosticta paracitricarpa	CBS 141357	GCA_038381115.1829880842	INSDC	JBBWWU010000023.1	82279	82929	+	KAL2680160.1	hypothetical protein	Phyllosticta citricarpa	CBS 131864	GCA_043640705.1563636437	INSDC	SWAX01000034.1	23943	24675	+	KAI5202007.1	hypothetical protein	Aureobasidium subglaciale	EXF-2491	GCA_024244585.1563636437	INSDC	SWAZ01000034.1	23943	24675	+	KAI5220788.1	hypothetical protein	Aureobasidium subglaciale	EXF-2425	GCA_024244315.1563636437	INSDC	SWBA01000032.1	275756	276488	-	KAI5224668.1	hypothetical protein	Aureobasidium subglaciale	EXF-2428	GCA_024244305.1563636437	INSDC	SWBD01000033.1	23943	24675	+	KAI5260893.1	hypothetical protein	Aureobasidium subglaciale	EXF-2427	GCA_024244235.1514980025	INSDC	JAJTUO010000013.1	1230827	1231863	+	KAH8824075.1	hypothetical protein	Flagelloscypha sp. PMI_526	PMI_526	GCA_021399455.1833809578	INSDC	MU968229.1	79217	80265	+	KAK8432221.1	hypothetical protein	Phyllosticta citricarpa	CPC 16586	GCA_037962995.1484994784	INSDC	JAHFXX010003045.1	1420	2275	-	KAH0030858.1	hypothetical protein	Aureobasidium melanogenum	EXF-8702	GCA_019924575.1574533776	INSDC	JABCRA010000024.1	470336	470926	+	KAI6749440.1	hypothetical protein	Fusarium avenaceum	KA13	GCA_012959155.1540009421	INSDC	JALDZJ010000019.1	79131	80193	-	MCJ1451202.1	hypothetical protein	Mycoblastus sanguinarius		GCA_022814195.1449512535	INSDC	JAGPUO010000011.1	488919	489509	+	KAG5659580.1	hypothetical protein	Fusarium avenaceum	F156N33	GCA_018282135.1484770095	INSDC	JAHFXB010004872.1	202	1057	-	KAG9579542.1	hypothetical protein	Aureobasidium melanogenum	EXF-10066	GCA_019924135.1484770095	INSDC	JAHFXC010006370.1	859	1714	-	KAG9612028.1	hypothetical protein	Aureobasidium melanogenum	EXF-10062	GCA_019924215.1484770095	INSDC	JAHFXD010007658.1	202	1057	-	KAG9639505.1	hypothetical protein	Aureobasidium melanogenum	EXF-10061	GCA_019924155.1484770095	INSDC	JAHFXJ010004619.1	1420	2275	-	KAG9746139.1	hypothetical protein	Aureobasidium melanogenum	EXF-10064	GCA_019924275.1484770095	INSDC	JAHFXM010008308.1	202	1057	-	KAG9812978.1	hypothetical protein	Aureobasidium melanogenum	EXF-9516	GCA_019924375.1484770095	INSDC	JAHFXN010008415.1	202	1057	-	KAG9814615.1	hypothetical protein	Aureobasidium melanogenum	EXF-9887	GCA_019924395.1484770095	INSDC	JAHFXP010006527.1	202	1057	-	KAG9893255.1	hypothetical protein	Aureobasidium melanogenum	EXF-9454	GCA_019924435.1484770095	INSDC	JAHFXW010003594.1	859	1714	-	KAH0022007.1	hypothetical protein	Aureobasidium melanogenum	EXF-8986	GCA_019924615.1484770095	INSDC	JAHFXZ010008498.1	202	1057	-	KAH0070940.1	hypothetical protein	Aureobasidium melanogenum	EXF-8689	GCA_019924655.1484770095	INSDC	JAHFYA010008420.1	202	1057	-	KAH0082409.1	hypothetical protein	Aureobasidium melanogenum	EXF-8678	GCA_019924695.1484770095	INSDC	JAHFYB010004485.1	202	1057	-	KAH0146519.1	hypothetical protein	Aureobasidium melanogenum	EXF-8492	GCA_019924755.1484770095	INSDC	JAHFYD010006944.1	202	1057	-	KAH0166136.1	hypothetical protein	Aureobasidium melanogenum	EXF-9877	GCA_019924735.1484770095	INSDC	JAHFYL010007261.1	202	1057	-	KAH0283625.1	hypothetical protein	Aureobasidium melanogenum	EXF-5590	GCA_019924905.176042621	RefSeq	NW_015622518.1	2461724	2462371	+	XP_016233872.1	uncharacterized protein	Exophiala spinifera	CBS 89968	GCF_000836115.176042621	RefSeq	XM_016383169.1	1	648	+	XP_016233872.1	uncharacterized protein	Exophiala spinifera	CBS 89968	76042621	INSDC	KN847497.1	2461724	2462371	+	KIW13656.1	hypothetical protein	Exophiala spinifera	CBS 89968	GCA_000836115.1614089716	RefSeq	NW_026611628.1	157237	159505	+	XP_056065392.1	uncharacterized protein	Didymosphaeria variabile	IMI 356815	GCF_027946475.1614089716	RefSeq	XM_056220089.1	1	1386	+	XP_056065392.1	uncharacterized protein	Didymosphaeria variabile	IMI 356815	614089716	INSDC	JAPEUX010000009.1	157237	159505	+	KAJ4345228.1	hypothetical protein	Didymosphaeria variabile	IMI 356815	GCA_027946475.1500892967	INSDC	JAGPXF010000004.1	541019	541672	+	KAH7245187.1	hypothetical protein	Fusarium tricinctum	MPI-SDFR-AT-0068	GCA_020744515.158798764	RefSeq	NW_013581198.1	840425	841303	+	XP_013426455.1	uncharacterized protein	Aureobasidium namibiae CBS 147.97	CBS 147.97	GCF_000721765.158798764	RefSeq	XM_013571001.1	1	651	+	XP_013426455.1	uncharacterized protein	Aureobasidium namibiae CBS 147.97	CBS 147.97	58798764	INSDC	JAHFYN010000007.1	446055	446930	+	KAH0292651.1	hypothetical protein	Aureobasidium sp. EXF-3399	EXF-3399	GCA_019924955.158798764	INSDC	KL584712.1	840425	841303	+	KEQ72239.1	hypothetical protein	Aureobasidium namibiae CBS 147.97	CBS 147.97	GCA_000721765.1517815808	INSDC	MU270443.1	125271	125924	-	KAH9209787.1	hypothetical protein	Leptodontidium sp. 2 PMI_412	PMI_412	GCA_021432625.1499303634	INSDC	JAHLEZ010000006.1	637996	638649	-	KAH6716714.1	hypothetical protein	Leptodontidium sp. MPI-SDFR-AT-0119	MPI-SDFR-AT-0119	GCA_020726505.1307210725	INSDC	QMFL01000020.1	2239148	2242723	-	KAF3396502.1	Yanuthone D synthesis protein E	Penicillium rolfsii	F1880	GCA_011392555.1297906501	INSDC	ML993847.1	124834	126443	+	KAF2205969.1	hypothetical protein	Delitschia confertaspora ATCC 74209	ATCC 74209	GCA_010093945.1818030752	INSDC	JAVHJN010000002.1	1518340	1519227	-	KAK6534383.1	hypothetical protein	Arthrobotrys megalospora	TWF281	GCA_036971655.1832151916	INSDC	CP151263.1	4527415	4528068	-	WZH47018.1	uncharacterized protein	Fusarium acuminatum		GCA_038181435.1485096914	INSDC	JAHFYQ010000016.1	140739	141464	+	KAH0351185.1	hypothetical protein	Aureobasidium melanogenum	EXF-3371	GCA_019925035.1303961587	INSDC	JAABOE010000054.1	111093	111918	+	KAF3174790.1	hypothetical protein	Orbilia oligospora	TWF788	GCA_011066875.1303961587	INSDC	WIWT01000037.1	160576	161401	+	KAF3210531.1	hypothetical protein	Orbilia oligospora	TWF679	GCA_011066905.1484771242	INSDC	JAHFXA010003468.1	2468	3249	+	KAG9580777.1	hypothetical protein	Aureobasidium melanogenum	EXF-10333	GCA_019924115.1484771242	INSDC	JAHFXY010002930.1	2463	3244	+	KAH0083562.1	hypothetical protein	Aureobasidium melanogenum	EXF-8695	GCA_019924675.1818017695	INSDC	JAVHJM010000001.1	5060034	5060932	-	KAK6521235.1	hypothetical protein	Arthrobotrys conoides	TWF506	GCA_036971725.1243420678	INSDC	WIQW01000040.1	10752	11651	+	KAF3095459.1	hypothetical protein	Orbilia oligospora	TWF102	GCA_011066575.1243420678	INSDC	WIQX01000040.1	174552	175451	-	KAF3102875.1	hypothetical protein	Orbilia oligospora	TWF103	GCA_011066605.1243420678	INSDC	WIQY01000007.1	377402	378301	+	KAF3113075.1	hypothetical protein	Orbilia oligospora	TWF706	GCA_011066585.1243420678	INSDC	WIQZ01000160.1	49372	50271	+	KAF3120069.1	hypothetical protein	Orbilia oligospora	TWF703	GCA_011066595.1243420678	INSDC	WIRB01000107.1	105410	106309	+	KAF3127033.1	hypothetical protein	Orbilia oligospora	TWF594	GCA_011066695.1243420678	INSDC	WIRA01000093.1	112730	113629	-	KAF3127940.1	hypothetical protein	Orbilia oligospora	TWF569	GCA_011066565.1243420678	INSDC	WIWQ01000011.1	104478	105377	+	KAF3178850.1	hypothetical protein	Orbilia oligospora	TWF751	GCA_011066715.1243420678	INSDC	WIWR01000026.1	259794	260693	+	KAF3186285.1	hypothetical protein	Orbilia oligospora	TWF225	GCA_011066795.1243420678	INSDC	WIWS01000049.1	6016	6915	+	KAF3216566.1	hypothetical protein	Orbilia oligospora	TWF106	GCA_011066885.1243420678	INSDC	WIPF01000013.1	186445	187344	+	KAF3229103.1	hypothetical protein	Orbilia oligospora	TWF191	GCA_011066925.1243420678	INSDC	WIPG01000071.1	91484	92383	+	KAF3239538.1	hypothetical protein	Orbilia oligospora	TWF192	GCA_011066985.1243420678	INSDC	JAABOH010000017.1	246900	247799	-	KAF3260752.1	hypothetical protein	Orbilia oligospora	TWF128	GCA_011066745.1243420678	INSDC	JAABOI010000001.1	476936	477835	-	KAF3272699.1	hypothetical protein	Orbilia oligospora	TWF217	GCA_011066735.1243420678	INSDC	JAABLO010000024.1	104206	105105	+	KAF3293008.1	hypothetical protein	Orbilia oligospora	TWF132	GCA_011067015.1243420678	INSDC	SOZJ01000001.1	2296546	2297445	+	TGJ73626.1	hypothetical protein	Orbilia oligospora	TWF154	GCA_004768765.1227507130	RefSeq	NW_027137547.1	4265252	4266147	+	XP_067493965.1	uncharacterized protein	Arthrobotrys flagrans	CBS H-5679	GCF_004000055.1227507130	RefSeq	XM_067631418.1	1	762	+	XP_067493965.1	uncharacterized protein	Arthrobotrys flagrans	CBS H-5679	227507130	INSDC	SAEB01000003.1	4265252	4266147	+	RVD88421.1	hypothetical protein	Arthrobotrys flagrans	CBS H-5679	GCA_004000055.1817998014	INSDC	JAVHJL010000005.1	712460	713365	+	KAK6502940.1	hypothetical protein	Arthrobotrys musiformis	TWF481	GCA_036971715.1817998014	INSDC	JAVHJL010000005.1	712460	713365	+	KAK6502941.1	hypothetical protein	Arthrobotrys musiformis	TWF481	GCA_036971715.1484823123	INSDC	JAHFXE010000195.1	11937	12792	-	KAG9660807.1	hypothetical protein	Aureobasidium melanogenum	EXF-9937	GCA_019924185.1484823123	INSDC	JAHFXV010000027.1	15546	16401	+	KAG9960674.1	hypothetical protein	Aureobasidium melanogenum	EXF-9262	GCA_019924415.1484823123	INSDC	JAHFYM010000274.1	7706	8561	-	KAH0272605.1	hypothetical protein	Aureobasidium melanogenum	EXF-4450	GCA_019924895.1139096041	INSDC	LJBN01000169.1	98256	101798	-	OOQ85296.1	hypothetical protein	Penicillium brasilianum	LaBioMMi 136	GCA_002016555.1672845642	INSDC	CATPAH010000009.1	498231	498821	+	CAJ0546625.1	Ff.00g012520.m01.CDS01	Fusarium sp. VM40		GCA_954870535.125886439	RefSeq	NW_014013663.1	525872	526967	-	XP_013952632.1	uncharacterized protein	Trichoderma virens Gv29-8	Gv29-8	GCF_000170995.125886439	RefSeq	XM_014097157.1	1	1038	+	XP_013952632.1	uncharacterized protein	Trichoderma virens Gv29-8	Gv29-8	25886439	Swiss-Prot	N/A				G9N4A6.1	Short chain dehydrogenase virG	Trichoderma virens Gv29-8		25886439	INSDC	ABDF02000086.1	525872	526967	-	EHK18432.1	hypothetical protein	Trichoderma virens Gv29-8	Gv29-8	GCA_000170995.225886439	INSDC	CP071109.1	5491150	5492245	-	UKZ52643.1	putative secondary metabolism biosynthetic enzyme	Trichoderma virens	Gv29-8	GCA_020647635.1524567173	INSDC	CP071117.1	5416306	5417401	-	UKZ78454.1	putative secondary metabolism biosynthetic enzyme	Trichoderma virens FT-333	FT-333	GCA_020647705.1717864883	RefSeq	NW_026946376.1	146907	148000	+	XP_062757424.1	uncharacterized protein	Trichoderma aggressivum f. europaeum	CBS 100526	GCF_033847375.1717864883	RefSeq	XM_062897727.1	1	1038	+	XP_062757424.1	uncharacterized protein	Trichoderma aggressivum f. europaeum	CBS 100526	717864883	INSDC	JAWRVG010000010.1	146907	148000	+	KAK4077741.1	hypothetical protein	Trichoderma aggressivum f. europaeum	CBS 100526	GCA_033847375.1139606527	INSDC	LVVK01000003.1	1277090	1278180	-	OPB46330.1	short-chain dehydrogenase/reductase	Trichoderma guizhouense	NJAU 4742	GCA_002022785.1303904742	INSDC	QLNT01000005.1	633179	634272	+	KAF3074505.1	Short chain dehydrogenase yanD	Trichoderma lentiforme	CFAM-422	GCA_011066345.181613597	INSDC	JOKZ01000109.1	28230	29902	+	KKP03452.1	hypothetical protein	Trichoderma harzianum	T6776	GCA_000988865.1477799188	INSDC	CP075866.1	5459812	5460902	-	QYS99783.1	Short-chain dehydrogenase/reductase	Trichoderma simmonsii	GH-Sj1	GCA_019565615.1172465929	RefSeq	NW_020209256.1	690929	692024	-	XP_024772932.1	hypothetical protein	Trichoderma harzianum CBS 226.95	CBS 226.95	GCF_003025095.1172465929	RefSeq	XM_024921752.1	1	1035	+	XP_024772932.1	hypothetical protein	Trichoderma harzianum CBS 226.95	CBS 226.95	172465929	INSDC	JAOPFW010000023.1	749584	750679	+	KAK0758056.1	hypothetical protein	Trichoderma harzianum	PAR3	GCA_025502635.1172465929	INSDC	NQLC01000051.1	51444	52539	+	PKK53206.1	hypothetical protein	Trichoderma harzianum	TR274	GCA_002838845.1172465929	INSDC	KZ679682.1	690929	692024	-	PTB53255.1	hypothetical protein	Trichoderma harzianum CBS 226.95	CBS 226.95	GCA_003025095.1717852436	INSDC	JAWRVH010000011.1	1122929	1124019	+	KAK4063867.1	hypothetical protein	Trichoderma harzianum	CBS 354.33	GCA_033847385.1622230552	RefSeq	NC_079234.1	930018	931108	+	XP_056028776.1	short chain dehydrogenase domain-containing protein	Trichoderma breve	T069	GCF_028502605.1622230552	RefSeq	XM_056171918.1	1	1035	+	XP_056028776.1	short chain dehydrogenase domain-containing protein	Trichoderma breve	T069	622230552	INSDC	CM052950.1	930018	931108	+	KAJ4859720.1	short chain dehydrogenase domain-containing protein	Trichoderma breve	T069	GCA_028502605.1622230552	INSDC	JAOPEN010000003.1	930018	931108	+	KAJ4859720.1	short chain dehydrogenase domain-containing protein	Trichoderma breve	T069	GCA_028502605.1486042862	INSDC	CM034696.1	1259011	1260101	+	KAH0527234.1	hypothetical protein	Trichoderma semiorbis	FJ059	GCA_020045945.2486042862	INSDC	JAIMJC010000003.1	1259011	1260101	+	KAH0527234.1	hypothetical protein	Trichoderma semiorbis	FJ059	GCA_020045945.2184475621	INSDC	KZ679134.1	567673	568765	+	PTB75162.1	NAD(P)-binding protein	Trichoderma longibrachiatum ATCC 18648	ATCC 18648	GCA_003025155.1485662224	INSDC	JAINEY010000007.1	607457	608550	+	KAH0489954.1	hypothetical protein	Trichoderma gracile	HK011-1	GCA_020002365.1148893374	INSDC	LFMI01000833.1	50162	51256	+	OTA08262.1	short-chain dehydrogenase/reductase	Trichoderma parareesei		GCA_001050175.1682380859	INSDC	JAJNCH010000010.1	954253	955347	-	KAK1243334.1	hypothetical protein	Trichoderma sp. CBMAI-0711	CBMAI-0711	47193194	INSDC	KI911155.1	243054	244148	-	ETR99694.1	putative short-chain dehydrogenase	Trichoderma reesei RUT C-30	RUT C-30	GCA_000513815.1201856558	INSDC	PXOA01000351.1	173842	174936	+	RFU76456.1	short-chain dehydrogenase	Trichoderma arundinaceum	IBT 40837	GCA_003012105.1184463747	RefSeq	NW_020194722.1	267035	268135	-	XP_024746394.1	NAD(P)-binding protein	Trichoderma citrinoviride	TUCIM 6016	GCF_003025115.1184463747	RefSeq	XM_024895637.1	1	1008	+	XP_024746394.1	NAD(P)-binding protein	Trichoderma citrinoviride	TUCIM 6016	184463747	INSDC	KZ680220.1	267035	268135	-	PTB63074.1	NAD(P)-binding protein	Trichoderma citrinoviride	TUCIM 6016	GCA_003025115.124105446	RefSeq	NW_006711162.1	591090	592127	+	XP_006966938.1	uncharacterized protein	Trichoderma reesei QM6a	QM6a	GCF_000167675.124105446	RefSeq	XM_006966876.1	1	981	+	XP_006966938.1	uncharacterized protein	Trichoderma reesei QM6a	QM6a	24105446	INSDC	GL985070.1	591090	592127	+	EGR47001.1	predicted protein	Trichoderma reesei QM6a	QM6a	GCA_000167675.2498230801	INSDC	CM036092.1	544171	545285	+	KAH6603849.1	short-chain dehydrogenase	Trichoderma cornu-damae	KA19-0412C	GCA_020631695.1498230801	INSDC	JAIWOZ010000006.1	544171	545285	+	KAH6603849.1	short-chain dehydrogenase	Trichoderma cornu-damae	KA19-0412C	GCA_020631695.1176347903	INSDC	MTYI01000161.1	270	1190	-	PNP50340.1	hypothetical protein	Trichoderma harzianum	Tr1	GCA_002894145.1101136491	INSDC	LHCL01000030.1	252953	254065	-	KUL86371.1	hypothetical protein	Talaromyces verruculosus	TS63-9	GCA_001305275.190444663	INSDC	LAZP02000035.1	38702	39787	-	PFH62261.1	hypothetical protein	Ophiocordyceps unilateralis	SC16a	GCA_001272575.2530516406	INSDC	MU281877.1	1136487	1137579	-	KAI0387564.1	hypothetical protein	Hypomontagnella monticulosa	FL0542	GCA_022385585.1232048279	INSDC	QJNZ01001087.1	4963	6053	+	RYP55561.1	hypothetical protein	Monosporascus sp. CRB-8-3	CRB-8-3	GCA_004155055.1232070113	INSDC	QJOB01000006.1	274230	275323	+	RYP78224.1	hypothetical protein	Monosporascus sp. 5C6A	5C6A	GCA_004155035.1543013788	INSDC	JAJKLF010000006.1	393309	394437	-	KAI2636955.1	hypothetical protein	Hypomontagnella submonticulosa	NC0708	GCA_022984865.1300334909	INSDC	MU005579.1	441576	442672	-	KAF2685188.1	NAD(P)-binding protein	Lentithecium fluviatile CBS 122367	CBS 122367	GCA_010405425.1164688255	INSDC	NJEV01000168.1	22889	23991	+	PHH90755.1	hypothetical protein	Cordyceps sp. RAO-2017	1346	GCA_002591385.116229475	RefSeq	NW_002990114.1	1258065	1259175	-	XP_002478232.1	short-chain dehydrogenase, putative	Talaromyces stipitatus ATCC 10500	ATCC 10500	GCF_000003125.116229475	RefSeq	XM_002478187.1	1	1041	+	XP_002478232.1	short-chain dehydrogenase, putative	Talaromyces stipitatus ATCC 10500	ATCC 10500	16229475	INSDC	EQ962653.1	1258065	1259175	-	EED21269.1	short-chain dehydrogenase, putative	Talaromyces stipitatus ATCC 10500	ATCC 10500	GCA_000003125.1197834749	INSDC	PDHQ01000029.1	221479	222619	-	RDA93280.1	hypothetical protein	Ophiocordyceps camponoti-saundersi (nom. inval.)	BCC 79314	GCA_003339415.1571567390	INSDC	MU394343.1	9381	10480	-	KAI6083996.1	hypothetical protein	Hypoxylon rubiginosum	ER1909	GCA_022578615.1530771128	INSDC	MU377114.1	61926	63020	-	KAI0532996.1	hypothetical protein	Xylaria digitata	CBS 161.22	GCA_022495195.1535737323	INSDC	MU399564.1	713795	714894	+	KAI1377704.1	hypothetical protein	Hypoxylon crocopeplum	CBS 119004	GCA_022578875.1831999155	INSDC	JAKJXP020000130.1	48910	50005	-	KAK7743728.1	hypothetical protein	Diatrype stigma	M11/M66-122	GCA_022225965.2232074245	INSDC	QJOA01000201.1	66140	67230	+	RYP82407.1	hypothetical protein	Monosporascus sp. CRB-9-2	CRB-9-2	GCA_004155915.1535716317	INSDC	MU397241.1	1317123	1318215	-	KAI1356621.1	hypothetical protein	Xylaria sp. FL0043	FL0043	GCA_022578865.1534711931	INSDC	MU396684.1	404053	405168	+	KAI1201739.1	putative short-chain dehydrogenase	Nemania serpens	AZ0576	GCA_022578855.1534702373	INSDC	MU390833.1	145859	146943	-	KAI1192114.1	putative short-chain dehydrogenase	Nemania serpens	AK0226	GCA_022578675.1535638628	INSDC	MU389735.1	158478	159570	+	KAI1278197.1	hypothetical protein	Xylaria sp. FL0933	FL0933	GCA_022578765.1197824981	INSDC	PDHP01000174.1	69665	70828	+	RDA83526.1	hypothetical protein	Ophiocordyceps camponoti-leonardi (nom. inval.)	BCC 80369	GCA_003339455.1300268065	INSDC	MU006779.1	1646465	1647564	-	KAF2644248.1	NAD(P)-binding protein	Massarina eburnea CBS 473.64	CBS 473.64	GCA_010093635.1508005194	INSDC	JAJKFY010000299.1	181502	182682	-	KAH8124582.1	hypothetical protein	Trichoderma asperelloides	T203	GCA_021066465.1508005194	INSDC	MU868006.1	838472	839652	-	KAK6450116.1	hypothetical protein	Trichoderma asperellum	ICC 012	GCA_036173025.1585729391	INSDC	JALHAH010000005.1	1219759	1221044	-	KAI9154973.1	Short chain dehydrogenase virG	Paramyrothecium foliicola	TJWQPF1	GCA_023375755.1197137586	INSDC	LKCN02000007.1	3444116	3445194	-	RCI12000.1	hypothetical protein	Ophiocordyceps polyrhachis-furcata BCC 54312	BCC 54312	GCA_001633055.2610334534	INSDC	JAPDGR010000021.1	31476	32564	+	KAJ2998647.1	hypothetical protein	Xylaria curta	Babe10	GCA_027595895.1534639530	INSDC	MU392631.1	90846	91940	+	KAI1125557.1	hypothetical protein	Nemania abortiva	FL1152	GCA_022578505.1532718468	INSDC	JAJKLE010000018.1	719666	720758	-	KAI0808627.1	hypothetical protein	Xylaria sp. FL0064	FL0064	GCA_022593225.1340814209	INSDC	BLZH01000012.1	555979	557096	+	GFP59111.1	short chain dehydrogenase virG	Trichoderma asperellum	IC-1	GCA_013423425.1302521897	INSDC	WUBL01000239.1	32700	33793	+	KAF2963025.1	hypothetical protein	Xylaria multiplex	DSM 110363	GCA_011057905.1184445539	INSDC	KZ679268.1	444207	445324	+	PTB37200.1	hypothetical protein	Trichoderma asperellum CBS 433.97	CBS 433.97	GCA_003025105.1524578503	RefSeq	NC_089421.1	513713	514893	+	XP_024756877.2	uncharacterized protein	Trichoderma asperellum	FT101	GCF_020647865.1524578503	RefSeq	XM_024901000.2	123	1238	+	XP_024756877.2	uncharacterized protein	Trichoderma asperellum	FT101	524578503	INSDC	CP084949.1	513713	514893	+	UKZ96136.1	hypothetical protein	Trichoderma asperellum	FT101	GCA_020647865.1530575934	INSDC	MU380184.1	153834	154926	-	KAI0430781.1	hypothetical protein	Xylaria sp. FL1042	FL1042	GCA_022495085.1682378117	INSDC	JAJNCI010000010.1	732126	733243	+	KAK1239985.1	hypothetical protein	Trichoderma sp. CBMAI-0020	CBMAI-0020	GCA_030708095.1534623487	INSDC	MU392255.1	118062	119195	-	KAI1109566.1	putative short-chain dehydrogenase	Nemania sp. NC0429	NC0429	GCA_022578495.1530743984	RefSeq	NW_025953619.1	62948	64039	-	XP_047826101.1	uncharacterized protein	Xylaria bambusicola	CBS 139988	GCF_022495145.1530743984	RefSeq	XM_047972334.1	338	1372	+	XP_047826101.1	uncharacterized protein	Xylaria bambusicola	CBS 139988	530743984	INSDC	MU377893.1	62948	64039	-	KAI0505863.1	hypothetical protein	Xylaria bambusicola	CBS 139988	GCA_022495145.1534588804	INSDC	MU385762.1	180961	182053	+	KAI1075565.1	hypothetical protein	Whalleya microplaca	YMJ 1829	GCA_022497155.1534678756	INSDC	MU391529.1	858738	859858	+	KAI1168369.1	putative short-chain dehydrogenase	Nemania serpens	CBS 679.86	GCA_022578685.125903129	INSDC	ABDG02000021.1	778353	779470	+	EHK47049.1	hypothetical protein	Trichoderma atroviride IMI 206040	IMI 206040	GCA_000171015.2524559555	RefSeq	NC_089404.1	3286638	3287818	-	XP_013945020.2	uncharacterized protein	Trichoderma atroviride	P1	GCF_020647795.1524559555	RefSeq	XM_014089545.2	193	1308	+	XP_013945020.2	uncharacterized protein	Trichoderma atroviride	P1	524559555	INSDC	CP084939.1	3286638	3287818	-	UKZ69304.1	hypothetical protein	Trichoderma atroviride	P1	GCA_020647795.1775221501	INSDC	JAVRQX010000011.1	67107	68223	+	KAK4992369.1	hypothetical protein	Elasticomyces elasticus	CCFEE 6128	GCA_035926085.1526727572	INSDC	JAJJKD010000101.1	25674	26826	+	KAI0006453.1	hypothetical protein	Xylariaceae sp. FL0662B	FL0662B	GCA_022376535.1176343733	INSDC	MTYH01000024.1	737034	738151	+	PNP45613.1	hypothetical protein	Trichoderma gamsii	A5MH	GCA_002894205.1177574560	RefSeq	NW_020171350.1	92802	93985	-	XP_018659058.2	short-chain dehydrogenase	Trichoderma gamsii	T6085	GCF_001481775.2177574560	RefSeq	XM_018807720.2	1	1119	+	XP_018659058.2	short-chain dehydrogenase	Trichoderma gamsii	T6085	177574560	INSDC	JPDN02000013.1	92802	93985	-	PON26471.1	short-chain dehydrogenase	Trichoderma gamsii	T6085	GCA_001481775.2534709000	INSDC	MU396707.1	106539	107671	-	KAI1198789.1	putative short-chain dehydrogenase	Nemania serpens	AZ0576	GCA_022578855.1775211267	INSDC	JAVRQN010007014.1	10955	12071	+	KAK4981118.1	hypothetical protein	Elasticomyces elasticus	CCFEE 5474	GCA_035927325.1775211267	INSDC	JAVRQR010000064.1	33703	34819	-	KAK4999501.1	hypothetical protein	Elasticomyces elasticus	CCFEE 5547	GCA_035927265.1535717902	INSDC	MU398411.1	51899	53178	+	KAI1358233.1	hypothetical protein	Xylaria arbuscula	FL1030	GCA_022578905.1243430221	INSDC	SKBN01000139.1	62786	63703	+	TGJ82158.1	hypothetical protein	Xylaria hypoxylon	DSM 108379	GCA_004768795.1164678217	INSDC	NJES01000013.1	40301	41221	+	PHH80587.1	hypothetical protein	Ophiocordyceps camponoti-rufipedis	Map16	GCA_002591395.1673861084	INSDC	JAULSR010000004.1	2956190	2957340	+	KAK0622037.1	putative short-chain dehydrogenase	Bombardia bombarda	SMH3391-2	GCA_030512295.1535667392	INSDC	MU389350.1	102542	103634	+	KAI1307077.1	hypothetical protein	Xylaria venustula	FL0490	GCA_022578775.171124284	INSDC	JOMC01000036.1	67564	68722	+	KIA75779.1	hypothetical protein	Aspergillus ustus	3.3904	GCA_000812125.1484778678	INSDC	JAHFXA010001692.1	3834	4944	+	KAG9590432.1	NAD(P)-binding protein	Aureobasidium melanogenum	EXF-10333	GCA_019924115.1484778678	INSDC	JAHFXD010000395.1	9136	10246	+	KAG9707284.1	NAD(P)-binding protein	Aureobasidium melanogenum	EXF-10061	GCA_019924155.1484778678	INSDC	JAHFXJ010002280.1	4038	5148	+	KAG9764457.1	NAD(P)-binding protein	Aureobasidium melanogenum	EXF-10064	GCA_019924275.1484778678	INSDC	JAHFXM010002911.1	2885	3995	+	KAG9838699.1	NAD(P)-binding protein	Aureobasidium melanogenum	EXF-9516	GCA_019924375.1484778678	INSDC	JAHFXN010000302.1	12607	13717	+	KAG9870019.1	NAD(P)-binding protein	Aureobasidium melanogenum	EXF-9887	GCA_019924395.1484778678	INSDC	JAHFXZ010001682.1	3999	5109	+	KAH0106570.1	NAD(P)-binding protein	Aureobasidium melanogenum	EXF-8689	GCA_019924655.1484778678	INSDC	JAHFYE010000493.1	9266	10376	+	KAH0428146.1	NAD(P)-binding protein	Aureobasidium melanogenum	EXF-8258	GCA_019925775.1316170146	RefSeq	NW_023336188.1	591117	592226	-	XP_035324351.1	Short-chain dehydrogenase	Geosmithia morbida		GCF_012550715.1316170146	RefSeq	XM_035462927.1	1	1050	+	XP_035324351.1	Short-chain dehydrogenase	Geosmithia morbida		316170146	INSDC	JAANYQ010000002.1	591117	592226	-	KAF4125699.1	Short-chain dehydrogenase	Geosmithia morbida		GCA_012550715.1484981634	INSDC	JAHFXU010003082.1	3543	4635	+	KAH0001811.1	NAD(P)-binding protein	Aureobasidium melanogenum	EXF-9470	GCA_019924555.1485001072	INSDC	JAHFXU010000066.1	34145	35255	-	KAH0039791.1	NAD(P)-binding protein	Aureobasidium melanogenum	EXF-9470	GCA_019924555.1321652723	INSDC	JAACLJ010000002.1	3600551	3601471	+	KAF4592100.1	short-chain dehydrogenase/reductase	Ophiocordyceps camponoti-floridani	EC05	GCA_012980515.1200191183	INSDC	PDLN01000002.1	83811	84918	+	RDW91775.1	NAD(P)-binding protein-8	Coleophoma crateriformis	BP5796	GCA_003369635.1529020173	INSDC	JAJNNY010000190.1	1872	2961	-	KAI0186721.1	putative short-chain dehydrogenase	Astrocystis sublimbata	CBS 130006	GCA_022453515.1529020173	INSDC	JAJNNY010000092.1	90103	91192	+	KAI0191074.1	putative short-chain dehydrogenase	Astrocystis sublimbata	CBS 130006	GCA_022453515.1529020173	INSDC	JAJNNY010000092.1	104210	105299	-	KAI0191081.1	putative short-chain dehydrogenase	Astrocystis sublimbata	CBS 130006	GCA_022453515.1117378226	INSDC	JXNT01000002.1	1886998	1888104	+	ODM22009.1	hypothetical protein	Aspergillus cristatus	GZAAS20.1005	GCA_001717485.1485044949	INSDC	JAHFYG010000018.1	405	1515	-	KAH0203605.1	NAD(P)-binding protein	Aureobasidium melanogenum	EXF-8022	GCA_019924715.1131397597	RefSeq	NW_019170464.1	833466	834573	+	XP_022400338.1	hypothetical protein	Aspergillus glaucus CBS 516.65	CBS 516.65	GCF_001890805.1131397597	RefSeq	XM_022542788.1	173	1219	+	XP_022400338.1	hypothetical protein	Aspergillus glaucus CBS 516.65	CBS 516.65	131397597	INSDC	KV878899.1	833466	834573	+	OJJ83640.1	hypothetical protein	Aspergillus glaucus CBS 516.65	CBS 516.65	GCA_001890805.1399350144	RefSeq	NC_057364.1	543170	544276	+	XP_043134726.1	putative secondary metabolism biosynthetic enzyme	Aspergillus chevalieri	M1	GCF_016861735.1399350144	RefSeq	XM_043276782.1	1	1047	+	XP_043134726.1	putative secondary metabolism biosynthetic enzyme	Aspergillus chevalieri	M1	399350144	INSDC	AP024418.1	543170	544276	+	BCR86204.1	putative secondary metabolism biosynthetic enzyme	Aspergillus chevalieri	M1	GCA_016861735.1485033134	INSDC	JAHFYC010001721.1	1911	3021	-	KAH0161364.1	NAD(P)-binding protein	Aureobasidium melanogenum	EXF-11403	GCA_019924775.1232037730	INSDC	QJNY01000377.1	12954	13877	+	RYP45208.1	hypothetical protein	Monosporascus sp. mg162	MG162	GCA_004155945.1484867686	INSDC	JAHFXI010004487.1	1132	2254	-	KAG9733735.1	NAD(P)-binding protein	Aureobasidium melanogenum	EXF-11060	GCA_019924295.1706399255	INSDC	JAUJFL010000003.1	3525614	3526889	+	KAK2607549.1	hypothetical protein	Diaporthe amygdali	DUCC20226	GCA_032433605.158785697	RefSeq	NW_024470079.1	417837	418950	+	XP_040876170.1	NAD(P)-binding protein	Aureobasidium melanogenum CBS 110374	CBS 110374	GCF_000721775.158785697	RefSeq	XM_041023289.1	1	1056	+	XP_040876170.1	NAD(P)-binding protein	Aureobasidium melanogenum CBS 110374	CBS 110374	58785697	INSDC	JAHFYP010000017.1	6473	7583	-	KAH0343863.1	NAD(P)-binding protein	Aureobasidium melanogenum	EXF-3378	GCA_019925005.158785697	INSDC	KL584850.1	417837	418950	+	KEQ59147.1	NAD(P)-binding protein	Aureobasidium melanogenum CBS 110374	CBS 110374	GCA_000721775.1484959172	INSDC	JAHFXT010000010.1	77129	78239	-	KAG9951451.1	NAD(P)-binding protein	Aureobasidium melanogenum	EXF-9272	GCA_019924425.1142148164	INSDC	MDDG01000003.1	1741737	1742843	-	OQE43366.1	hypothetical protein	Penicillium coprophilum	IBT 31321	GCA_002072405.1232043299	INSDC	QJNY01000088.1	88324	89268	-	RYP51135.1	hypothetical protein	Monosporascus sp. mg162	MG162	GCA_004155945.1500996056	INSDC	JAGPNK010000016.1	61804	62885	+	KAH7307973.1	putative short-chain dehydrogenase	Stachybotrys elegans	MPI-CAGE-CH-0235	GCA_020746835.150125372	RefSeq	NW_024467308.1	239407	240508	+	XP_040639029.1	NAD(P)-binding protein	Aspergillus ruber CBS 135680	CBS 135680	GCF_000600275.150125372	RefSeq	XM_040786349.1	1	1047	+	XP_040639029.1	NAD(P)-binding protein	Aspergillus ruber CBS 135680	CBS 135680	50125372	Swiss-Prot	N/A				A0A017SEY2.1	Short-chain dehydrogenase fogG	Aspergillus ruber CBS 135680		50125372	INSDC	KK088422.1	239407	240508	+	EYE95341.1	NAD(P)-binding protein	Aspergillus ruber CBS 135680	CBS 135680	GCA_000600275.1673873788	INSDC	JAULSR010000001.1	2083784	2084897	+	KAK0634892.1	hypothetical protein	Bombardia bombarda	SMH3391-2	GCA_030512295.1487903999	INSDC	CABFNO020001564.1	3513	10019	+	CAH0003347.1	unnamed protein product	Clonostachys byssicola		GCA_902006505.2487903999	INSDC	CABFNO020001564.1	3513	10019	+	CAH0003347.1	unnamed protein product	Clonostachys byssicola		GCA_902006505.2571574014	INSDC	MU394289.1	78319	79433	+	KAI6090754.1	NAD(P)-binding protein	Hypoxylon rubiginosum	ER1909	GCA_022578615.1485033763	INSDC	JAHFYC010001459.1	2288	5756	+	KAH0162946.1	NAD(P)-binding protein	Aureobasidium melanogenum	EXF-11403	GCA_019924775.1484926869	INSDC	JAHFXO010000281.1	19470	20579	-	KAG9851585.1	NAD(P)-binding protein	Aureobasidium melanogenum	EXF-9484	GCA_019924355.1484926869	INSDC	JAHFXR010000007.1	46220	47329	-	KAG9911897.1	NAD(P)-binding protein	Aureobasidium melanogenum	EXF-9304	GCA_019924485.1484926869	INSDC	JAHFXQ010000007.1	46220	47329	-	KAG9937780.1	NAD(P)-binding protein	Aureobasidium melanogenum	EXF-9313	GCA_019924465.1484926869	INSDC	JAHFXS010000007.1	46220	47329	-	KAG9991090.1	NAD(P)-binding protein	Aureobasidium melanogenum	EXF-9298	GCA_019924535.1484786737	INSDC	JAHFXB010001344.1	4028	7788	+	KAG9602332.1	NAD(P)-binding protein	Aureobasidium melanogenum	EXF-10066	GCA_019924135.1484786737	INSDC	JAHFXH010000209.1	12607	16367	+	KAG9751795.1	NAD(P)-binding protein	Aureobasidium melanogenum	EXF-9875	GCA_019924315.1484786737	INSDC	JAHFXP010001221.1	4038	7798	+	KAG9935435.1	NAD(P)-binding protein	Aureobasidium melanogenum	EXF-9454	GCA_019924435.1484786737	INSDC	JAHFXX010001516.1	3230	6990	+	KAH0036339.1	NAD(P)-binding protein	Aureobasidium melanogenum	EXF-8702	GCA_019924575.1484786737	INSDC	JAHFXW010000411.1	9097	12857	+	KAH0058011.1	NAD(P)-binding protein	Aureobasidium melanogenum	EXF-8986	GCA_019924615.1484786737	INSDC	JAHFXY010000227.1	12607	16367	+	KAH0103461.1	NAD(P)-binding protein	Aureobasidium melanogenum	EXF-8695	GCA_019924675.1484786737	INSDC	JAHFYA010001166.1	3999	7760	+	KAH0126615.1	NAD(P)-binding protein	Aureobasidium melanogenum	EXF-8678	GCA_019924695.1484786737	INSDC	JAHFYB010001199.1	4071	7831	+	KAH0166466.1	NAD(P)-binding protein	Aureobasidium melanogenum	EXF-8492	GCA_019924755.1484786737	INSDC	JAHFYD010001225.1	4038	7798	+	KAH0210528.1	NAD(P)-binding protein	Aureobasidium melanogenum	EXF-9877	GCA_019924735.1484786737	INSDC	JAHFYL010001582.1	3048	6808	+	KAH0359030.1	NAD(P)-binding protein	Aureobasidium melanogenum	EXF-5590	GCA_019924905.1535764618	INSDC	MU399818.1	163934	165059	-	KAI1405141.1	NAD(P)-binding protein	Hypoxylon fuscum	CBS 119018	GCA_022578945.1200178845	INSDC	PDLM01000004.1	90077	91190	+	RDW79380.1	NAD(P)-binding protein-20	Coleophoma cylindrospora	BP6252	GCA_003369665.1833196880	RefSeq	NW_027117367.1	1740270	1741413	+	XP_066664726.1	NAD(P)-binding protein	Apiospora hydei	CBS 114990	GCF_038363865.1833196880	RefSeq	XM_066815436.1	1	1005	+	XP_066664726.1	NAD(P)-binding protein	Apiospora hydei	CBS 114990	534723317	RefSeq	NW_025953791.1	1092357	1093471	+	XP_047857688.1	uncharacterized protein	Annulohypoxylon truncatum	CBS 140777	GCF_022578515.1534723317	RefSeq	XM_047995085.1	73	1128	+	XP_047857688.1	uncharacterized protein	Annulohypoxylon truncatum	CBS 140777	534723317	INSDC	MU392028.1	1092357	1093471	+	KAI1213168.1	hypothetical protein	Annulohypoxylon truncatum	CBS 140777	GCA_022578515.197754135	INSDC	DF977474.1	472934	473851	-	GAP88451.1	putative NAD -binding protein	Rosellinia necatrix	W97	GCA_001445595.3643265397	INSDC	JAPUUL010000988.1	7044	8157	+	KAJ8128699.1	hypothetical protein	Lasiodiplodia mahajangana	VT137	GCA_029590625.1199403335	RefSeq	NW_022474207.1	1153670	1154778	-	XP_031869959.1	NAD(P)-binding protein	Venustampulla echinocandica	BP 5553	GCF_003357145.1199403335	RefSeq	XM_032013359.1	1	1053	+	XP_031869959.1	NAD(P)-binding protein	Venustampulla echinocandica	BP 5553	199403335	INSDC	NPIC01000003.1	1153670	1154778	-	RDL37303.1	NAD(P)-binding protein	Venustampulla echinocandica	BP 5553	GCA_003357145.1360094505	INSDC	JAANBC010000002.1	163848	164950	-	KAF7563967.1	hypothetical protein	Stylonectria norvegica	IHI 201603	GCA_014621405.1535802175	INSDC	MU402851.1	75491	76617	-	KAI1443169.1	hypothetical protein	Annulohypoxylon stygium	FL0470	GCA_022695755.1484762141	INSDC	JAHFWX010000041.1	34142	38426	-	KAG9570318.1	NAD(P)-binding protein	Aureobasidium melanogenum	EXF-11028	GCA_019924025.1484762141	INSDC	JAHFYK010000006.1	4085	8369	+	KAH0330068.1	NAD(P)-binding protein	Aureobasidium melanogenum	EXF-6171	GCA_019924875.1421388957	INSDC	CAJPDS010000137.1	51522	52687	+	CAF9939782.1	hypothetical protein	Heterodermia speciosa		GCA_905337345.1484826680	INSDC	JAHFXE010000002.1	53490	54599	+	KAG9665240.1	NAD(P)-binding protein	Aureobasidium melanogenum	EXF-9937	GCA_019924185.1484826680	INSDC	JAHFXF010000050.1	46141	47250	+	KAG9698604.1	NAD(P)-binding protein	Aureobasidium melanogenum	EXF-9911	GCA_019924195.1484826680	INSDC	JAHFXK010000041.1	56453	57562	+	KAG9798799.1	NAD(P)-binding protein	Aureobasidium melanogenum	EXF-9540	GCA_019924255.1484826680	INSDC	JAHFYO010000060.1	46482	47591	+	KAH0334829.1	NAD(P)-binding protein	Aureobasidium melanogenum	EXF-3397	GCA_019924995.1232010310	INSDC	QJNU01000060.1	19423	20750	+	RYP08516.1	hypothetical protein	Monosporascus ibericus	CBS 110550	GCA_004154915.1534643491	INSDC	MU392568.1	38377	39479	+	KAI1129662.1	NAD(P)-binding protein	Nemania abortiva	FL1152	GCA_022578505.1535858291	INSDC	MU404078.1	256589	257696	-	KAI1502627.1	NAD(P)-binding protein	Biscogniauxia marginata	CBS 124505	GCA_022695795.1534658458	INSDC	MU395325.1	8379	9492	-	KAI1144775.1	NAD(P)-binding protein	Nemania diffusa	NC0034	GCA_022578665.1486598916	INSDC	CAIJEO010000011.1	112784	113899	+	CAD0099898.1	unnamed protein product	Aureobasidium mustum		GCA_903819665.1530583777	INSDC	MU384025.1	59802	60915	+	KAI0437385.1	NAD(P)-binding protein	Xylaria telfairii	CBS 121673	GCA_022495065.1542993499	INSDC	JAJKLF010000048.1	206133	207227	-	KAI2617242.1	NAD(P)-binding protein	Hypomontagnella submonticulosa	NC0708	GCA_022984865.1535767725	INSDC	MU400414.1	277996	279113	-	KAI1408291.1	NAD(P)-binding protein	Hypoxylon sp. FL1857	FL1857	GCA_022578955.1535855380	INSDC	MU404110.1	44625	45718	+	KAI1499772.1	hypothetical protein	Biscogniauxia marginata	CBS 124505	GCA_022695795.1484834825	INSDC	JAHFXG010000011.1	389751	394027	+	KAG9676694.1	NAD(P)-binding protein	Aureobasidium melanogenum	EXF-9906	GCA_019924175.1484834825	INSDC	JAHFYF010000013.1	389707	393983	+	KAH0191680.1	NAD(P)-binding protein	Aureobasidium melanogenum	EXF-8044	GCA_019924725.1484834825	INSDC	JAHFYH010000010.1	389707	393983	+	KAH0227381.1	NAD(P)-binding protein	Aureobasidium melanogenum	EXF-8016	GCA_019924825.1484834825	INSDC	JAHFYI010000013.1	389707	393983	+	KAH0234881.1	NAD(P)-binding protein	Aureobasidium melanogenum	EXF-7946	GCA_019924835.1484834825	INSDC	JAHFYJ010000011.1	389707	393983	+	KAH0248118.1	NAD(P)-binding protein	Aureobasidium melanogenum	EXF-7932	GCA_019924815.1484725990	INSDC	JAHFWZ010000007.1	529576	533860	+	KAG9531359.1	NAD(P)-binding protein	Aureobasidium melanogenum	EXF-10372	GCA_019924015.1532772172	INSDC	MU279030.1	54186	55287	+	KAI0861223.1	hypothetical protein	Xylaria cubensis	CBS 116.85	GCA_022385715.1484714933	INSDC	JAHFWY010000020.1	336281	340565	+	KAG9519735.1	NAD(P)-binding protein	Aureobasidium melanogenum	EXF-10726	GCA_019923975.1484929532	INSDC	JAHFXO010000010.1	22058	28197	+	KAG9858222.1	NAD(P)-binding protein	Aureobasidium melanogenum	EXF-9484	GCA_019924355.1484929532	INSDC	JAHFXR010000012.1	10149	16288	+	KAG9911741.1	NAD(P)-binding protein	Aureobasidium melanogenum	EXF-9304	GCA_019924485.1484929532	INSDC	JAHFXQ010000012.1	10361	16500	+	KAG9937579.1	NAD(P)-binding protein	Aureobasidium melanogenum	EXF-9313	GCA_019924465.1484929532	INSDC	JAHFXS010000145.1	18215	24354	+	KAG9988497.1	NAD(P)-binding protein	Aureobasidium melanogenum	EXF-9298	GCA_019924535.1485121966	INSDC	JAHFYT010000091.1	31890	36174	+	KAH0378927.1	NAD(P)-binding protein	Aureobasidium melanogenum	EXF-924	GCA_019925085.1193511071	RefSeq	NW_020291656.1	440726	441781	+	XP_025528524.1	NAD(P)-binding protein	Aspergillus japonicus CBS 114.51	CBS 114.51	GCF_003184785.1193511071	RefSeq	XM_025676607.1	270	1325	+	XP_025528524.1	NAD(P)-binding protein	Aspergillus japonicus CBS 114.51	CBS 114.51	193511071	INSDC	KZ824788.1	440726	441781	+	RAH82630.1	NAD(P)-binding protein	Aspergillus japonicus CBS 114.51	CBS 114.51	GCA_003184785.1484850494	INSDC	JAHFXF010000058.1	41895	43005	-	KAG9698241.1	NAD(P)-binding protein	Aureobasidium melanogenum	EXF-9911	GCA_019924195.1484850494	INSDC	JAHFXK010000032.1	60350	61460	-	KAG9799460.1	NAD(P)-binding protein	Aureobasidium melanogenum	EXF-9540	GCA_019924255.1484850494	INSDC	JAHFYO010000268.1	46053	47163	+	KAH0324395.1	NAD(P)-binding protein	Aureobasidium melanogenum	EXF-3397	GCA_019924995.1535625166	INSDC	MU391937.1	273736	274841	+	KAI1264615.1	NAD(P)-binding protein	Xylariaceae sp. FL1019	FL1019	GCA_022578705.1530506922	INSDC	MU281906.1	185487	186581	-	KAI0379586.1	NAD(P)-binding protein	Hypomontagnella monticulosa	FL0542	GCA_022385585.1526608904	INSDC	JAJNOH010000031.1	390110	391215	-	KAH9890256.1	hypothetical protein	Xylariomycetidae sp. FL2044	FL2044	GCA_022376275.1366390143	INSDC	RCTD01000016.1	306593	307687	+	KAF7863841.1	hypothetical protein	Stromatinia cepivora	JRUF-117	GCA_014898415.1190559424	INSDC	KZ825122.1	251826	252881	-	PYI20863.1	NAD(P)-binding protein	Aspergillus violaceofuscus CBS 115571	CBS 115571	GCA_003184705.1585211604	INSDC	MU619721.1	9249	10352	-	KAI8951130.1	NAD(P)-binding protein	Xylaria longipes	CBS 148.73	GCA_025201785.1407795077	INSDC	RKRL01000006.1	183090	184184	+	KAG4032562.1	hypothetical protein	Monilinia fructicola	CPMC6	GCA_016906325.1276734224	INSDC	VIGI01000011.1	143583	144677	+	KAB8293740.1	hypothetical protein	Monilinia laxa	Mlax316	GCA_009299455.1190563348	INSDC	KZ825713.1	9245	10300	+	PYI24918.1	NAD(P)-binding protein	Aspergillus indologenus CBS 114.80	CBS 114.80	GCA_003184685.1534703157	INSDC	MU396825.1	59949	61054	+	KAI1192767.1	NAD(P)-binding protein	Nemania serpens	AZ0576	GCA_022578855.1231184878	INSDC	NQIL01000034.1	56787	57890	+	RYC64350.1	hypothetical protein	Xylaria longipes	IHI A66	GCA_003426265.1218528008	RefSeq	NW_021167082.1	148619	149753	-	XP_028466715.1	NAD(P)-binding protein	Sodiomyces alkalinus F11	F11	GCF_003711515.1218528008	RefSeq	XM_028608734.1	141	1178	+	XP_028466715.1	NAD(P)-binding protein	Sodiomyces alkalinus F11	F11	218528008	INSDC	ML119054.1	148619	149753	-	ROT38909.1	NAD(P)-binding protein	Sodiomyces alkalinus F11	F11	GCA_003711515.1526730565	INSDC	JAJJKD010000044.1	146	1247	-	KAI0009468.1	retinol dehydrogenase 12	Xylariaceae sp. FL0662B	FL0662B	GCA_022376535.1560680793	INSDC	MU393469.1	39746	40852	-	KAI4865615.1	putative short-chain dehydrogenase/reductase family protein	Hypoxylon rubiginosum	CBS 119005	GCA_022578595.1530507068	INSDC	MU281906.1	393918	395005	+	KAI0379648.1	hypothetical protein	Hypomontagnella monticulosa	FL0542	GCA_022385585.1535828536	RefSeq	NW_025953039.1	562272	563431	-	XP_047792704.1	NAD(P)-binding protein	Daldinia caldariorum	CBS 122874	GCF_022478825.1535828536	RefSeq	XM_047930833.1	189	1229	+	XP_047792704.1	NAD(P)-binding protein	Daldinia caldariorum	CBS 122874	535828536	INSDC	MU284776.1	562272	563431	-	KAI1470389.1	NAD(P)-binding protein	Daldinia caldariorum	CBS 122874	GCA_022478825.1718843439	INSDC	MU858136.1	18601	19732	+	KAK4211985.1	short-chain dehydrogenase	Rhypophila decipiens	PSN293	GCA_033297075.160502862	INSDC	KL658003.1	86741	87842	-	KFA71439.1	hypothetical protein	Stachybotrys chartarum IBT 40288	IBT 40288	GCA_000732765.1538150221	RefSeq	NW_026054548.1	644003	645111	+	XP_049102827.1	NAD(P)-binding protein	Daldinia decipiens	CBS 113046	GCF_022478715.1538150221	RefSeq	XM_049242100.1	100	1137	+	XP_049102827.1	NAD(P)-binding protein	Daldinia decipiens	CBS 113046	538150221	INSDC	MU375582.1	644003	645111	+	KAI1660862.1	NAD(P)-binding protein	Daldinia decipiens	CBS 113046	GCA_022478715.160308603	INSDC	KL648731.1	203772	204873	-	KEY64679.1	hypothetical protein	Stachybotrys chartarum IBT 7711	IBT 7711	GCA_000730325.160308603	INSDC	KL650235.1	263233	264334	+	KFA56091.1	hypothetical protein	Stachybotrys chartarum IBT 40293	IBT 40293	GCA_000732565.1138092651	INSDC	KV907493.1	2275544	2276621	-	OOG00962.1	hypothetical protein	Aspergillus carbonarius ITEM 5010	ITEM 5010	GCA_001990825.187050847	INSDC	LFRF01000029.1	186259	187629	-	KND88076.1	WW domain-containing oxidoreductase	Tolypocladium ophioglossoides CBS 100239	CBS 100239	GCA_001189435.1232015716	INSDC	QJNV01000180.1	45067	47863	-	RYP14528.1	hypothetical protein	Monosporascus sp. GIB2	GIB2	GCA_004155935.1542998011	INSDC	JAJLYQ010000012.1	727281	728378	-	KAI2621801.1	retinol dehydrogenase 12	Hypoxylon sp. NC1633	NC1633	GCA_022984935.1263955227	INSDC	QGMJ01000069.1	18262	19363	+	TVY43296.1	Short chain dehydrogenase	Lachnellula subtilissima	CBS 197.66	GCA_007821545.1833100951	RefSeq	NW_027117394.1	2065235	2066164	+	XP_066696609.1	NAD(P)-binding protein	Apiospora aurea	CBS 24483	GCF_038362705.1833100951	RefSeq	XM_066847118.1	1	930	+	XP_066696609.1	NAD(P)-binding protein	Apiospora aurea	CBS 24483	47250692	RefSeq	NW_006917097.1	1084922	1086008	-	XP_007836741.1	uncharacterized protein	Pestalotiopsis fici W106-1	W106-1	GCF_000516985.147250692	RefSeq	XM_007838550.1	1	1038	+	XP_007836741.1	uncharacterized protein	Pestalotiopsis fici W106-1	W106-1	47250692	INSDC	KI912115.1	1084922	1086008	-	ETS77907.1	hypothetical protein	Pestalotiopsis fici W106-1	W106-1	GCA_000516985.1542994275	INSDC	JAJLYQ010000020.1	421986	423090	+	KAI2618202.1	NAD(P)-binding protein	Hypoxylon sp. NC1633	NC1633	GCA_022984935.1594746089	INSDC	JALRND010000010.1	178801	179888	-	KAI9929382.1	hypothetical protein	Aspergillus wentii	IMI 49129	GCA_026184555.1611494006	INSDC	JANRMS010001305.1	2149	3230	-	KAJ3529293.1	hypothetical protein	Fusarium decemcellulare	Babe19	GCA_027627305.1884296420	INSDC	CP157659.1	1116259	1117354	+	XDG05858.1	hypothetical protein	Annulohypoxylon sp. FPYF3050	FPYF3050	GCA_040104375.1542992309	INSDC	JAJKLF010000057.1	17507	18602	-	KAI2615795.1	NAD(P)-binding protein	Hypomontagnella submonticulosa	NC0708	GCA_022984865.1513094172	INSDC	JAJSPD010000081.1	110729	111824	-	KAH8588212.1	retinol dehydrogenase 12	Bisporella sp. PMI_857	PMI_857	GCA_021307315.1717499278	INSDC	MU854105.1	9117	10230	-	KAK3933622.1	short-chain dehydrogenase reductase	Diplogelasinospora grovesii	CBS 340.73	GCA_033297225.1263958774	INSDC	QGMI01000116.1	2534	3637	+	TVY46996.1	Short chain dehydrogenase	Lachnellula occidentalis	CBS 160.35	GCA_007821535.1534642466	INSDC	MU392582.1	62063	63166	+	KAI1128599.1	hypothetical protein	Nemania abortiva	FL1152	GCA_022578505.1540161091	INSDC	JALDZL010000277.1	38887	40041	-	MCJ1468410.1	hypothetical protein	Pseudocyphellaria aurata		GCA_022814125.1319988650	INSDC	JAADYS010001427.1	14172	15253	+	KAF4463073.1	hypothetical protein	Fusarium albosuccineum	NRRL 20459	GCA_012931995.1532804347	INSDC	MU386646.1	177093	178285	+	KAI0892394.1	hypothetical protein	Annulohypoxylon nitens	CBS 120705	GCA_022496965.1528065939	INSDC	JAJKKK010000073.1	54414	55652	+	KAI0098688.1	retinol dehydrogenase 12	Nemania sp. FL0031	FL0031	GCA_022432375.1328112922	INSDC	JAAGWO010001076.1	1838	2919	+	KAF4997240.1	hypothetical protein	Fusarium decemcellulare	NRRL 13412	GCA_013266205.1532811122	INSDC	MU386623.1	1275155	1276250	-	KAI0899116.1	retinol dehydrogenase 12	Annulohypoxylon nitens	CBS 120705	GCA_022496965.1893837125	INSDC	JAJVDA020000117.1	28935	30019	+	KAL1613380.1	hypothetical protein	Diplodia seriata	M28-159	GCA_021436965.2532755692	RefSeq	NW_025954000.1	28436	29540	+	XP_047860029.1	NAD(P)-binding protein	Daldinia vernicosa	CBS 139.73	GCF_022497035.1532755692	RefSeq	XM_048009600.1	199	1236	+	XP_047860029.1	NAD(P)-binding protein	Daldinia vernicosa	CBS 139.73	532755692	INSDC	MU386345.1	28436	29540	+	KAI0844100.1	NAD(P)-binding protein	Daldinia vernicosa	CBS 139.73	GCA_022497035.1263997983	INSDC	QGML01001005.1	2807	3896	-	TVY90037.1	Short chain dehydrogenase	Lachnellula willkommii	CBS 172.35	GCA_007825375.1884295919	INSDC	CP157658.1	3161294	3162420	-	XDG05402.1	hypothetical protein	Annulohypoxylon sp. FPYF3050	FPYF3050	GCA_040104375.1611537819	INSDC	JANPWZ010000632.1	1276	2279	-	KAJ3574145.1	hypothetical protein	Xylaria arbuscula	VT107	GCA_027627345.1263937509	RefSeq	NW_022157207.1	43344	44484	-	XP_031004308.1	Short chain dehydrogenase	Lachnellula hyalina	CBS 185.66	GCF_007821495.1263937509	RefSeq	XM_031150055.1	1	1080	+	XP_031004308.1	Short chain dehydrogenase	Lachnellula hyalina	CBS 185.66	263937509	INSDC	QGMH01000093.1	43344	44484	-	TVY25520.1	Short chain dehydrogenase	Lachnellula hyalina	CBS 185.66	GCA_007821495.1417547326	INSDC	CP063410.1	2142160	2143257	-	QSZ36225.1	hypothetical protein	Monilinia vaccinii-corymbosi	RL-1	GCA_017357885.1570330652	RefSeq	NW_026251233.1	1557721	1558839	+	XP_051376227.1	retinol dehydrogenase 12	Durotheca rogersii	YMJ 92031201	GCF_024521655.1570330652	RefSeq	XM_051519344.1	1	1038	+	XP_051376227.1	retinol dehydrogenase 12	Durotheca rogersii	YMJ 92031201	570330652	INSDC	JAJKKZ010000002.1	1557721	1558839	+	KAI5867517.1	retinol dehydrogenase 12	Durotheca rogersii	YMJ 92031201	GCA_024521655.1263927819	INSDC	QGMF01000402.1	29555	30644	-	TVY16168.1	Short chain dehydrogenase sol3	Lachnellula arida	CBS 203.66	GCA_007821475.1576682805	INSDC	JAJATR010000010.1	453890	455069	+	KAI7787289.1	NAD(P)-binding protein-8	Diaporthe eres	CBS 160.32	GCA_024867555.1263954951	INSDC	QGMI01000297.1	22034	23122	-	TVY43042.1	Short chain dehydrogenase	Lachnellula occidentalis	CBS 160.35	GCA_007821535.1534608728	INSDC	MU385859.1	772351	773439	+	KAI1095722.1	retinol dehydrogenase 12	Rostrohypoxylon terebratum	CBS 119137	GCA_022497145.1571570809	INSDC	MU394307.1	5153	6256	+	KAI6087456.1	putative short-chain dehydrogenase/reductase family protein	Hypoxylon rubiginosum	ER1909	GCA_022578615.1571569725	INSDC	MU394316.1	303857	304958	+	KAI6086401.1	NAD(P)-binding protein	Hypoxylon rubiginosum	ER1909	GCA_022578615.1918239594	INSDC	JBAWTH010000001.1	396690	397872	+	KAL2293307.1	hypothetical protein	Diaporthe vaccinii	IS7	GCA_042826995.1643267236	INSDC	JAPUUL010000480.1	13418	14650	-	KAJ8130522.1	hypothetical protein	Lasiodiplodia mahajangana	VT137	GCA_029590625.1654264050	INSDC	LC754785.1	33804	34904	-	BDX35613.1	short-chain dehydrogenase/reductase StrM	Stachybotrys sp.	g12	300646237	INSDC	MU001751.1	116386	117484	-	KAF2800230.1	NAD(P)-binding protein	Melanomma pulvis-pyrius CBS 109.77	CBS 109.77	GCA_010093585.1232027460	INSDC	QJNX01000188.1	70670	71775	+	RYP29950.1	hypothetical protein	Monosporascus sp. MG133	MG133	GCA_004155925.1218865533	INSDC	LKEA01000042.1	122908	124040	+	ROV94089.1	hypothetical protein	Valsa malicola	03-1	GCA_003795315.1190524664	RefSeq	NW_020291303.1	3222	4376	+	XP_025495685.1	putative short-chain dehydrogenase	Aspergillus uvarum CBS 121591	CBS 121591	GCF_003184745.1190524664	RefSeq	XM_025634254.1	107	1261	+	XP_025495685.1	putative short-chain dehydrogenase	Aspergillus uvarum CBS 121591	CBS 121591	190524664	INSDC	KZ821679.1	3222	4376	+	PYH85485.1	putative short-chain dehydrogenase	Aspergillus uvarum CBS 121591	CBS 121591	GCA_003184745.1501012106	INSDC	JAGPNK010000003.1	1094864	1096088	-	KAH7324526.1	hypothetical protein	Stachybotrys elegans	MPI-CAGE-CH-0235	GCA_020746835.1500992124	INSDC	JAGPNK010000028.1	120961	122068	-	KAH7303834.1	putative short-chain dehydrogenase/reductase family protein	Stachybotrys elegans	MPI-CAGE-CH-0235	GCA_020746835.1528089735	INSDC	JAJKLB010000003.1	1737421	1738516	+	KAI0122336.1	retinol dehydrogenase 12	Daldinia grandis	CBS 114736	GCA_022432525.1595461351	RefSeq	NW_026517021.1	3324857	3326138	+	XP_053001342.1	NAD(P)-binding protein-8	Diaporthe amygdali	CAA958	GCF_026229845.1595461351	RefSeq	XM_053130213.1	1	1038	+	XP_053001342.1	NAD(P)-binding protein-8	Diaporthe amygdali	CAA958	595461351	INSDC	JAJATV010000001.1	3324857	3326138	+	KAJ0125233.1	NAD(P)-binding protein-8	Diaporthe amygdali	CAA958	GCA_026229845.1610325225	INSDC	JAPDGR010000586.1	1425	2522	+	KAJ2988953.1	hypothetical protein	Xylaria curta	Babe10	GCA_027595895.1351987170	INSDC	WIGO01000106.1	48474	49639	-	KAF6829565.1	short-chain dehydrogenase reductase	Colletotrichum plurivorum	LFN00145	GCA_014235945.1477798889	INSDC	CP075866.1	4768855	4769946	+	QYS99547.1	hypothetical protein	Trichoderma simmonsii	GH-Sj1	GCA_019565615.1893857177	INSDC	JAKEKT020000083.1	137990	139074	+	KAL1638044.1	hypothetical protein	Diplodia intermedia	M45-28	GCA_021495925.2351970968	INSDC	WIGM01000767.1	8632	9797	+	KAF6813131.1	short-chain dehydrogenase reductase	Colletotrichum musicola	LFN0074	GCA_014235935.1148957602	INSDC	KZ111247.1	177252	178350	-	OTA62648.1	NAD(P)-binding protein	Hypoxylon sp. EC38	EC38	GCA_002120335.1232041010	INSDC	QJNY01000174.1	97836	98977	-	RYP48692.1	hypothetical protein	Monosporascus sp. mg162	MG162	GCA_004155945.1820255962	INSDC	JBANMG010000001.1	892352	893470	+	KAK6957466.1	hypothetical protein	Daldinia eschscholtzii		GCA_037126485.1622230747	RefSeq	NC_079234.1	1558948	1560040	-	XP_056028975.1	short chain dehydrogenase domain-containing protein	Trichoderma breve	T069	GCF_028502605.1622230747	RefSeq	XM_056172117.1	1	1038	+	XP_056028975.1	short chain dehydrogenase domain-containing protein	Trichoderma breve	T069	622230747	INSDC	CM052950.1	1558948	1560040	-	KAJ4859919.1	short chain dehydrogenase domain-containing protein	Trichoderma breve	T069	GCA_028502605.1622230747	INSDC	JAOPEN010000003.1	1558948	1560040	-	KAJ4859919.1	short chain dehydrogenase domain-containing protein	Trichoderma breve	T069	GCA_028502605.1717849813	INSDC	JAWRVH010000016.1	121371	122462	+	KAK4060910.1	hypothetical protein	Trichoderma harzianum	CBS 354.33	GCA_033847385.1148989507	INSDC	KZ112975.1	154383	155501	+	OTB10569.1	hypothetical protein	Daldinia sp. EC12	EC12	GCA_002120325.1542993179	INSDC	JAJKLF010000051.1	241402	242492	-	KAI2616703.1	hypothetical protein	Hypomontagnella submonticulosa	NC0708	GCA_022984865.1131349579	RefSeq	NW_024467835.1	3949941	3951031	+	XP_040689853.1	uncharacterized protein	Aspergillus wentii DTO 134E9	DTO 134E9	GCF_001890725.1131349579	RefSeq	XM_040831004.1	1	1047	+	XP_040689853.1	uncharacterized protein	Aspergillus wentii DTO 134E9	DTO 134E9	131349579	INSDC	KV878212.1	3949941	3951031	+	OJJ36177.1	hypothetical protein	Aspergillus wentii DTO 134E9	DTO 134E9	GCA_001890725.1131349579	INSDC	CP165655.1	177301	178391	-	XHG05890.1	hypothetical protein	Aspergillus wentii	CBS141173	GCA_046000195.1532635452	INSDC	JABYQQ010000005.1	2663533	2664635	+	KAI0723512.1	hypothetical protein	Earliella scabrosa	CIRM-BRFM 1817	GCA_022605405.1535832362	INSDC	MU375750.1	49603	50721	+	KAI1474607.1	NAD(P)-binding protein	Daldinia eschscholtzii	FL0578	GCA_022478725.1540388704	INSDC	MU399515.1	330744	331841	+	KAI1772053.1	hypothetical protein	Hypoxylon cercidicola	CBS 119009	GCA_022578845.1540646255	INSDC	MU284139.1	182426	183647	-	KAI1801964.1	putative short-chain dehydrogenase/reductase family protein	Daldinia bambusicola	CBS 122872	GCA_022478815.1534587667	INSDC	MU385777.1	231955	233060	+	KAI1074445.1	NAD(P)-binding protein	Whalleya microplaca	YMJ 1829	GCA_022497155.160498860	INSDC	KL660233.1	14086	15185	+	KFA67203.1	hypothetical protein	Stachybotrys chlorohalonatus IBT 40285	IBT 40285	GCA_000732775.1833226132	RefSeq	NW_027117424.1	3412591	3413729	-	XP_066727357.1	uncharacterized protein	Apiospora kogelbergensis	CBS 113332	GCF_038363985.1833226132	RefSeq	XM_066878303.1	1	1044	+	XP_066727357.1	uncharacterized protein	Apiospora kogelbergensis	CBS 113332	82199266	INSDC	LAQI01000145.1	6179	8887	+	KKY17670.1	putative short-chain dehydrogenase reductase family	Diplodia seriata		GCA_001006355.1535761052	INSDC	MU399856.1	52425	53528	+	KAI1401599.1	retinol dehydrogenase 12	Hypoxylon fuscum	CBS 119018	GCA_022578945.1175016453	RefSeq	NW_020194628.1	1131352	1132467	+	XP_024731908.1	NAD(P)-binding protein	Hyaloscypha bicolor E	E	GCF_002865645.1175016453	RefSeq	XM_024878456.1	22	1080	+	XP_024731908.1	NAD(P)-binding protein	Hyaloscypha bicolor E	E	175016453	INSDC	KZ613856.1	1131352	1132467	+	PMD55004.1	NAD(P)-binding protein	Hyaloscypha bicolor E	E	GCA_002865645.1535814667	INSDC	MU403125.1	289880	291021	-	KAI1456432.1	NAD(P)-binding protein	Annulohypoxylon moriforme	CBS 123579	GCA_022695765.1528089928	INSDC	JAJKLB010000003.1	2092691	2093808	+	KAI0122448.1	NAD(P)-binding protein	Daldinia grandis	CBS 114736	GCA_022432525.1172466180	RefSeq	NW_020209256.1	62488	63580	+	XP_024772686.1	hypothetical protein	Trichoderma harzianum CBS 226.95	CBS 226.95	GCF_003025095.1172466180	RefSeq	XM_024923931.1	1	1038	+	XP_024772686.1	hypothetical protein	Trichoderma harzianum CBS 226.95	CBS 226.95	172466180	INSDC	JAOPFW010000023.1	1382264	1383356	-	KAK0758258.1	hypothetical protein	Trichoderma harzianum	PAR3	GCA_025502635.1172466180	INSDC	NQLC01000043.1	66588	67680	+	PKK53424.1	hypothetical protein	Trichoderma harzianum	TR274	GCA_002838845.1172466180	INSDC	KZ679682.1	62488	63580	+	PTB53009.1	hypothetical protein	Trichoderma harzianum CBS 226.95	CBS 226.95	GCA_003025095.1485066788	INSDC	JAHFYM010000377.1	15654	19880	+	KAH0270395.1	NAD(P)-binding protein	Aureobasidium melanogenum	EXF-4450	GCA_019924895.1534718335	RefSeq	NW_025953809.1	122941	124083	-	XP_047852665.1	NAD(P)-binding protein	Annulohypoxylon truncatum	CBS 140777	GCF_022578515.1534718335	RefSeq	XM_047998543.1	176	1210	+	XP_047852665.1	NAD(P)-binding protein	Annulohypoxylon truncatum	CBS 140777	534718335	INSDC	MU392046.1	122941	124083	-	KAI1208145.1	NAD(P)-binding protein	Annulohypoxylon truncatum	CBS 140777	GCA_022578515.1232052471	INSDC	QJNZ01000674.1	29917	31057	+	RYP60255.1	hypothetical protein	Monosporascus sp. CRB-8-3	CRB-8-3	GCA_004155055.1303904489	INSDC	QLNT01000005.1	1264221	1265313	-	KAF3074175.1	Short chain dehydrogenase yanD	Trichoderma lentiforme	CFAM-422	GCA_011066345.1467239387	INSDC	JAHCVI010000001.1	4767879	4768966	+	KAG7291431.1	hypothetical protein	Staphylotrichum longicolle	FW57	GCA_019096155.1593262035	INSDC	JAPETX010000048.1	90352	91515	-	KAI9789481.1	hypothetical protein	Peltula sp. TS41687		GCA_026054615.1297961623	INSDC	ML986740.1	79949	81039	+	KAF2258789.1	NAD(P)-binding protein	Lojkania enalia	CBS 304.66	GCA_010094045.1232073162	INSDC	QJNZ01000098.1	125968	127057	-	RYP81324.1	hypothetical protein	Monosporascus sp. CRB-8-3	CRB-8-3	GCA_004155055.1201858227	INSDC	PXOA01000235.1	25075	26176	+	RFU78069.1	hypothetical protein	Trichoderma arundinaceum	IBT 40837	GCA_003012105.1139606361	INSDC	LVVK01000003.1	618476	619568	+	OPB46135.1	short-chain dehydrogenase/reductase	Trichoderma guizhouense	NJAU 4742	GCA_002022785.1148954517	INSDC	KZ111260.1	424374	425469	-	OTA57983.1	retinol dehydrogenase 12	Hypoxylon sp. EC38	EC38	GCA_002120335.1540658191	INSDC	MU401551.1	132492	133656	+	KAI1812663.1	hypothetical protein	Poronia punctata	CBS 180.79	GCA_022579005.1303891011	RefSeq	NW_022984645.1	1557029	1558148	+	XP_033435936.1	WW domain-containing oxidoreductase	Daldinia childiae	JS-1345	GCF_008694065.1303891011	RefSeq	XM_033581370.1	1	1053	+	XP_033435936.1	WW domain-containing oxidoreductase	Daldinia childiae	JS-1345	303891011	INSDC	VYXO01000004.1	1557029	1558148	+	KAF3060054.1	WW domain-containing oxidoreductase	Daldinia childiae	JS-1345	GCA_008694065.1857060359	INSDC	JARVKM010000006.1	89153	90259	-	KAK9780406.1	hypothetical protein	Seiridium cardinale	BM-138-000479	GCA_040143875.1532761002	RefSeq	NW_025953936.1	476949	478064	+	XP_047865423.1	NAD(P)-binding protein	Daldinia vernicosa	CBS 139.73	GCF_022497035.1532761002	RefSeq	XM_048011237.1	1	1053	+	XP_047865423.1	NAD(P)-binding protein	Daldinia vernicosa	CBS 139.73	532761002	INSDC	MU386281.1	476949	478064	+	KAI0849494.1	NAD(P)-binding protein	Daldinia vernicosa	CBS 139.73	GCA_022497035.1232008523	INSDC	QJNU01000124.1	29100	30188	+	RYP06576.1	hypothetical protein	Monosporascus ibericus	CBS 110550	GCA_004154915.1300637367	INSDC	MU001981.1	10995	12083	-	KAF2792191.1	NAD(P)-binding protein	Melanomma pulvis-pyrius CBS 109.77	CBS 109.77	GCA_010093585.1485020484	INSDC	JAHFYA010000324.1	60	1142	-	KAH0131951.1	NAD(P)-binding protein	Aureobasidium melanogenum	EXF-8678	GCA_019924695.1560678499	INSDC	MU393505.1	46673	49425	+	KAI4863376.1	putative short-chain dehydrogenase/reductase family protein	Hypoxylon rubiginosum	CBS 119005	GCA_022578595.1528109292	INSDC	JAJJXC010000075.1	159148	160402	-	KAI0141754.1	retinol dehydrogenase 12	Xylariaceae sp. FL1272	FL1272	GCA_022432385.1177574227	RefSeq	NW_020171355.1	174840	175874	+	XP_018665860.2	hypothetical protein	Trichoderma gamsii	T6085	GCF_001481775.2177574227	RefSeq	XM_018801028.2	1	1035	+	XP_018665860.2	hypothetical protein	Trichoderma gamsii	T6085	177574227	INSDC	JPDN02000018.1	174840	175874	+	PON25370.1	hypothetical protein	Trichoderma gamsii	T6085	GCA_001481775.2717856392	RefSeq	NW_026946399.1	295113	296205	+	XP_062753572.1	uncharacterized protein	Trichoderma aggressivum f. europaeum	CBS 100526	GCF_033847375.1717856392	RefSeq	XM_062902259.1	1	1038	+	XP_062753572.1	uncharacterized protein	Trichoderma aggressivum f. europaeum	CBS 100526	717856392	INSDC	JAWRVG010000033.1	295113	296205	+	KAK4068272.1	hypothetical protein	Trichoderma aggressivum f. europaeum	CBS 100526	GCA_033847375.1538131702	RefSeq	NW_026054954.1	59139	60254	-	XP_049153827.1	NAD(P)-binding protein	Daldinia loculata	CBS 113971	GCF_022478755.1538131702	RefSeq	XM_049301259.1	1	1053	+	XP_049153827.1	NAD(P)-binding protein	Daldinia loculata	CBS 113971	538131702	INSDC	MU284613.1	59139	60254	-	KAI1642093.1	NAD(P)-binding protein	Daldinia loculata	CBS 113971	GCA_022478755.1534638359	INSDC	MU392655.1	77203	78409	+	KAI1124430.1	NAD(P)-binding protein	Nemania abortiva	FL1152	GCA_022578505.124110866	RefSeq	NW_006711148.1	2776507	2777618	+	XP_006961393.1	uncharacterized protein	Trichoderma reesei QM6a	QM6a	GCF_000167675.124110866	RefSeq	XM_006961331.1	1	1047	+	XP_006961393.1	uncharacterized protein	Trichoderma reesei QM6a	QM6a	24110866	INSDC	GL985056.1	2776507	2777618	+	EGR52484.1	predicted protein	Trichoderma reesei QM6a	QM6a	GCA_000167675.224110866	INSDC	KI911162.1	290469	291580	+	ETR98496.1	retinol dehydrogenase 12	Trichoderma reesei RUT C-30	RUT C-30	GCA_000513815.1540079735	INSDC	JALDZY010000010.1	115704	116798	+	MCJ1432672.1	hypothetical protein	Xylographa pallens		GCA_022813845.1712578697	INSDC	PXYO02000007.1	513569	514681	+	KAK3192422.1	hypothetical protein	Lecanicillium sp. MT-2017a	AZ2	GCA_003056605.2545071731	INSDC	JAJKLC010000058.1	197911	199026	+	KAI2776502.1	NAD(P)-binding protein	Daldinia loculata	AZ0526	GCA_023065755.1193785466	RefSeq	NW_020291901.1	332633	333724	-	XP_025552092.1	NAD(P)-binding protein	Aspergillus homomorphus CBS 101889	CBS 101889	GCF_003184865.1193785466	RefSeq	XM_025693715.1	73	1110	+	XP_025552092.1	NAD(P)-binding protein	Aspergillus homomorphus CBS 101889	CBS 101889	193785466	INSDC	KZ824281.1	332633	333724	-	RAL12938.1	NAD(P)-binding protein	Aspergillus homomorphus CBS 101889	CBS 101889	GCA_003184865.1487842555	INSDC	CABFNS010000928.1	467561	468687	-	VUC36369.1	unnamed protein product	Clonostachys rosea		GCA_902085965.1487867719	INSDC	CABFOC020000045.1	3960885	3962011	-	CAH0053834.1	unnamed protein product	Clonostachys solani		GCA_902141235.2176339784	INSDC	MTYH01000068.1	371644	372678	+	PNP40568.1	hypothetical protein	Trichoderma gamsii	A5MH	GCA_002894205.1541292413	INSDC	MU405246.1	115208	116312	-	KAI2469546.1	putative short-chain dehydrogenase/reductase family protein	Annulohypoxylon bovei var. microspora	CBS 124037	GCA_022836615.1538139403	RefSeq	NW_026054863.1	186342	187543	+	XP_049161663.1	NAD(P)-binding protein	Daldinia loculata	CBS 113971	GCF_022478755.1538139403	RefSeq	XM_049299774.1	112	1164	+	XP_049161663.1	NAD(P)-binding protein	Daldinia loculata	CBS 113971	538139403	INSDC	MU284522.1	186342	187543	+	KAI1649929.1	NAD(P)-binding protein	Daldinia loculata	CBS 113971	GCA_022478755.1570969604	INSDC	MU394156.1	79764	80856	-	KAI5917432.1	NAD(P)-binding protein	Camillea tinctor	CBS 203.56	GCA_022578605.1297878486	INSDC	ML994684.1	518290	519380	-	KAF2177779.1	NAD(P)-binding protein	Zopfia rhizophila CBS 207.26	CBS 207.26	GCA_010093925.1530579968	INSDC	MU380140.1	107873	108969	+	KAI0434394.1	NAD(P)-binding protein	Xylaria sp. FL1042	FL1042	GCA_022495085.1833226295	RefSeq	NW_027117424.1	3839136	3840267	+	XP_066727517.1	uncharacterized protein	Apiospora kogelbergensis	CBS 113332	GCF_038363985.1833226295	RefSeq	XM_066878463.1	1	1029	+	XP_066727517.1	uncharacterized protein	Apiospora kogelbergensis	CBS 113332	487908971	INSDC	CABFNO020001517.1	126847	127964	-	CAG9993159.1	unnamed protein product	Clonostachys byssicola		GCA_902006505.2190494298	RefSeq	NW_020290619.1	30088	31149	+	XP_025432697.1	NAD(P)-binding protein	Aspergillus saccharolyticus JOP 1030-1	JOP 1030-1	GCF_003184585.1190494298	RefSeq	XM_025574611.1	221	1282	+	XP_025432697.1	NAD(P)-binding protein	Aspergillus saccharolyticus JOP 1030-1	JOP 1030-1	190494298	INSDC	KZ821226.1	30088	31149	+	PYH46715.1	NAD(P)-binding protein	Aspergillus saccharolyticus JOP 1030-1	JOP 1030-1	GCA_003184585.1857057792	INSDC	JARVKM010000019.1	44608	45717	-	KAK9777738.1	putative Ketoreductase (KR) domain-containing protein	Seiridium cardinale	BM-138-000479	GCA_040143875.1810390518	INSDC	JARVKI010000056.1	249107	250220	-	KAK6074295.1	short-chain dehydrogenase	Seiridium cupressi	BM-138-000234	GCA_036674765.1532791807	RefSeq	NW_025953281.1	49291	50389	+	XP_047813797.1	NAD(P)-binding protein	Annulohypoxylon maeteangense	CBS 123835	GCF_022496945.1532791807	RefSeq	XM_047963996.1	1	1038	+	XP_047813797.1	NAD(P)-binding protein	Annulohypoxylon maeteangense	CBS 123835	532791807	INSDC	MU388157.1	49291	50389	+	KAI0879963.1	NAD(P)-binding protein	Annulohypoxylon maeteangense	CBS 123835	GCA_022496945.1846560421	INSDC	JARVKF010000022.1	43318	44456	-	KAK9425260.1	putative NAD(P)-binding protein	Seiridium unicorne	BM-138-508	GCA_039778275.1529026117	INSDC	JAJNNY010000077.1	136001	137099	-	KAI0192847.1	hypothetical protein	Astrocystis sublimbata	CBS 130006	GCA_022453515.1557258715	INSDC	JAHZSN010000005.1	201315	202523	-	KAI4602191.1	hypothetical protein	Pestalotiopsis sp. 9143b	9143b	GCA_023701735.1812606818	INSDC	JAJOHL010000057.1	178501	179692	-	KAK6209381.1	hypothetical protein	Pestalotiopsis sp. IQ-011	IQ-011	GCA_036852665.1713786902	INSDC	JAULSW010000007.1	687960	689062	-	KAK3374749.1	hypothetical protein	Podospora didyma	CBS 232.78	GCA_033439775.148334038	INSDC	JAIWKO010000011.1	187444	188535	+	KAI2741734.1	hypothetical protein	Penicillium roqueforti	DTO 012-A1	GCA_023065685.148334038	INSDC	HG792015.1	7863606	7864697	-	CDM29515.1	Short-chain dehydrogenase/reductase SDR	Penicillium roqueforti FM164	FM164	GCA_000513255.148334038	INSDC	JAIWKM010000021.1	187611	188702	+	KAI2750278.1	hypothetical protein	Penicillium roqueforti	DTO 013-F2	GCA_023065525.148334038	INSDC	JAIWKN010000010.1	120898	121989	+	KAI2773034.1	hypothetical protein	Penicillium roqueforti	DTO 012-A8	GCA_023065625.148334038	INSDC	JAKIJT010000011.1	187230	188321	+	KAI3077532.1	hypothetical protein	Penicillium roqueforti	CBS 147339	GCA_023137995.148334038	INSDC	JAKIJU010000024.1	186851	187942	+	KAI3098524.1	hypothetical protein	Penicillium roqueforti	CBS 147338	GCA_023138005.148334038	INSDC	JAKIJZ010000006.1	963169	964260	-	KAI3150349.1	hypothetical protein	Penicillium roqueforti	CBS 147325	GCA_023138645.148334038	INSDC	JAKIKB010000020.1	187312	188403	+	KAI3159342.1	hypothetical protein	Penicillium roqueforti	DTO 046-C5	GCA_023141155.148334038	INSDC	JAKIKD010000004.1	186914	188005	+	KAI3189394.1	hypothetical protein	Penicillium roqueforti	DTO 032-C6	GCA_023141115.148334038	INSDC	JAKIKG010000015.1	111568	112659	+	KAI3210088.1	hypothetical protein	Penicillium roqueforti	DTO 013-E5	GCA_023141195.1532723803	INSDC	JAJKLE010000009.1	1023419	1024546	-	KAI0812192.1	NAD(P)-binding protein	Xylaria sp. FL0064	FL0064	GCA_022593225.1535722517	INSDC	MU398248.1	6031	7209	-	KAI1362862.1	NAD(P)-binding protein	Xylaria arbuscula	FL1030	GCA_022578905.1303896495	RefSeq	NW_022984660.1	219562	220664	-	XP_033439672.1	Short-chain dehydrogenase TIC 32, chloroplastic	Daldinia childiae	JS-1345	GCF_008694065.1303896495	RefSeq	XM_033586260.1	1	1038	+	XP_033439672.1	Short-chain dehydrogenase TIC 32, chloroplastic	Daldinia childiae	JS-1345	303896495	INSDC	VYXO01000019.1	219562	220664	-	KAF3065788.1	Short-chain dehydrogenase TIC 32, chloroplastic	Daldinia childiae	JS-1345	GCA_008694065.1499233660	RefSeq	NW_025763395.1	312597	313698	-	XP_045950880.1	uncharacterized protein	Truncatella angustata	MPI-SDFR-AT-0073	GCF_020726525.1499233660	RefSeq	XM_046108568.1	1	1041	+	XP_045950880.1	uncharacterized protein	Truncatella angustata	MPI-SDFR-AT-0073	499233660	INSDC	JAGPXC010000015.1	312597	313698	-	KAH6638608.1	hypothetical protein	Truncatella angustata	MPI-SDFR-AT-0073	GCA_020726525.1232008088	INSDC	QJNU01000141.1	120854	121981	+	RYP06152.1	hypothetical protein	Monosporascus ibericus	CBS 110550	GCA_004154915.1810379931	INSDC	JARVKH010000221.1	32796	33909	-	KAK6062796.1	short-chain dehydrogenase	Seiridium cupressi	BM-138-000515	GCA_036674775.1526746675	INSDC	JAJJKE010000002.1	21239	22342	+	KAI0025626.1	retinol dehydrogenase 12	Xylariomycetidae sp. FL0641	FL0641	GCA_022376655.1535738367	INSDC	MU399561.1	753279	754395	+	KAI1378737.1	NAD(P)-binding protein	Hypoxylon crocopeplum	CBS 119004	GCA_022578875.1535442328	INSDC	JAKUDF010000015.1	2211539	2212651	+	KAI1249625.1	hypothetical protein	Eutypa lata	TAS7	GCA_022712995.1530722404	INSDC	JAJKLH010000003.1	1943870	1944967	-	KAI0487710.1	NAD(P)-binding protein	Xylaria cf. heliscus	FL0509	GCA_022539335.1535621274	INSDC	MU391963.1	71378	72619	-	KAI1260639.1	retinol dehydrogenase 12	Xylariaceae sp. FL1019	FL1019	GCA_022578705.1528070824	INSDC	JAJKLB010000014.1	309352	310454	-	KAI0103465.1	NAD(P)-binding protein	Daldinia grandis	CBS 114736	GCA_022432525.1104163843	RefSeq	NW_024467432.1	721155	722255	-	XP_040651043.1	Short-chain dehydrogenase/reductase SDR	Penicillium griseofulvum	PG3	GCF_001561935.1104163843	RefSeq	XM_040796505.1	1	1047	+	XP_040651043.1	Short-chain dehydrogenase/reductase SDR	Penicillium griseofulvum	PG3	104163843	INSDC	LHQR01000026.1	721155	722255	-	KXG52507.1	Short-chain dehydrogenase/reductase SDR	Penicillium griseofulvum	PG3	GCA_001561935.1528125306	INSDC	JAJJXE010000016.1	27869	28993	+	KAI0157863.1	NAD(P)-binding protein	Hypoxylon sp. FL1284	FL1284	GCA_022432365.1549168929	INSDC	CADEHS020000521.2	154828	155953	+	CAG9953291.1	unnamed protein product	Clonostachys rosea f. rosea IK726		GCA_902827195.2548605147	INSDC	JAJKLI010000041.1	238507	239630	+	KAI3317933.1	NAD(P)-binding protein	Xylariaceae sp. AK1471	AK1471	GCA_023159215.1545069486	INSDC	JAJKLC010000097.1	47075	48177	+	KAI2769589.1	NAD(P)-binding protein	Daldinia loculata	AZ0526	GCA_023065755.1501063386	INSDC	JAGPXD010000001.1	5304566	5305660	-	KAH7376276.1	putative short-chain dehydrogenase	Plectosphaerella cucumerina	MPI-CAGE-AT-0016	GCA_020746995.1535791676	INSDC	MU279515.1	10953	12127	-	KAI1432411.1	NAD(P)-binding protein	Xylaria sp. CBS 124048	CBS 124048	GCA_022385685.1535634573	INSDC	MU389767.1	286591	287717	-	KAI1274052.1	NAD(P)-binding protein	Xylaria sp. FL0933	FL0933	GCA_022578765.1510097178	INSDC	JAJJMK010000041.1	120864	122099	-	KAH8203060.1	hypothetical protein	Truncatella angustata	S358	GCA_021193595.1545063225	INSDC	JAIWKK010000002.1	2406032	2407123	-	KAI2733873.1	hypothetical protein	Penicillium roqueforti	CBS 147332	GCA_023065595.1545063225	INSDC	JAKIJW010000015.1	581693	582784	-	KAI3106058.1	hypothetical protein	Penicillium roqueforti	CBS 147331	GCA_023138355.1529019351	INSDC	JAJLYR010000055.1	62654	63741	+	KAI0185855.1	putative short-chain dehydrogenase/reductase family protein	Xylaria flabelliformis	NC1011	GCA_022453505.1827430642	INSDC	JBANAY010000003.1	15260527	15261653	+	KAK7219668.1	hypothetical protein	Clonostachys chloroleuca	Cc878	GCA_037952775.1548617076	INSDC	JAJKLI010000002.1	2047282	2048425	-	KAI3332045.1	NAD(P)-binding protein	Xylariaceae sp. AK1471	AK1471	GCA_023159215.1225671611	INSDC	MIKF01000003.1	308761	309847	+	RTE84947.1	hypothetical protein	Fusarium euwallaceae	UCR1854	GCA_003957675.1538146243	RefSeq	NW_026054563.1	44313	45415	-	XP_049098785.1	NAD(P)-binding protein	Daldinia decipiens	CBS 113046	GCF_022478715.1538146243	RefSeq	XM_049243574.1	289	1326	+	XP_049098785.1	NAD(P)-binding protein	Daldinia decipiens	CBS 113046	538146243	INSDC	MU375597.1	44313	45415	-	KAI1656820.1	NAD(P)-binding protein	Daldinia decipiens	CBS 113046	GCA_022478715.1374611651	RefSeq	NW_024067577.1	532790	533881	-	XP_038928558.1	uncharacterized protein	Penicillium roqueforti	LCP96 04111	GCF_015533775.1374611651	RefSeq	XM_039073423.1	1	1038	+	XP_038928558.1	uncharacterized protein	Penicillium roqueforti	LCP96 04111	374611651	INSDC	JABCSE010000014.1	532790	533881	-	KAF9248341.1	hypothetical protein	Penicillium roqueforti	LCP96 04111	GCA_015533775.1374611651	INSDC	JAKIJR010000006.1	1077809	1078900	-	KAI1836199.1	hypothetical protein	Penicillium roqueforti	CBS 147337	GCA_022829115.1374611651	INSDC	JAIWKG010000020.1	111538	112629	+	KAI2680008.1	hypothetical protein	Penicillium roqueforti	LCP 96.3914a	GCA_023065375.1374611651	INSDC	JAIWKH010000004.1	1113264	1114355	-	KAI2683222.1	hypothetical protein	Penicillium roqueforti	CBS 147355	GCA_023065415.1374611651	INSDC	JAIWKJ010000007.1	1072049	1073140	-	KAI2701790.1	hypothetical protein	Penicillium roqueforti	CBS 147372	GCA_023091085.1374611651	INSDC	JAIWKL010000003.1	2698079	2699170	-	KAI2722221.1	hypothetical protein	Penicillium roqueforti	CBS 147318	GCA_023065495.1374611651	INSDC	JAIWKI010000017.1	284569	285660	-	KAI2725178.1	hypothetical protein	Penicillium roqueforti	CBS 147354	GCA_023065465.1374611651	INSDC	JAIWKP010000004.1	373267	374358	+	KAI2763807.1	hypothetical protein	Penicillium roqueforti	DTO 006-G1	GCA_023065655.1374611651	INSDC	JAKIJV010000017.1	223898	224989	-	KAI3112576.1	hypothetical protein	Penicillium roqueforti	CBS 147333	GCA_023138015.1374611651	INSDC	JAKIJY010000028.1	187856	188947	+	KAI3128324.1	hypothetical protein	Penicillium roqueforti	CBS 147326	GCA_023138615.1374611651	INSDC	JAKIJX010000005.1	715898	716989	+	KAI3137834.1	hypothetical protein	Penicillium roqueforti	CBS 147330	GCA_023138445.1374611651	INSDC	JAKIKA010000010.1	861408	862499	-	KAI3155125.1	hypothetical protein	Penicillium roqueforti	CBS 147317	GCA_023138675.1374611651	INSDC	JAKIKC010000005.1	945776	946867	-	KAI3174051.1	hypothetical protein	Penicillium roqueforti	DTO 039-G3	GCA_023141145.1374611651	INSDC	JAKIKF010000024.1	188066	189157	+	KAI3201844.1	hypothetical protein	Penicillium roqueforti	CBS 147311	GCA_023141205.1374611651	INSDC	JAKIKE010000011.1	223932	225023	-	KAI3205079.1	hypothetical protein	Penicillium roqueforti	DTO 027-I6	GCA_023141165.1374611651	INSDC	JAKIKJ010000014.1	188091	189182	+	KAI3232437.1	hypothetical protein	Penicillium roqueforti	CBS 147310	GCA_023141305.1374611651	INSDC	JAKIKI010000003.1	1521586	1522677	-	KAI3245374.1	hypothetical protein	Penicillium roqueforti	DTO 012-A7	GCA_023141275.1374611651	INSDC	JAKIKL010000003.1	720419	721510	+	KAI3258328.1	hypothetical protein	Penicillium roqueforti	DTO 006-G7	GCA_023141355.1374611651	INSDC	JAKIKM010000031.1	111511	112602	+	KAI3267476.1	hypothetical protein	Penicillium roqueforti	CBS 147308	GCA_023141385.1374611651	INSDC	JAKIKH010000007.1	187807	188898	+	KAI3267634.1	hypothetical protein	Penicillium roqueforti	DTO 012-A9	GCA_023141235.1374611651	INSDC	JAKIKK010000005.1	1114376	1115467	-	KAI3277286.1	hypothetical protein	Penicillium roqueforti	CBS 147309	GCA_023141315.1374611651	INSDC	JAKIKN010000030.1	111672	112763	+	KAI3288490.1	hypothetical protein	Penicillium roqueforti	DTO 003-C3	GCA_023141395.1374611651	INSDC	JAKIKO010000023.1	293933	295024	-	KAI3290828.1	hypothetical protein	Penicillium roqueforti	DTO 002-I6	GCA_023141515.1366467527	INSDC	RCSV01000001.1	634838	635953	-	KAF7960454.1	hypothetical protein	Botrytis aclada	633	GCA_014898285.1524578633	RefSeq	NC_089421.1	977683	978783	+	XP_024757042.2	uncharacterized protein	Trichoderma asperellum	FT101	GCF_020647865.1524578633	RefSeq	XM_024901045.2	1	1038	+	XP_024757042.2	uncharacterized protein	Trichoderma asperellum	FT101	524578633	INSDC	CP084949.1	977683	978783	+	UKZ96294.1	hypothetical protein	Trichoderma asperellum	FT101	GCA_020647865.1570970991	INSDC	MU394122.1	106640	107767	-	KAI5918785.1	hypothetical protein	Camillea tinctor	CBS 203.56	GCA_022578605.122663998	RefSeq	NW_003456427.1	187596	188688	-	XP_003236889.1	uncharacterized protein	Trichophyton rubrum CBS 118892	CBS 118892	GCF_000151425.122663998	RefSeq	XM_003236841.2	662	1696	+	XP_003236889.1	uncharacterized protein	Trichophyton rubrum CBS 118892	CBS 118892	22663998	INSDC	GG700649.1	187596	188688	-	EGD85340.1	hypothetical protein	Trichophyton rubrum CBS 118892	CBS 118892	GCA_000151425.122663998	INSDC	KK203978.1	1507	2599	-	EZF13386.1	hypothetical protein	Trichophyton rubrum MR850	MR850	GCA_000616765.122663998	INSDC	KK207357.1	174591	175683	-	EZF39613.1	hypothetical protein	Trichophyton rubrum CBS 100081	CBS 100081	GCA_000616805.122663998	INSDC	KK207889.1	115745	116837	-	EZF50137.1	hypothetical protein	Trichophyton rubrum CBS 288.86	CBS 288.86	GCA_000616825.122663998	INSDC	KK208427.1	174554	175646	-	EZF60769.1	hypothetical protein	Trichophyton rubrum CBS 289.86	CBS 289.86	GCA_000616845.122663998	INSDC	KK208897.1	174583	175675	-	EZF71607.1	hypothetical protein	Trichophyton soudanense CBS 452.61	CBS 452.61	GCA_000616865.122663998	INSDC	KK209394.1	174612	175704	-	EZF82096.1	hypothetical protein	Trichophyton rubrum MR1448	MR1448	GCA_000616905.122663998	INSDC	KK209923.1	187653	188745	-	EZF92840.1	hypothetical protein	Trichophyton rubrum MR1459	MR1459	GCA_000616945.122663998	INSDC	KK210297.1	178815	179907	-	EZG03850.1	hypothetical protein	Trichophyton rubrum CBS 735.88	CBS 735.88	GCA_000616965.122663998	INSDC	KK210773.1	109430	110522	-	EZG14420.1	hypothetical protein	Trichophyton rubrum CBS 202.88	CBS 202.88	GCA_000616985.122663998	INSDC	AOLB01000275.1	187792	188884	-	KDB31346.1	hypothetical protein	Trichophyton rubrum D6	D6	GCA_000622995.122663998	INSDC	JPGR01000035.1	72320	73412	-	KMQ44887.1	Glucose/ribitol dehydrogenase	Trichophyton rubrum	IGIB-SBL-CI1	GCA_000812105.1540662581	INSDC	MU401467.1	144068	145240	+	KAI1817112.1	NAD(P)-binding protein	Poronia punctata	CBS 180.79	GCA_022579005.1499284940	INSDC	JAGSXJ010000005.1	216454	217542	-	KAH6691313.1	putative short-chain dehydrogenase	Plectosphaerella plurivora	MPI-SDFR-AT-0117	GCA_020726575.1610335164	INSDC	JAPDGR010000002.1	30119	31329	+	KAJ2999381.1	hypothetical protein	Xylaria curta	Babe10	GCA_027595895.1620073735	INSDC	CABFNP030001260.1	346610	347769	+	CAI6094733.1	unnamed protein product	Clonostachys chloroleuca		GCA_902074915.1524559392	RefSeq	NC_089404.1	2777365	2778402	-	XP_013945052.2	uncharacterized protein	Trichoderma atroviride	P1	GCF_020647795.1524559392	RefSeq	XM_014089577.2	1	1038	+	XP_013945052.2	uncharacterized protein	Trichoderma atroviride	P1	524559392	INSDC	CP084939.1	2777365	2778402	-	UKZ69115.1	hypothetical protein	Trichoderma atroviride	P1	GCA_020647795.1487890194	INSDC	CABFNQ020000694.1	207313	208439	+	CAH0023673.1	unnamed protein product	Clonostachys rhizophaga		GCA_902077795.219585727	RefSeq	NW_003315492.1	60852	61944	+	XP_003023093.1	short-chain dehydrogenase/reductase family protein, putative	Trichophyton verrucosum HKI 0517	HKI 0517	GCF_000151505.119585727	RefSeq	XM_003023047.1	1	1035	+	XP_003023093.1	short-chain dehydrogenase/reductase family protein, putative	Trichophyton verrucosum HKI 0517	HKI 0517	19585727	INSDC	ACYE01000145.1	60852	61944	+	EFE42475.1	short-chain dehydrogenase/reductase family protein, putative	Trichophyton verrucosum HKI 0517	HKI 0517	GCA_000151505.1535753643	RefSeq	NW_026250016.1	3836090	3837263	-	XP_051319950.1	NAD(P)-binding protein	Hypoxylon trugodes	CBS 135444	GCF_022578975.1535753643	RefSeq	XM_051457487.1	334	1386	+	XP_051319950.1	NAD(P)-binding protein	Hypoxylon trugodes	CBS 135444	535753643	INSDC	MU399734.1	3836090	3837263	-	KAI1394176.1	NAD(P)-binding protein	Hypoxylon trugodes	CBS 135444	GCA_022578975.1629221204	INSDC	JAPQKP010000004.1	764934	766034	-	KAJ5193908.1	Short-chain dehydrogenase/reductase SDR	Penicillium cf. griseofulvum	IBT 16849	GCA_028974015.1629221204	INSDC	JAPZBX010000002.1	765599	766699	-	KAJ5445157.1	Short-chain dehydrogenase/reductase SDR	Penicillium cf. griseofulvum	IBT 16848	GCA_028826995.1629221204	INSDC	JAPZBY010000002.1	781503	782603	-	KAJ5446878.1	Short-chain dehydrogenase/reductase SDR	Penicillium cf. griseofulvum	IBT 17755	GCA_028827235.1846550881	INSDC	JARVKF010000419.1	195580	196686	-	KAK9415056.1	hypothetical protein	Seiridium unicorne	BM-138-508	GCA_039778275.1532767543	INSDC	MU279088.1	82488	83575	-	KAI0856274.1	retinol dehydrogenase 12	Xylaria cubensis	CBS 116.85	GCA_022385715.125903296	INSDC	ABDG02000021.1	1278540	1279577	+	EHK47216.1	hypothetical protein	Trichoderma atroviride IMI 206040	IMI 206040	GCA_000171015.2535710222	INSDC	MU397281.1	99268	100394	+	KAI1350306.1	NAD(P)-binding protein	Xylaria sp. FL0043	FL0043	GCA_022578865.1142081063	INSDC	MDYL01000024.1	311890	312981	-	OQD70356.1	hypothetical protein	Penicillium decumbens	IBT 11843	GCA_002072245.1110266877	INSDC	LHPN01000010.1	579111	580203	+	OAL70187.1	hypothetical protein	Trichophyton violaceum	CMCC(F)T3l	GCA_001651435.1142127395	INSDC	MLQL01000022.1	139933	141024	-	OQE18064.1	hypothetical protein	Penicillium flavigenum	IBT 14082	GCA_002072365.1682380770	INSDC	JAJNCH010000010.1	485239	486350	+	KAK1243186.1	hypothetical protein	Trichoderma sp. CBMAI-0711	CBMAI-0711	GCA_030708105.1232060354	INSDC	QJOA01000445.1	19248	20354	+	RYP68679.1	hypothetical protein	Monosporascus sp. CRB-9-2	CRB-9-2	GCA_004155915.1215935748	INSDC	NKUJ01000088.1	67467	68554	+	RMJ14285.1	hypothetical protein	Fusarium kuroshium		GCA_003698175.147259002	RefSeq	NW_006917091.1	168547	169653	+	XP_007826823.1	uncharacterized protein	Pestalotiopsis fici W106-1	W106-1	GCF_000516985.147259002	RefSeq	XM_007828632.1	1	1041	+	XP_007826823.1	uncharacterized protein	Pestalotiopsis fici W106-1	W106-1	47259002	INSDC	KI912109.1	168547	169653	+	ETS86223.1	hypothetical protein	Pestalotiopsis fici W106-1	W106-1	GCA_000516985.1535807350	INSDC	MU402815.1	1025964	1027144	-	KAI1448848.1	putative short-chain dehydrogenase/reductase family protein	Annulohypoxylon stygium	FL0470	GCA_022695755.1585750303	INSDC	JALHAH010000008.1	1168757	1171462	+	KAI9148973.1	Short chain dehydrogenase virG	Paramyrothecium foliicola	TJWQPF1	GCA_023375755.1535755631	INSDC	MU399994.1	19688	20802	+	KAI1396181.1	retinol dehydrogenase 12	Hypoxylon fuscum	CBS 119018	GCA_022578945.1232005838	INSDC	QJNU01000242.1	71305	72411	+	RYP03792.1	hypothetical protein	Monosporascus ibericus	CBS 110550	GCA_004154915.1480785629	INSDC	MU251588.1	31933	33038	-	KAG9231665.1	hypothetical protein	Amylocarpus encephaloides	TRa018bII	GCA_019669835.1184445739	INSDC	KZ679268.1	900414	901514	+	PTB37365.1	hypothetical protein	Trichoderma asperellum CBS 433.97	CBS 433.97	GCA_003025105.1713761236	INSDC	JAUIQD010000005.1	707967	709066	+	KAK3348779.1	putative short-chain dehydrogenase	Lasiosphaeria hispida	CBS 955.72	GCA_033439745.1534639319	INSDC	MU392635.1	12966	14076	+	KAI1125340.1	NAD(P)-binding protein	Nemania abortiva	FL1152	GCA_022578505.1557251079	INSDC	JAHZSN010000041.1	74917	76029	-	KAI4594339.1	hypothetical protein	Pestalotiopsis sp. 9143b	9143b	GCA_023701735.1570317651	RefSeq	NW_026251296.1	53269	54416	-	XP_051367067.1	uncharacterized protein	Durotheca rogersii	YMJ 92031201	GCF_024521655.1570317651	RefSeq	XM_051521040.1	93	1133	+	XP_051367067.1	uncharacterized protein	Durotheca rogersii	YMJ 92031201	570317651	INSDC	JAJKKZ010000065.1	53269	54416	-	KAI5854499.1	hypothetical protein	Durotheca rogersii	YMJ 92031201	GCA_024521655.1600338874	INSDC	MU628275.1	41316	42412	+	KAJ0414232.1	hypothetical protein	Aspergillus carlsbadensis	CBS 123894	GCA_025688815.1224607600	INSDC	NKCL01000328.1	10924	12010	+	RSL75838.1	hypothetical protein	Fusarium floridanum	NRRL62606	GCA_003947005.1184475820	INSDC	KZ679134.1	1007139	1008246	-	PTB75317.1	NAD(P)-binding protein	Trichoderma longibrachiatum ATCC 18648	ATCC 18648	GCA_003025155.1508006036	INSDC	JAJKFY010000287.1	182918	184018	+	KAH8125969.1	NAD(P)-binding protein	Trichoderma asperelloides	T203	GCA_021066465.1508006036	INSDC	MU868006.1	351356	352456	-	KAK6449976.1	hypothetical protein	Trichoderma asperellum	ICC 012	GCA_036173025.1571566552	INSDC	MU394355.1	95767	97069	-	KAI6083259.1	NAD(P)-binding protein	Hypoxylon rubiginosum	ER1909	GCA_022578615.1542985046	RefSeq	NW_026054759.1	1345736	1346839	+	XP_049117659.1	uncharacterized protein	Hypoxylon fragiforme	CBS 206.31	GCF_022984875.1542985046	RefSeq	XM_049265422.1	50	1090	+	XP_049117659.1	uncharacterized protein	Hypoxylon fragiforme	CBS 206.31	542985046	INSDC	JAJKLD010000004.1	1345736	1346839	+	KAI2609685.1	hypothetical protein	Hypoxylon fragiforme	CBS 206.31	GCA_022984875.1571572521	INSDC	MU394297.1	587121	588231	+	KAI6089219.1	hypothetical protein	Hypoxylon rubiginosum	ER1909	GCA_022578615.1532807669	INSDC	MU386630.1	181470	182640	+	KAI0895670.1	putative short-chain dehydrogenase/reductase family protein	Annulohypoxylon nitens	CBS 120705	GCA_022496965.1176347892	INSDC	MTYI01000162.1	216630	217722	+	PNP50317.1	hypothetical protein	Trichoderma harzianum	Tr1	GCA_002894145.1224614902	INSDC	NKCK01000335.1	23955	25042	-	RSL84925.1	hypothetical protein	Fusarium oligoseptatum	NRRL62579	GCA_003946995.1148988393	INSDC	KZ111523.1	561226	562318	+	OTB09487.1	hypothetical protein	Hypoxylon sp. CI-4A	CI-4A	GCA_002120315.117747219	RefSeq	NW_003299163.1	139315	140407	-	XP_002843428.1	retinol dehydrogenase 12	Microsporum canis CBS 113480	CBS 113480	GCF_000151145.117747219	RefSeq	XM_002843382.1	1	1038	+	XP_002843428.1	retinol dehydrogenase 12	Microsporum canis CBS 113480	CBS 113480	17747219	INSDC	DS995707.1	139315	140407	-	EEQ34392.1	retinol dehydrogenase 12	Microsporum canis CBS 113480	CBS 113480	GCA_000151145.1516404512	INSDC	MU270015.1	2509580	2511587	+	KAH8901628.1	NAD(P)-binding protein	Thozetella sp. PMI_491	PMI_491	GCA_021432635.1630306379	RefSeq	NW_026643236.1	1862230	1863320	+	XP_057095108.1	Short-chain dehydrogenase/reductase SDR	Penicillium soppii	IBT 18220	GCF_028829465.1630306379	RefSeq	XM_057243570.1	1	1038	+	XP_057095108.1	Short-chain dehydrogenase/reductase SDR	Penicillium soppii	IBT 18220	630306379	INSDC	JAQKAI010000006.1	1862230	1863320	+	KAJ5860733.1	Short-chain dehydrogenase/reductase SDR	Penicillium soppii	IBT 18220	GCA_028829465.1540669869	INSDC	MU279835.1	125732	126868	-	KAI1821195.1	NAD(P)-binding protein	Xylaria intraflava	YMJ 725	GCA_022385655.1930924560	INSDC	JBFTWV010000296.1	3132	4229	+	KAL2782927.1	hypothetical protein	Aspergillus keveii	CBS 209.92	GCA_044089335.1232003443	INSDC	QJNT01000008.1	529918	531095	-	RYP01054.1	hypothetical protein	Monosporascus cannonballus	CBS 586.93	GCA_004155895.1534594200	INSDC	MU385724.1	494154	495361	-	KAI1080969.1	NAD(P)-binding protein	Whalleya microplaca	YMJ 1829	GCA_022497155.1232068776	INSDC	QJNZ01000186.1	72658	73838	+	RYP77478.1	hypothetical protein	Monosporascus sp. CRB-8-3	CRB-8-3	GCA_004155055.1930968410	INSDC	JBFXLS010000016.1	102222	103328	+	KAL2829427.1	hypothetical protein	Aspergillus cavernicola	CBS 600.67	GCA_044048685.1534636383	INSDC	MU392711.1	12576	13707	+	KAI1122500.1	NAD(P)-binding protein	Nemania abortiva	FL1152	GCA_022578505.1532761164	RefSeq	NW_025953934.1	135951	137121	+	XP_047865656.1	putative short-chain dehydrogenase/reductase family protein	Daldinia vernicosa	CBS 139.73	GCF_022497035.1532761164	RefSeq	XM_048012329.1	1	1062	+	XP_047865656.1	putative short-chain dehydrogenase/reductase family protein	Daldinia vernicosa	CBS 139.73	532761164	INSDC	MU386279.1	135951	137121	+	KAI0849727.1	putative short-chain dehydrogenase/reductase family protein	Daldinia vernicosa	CBS 139.73	GCA_022497035.1831984674	INSDC	JAKOOP020000001.1	1015979	1016970	-	KAK7723952.1	hypothetical protein	Diaporthe eres	M63-4	GCA_022570775.2831984674	INSDC	JAKNSF020000014.1	429992	430983	+	KAK7735124.1	hypothetical protein	Diaporthe eres	M169	GCA_022570805.2530575534	INSDC	MU380191.1	38741	39831	-	KAI0430325.1	hypothetical protein	Xylaria sp. FL1042	FL1042	GCA_022495085.1930564613	RefSeq	NW_027263539.1	967215	968129	+	XP_070871632.1	uncharacterized protein	Sodiomyces alcalophilus JCM 7366	JCM 7366	GCF_042370955.1930564613	RefSeq	XM_071017202.1	61	975	+	XP_070871632.1	uncharacterized protein	Sodiomyces alcalophilus JCM 7366	JCM 7366	930564613	INSDC	MU993693.1	967215	968129	+	KAL2752602.1	hypothetical protein	Sodiomyces alcalophilus JCM 7366	JCM 7366	GCA_042370955.1224595712	INSDC	NKCI01000042.1	51489	52575	+	RSL62915.1	hypothetical protein	Fusarium duplospermum	NRRL62584	GCA_003946985.1528117974	INSDC	JAJJXC010000027.1	201234	202377	+	KAI0150550.1	NAD(P)-binding protein	Xylariaceae sp. FL1272	FL1272	GCA_022432385.1548613163	INSDC	JAJKLI010000004.1	297572	298675	-	KAI3327603.1	NAD(P)-binding protein	Xylariaceae sp. AK1471	AK1471	GCA_023159215.181606951	INSDC	JOKZ01000748.1	2626	4072	+	KKO96745.1	hypothetical protein	Trichoderma harzianum	T6776	GCA_000988865.1485662375	INSDC	JAINEY010000007.1	1068348	1069458	-	KAH0490106.1	hypothetical protein	Trichoderma gracile	HK011-1	GCA_020002365.1723483021	INSDC	CAUWAG010000011.1	98907	100003	+	CAJ2508338.1	Uu.00g133640.m01.CDS01	Anthostomella pinea		GCA_963556695.1530510879	INSDC	MU281892.1	167978	169077	+	KAI0382172.1	NAD(P)-binding protein	Hypomontagnella monticulosa	FL0542	GCA_022385585.1682378221	INSDC	JAJNCI010000010.1	1243837	1244874	+	KAK1240123.1	hypothetical protein	Trichoderma sp. CBMAI-0020	CBMAI-0020	GCA_030708095.1534686584	INSDC	MU390259.1	231474	232569	-	KAI1176126.1	NAD(P)-binding protein	Nemania sp. FL0916	FL0916	GCA_022578715.1540379815	INSDC	MU376231.1	115684	116812	+	KAI1763124.1	NAD(P)-binding protein	Hypoxylon sp. FL1150	FL1150	GCA_022495205.1184462905	RefSeq	NW_020194726.1	165257	166364	-	XP_024745507.1	NAD(P)-binding protein	Trichoderma citrinoviride	TUCIM 6016	GCF_003025115.1184462905	RefSeq	XM_024891758.1	1	1044	+	XP_024745507.1	NAD(P)-binding protein	Trichoderma citrinoviride	TUCIM 6016	184462905	INSDC	KZ680224.1	165257	166364	-	PTB62187.1	NAD(P)-binding protein	Trichoderma citrinoviride	TUCIM 6016	GCA_003025115.1706395807	INSDC	JASWJB010000052.1	90701	91798	+	KAK2603994.1	hypothetical protein	Conoideocrella luteorostrata	ARSEF 14590	GCA_032433595.1232030570	INSDC	QJNW01000057.1	157426	158603	-	RYP35373.1	hypothetical protein	Monosporascus sp. MC13-8B	MC13-8B	GCA_004154975.1540352506	INSDC	MU280230.1	339109	340194	-	KAI1735514.1	retinol dehydrogenase 12	Xylaria scruposa	CBS 123580	GCA_022385635.1570969571	INSDC	MU394160.1	71992	73107	+	KAI5917344.1	retinol dehydrogenase 12	Camillea tinctor	CBS 203.56	GCA_022578605.1540381256	INSDC	MU376210.1	232308	233472	-	KAI1764577.1	hypothetical protein	Hypoxylon sp. FL1150	FL1150	GCA_022495205.1585225055	INSDC	MU623347.1	22431	23564	-	KAI8965608.1	NAD(P)-binding protein	Daldinia sp. FL1419	FL1419	GCA_025201765.1530515763	INSDC	MU281878.1	1280811	1281973	+	KAI0386964.1	hypothetical protein	Hypomontagnella monticulosa	FL0542	GCA_022385585.1319964674	INSDC	JAADJG010000718.1	2896	3984	+	KAF4438713.1	NAD(P)-binding protein	Fusarium austroafricanum	NRRL 53441	GCA_012932025.135872529	RefSeq	NW_006913272.1	526530	527537	-	XP_007778843.1	uncharacterized protein	Coniosporium apollinis CBS 100218	CBS 100218	GCF_000281105.135872529	RefSeq	XM_007780653.1	1	957	+	XP_007778843.1	uncharacterized protein	Coniosporium apollinis CBS 100218	CBS 100218	35872529	INSDC	JH767563.1	526530	527537	-	EON63526.1	hypothetical protein	Coniosporium apollinis CBS 100218	CBS 100218	GCA_000281105.1629474152	INSDC	JAPWDP010000006.1	1423372	1424463	-	KAJ5462941.1	Short-chain dehydrogenase/reductase SDR	Penicillium sp. IBT 31633x	IBT 31633x	GCA_028827885.1611521957	INSDC	JANPWZ010002549.1	1740	2940	+	KAJ3557895.1	hypothetical protein	Xylaria arbuscula	VT107	GCA_027627345.1528070690	INSDC	JAJKKK010000037.1	409568	410693	+	KAI0103373.1	NAD(P)-binding protein	Nemania sp. FL0031	FL0031	GCA_022432375.1218865226	INSDC	LKEB01000078.1	10283	11432	-	ROV93882.1	hypothetical protein	Cytospora leucostoma	SXYLt	GCA_003795295.1263925824	INSDC	QGMF01000643.1	17042	18306	+	TVY14648.1	Short chain dehydrogenase sol3	Lachnellula arida	CBS 203.66	GCA_007821475.1328070785	INSDC	JABEXW010000805.1	8903	9991	-	KAF4954601.1	hypothetical protein	Fusarium sarcochroum	NRRL 20472	GCA_013266185.1540388368	INSDC	MU399517.1	462419	463660	+	KAI1771737.1	hypothetical protein	Hypoxylon cercidicola	CBS 119009	GCA_022578845.1526606161	INSDC	JAJNOH010000037.1	314466	315624	-	KAH9887508.1	retinol dehydrogenase 12	Xylariomycetidae sp. FL2044	FL2044	GCA_022376275.1723477423	INSDC	CAUWAG010000020.1	820847	821948	-	CAJ2512841.1	Uu.00g009600.m01.CDS01	Anthostomella pinea		GCA_963556695.1164685780	INSDC	NJEV01000478.1	2149	3284	-	PHH88226.1	hypothetical protein	Cordyceps sp. RAO-2017	1346	GCA_002591385.1534660101	INSDC	MU394986.1	48095	49317	+	KAI1146873.1	NAD(P)-binding protein	Nemania diffusa	NC0034	GCA_022578665.1142115212	RefSeq	NW_026643243.1	4438526	4439614	-	XP_057108291.1	Short-chain dehydrogenase/reductase SDR	Penicillium vulpinum	IBT 29486	GCF_028829585.1142115212	RefSeq	XM_057254429.1	1	1035	+	XP_057108291.1	Short-chain dehydrogenase/reductase SDR	Penicillium vulpinum	IBT 29486	142115212	INSDC	JAQKAQ010000003.1	4438526	4439614	-	KAJ5959585.1	Short-chain dehydrogenase/reductase SDR	Penicillium vulpinum	IBT 29486	GCA_028829585.1142115212	INSDC	MDYP01000022.1	60000	61088	-	OQE05717.1	hypothetical protein	Penicillium vulpinum	IBT 29486	GCA_002072255.1723488445	INSDC	CAUWAG010000004.1	981127	982491	-	CAJ2502424.1	Uu.00g098180.m01.CDS01	Anthostomella pinea		GCA_963556695.1360049315	INSDC	JAANBA010000335.1	35007	36121	-	KAF7519155.1	hypothetical protein	Neopestalotiopsis clavispora	IHI 201606	GCA_014621435.1831995136	INSDC	JAJSPL020000026.1	464373	465519	+	KAK7738416.1	hypothetical protein	Cytospora paraplurivora	FDS-564	GCA_021272945.2513849599	INSDC	JAJTIY010000001.1	4344186	4345314	+	KAH8681931.1	hypothetical protein	Xylariales sp. PMI_506	PMI_506	GCA_021365275.1534629825	INSDC	MU392170.1	483077	484205	+	KAI1115897.1	NAD(P)-binding protein	Nemania sp. NC0429	NC0429	GCA_022578495.121370210	RefSeq	NW_003345198.1	210039	211130	-	XP_003172121.1	retinol dehydrogenase 12	Nannizzia gypsea CBS 118893	CBS 118893	GCF_000150975.221370210	RefSeq	XM_003172073.1	1	1032	+	XP_003172121.1	retinol dehydrogenase 12	Nannizzia gypsea CBS 118893	CBS 118893	21370210	INSDC	DS989825.1	210039	211130	-	EFR01710.1	retinol dehydrogenase 12	Nannizzia gypsea CBS 118893	CBS 118893	GCA_000150975.2540670141	INSDC	MU279826.1	81451	82584	+	KAI1821497.1	NAD(P)-binding protein	Xylaria intraflava	YMJ 725	GCA_022385655.1530764485	RefSeq	NW_025953555.1	967934	969100	+	XP_047835787.1	retinol dehydrogenase 12	Xylaria bambusicola	CBS 139988	GCF_022495145.1530764485	RefSeq	XM_047973513.1	286	1314	+	XP_047835787.1	retinol dehydrogenase 12	Xylaria bambusicola	CBS 139988	530764485	INSDC	MU377829.1	967934	969100	+	KAI0526425.1	retinol dehydrogenase 12	Xylaria bambusicola	CBS 139988	GCA_022495145.1190527494	INSDC	KZ826098.1	31314	32424	+	PYH88399.1	NAD(P)-binding protein	Aspergillus ellipticus CBS 707.79	CBS 707.79	GCA_003184645.1833189628	RefSeq	NW_027117406.1	1635640	1636788	+	XP_066715016.1	short-chain dehydrogenase/reductase family protein	Apiospora phragmitis	CBS 135458	GCF_038363925.1833189628	RefSeq	XM_066859529.1	1	1053	+	XP_066715016.1	short-chain dehydrogenase/reductase family protein	Apiospora phragmitis	CBS 135458	614167487	INSDC	JAPEVC010000015.1	181275	182399	-	KAJ4423887.1	hypothetical protein	Gnomoniopsis sp. IMI 355080	IMI 355080	GCA_027946555.1529018249	INSDC	JAJLYR010000075.1	78117	79247	+	KAI0184702.1	hypothetical protein	Xylaria flabelliformis	NC1011	GCA_022453505.1582684383	RefSeq	NC_070540.1	1671571	1672658	+	XP_052907099.1	hypothetical protein	Fusarium keratoplasticum		GCF_025433545.1582684383	RefSeq	XM_053063766.1	1	1026	+	XP_052907099.1	hypothetical protein	Fusarium keratoplasticum		582684383	INSDC	CM046514.1	1671571	1672658	+	KAI8650805.1	hypothetical protein	Fusarium keratoplasticum		GCA_025433545.1582684383	INSDC	JANGXZ010000012.1	1671571	1672658	+	KAI8650805.1	hypothetical protein	Fusarium keratoplasticum		GCA_025433545.165289492	INSDC	JQGA01001603.1	57703	58795	+	KGO64139.1	Short-chain dehydrogenase/reductase SDR	Penicillium italicum	PHI-1	GCA_000769765.1500997314	INSDC	JAGPNK010000014.1	977891	978974	-	KAH7309213.1	hypothetical protein	Stachybotrys elegans	MPI-CAGE-CH-0235	GCA_020746835.133814600	RefSeq	NW_027093874.1	117775	118885	-	XP_014075805.1	uncharacterized protein	Bipolaris maydis	C4	GCF_028858645.133814600	RefSeq	XM_014220330.2	85	1119	+	XP_014075805.1	uncharacterized protein	Bipolaris maydis	C4	33814600	INSDC	KB445586.1	118398	119508	-	EMD85894.1	hypothetical protein	Bipolaris maydis C5	C5	GCA_000338975.133814600	INSDC	KB445573.1	1981967	1983077	-	EMD93865.1	hypothetical protein	Bipolaris maydis C5	C5	GCA_000338975.133814600	INSDC	KB733465.1	7322	8432	-	ENI01896.1	hypothetical protein	Bipolaris maydis ATCC 48331	ATCC 48331	GCA_000354255.133814600	INSDC	JAHUAA010000002.1	2463693	2464803	+	KAH7562937.1	hypothetical protein	Bipolaris maydis	BM1	GCA_019454015.133814600	INSDC	MU825031.1	2476032	2477142	+	KAJ5028314.1	hypothetical protein	Bipolaris maydis	HAW225	GCA_028564845.133814600	INSDC	JAQSSY010000050.1	38489	39599	+	KAJ5041960.1	hypothetical protein	Bipolaris maydis	Hm338	GCA_028751825.133814600	INSDC	JAQSSY010000004.1	2502306	2503416	+	KAJ5063092.1	hypothetical protein	Bipolaris maydis	Hm338	GCA_028751825.133814600	INSDC	JAQZZP010000005.1	2491853	2492963	+	KAJ6199366.1	hypothetical protein	Bipolaris maydis	PR1x412	GCA_028856445.133814600	INSDC	JARAAY010000016.1	689224	690334	+	KAJ6204065.1	hypothetical protein	Bipolaris maydis	C5	GCA_028891585.133814600	INSDC	MU825207.1	117775	118885	-	KAJ6265421.1	hypothetical protein	Bipolaris maydis	C4	GCA_028858645.133814600	INSDC	MU825264.1	2425529	2426639	+	KAJ6283619.1	hypothetical protein	Bipolaris maydis	PR9b	GCA_028858655.1232060141	INSDC	QJOB01000124.1	156005	157117	+	RYP68437.1	hypothetical protein	Monosporascus sp. 5C6A	5C6A	GCA_004155035.1260826966	INSDC	VFLP01000029.1	116455	117543	+	TRX93369.1	hypothetical protein	Xylaria flabelliformis	G536	GCA_007182795.1530788783	INSDC	MU375920.1	187806	188895	-	KAI0549987.1	retinol dehydrogenase 12	Xylaria curta	CBS 114988	GCA_022495235.1142094383	RefSeq	NW_026695307.1	2997511	2998605	-	XP_058315402.1	Short-chain dehydrogenase/reductase SDR	Penicillium antarcticum	IBT 31339	GCF_028974205.1142094383	RefSeq	XM_058467556.1	1	1041	+	XP_058315402.1	Short-chain dehydrogenase/reductase SDR	Penicillium antarcticum	IBT 31339	142094383	INSDC	JAPZBM010000009.1	2997511	2998605	-	KAJ5294672.1	Short-chain dehydrogenase/reductase SDR	Penicillium antarcticum	IBT 31339	GCA_028974205.1142094383	INSDC	MDYN01000014.1	1852	2946	-	OQD84082.1	hypothetical protein	Penicillium antarcticum	IBT 31811	GCA_002072345.1526742031	INSDC	JAJJKE010000029.1	277736	278920	-	KAI0020913.1	NAD(P)-binding protein	Xylariomycetidae sp. FL0641	FL0641	GCA_022376655.1514918438	INSDC	JAJTUP010000031.1	652832	653951	+	KAH8759982.1	hypothetical protein	Diaporthe sp. PMI_573	PMI_573	GCA_021399435.1473602372	RefSeq	NW_025408571.1	303142	304308	-	XP_044637821.1	uncharacterized protein	Diaporthe batatas	CRI 302-4	GCF_019321695.1473602372	RefSeq	XM_044788736.1	250	1308	+	XP_044637821.1	uncharacterized protein	Diaporthe batatas	CRI 302-4	473602372	INSDC	JAHWGW010000024.1	303142	304308	-	KAG8156954.1	hypothetical protein	Diaporthe batatas	CRI 302-4	GCA_019321695.1535780577	INSDC	MU400612.1	80639	81856	-	KAI1421213.1	retinol dehydrogenase 12	Xylaria sp. FL1777	FL1777	GCA_022578965.1534600514	INSDC	MU385991.1	7998	9238	+	KAI1087261.1	NAD(P)-binding protein	Rostrohypoxylon terebratum	CBS 119137	GCA_022497145.1534681339	INSDC	MU390357.1	7122	8255	+	KAI1170905.1	NAD(P)-binding protein	Nemania sp. FL0916	FL0916	GCA_022578715.1930976031	INSDC	JBFXLU010000166.1	28972	30585	+	KAL2837112.1	hypothetical protein	Aspergillus pseudoustus	CBS 123904	GCA_044049465.1540392961	INSDC	MU399501.1	901223	902352	-	KAI1776288.1	hypothetical protein	Hypoxylon cercidicola	CBS 119009	GCA_022578845.1535695043	INSDC	MU388772.1	51984	53102	+	KAI1334896.1	NAD(P)-binding protein	Xylariaceae sp. FL0016	FL0016	GCA_022578815.1819695556	INSDC	JAQSVG010000005.1	1134471	1135602	-	KAK6858014.1	hypothetical protein	Apiospora arundinis	CBS 124788	GCA_037075025.1200192809	RefSeq	NW_020797888.1	3104747	3105855	+	XP_026608640.1	putative Short-chain dehydrogenase family protein	Aspergillus mulundensis	DSM 5745	GCF_003369625.1200192809	RefSeq	XM_026742795.1	1	1041	+	XP_026608640.1	putative Short-chain dehydrogenase family protein	Aspergillus mulundensis	DSM 5745	200192809	INSDC	PVWQ01000001.1	3104747	3105855	+	RDW93457.1	putative Short-chain dehydrogenase family protein	Aspergillus mulundensis	DSM 5745	GCA_003369625.1819697697	INSDC	JAQSVG010000002.1	3144009	3145142	-	KAK6860385.1	short-chain dehydrogenase	Apiospora arundinis	CBS 124788	GCA_037075025.1535698731	INSDC	MU388744.1	703367	704401	+	KAI1338691.1	NAD(P)-binding protein	Xylariaceae sp. FL0016	FL0016	GCA_022578815.1812611626	INSDC	JAJOHL010000035.1	264780	265892	-	KAK6214342.1	hypothetical protein	Pestalotiopsis sp. IQ-011	IQ-011	GCA_036852665.1323170742	INSDC	JAAMPI010000877.1	5115	6221	+	KAF4627994.1	hypothetical protein	Cudoniella acicularis	DSM 108380	GCA_013054445.1530779096	INSDC	MU376953.1	179027	180122	-	KAI0540829.1	hypothetical protein	Xylaria digitata	CBS 161.22	GCA_022495195.1534634113	INSDC	MU392847.1	8886	9935	-	KAI1120193.1	retinol dehydrogenase 12	Nemania abortiva	FL1152	GCA_022578505.1534594307	INSDC	MU385723.1	254146	255254	-	KAI1081109.1	retinol dehydrogenase 12	Whalleya microplaca	YMJ 1829	GCA_022497155.1480725462	INSDC	JAASLF010000037.1	263674	264783	-	KAG9201345.1	hypothetical protein	Epicoccum nigrum	cf0051	GCA_019721275.1303512968	INSDC	SWKT01000014.1	364642	365819	+	KAF3019349.1	hypothetical protein	Neopestalotiopsis sp. 37M	37M	GCA_011058875.1308945198	RefSeq	NW_024468911.1	193724	194885	-	XP_040777636.1	NAD(P)-binding protein	Cryphonectria parasitica EP155	EP155	GCF_011745365.1308945198	RefSeq	XM_040923138.1	332	1381	+	XP_040777636.1	NAD(P)-binding protein	Cryphonectria parasitica EP155	EP155	308945198	INSDC	MU032346.1	193724	194885	-	KAF3766675.1	NAD(P)-binding protein	Cryphonectria parasitica EP155	EP155	GCA_011745365.1540158080	INSDC	JALEAA010000101.1	12466	13588	+	MCJ1384073.1	hypothetical protein	Xylographa soralifera		GCA_022813805.1613989547	INSDC	JAOQAT010000104.1	20715	21802	+	KAJ4200024.1	hypothetical protein	Fusarium solani	A01-1	GCA_027945525.1263969061	INSDC	QGMG01000174.1	7952	9210	+	TVY56260.1	Short chain dehydrogenase sol3	Lachnellula cervina	CBS 625.97	GCA_007825325.1560674185	INSDC	MU393658.1	4237	5385	-	KAI4859088.1	NAD(P)-binding protein	Hypoxylon rubiginosum	CBS 119005	GCA_022578595.1711159241	INSDC	JANTQJ010000002.1	69243	70335	-	KAK2882749.1	hypothetical protein	Arthroderma sp. PD_2	PD_2	GCA_032989685.1630039654	RefSeq	NW_026643186.1	815031	816126	+	XP_057046573.1	uncharacterized protein	Penicillium psychrosexuale	IBT 29551	GCF_028828465.1630039654	RefSeq	XM_057181223.1	1	1038	+	XP_057046573.1	uncharacterized protein	Penicillium psychrosexuale	IBT 29551	630039654	INSDC	JAQJAT010000001.1	815031	816126	+	KAJ5803992.1	hypothetical protein	Penicillium psychrosexuale	IBT 29551	GCA_028828465.1302556241	INSDC	WUBL01000017.1	23529	24615	-	KAF2970975.1	hypothetical protein	Xylaria multiplex	DSM 110363	GCA_011057905.1487864004	INSDC	CABFOC020000054.1	109711	110812	-	CAH0055149.1	unnamed protein product	Clonostachys solani		GCA_902141235.2513814870	INSDC	JAJTIW010000047.1	59978	61083	-	KAH8646939.1	putative retinol dehydrogenase 12	Tricladium varicosporioides	PMI_453	GCA_021365295.147815634	RefSeq	NW_006911420.1	59462	60572	-	XP_007691057.1	uncharacterized protein	Bipolaris oryzae ATCC 44560	ATCC 44560	GCF_000523455.147815634	RefSeq	XM_007692867.1	1	1035	+	XP_007691057.1	uncharacterized protein	Bipolaris oryzae ATCC 44560	ATCC 44560	47815634	INSDC	KI964062.1	59462	60572	-	EUC42423.1	hypothetical protein	Bipolaris oryzae ATCC 44560	ATCC 44560	GCA_000523455.1571565123	INSDC	MU394388.1	26675	27791	+	KAI6081699.1	NAD(P)-binding protein	Hypoxylon rubiginosum	ER1909	GCA_022578615.125889225	RefSeq	NW_014013676.1	19768	20860	-	XP_013955422.1	uncharacterized protein	Trichoderma virens Gv29-8	Gv29-8	GCF_000170995.125889225	RefSeq	XM_014099947.1	1	1038	+	XP_013955422.1	uncharacterized protein	Trichoderma virens Gv29-8	Gv29-8	25889225	INSDC	ABDF02000073.1	19768	20860	-	EHK21228.1	hypothetical protein	Trichoderma virens Gv29-8	Gv29-8	GCA_000170995.2528081410	INSDC	JAJKLA010000033.1	365327	366420	+	KAI0114289.1	NAD(P)-binding protein	Hypoxylon sp. NC0597	NC0597	GCA_022432515.1148399929	INSDC	KZ107856.1	335206	336315	-	OSS44818.1	hypothetical protein	Epicoccum nigrum	ICMP 19927	GCA_002116315.1532773197	INSDC	MU279024.1	305463	306591	-	KAI0862321.1	NAD(P)-binding protein	Xylaria cubensis	CBS 116.85	GCA_022385715.1148966777	INSDC	KZ112607.1	83287	85155	+	OTA83408.1	hypothetical protein	Hypoxylon sp. CO27-5	CO27-5	GCA_002120305.134558725	INSDC	KB707080.1	5664	6784	+	EMR64411.1	putative short-chain dehydrogenase reductase family protein	Eutypa lata UCREL1	UCREL1	GCA_000349385.1613902383	INSDC	JAPDHF010000017.1	841110	842245	-	KAJ4007484.1	hypothetical protein	Fusarium irregulare	CF00143	GCA_027945245.1613902383	INSDC	JAOQBA010000011.1	80927	82062	+	KAJ4013241.1	hypothetical protein	Fusarium irregulare	CF00137	GCA_027945235.1605287689	RefSeq	NC_070555.1	1752772	1753859	+	XP_053015456.1	Hypothetical protein	Fusarium falciforme	Fu3.1	GCF_026873545.1605287689	RefSeq	XM_053159481.1	1	1026	+	XP_053015456.1	Hypothetical protein	Fusarium falciforme	Fu3.1	605287689	INSDC	CP104061.1	1752772	1753859	+	WAO96646.1	Hypothetical protein	Fusarium falciforme	Fu3.1	GCA_026873545.1487854815	INSDC	CABFNS010000712.1	54864	55964	+	VUC23837.1	unnamed protein product	Clonostachys rosea		GCA_902085965.1535718188	INSDC	MU398391.1	34246	35449	-	KAI1358518.1	retinol dehydrogenase 12	Xylaria arbuscula	FL1030	GCA_022578905.133778272	RefSeq	NW_006911904.1	5650	6760	-	XP_007701672.1	uncharacterized protein	Bipolaris sorokiniana ND90Pr	ND90Pr	GCF_000338995.133778272	RefSeq	XM_007703482.1	1	1035	+	XP_007701672.1	uncharacterized protein	Bipolaris sorokiniana ND90Pr	ND90Pr	33778272	INSDC	KB445646.1	5650	6760	-	EMD62255.1	hypothetical protein	Bipolaris sorokiniana ND90Pr	ND90Pr	GCA_000338995.133778272	INSDC	WNKQ01000002.1	2318876	2319986	+	KAF5853552.1	hypothetical protein	Bipolaris sorokiniana	(Sacc.) Shoemaker	GCA_013416765.1540738883	INSDC	JAFIMR010000005.1	1249536	1250618	+	KAI1878937.1	hypothetical protein	Neoarthrinium moseri	TUCIM 5799	GCA_022829195.147257473	RefSeq	NW_006917092.1	1687241	1688403	+	XP_007829491.1	uncharacterized protein	Pestalotiopsis fici W106-1	W106-1	GCF_000516985.147257473	RefSeq	XM_007831300.1	1	1029	+	XP_007829491.1	uncharacterized protein	Pestalotiopsis fici W106-1	W106-1	47257473	INSDC	KI912110.1	1687241	1688403	+	ETS84694.1	hypothetical protein	Pestalotiopsis fici W106-1	W106-1	GCA_000516985.150541482	INSDC	KK204781.1	1065	2157	-	EZF31173.1	hypothetical protein	Trichophyton interdigitale H6	H6	GCA_000616785.150541482	INSDC	AOKY01000771.1	1483	2575	-	KDB20507.1	hypothetical protein	Trichophyton interdigitale MR816	MR816	GCA_000622975.1535652946	INSDC	MU389432.1	51535	52634	+	KAI1292598.1	NAD(P)-binding protein	Xylaria venustula	FL0490	GCA_022578775.1193894798	INSDC	QKRW01000023.1	566827	569507	-	RAL62715.1	hypothetical protein	Monilinia fructigena	Mfrg269	GCA_003260565.1540388777	INSDC	MU399515.1	516821	517920	+	KAI1772109.1	NAD(P)-binding protein	Hypoxylon cercidicola	CBS 119009	GCA_022578845.121357292	INSDC	GL535981.1	42461	43571	-	EFQ89091.1	hypothetical protein	Pyrenophora teres f. teres 0-1	0-1	GCA_000166005.121357292	INSDC	OCTF02000009.1	1351142	1352252	+	CAA9965506.1	Short-chain dehydrogenase/reductase SDR	Pyrenophora teres f. maculata		GCA_900231935.221357292	INSDC	HG992985.1	1635481	1636591	-	CAE7206010.1	Short-chain dehydrogenase reductase SDR	Pyrenophora teres f. teres		GCA_900232045.321357292	INSDC	WJSM01000012.1	994010	995120	+	KAE8824844.1	hypothetical protein	Pyrenophora teres f. teres	NB85	GCA_009728675.121357292	INSDC	WJSK01000006.1	913621	914731	-	KAE8831717.1	hypothetical protein	Pyrenophora teres f. teres	HRS9139	GCA_009728635.121357292	INSDC	WJSL01000009.1	1905945	1907055	+	KAE8835546.1	hypothetical protein	Pyrenophora teres f. teres	HRS9122	GCA_009728645.121357292	INSDC	WJSO01000008.1	1961305	1962415	+	KAE8858446.1	hypothetical protein	Pyrenophora teres f. teres	NB29	GCA_009728665.121357292	INSDC	WJSN01000008.1	1064857	1065967	-	KAE8861717.1	hypothetical protein	Pyrenophora teres f. teres	NB73	GCA_009728655.121357292	INSDC	JARNJC010000032.1	1831782	1832892	+	KAK1909405.1	hypothetical protein	Pyrenophora teres f. teres		GCA_031213615.1260826264	INSDC	VFLP01000035.1	315787	316918	-	TRX92621.1	hypothetical protein	Xylaria flabelliformis	G536	GCA_007182795.1534691886	INSDC	MU391349.1	343	1401	-	KAI1181454.1	retinol dehydrogenase 12	Nemania serpens	AK0226	GCA_022578675.1530788884	INSDC	MU375919.1	108223	109355	-	KAI0550095.1	NAD(P)-binding protein	Xylaria curta	CBS 114988	GCA_022495235.1487888132	INSDC	CABFNQ020000718.1	237916	239017	+	CAH0026224.1	unnamed protein product	Clonostachys rhizophaga		GCA_902077795.2148889214	INSDC	LFMI01000430.1	92941	94010	-	OTA03697.1	short-chain dehydrogenase/reductase	Trichoderma parareesei		GCA_001050175.1629406533	RefSeq	NW_026622755.1	875482	876573	+	XP_056577891.1	Short-chain dehydrogenase/reductase SDR	Penicillium concentricum	IBT 3081	GCF_028827145.1629406533	RefSeq	XM_056721641.1	1	1038	+	XP_056577891.1	Short-chain dehydrogenase/reductase SDR	Penicillium concentricum	IBT 3081	629406533	INSDC	JAPZBT010000002.1	875482	876573	+	KAJ5371905.1	Short-chain dehydrogenase/reductase SDR	Penicillium concentricum	IBT 3081	GCA_028827145.1582736249	INSDC	CM046487.1	1754118	1755204	+	KAI8711895.1	hypothetical protein	Fusarium sp. LHS14.1		GCA_025433615.1582736249	INSDC	JANGYB010000013.1	1754118	1755204	+	KAI8711895.1	hypothetical protein	Fusarium sp. LHS14.1		GCA_025433615.1509883584	INSDC	NQIM01000288.1	16668	17780	+	KAH8159955.1	hypothetical protein	Xylaria polymorpha	DSM 105756	GCA_003426235.1557249259	INSDC	JAHZSN010000063.1	119897	121010	-	KAI4592417.1	hypothetical protein	Pestalotiopsis sp. 9143b	9143b	GCA_023701735.1833234895	RefSeq	NW_027117422.1	5533484	5534595	+	XP_066731226.1	Short chain dehydrogenase sol3	Apiospora kogelbergensis	CBS 113332	GCF_038363985.1833234895	RefSeq	XM_066875281.1	1	1053	+	XP_066731226.1	Short chain dehydrogenase sol3	Apiospora kogelbergensis	CBS 113332	718578728	INSDC	MU864460.1	16227	17336	-	KAK4185135.1	short chain dehydrogenase sol3	Podospora australis	PSN309	GCA_033296905.134562712	INSDC	KB706244.1	516	1663	-	EMR68399.1	putative short-chain dehydrogenase reductase family protein	Eutypa lata UCREL1	UCREL1	GCA_000349385.1193769808	RefSeq	NW_020292146.1	23774	24688	+	XP_025571421.1	retinol dehydrogenase 12	Aspergillus ibericus CBS 121593	CBS 121593	GCF_003184845.1193769808	RefSeq	XM_025720252.1	219	1133	+	XP_025571421.1	retinol dehydrogenase 12	Aspergillus ibericus CBS 121593	CBS 121593	193769808	INSDC	KZ824466.1	23774	24688	+	RAK97093.1	retinol dehydrogenase 12	Aspergillus ibericus CBS 121593	CBS 121593	GCA_003184845.1534614418	INSDC	MU388300.1	90342	91457	+	KAI1101091.1	retinol dehydrogenase 12	Jackrogersella minutella	CBS 135445	GCA_022578535.1530704230	INSDC	JAJKLG010000015.1	46541	47680	+	KAI0470037.1	NAD(P)-binding protein	Xylariaceae sp. FL0804	FL0804	GCA_022539325.1500900825	INSDC	JAGTJS010000011.1	673788	674875	+	KAH7253132.1	hypothetical protein	Fusarium solani	FSSC 5 MPI-SDFR-AT-0091	GCA_020744495.1549179936	INSDC	CADEHS020000005.2	4165605	4166706	+	CAG9941679.1	unnamed protein product	Clonostachys rosea f. rosea IK726		GCA_902827195.2711013230	INSDC	VYYT01000543.1	112222	113375	-	KAK2732571.1	short-chain dehydrogenase reductase family	Colletotrichum kahawae	CIFC_Que2	GCA_032988895.1530609359	INSDC	MU383084.1	809006	810091	-	KAI0460521.1	hypothetical protein	Xylaria acuta	CBS 122032	GCA_022495125.1812594465	INSDC	JAJOHL010000171.1	70633	71744	+	KAK6196743.1	arginine metabolism regulation protein II	Pestalotiopsis sp. IQ-011	IQ-011	GCA_036852665.1819679913	INSDC	JAQSVF010000005.1	343665	344802	-	KAK6837924.1	hypothetical protein	Apiospora arundinis	IDT 41787	GCA_037074995.1950080016	INSDC	MU996547.1	23765	24842	-	KAL3477601.1	NAD(P)-binding protein	Aspergillus californicus	CBS 123895	GCA_045785085.1231985880	INSDC	QJNS01000703.1	99351	100528	-	RYO75462.1	hypothetical protein	Monosporascus cannonballus	CBS 609.92	GCA_004154925.1535823757	RefSeq	NW_025953050.1	262178	263288	-	XP_047787953.1	retinol dehydrogenase 12	Daldinia caldariorum	CBS 122874	GCF_022478825.1535823757	RefSeq	XM_047934888.1	290	1330	+	XP_047787953.1	retinol dehydrogenase 12	Daldinia caldariorum	CBS 122874	535823757	INSDC	MU284787.1	262178	263288	-	KAI1465638.1	retinol dehydrogenase 12	Daldinia caldariorum	CBS 122874	GCA_022478825.1420288262	INSDC	JAATJQ010000345.1	18061	19153	+	KAG5205953.1	Retinol dehydrogenase 12	Trichophyton interdigitale	UCMS-IGIB-CI12	GCA_012182645.1420288262	INSDC	JAAQVJ010000436.1	9642	10734	+	KAG5216963.1	Retinol dehydrogenase 12	Trichophyton interdigitale	UCMS-IGIB-CI14	GCA_012182655.1420288262	INSDC	JAADCK010000413.1	1050	2142	-	KAG8205474.1	Retinol dehydrogenase 12	Trichophyton interdigitale	UCMS-IGIB-CI11	GCA_019359935.1530721470	INSDC	JAJKLH010000004.1	746291	747376	+	KAI0486794.1	hypothetical protein	Xylaria cf. heliscus	FL0509	GCA_022539335.1528083734	INSDC	JAJKKK010000005.1	1112952	1114085	-	KAI0116552.1	NAD(P)-binding protein	Nemania sp. FL0031	FL0031	GCA_022432375.1528065280	INSDC	JAJKKK010000080.1	260710	261813	+	KAI0098014.1	hypothetical protein	Nemania sp. FL0031	FL0031	GCA_022432375.1614009064	INSDC	JAOQAZ010000036.1	403674	404769	+	KAJ4248473.1	hypothetical protein	Fusarium torreyae	CF00136	GCA_027945595.1540735916	INSDC	JAFIMR010000009.1	171210	172307	+	KAI1874418.1	hypothetical protein	Neoarthrinium moseri	TUCIM 5799	GCA_022829195.1530516402	INSDC	MU281877.1	1138138	1139245	-	KAI0387565.1	NAD(P)-binding protein	Hypomontagnella monticulosa	FL0542	GCA_022385585.1397442984	INSDC	JAATWK020000088.1	44546	45699	+	KAH0430770.1	Short-chain dehydrogenase/reductase SDR	Colletotrichum camelliae	CcLH18	GCA_011947485.2526605800	INSDC	JAJNOH010000038.1	303002	304110	+	KAH9887170.1	NAD(P)-binding protein	Xylariomycetidae sp. FL2044	FL2044	GCA_022376275.1571566688	INSDC	MU394354.1	127805	128897	+	KAI6083334.1	retinol dehydrogenase 12	Hypoxylon rubiginosum	ER1909	GCA_022578615.1148967447	INSDC	KZ112585.1	42171	43262	-	OTA85287.1	hypothetical protein	Hypoxylon sp. CO27-5	CO27-5	GCA_002120305.1532818995	INSDC	MU386799.1	19709	20792	-	KAI0907040.1	NAD(P)-binding protein	Ustulina deusta	CBS 826.72	GCA_022496955.1548616277	INSDC	JAJNNX010000045.1	131934	133034	+	KAI3331321.1	hypothetical protein	Ustulina deusta	IL1129	GCA_023159155.1136944671	INSDC	MSZU01000102.1	168463	169383	+	OMP84238.1	WW domain-containing oxidoreductase	Diplodia seriata	F98.1	GCA_001975905.1535444862	INSDC	JAKUDF010000012.1	4515305	4516658	+	KAI1252517.1	hypothetical protein	Eutypa lata	TAS7	GCA_022712995.1540722757	RefSeq	NW_026055123.1	845460	846557	-	XP_049174441.1	uncharacterized protein	Neoarthrinium moseri	CBS 164.80	GCF_022829205.1540722757	RefSeq	XM_049315323.1	1	1032	+	XP_049174441.1	uncharacterized protein	Neoarthrinium moseri	CBS 164.80	540722757	INSDC	JAFIMQ010000001.1	1241073	1242170	+	KAI1855543.1	hypothetical protein	Neoarthrinium moseri	TUCIM 5827	GCA_022829225.1540722757	INSDC	JAFEVA010000009.1	845460	846557	-	KAI1872997.1	hypothetical protein	Neoarthrinium moseri	CBS 164.80	GCA_022829205.1534684676	INSDC	MU390281.1	130134	131257	-	KAI1174360.1	NAD(P)-binding protein	Nemania sp. FL0916	FL0916	GCA_022578715.125886440	RefSeq	NW_014013663.1	528334	530018	+	XP_013952633.1	uncharacterized protein	Trichoderma virens Gv29-8	Gv29-8	GCF_000170995.125886440	RefSeq	XM_014097158.1	1	1353	+	XP_013952633.1	uncharacterized protein	Trichoderma virens Gv29-8	Gv29-8	25886440	Swiss-Prot	N/A				G9N4A7.1	FAD-linked oxidoreductase virF	Trichoderma virens Gv29-8		25886440	INSDC	ABDF02000086.1	528334	530018	+	EHK18433.1	hypothetical protein	Trichoderma virens Gv29-8	Gv29-8	GCA_000170995.2176347962	INSDC	MTYI01000161.1	2480	4317	+	PNP50341.1	hypothetical protein	Trichoderma harzianum	Tr1	GCA_002894145.1172465955	RefSeq	NW_020209256.1	693295	695134	+	XP_024772933.1	hypothetical protein	Trichoderma harzianum CBS 226.95	CBS 226.95	GCF_003025095.1172465955	RefSeq	XM_024924013.1	1	1503	+	XP_024772933.1	hypothetical protein	Trichoderma harzianum CBS 226.95	CBS 226.95	172465955	INSDC	JAOPFW010000023.1	746474	748313	-	KAK0758055.1	hypothetical protein	Trichoderma harzianum	PAR3	GCA_025502635.1172465955	INSDC	NQLC01000051.1	48334	50173	-	PKK53205.1	hypothetical protein	Trichoderma harzianum	TR274	GCA_002838845.1172465955	INSDC	KZ679682.1	693295	695134	+	PTB53256.1	hypothetical protein	Trichoderma harzianum CBS 226.95	CBS 226.95	GCA_003025095.1303904762	INSDC	QLNT01000005.1	630108	631945	-	KAF3074551.1	FAD-linked oxidoreductase afoF	Trichoderma lentiforme	CFAM-422	GCA_011066345.1622230591	RefSeq	NC_079234.1	926913	928761	-	XP_056028775.1	FAD binding domain-containing protein	Trichoderma breve	T069	GCF_028502605.1622230591	RefSeq	XM_056171917.1	1	1503	+	XP_056028775.1	FAD binding domain-containing protein	Trichoderma breve	T069	622230591	INSDC	CM052950.1	926913	928761	-	KAJ4859719.1	FAD binding domain-containing protein	Trichoderma breve	T069	GCA_028502605.1622230591	INSDC	JAOPEN010000003.1	926913	928761	-	KAJ4859719.1	FAD binding domain-containing protein	Trichoderma breve	T069	GCA_028502605.1717852453	INSDC	JAWRVH010000011.1	1119858	1121697	-	KAK4063866.1	CAZyme family AA7	Trichoderma harzianum	CBS 354.33	GCA_033847385.1717864941	RefSeq	NW_026946376.1	143814	145655	-	XP_062757423.1	CAZyme family AA7	Trichoderma aggressivum f. europaeum	CBS 100526	GCF_033847375.1717864941	RefSeq	XM_062897726.1	1	1467	+	XP_062757423.1	CAZyme family AA7	Trichoderma aggressivum f. europaeum	CBS 100526	717864941	INSDC	JAWRVG010000010.1	143814	145655	-	KAK4077740.1	CAZyme family AA7	Trichoderma aggressivum f. europaeum	CBS 100526	GCA_033847375.1477799186	INSDC	CP075866.1	5462145	5463984	+	QYS99784.1	FAD-binding PCMH-type domain-containing protein	Trichoderma simmonsii	GH-Sj1	GCA_019565615.1184463701	RefSeq	NW_020194722.1	269489	271354	+	XP_024746395.1	FAD-binding domain-containing protein	Trichoderma citrinoviride	TUCIM 6016	GCF_003025115.1184463701	RefSeq	XM_024896325.1	1	1509	+	XP_024746395.1	FAD-binding domain-containing protein	Trichoderma citrinoviride	TUCIM 6016	184463701	INSDC	KZ680220.1	269489	271354	+	PTB63075.1	FAD-binding domain-containing protein	Trichoderma citrinoviride	TUCIM 6016	GCA_003025115.124105546	RefSeq	NW_006711162.1	587791	589642	-	XP_006967112.1	uncharacterized protein	Trichoderma reesei QM6a	QM6a	GCF_000167675.124105546	RefSeq	XM_006967050.1	1	1509	+	XP_006967112.1	uncharacterized protein	Trichoderma reesei QM6a	QM6a	24105546	INSDC	GL985070.1	587791	589642	-	EGR47102.1	predicted protein	Trichoderma reesei QM6a	QM6a	GCA_000167675.224105546	INSDC	KI911155.1	245560	247411	+	ETR99695.1	FAD-binding domain-containing protein	Trichoderma reesei RUT C-30	RUT C-30	GCA_000513815.1682380891	INSDC	JAJNCH010000010.1	956739	958589	+	KAK1243327.1	hypothetical protein	Trichoderma sp. CBMAI-0711	CBMAI-0711	GCA_030708105.1184475577	INSDC	KZ679134.1	564492	566339	-	PTB75161.1	Glucooligosaccharide oxidase	Trichoderma longibrachiatum ATCC 18648	ATCC 18648	GCA_003025155.1485662189	INSDC	JAINEY010000007.1	604277	606145	-	KAH0489953.1	hypothetical protein	Trichoderma gracile	HK011-1	GCA_020002365.1148893305	INSDC	LFMI01000833.1	46902	48770	-	OTA08261.1	hypothetical protein	Trichoderma parareesei		GCA_001050175.1498230802	INSDC	CM036092.1	541139	542985	-	KAH6603848.1	hypothetical protein	Trichoderma cornu-damae	KA19-0412C	GCA_020631695.1498230802	INSDC	JAIWOZ010000006.1	541139	542985	-	KAH6603848.1	hypothetical protein	Trichoderma cornu-damae	KA19-0412C	GCA_020631695.181613596	INSDC	JOKZ01000109.1	25199	27038	-	KKP03451.1	hypothetical protein	Trichoderma harzianum	T6776	GCA_000988865.1524567137	INSDC	CP071117.1	5418632	5420465	+	UKZ78455.1	hypothetical protein	Trichoderma virens FT-333	FT-333	GCA_020647705.1201856556	INSDC	PXOA01000351.1	170755	172569	-	RFU76455.1	hypothetical protein	Trichoderma arundinaceum	IBT 40837	GCA_003012105.1139606546	INSDC	LVVK01000003.1	1279575	1281293	+	OPB46331.1	hypothetical protein	Trichoderma guizhouense	NJAU 4742	GCA_002022785.1110810053	INSDC	KU202382.1	1	1545	+	ANH22767.1	hypothetical protein	Hypocrella siamensis	MTCC 10142	197834758	INSDC	PDHQ01000029.1	223052	224977	+	RDA93286.1	hypothetical protein	Ophiocordyceps camponoti-saundersi (nom. inval.)	BCC 79314	GCA_003339415.1197138343	INSDC	LKCN02000007.1	3445625	3447491	+	RCI12730.1	hypothetical protein	Ophiocordyceps polyrhachis-furcata BCC 54312	BCC 54312	GCA_001633055.2321652733	INSDC	JAACLJ010000002.1	3598210	3600099	-	KAF4592099.1	FAD-binding domain-containing protein	Ophiocordyceps camponoti-floridani	EC05	GCA_012980515.1164678145	INSDC	NJES01000013.1	37983	39855	-	PHH80586.1	hypothetical protein	Ophiocordyceps camponoti-rufipedis	Map16	GCA_002591395.116229476	RefSeq	NW_002990114.1	1259945	1261796	+	XP_002478233.1	uncharacterized protein	Talaromyces stipitatus ATCC 10500	ATCC 10500	GCF_000003125.116229476	RefSeq	XM_002478188.1	1	1521	+	XP_002478233.1	uncharacterized protein	Talaromyces stipitatus ATCC 10500	ATCC 10500	16229476	INSDC	EQ962653.1	1259945	1261796	+	EED21270.1	conserved hypothetical protein	Talaromyces stipitatus ATCC 10500	ATCC 10500	GCA_000003125.1101136422	INSDC	LHCL01000030.1	254999	256900	+	KUL86302.1	hypothetical protein	Talaromyces verruculosus	TS63-9	GCA_001305275.1197825065	INSDC	PDHP01000174.1	67319	69289	-	RDA83521.1	hypothetical protein	Ophiocordyceps camponoti-leonardi (nom. inval.)	BCC 80369	GCA_003339455.1316170196	RefSeq	NW_023336188.1	593853	595713	+	XP_035324352.1	FAD/FMN-containing dehydrogenase	Geosmithia morbida		GCF_012550715.1316170196	RefSeq	XM_035462928.1	1	1554	+	XP_035324352.1	FAD/FMN-containing dehydrogenase	Geosmithia morbida		316170196	INSDC	JAANYQ010000002.1	593853	595713	+	KAF4125700.1	FAD/FMN-containing dehydrogenase	Geosmithia morbida		GCA_012550715.1243430276	INSDC	SKBN01000139.1	59747	61673	-	TGJ82155.1	hypothetical protein	Xylaria hypoxylon	DSM 108379	GCA_004768795.1530771164	INSDC	MU377114.1	64073	66039	+	KAI0532997.1	hypothetical protein	Xylaria digitata	CBS 161.22	GCA_022495195.1535717861	INSDC	MU398411.1	49133	51027	-	KAI1358232.1	hypothetical protein	Xylaria arbuscula	FL1030	GCA_022578905.1611537790	INSDC	JANPWZ010000632.1	3126	5020	+	KAJ3574146.1	hypothetical protein	Xylaria arbuscula	VT107	GCA_027627345.1535638659	INSDC	MU389735.1	155524	157488	-	KAI1278196.1	hypothetical protein	Xylaria sp. FL0933	FL0933	GCA_022578765.1530743933	RefSeq	NW_025953619.1	64964	66881	+	XP_047826102.1	uncharacterized protein	Xylaria bambusicola	CBS 139988	GCF_022495145.1530743933	RefSeq	XM_047980323.1	83	1645	+	XP_047826102.1	uncharacterized protein	Xylaria bambusicola	CBS 139988	530743933	INSDC	MU377893.1	64964	66881	+	KAI0505864.1	hypothetical protein	Xylaria bambusicola	CBS 139988	GCA_022495145.1815978435	INSDC	MU868006.1	845898	847782	+	KAK6450119.1	hypothetical protein	Trichoderma asperellum	ICC 012	GCA_036173025.1340814187	INSDC	BLZH01000012.1	547786	549670	-	GFP59108.1	FAD-linked oxidoreductase virF	Trichoderma asperellum	IC-1	GCA_013423425.1535716282	INSDC	MU397241.1	1319209	1321172	+	KAI1356622.1	hypothetical protein	Xylaria sp. FL0043	FL0043	GCA_022578865.1534639498	INSDC	MU392631.1	88166	90092	-	KAI1125556.1	hypothetical protein	Nemania abortiva	FL1152	GCA_022578505.1532718504	INSDC	JAJKLE010000018.1	721749	723713	+	KAI0808628.1	hypothetical protein	Xylaria sp. FL0064	FL0064	GCA_022593225.1176343774	INSDC	MTYH01000024.1	729035	730908	-	PNP45610.1	hypothetical protein	Trichoderma gamsii	A5MH	GCA_002894205.1100280736	RefSeq	NW_020171350.1	100064	101938	+	XP_018659061.1	hypothetical protein	Trichoderma gamsii	T6085	GCF_001481775.2100280736	RefSeq	XM_018807723.1	1	1524	+	XP_018659061.1	hypothetical protein	Trichoderma gamsii	T6085	100280736	INSDC	JPDN02000013.1	100064	101938	+	PON26474.1	hypothetical protein	Trichoderma gamsii	T6085	GCA_001481775.2530575890	INSDC	MU380184.1	155913	157862	+	KAI0430782.1	hypothetical protein	Xylaria sp. FL1042	FL1042	GCA_022495085.1184445560	RefSeq	NC_089421.1	505572	507455	-	XP_024756874.1	uncharacterized protein	Trichoderma asperellum	FT101	GCF_020647865.1184445560	RefSeq	XM_024902772.2	36	1559	+	XP_024756874.1	uncharacterized protein	Trichoderma asperellum	FT101	184445560	INSDC	KZ679268.1	436003	437886	-	PTB37197.1	hypothetical protein	Trichoderma asperellum CBS 433.97	CBS 433.97	GCA_003025105.1184445560	INSDC	CP084949.1	505572	507455	-	UKZ96133.1	hypothetical protein	Trichoderma asperellum	FT101	GCA_020647865.1524559558	RefSeq	NC_089404.1	3293932	3295800	+	XP_065970749.1	uncharacterized protein	Trichoderma atroviride	P1	GCF_020647795.1524559558	RefSeq	XM_066114653.1	1	1524	+	XP_065970749.1	uncharacterized protein	Trichoderma atroviride	P1	524559558	INSDC	CP084939.1	3293932	3295800	+	UKZ69307.1	hypothetical protein	Trichoderma atroviride	P1	GCA_020647795.1682378155	INSDC	JAJNCI010000010.1	724341	726205	-	KAK1240004.1	hypothetical protein	Trichoderma sp. CBMAI-0020	CBMAI-0020	GCA_030708095.125903127	INSDC	ABDG02000021.1	770306	772174	-	EHK47047.1	hypothetical protein	Trichoderma atroviride IMI 206040	IMI 206040	GCA_000171015.271124286	INSDC	JOMC01000036.1	69947	71952	+	KIA75781.1	hypothetical protein	Aspergillus ustus	3.3904	GCA_000812125.197754136	INSDC	DF977474.1	474754	476701	+	GAP88452.1	putative FAD-binding domain-containing protein	Rosellinia necatrix	W97	GCA_001445595.3535737325	INSDC	MU399564.1	711007	712802	-	KAI1377703.1	FAD-binding domain-containing protein	Hypoxylon crocopeplum	CBS 119004	GCA_022578875.1232048322	INSDC	QJNZ01001087.1	1999	3765	-	RYP55560.1	hypothetical protein	Monosporascus sp. CRB-8-3	CRB-8-3	GCA_004155055.1676750723	INSDC	JAOPFW010000008.1	1024330	1026176	-	KAK0762034.1	hypothetical protein	Trichoderma harzianum	PAR3	GCA_025502635.1717848825	INSDC	JAWRVH010000021.1	235366	237212	-	KAK4059776.1	CAZyme family AA7	Trichoderma harzianum	CBS 354.33	GCA_033847385.1477796624	INSDC	CP075865.1	4783328	4785181	-	QYS96959.1	FAD-binding PCMH-type domain-containing protein	Trichoderma simmonsii	GH-Sj1	GCA_019565615.1172463685	INSDC	NQLC01000149.1	43622	45468	+	PKK50766.1	hypothetical protein	Trichoderma harzianum	TR274	GCA_002838845.1303893930	INSDC	QLNT01000019.1	602582	604403	+	KAF3063228.1	FAD-linked oxidoreductase afoF	Trichoderma lentiforme	CFAM-422	GCA_011066345.1184459255	RefSeq	NW_020209254.1	2416210	2418056	+	XP_024774948.1	hypothetical protein	Trichoderma harzianum CBS 226.95	CBS 226.95	GCF_003025095.1184459255	RefSeq	XM_024923575.1	1	1512	+	XP_024774948.1	hypothetical protein	Trichoderma harzianum CBS 226.95	CBS 226.95	184459255	INSDC	KZ679680.1	2416210	2418056	+	PTB55271.1	hypothetical protein	Trichoderma harzianum CBS 226.95	CBS 226.95	GCA_003025095.1139604645	INSDC	LVVK01000007.1	2494057	2495908	+	OPB44477.1	hypothetical protein	Trichoderma guizhouense	NJAU 4742	GCA_002022785.1622233276	RefSeq	NC_079233.1	4660091	4661943	-	XP_056031753.1	FAD binding domain-containing protein	Trichoderma breve	T069	GCF_028502605.1622233276	RefSeq	XM_056170861.1	1	1509	+	XP_056031753.1	FAD binding domain-containing protein	Trichoderma breve	T069	622233276	INSDC	CM052949.1	4660091	4661943	-	KAJ4862697.1	FAD binding domain-containing protein	Trichoderma breve	T069	GCA_028502605.1622233276	INSDC	JAOPEN010000002.1	4660091	4661943	-	KAJ4862697.1	FAD binding domain-containing protein	Trichoderma breve	T069	GCA_028502605.1571569679	INSDC	MU394316.1	306851	308612	+	KAI6086403.1	FAD-binding domain-containing protein	Hypoxylon rubiginosum	ER1909	GCA_022578615.1585729453	INSDC	JALHAH010000005.1	1221689	1223465	+	KAI9154974.1	FAD-linked oxidoreductase virF	Paramyrothecium foliicola	TJWQPF1	GCA_023375755.1535764593	INSDC	MU399818.1	168290	169990	+	KAI1405143.1	FAD-binding domain-containing protein	Hypoxylon fuscum	CBS 119018	GCA_022578945.1232037737	INSDC	QJNY01000377.1	10570	12360	-	RYP45207.1	hypothetical protein	Monosporascus sp. mg162	MG162	GCA_004155945.1232070059	INSDC	QJOB01000006.1	271269	273036	-	RYP78223.1	hypothetical protein	Monosporascus sp. 5C6A	5C6A	GCA_004155035.1570317652	RefSeq	NW_026251296.1	47476	49250	-	XP_051367065.1	uncharacterized protein	Durotheca rogersii	YMJ 92031201	GCF_024521655.1570317652	RefSeq	XM_051520184.1	1	1533	+	XP_051367065.1	uncharacterized protein	Durotheca rogersii	YMJ 92031201	570317652	INSDC	JAJKKZ010000065.1	47476	49250	-	KAI5854497.1	hypothetical protein	Durotheca rogersii	YMJ 92031201	GCA_024521655.1302521941	INSDC	WUBL01000239.1	29683	31426	-	KAF2963026.1	hypothetical protein	Xylaria multiplex	DSM 110363	GCA_011057905.1524549029	INSDC	CP071109.1	5493477	5495312	+	UKZ52644.1	hypothetical protein	Trichoderma virens	Gv29-8	GCA_020647635.1535858242	INSDC	MU404078.1	261278	263067	+	KAI1502629.1	FAD-binding domain-containing protein	Biscogniauxia marginata	CBS 124505	GCA_022695795.1535832345	INSDC	MU375750.1	53182	54986	+	KAI1474609.1	FAD-binding domain-containing protein	Daldinia eschscholtzii	FL0578	GCA_022478725.1535828532	RefSeq	NW_025953039.1	557912	559747	-	XP_047792702.1	FAD-binding domain-containing protein	Daldinia caldariorum	CBS 122874	GCF_022478825.1535828532	RefSeq	XM_047936982.1	1	1524	+	XP_047792702.1	FAD-binding domain-containing protein	Daldinia caldariorum	CBS 122874	535828532	INSDC	MU284776.1	557912	559747	-	KAI1470387.1	FAD-binding domain-containing protein	Daldinia caldariorum	CBS 122874	GCA_022478825.1534722285	RefSeq	NW_025953794.1	1151402	1153210	-	XP_047856664.1	FAD-binding domain-containing protein	Annulohypoxylon truncatum	CBS 140777	GCF_022578515.1534722285	RefSeq	XM_047997262.1	549	2078	+	XP_047856664.1	FAD-binding domain-containing protein	Annulohypoxylon truncatum	CBS 140777	534722285	INSDC	MU392031.1	1151402	1153210	-	KAI1212144.1	FAD-binding domain-containing protein	Annulohypoxylon truncatum	CBS 140777	GCA_022578515.1148989524	INSDC	KZ112975.1	157997	159763	+	OTB10571.1	hypothetical protein	Daldinia sp. EC12	EC12	GCA_002120325.1300334993	INSDC	MU005579.1	437343	439499	-	KAF2685186.1	FAD-binding domain-containing protein	Lentithecium fluviatile CBS 122367	CBS 122367	GCA_010405425.1530583850	INSDC	MU384025.1	54112	55884	-	KAI0437383.1	hypothetical protein	Xylaria telfairii	CBS 121673	GCA_022495065.1534709046	INSDC	MU396707.1	108985	110743	+	KAI1198790.1	hypothetical protein	Nemania serpens	AZ0576	GCA_022578855.1535814751	INSDC	MU403124.1	258767	260560	-	KAI1456525.1	FAD-binding domain-containing protein	Annulohypoxylon moriforme	CBS 123579	GCA_022695765.1538150203	RefSeq	NW_026054548.1	647656	649462	+	XP_049102829.1	FAD-binding domain-containing protein	Daldinia decipiens	CBS 113046	GCF_022478715.1538150203	RefSeq	XM_049248230.1	1	1524	+	XP_049102829.1	FAD-binding domain-containing protein	Daldinia decipiens	CBS 113046	538150203	INSDC	MU375582.1	647656	649462	+	KAI1660864.1	FAD-binding domain-containing protein	Daldinia decipiens	CBS 113046	GCA_022478715.1509883432	INSDC	NQIM01000288.1	10788	12628	-	KAH8159953.1	hypothetical protein	Xylaria polymorpha	DSM 105756	GCA_003426235.1833100913	RefSeq	NW_027117394.1	2062328	2064191	-	XP_066696608.1	uncharacterized protein	Apiospora aurea	CBS 24483	GCF_038362705.1833100913	RefSeq	XM_066847117.1	1	1551	+	XP_066696608.1	uncharacterized protein	Apiospora aurea	CBS 24483	300268117	INSDC	MU006779.1	1642493	1644425	-	KAF2644246.1	FAD-binding domain-containing protein	Massarina eburnea CBS 473.64	CBS 473.64	GCA_010093635.1343695747	INSDC	JAAOAI010001146.1	2007	3779	+	KAF5962917.1	6-hydroxy-D-nicotine oxidase	Fusarium bulbicola	NRRL 25176	GCA_013758895.1449741945	INSDC	JADFTT010000444.1	15256	17029	+	KAG5761532.1	hypothetical protein	Fusarium xylarioides	IMI 127659i	GCA_018296285.1449734730	INSDC	JADFTU010000139.1	15307	17080	+	KAG5752144.1	hypothetical protein	Fusarium xylarioides	IMI 392277	GCA_018296265.1449734730	INSDC	JADFTV010000135.1	16103	17876	+	KAG5781326.1	hypothetical protein	Fusarium xylarioides	IMI 392254	GCA_018296245.1449734730	INSDC	JADFTY010000365.1	15086	16859	+	KAG5791066.1	hypothetical protein	Fusarium xylarioides	IMI 392674	GCA_018296325.1449734730	INSDC	JADFTW010000225.1	42943	44716	-	KAG5809636.1	hypothetical protein	Fusarium xylarioides	IMI 389563	GCA_018296305.1449734730	INSDC	JADFTX010000202.1	17741	19514	-	KAG5824365.1	hypothetical protein	Fusarium xylarioides	IMI 375908i	GCA_018296345.1336966511	INSDC	JAAQPF010000358.1	114390	116158	-	KAF5704888.1	6-hydroxy-D-nicotine oxidase	Fusarium globosum	NRRL 26131	GCA_013396165.1131250067	RefSeq	NW_024573927.1	2132257	2133991	+	XP_041683801.1	uncharacterized protein	Fusarium mangiferae	MRC7560	GCF_900044065.1131250067	RefSeq	XM_041833437.1	1	1518	+	XP_041683801.1	uncharacterized protein	Fusarium mangiferae	MRC7560	131250067	INSDC	FCQH01000007.1	2132257	2133991	+	CVK95988.1	related to 6-hydroxy-D-nicotine oxidase	Fusarium mangiferae	MRC7560	GCA_900044065.1812615974	INSDC	JASAOK010000032.1	369412	371279	+	KAK6218929.1	FAD binding domain-containing protein	Colletotrichum tabaci	YC1	GCA_036851105.1246304886	INSDC	MWPZ01000004.1	4612275	4614147	+	TIC99758.1	FAD-linked oxidoreductase afoF	Colletotrichum higginsianum	MAFF305635-RFP	GCA_004920355.1336872024	RefSeq	NW_023502163.1	133865	135636	+	XP_036536790.1	uncharacterized protein	Fusarium subglutinans	NRRL 66333	GCF_013396075.1336872024	RefSeq	XM_036686074.1	1	1557	+	XP_036536790.1	uncharacterized protein	Fusarium subglutinans	NRRL 66333	336872024	INSDC	JAAOAV010000100.1	133865	135636	+	KAF5602432.1	hypothetical protein	Fusarium subglutinans	NRRL 66333	GCA_013396075.1532791799	RefSeq	NW_025953281.1	52531	54291	+	XP_047813799.1	FAD-binding domain-containing protein	Annulohypoxylon maeteangense	CBS 123835	GCF_022496945.1532791799	RefSeq	XM_047966138.1	47	1585	+	XP_047813799.1	FAD-binding domain-containing protein	Annulohypoxylon maeteangense	CBS 123835	532791799	INSDC	MU388157.1	52531	54291	+	KAI0879965.1	FAD-binding domain-containing protein	Annulohypoxylon maeteangense	CBS 123835	GCA_022496945.1540388362	INSDC	MU399517.1	466168	467955	+	KAI1771739.1	hypothetical protein	Hypoxylon cercidicola	CBS 119009	GCA_022578845.1725863892	RefSeq	NC_085898.1	1260372	1262239	-	XP_062776692.1	Putative berberine/berberine, FAD-binding domain, PCMH-type, FAD-binding, type PCMH, subdomain 2	Colletotrichum destructivum	CBS 520.97	GCF_034447905.1725863892	RefSeq	XM_062920641.1	1	1500	+	XP_062776692.1	Putative berberine/berberine, FAD-binding domain, PCMH-type, FAD-binding, type PCMH, subdomain 2	Colletotrichum destructivum	CBS 520.97	725863892	INSDC	CP137307.1	1260372	1262239	-	WQF79468.1	Putative berberine/berberine, FAD-binding domain, PCMH-type, FAD-binding, type PCMH, subdomain 2	Colletotrichum destructivum	CBS 520.97	GCA_034447905.1336859718	INSDC	JAAOAR010000307.1	21115	22889	-	KAF5589168.1	hypothetical protein	Fusarium pseudoanthophilum	NRRL 25211	GCA_013395995.1131218828	INSDC	FCQG01000039.1	400665	402438	-	CVL11636.1	related to 6-hydroxy-D-nicotine oxidase	Fusarium proliferatum	NRRL62905	GCA_900029915.1534702748	INSDC	MU396878.1	19295	21062	+	KAI1192357.1	hypothetical protein	Nemania serpens	AZ0576	GCA_022578855.1487903920	INSDC	CABFNO020001564.1	14541	16257	+	CAH0003352.1	unnamed protein product	Clonostachys byssicola		GCA_902006505.248284460	RefSeq	NC_031684.1	1886723	1888456	+	XP_018754944.1	hypothetical protein	Fusarium verticillioides 7600	7600	GCF_000149555.148284460	RefSeq	XM_018897318.1	1	1518	+	XP_018754944.1	hypothetical protein	Fusarium verticillioides 7600	7600	48284460	INSDC	CM000587.1	1886723	1888456	+	EWG48753.1	hypothetical protein	Fusarium verticillioides 7600	7600	GCA_000149555.148284460	INSDC	DS022252.1	373554	375287	-	EWG48753.1	hypothetical protein	Fusarium verticillioides 7600	7600	GCA_000149555.1336838582	INSDC	JAAOAO010000039.1	163984	169103	-	KAF5566606.1	short-chain dehydrogenase reductase family	Fusarium napiforme	NRRL 25196	GCA_013396005.1336831324	INSDC	JAAOAM010000004.1	91672	93445	+	KAF5558959.1	hypothetical protein	Fusarium mexicanum	NRRL 53147	GCA_013396015.1534680357	INSDC	MU390397.1	39108	42569	-	KAI1170035.1	hypothetical protein	Nemania sp. FL0916	FL0916	GCA_022578715.1528141665	INSDC	JAJKLJ010000002.1	2038850	2040623	-	KAI0174353.1	hypothetical protein	Pestalotiopsis sp. NC0098	NC0098	GCA_022432395.1510097154	INSDC	JAJJMK010000041.1	117807	119679	-	KAH8203059.1	hypothetical protein	Truncatella angustata	S358	GCA_021193595.1195069826	INSDC	PKMI01000001.1	415241	418789	-	RBA21816.1	hypothetical protein	Fusarium proliferatum	ITEM 2341	GCA_003290285.1366390133	INSDC	RCTD01000016.1	297773	299526	-	KAF7863837.1	hypothetical protein	Stromatinia cepivora	JRUF-117	GCA_014898415.1499233654	RefSeq	NW_025763395.1	309407	311279	-	XP_045950879.1	uncharacterized protein	Truncatella angustata	MPI-SDFR-AT-0073	GCF_020726525.1499233654	RefSeq	XM_046101149.1	1	1551	+	XP_045950879.1	uncharacterized protein	Truncatella angustata	MPI-SDFR-AT-0073	499233654	INSDC	JAGPXC010000015.1	309407	311279	-	KAH6638607.1	hypothetical protein	Truncatella angustata	MPI-SDFR-AT-0073	GCA_020726525.1526608898	INSDC	JAJNOH010000031.1	391949	393674	+	KAH9890257.1	hypothetical protein	Xylariomycetidae sp. FL2044	FL2044	GCA_022376275.1336817333	INSDC	JAAOAQ010000502.1	31040	32812	+	KAF5544156.1	hypothetical protein	Fusarium phyllophilum	NRRL 13617	GCA_013396025.1673873818	INSDC	JAULSR010000001.1	2080248	2082072	-	KAK0634890.1	hypothetical protein	Bombardia bombarda	SMH3391-2	GCA_030512295.1421388903	INSDC	CAJPDS010000137.1	41029	42772	-	CAF9939774.1	hypothetical protein	Heterodermia speciosa		GCA_905337345.1336917945	INSDC	JAAOAY010000091.1	134254	136026	+	KAF5652130.1	6-hydroxy-D-nicotine oxidase	Fusarium sp. NRRL 25303	NRRL 25303	GCA_013396255.1535698771	INSDC	MU388744.1	734532	736291	+	KAI1338702.1	hypothetical protein	Xylariaceae sp. FL0016	FL0016	GCA_022578815.1530533104	INSDC	MU281551.1	4490	6277	+	KAI0398686.1	hypothetical protein	Xylaria palmicola	CBS 124036	GCA_022385595.1570970579	INSDC	MU394129.1	83887	85639	-	KAI5918413.1	hypothetical protein	Camillea tinctor	CBS 203.56	GCA_022578605.1196122021	INSDC	QJUS01000247.1	92802	97550	-	RBQ91902.1	hypothetical protein	Fusarium verticillioides	BRIP53263	GCA_003317015.2218528004	RefSeq	NW_021167082.1	143682	145511	-	XP_028466712.1	FAD-binding domain-containing protein	Sodiomyces alkalinus F11	F11	GCF_003711515.1218528004	RefSeq	XM_028612858.1	1	1395	+	XP_028466712.1	FAD-binding domain-containing protein	Sodiomyces alkalinus F11	F11	218528004	INSDC	ML119054.1	143682	145511	-	ROT38906.1	FAD-binding domain-containing protein	Sodiomyces alkalinus F11	F11	GCA_003711515.1473603714	RefSeq	NW_025408563.1	241731	243641	-	XP_044639260.1	uncharacterized protein	Diaporthe batatas	CRI 302-4	GCF_019321695.1473603714	RefSeq	XM_044785533.1	1	1473	+	XP_044639260.1	uncharacterized protein	Diaporthe batatas	CRI 302-4	473603714	INSDC	JAHWGW010000016.1	241731	243641	-	KAG8158429.1	hypothetical protein	Diaporthe batatas	CRI 302-4	GCA_019321695.1273229842	INSDC	VICG01000013.1	102794	104548	-	KAA8565447.1	hypothetical protein	Monilinia fructicola	Mfrc123	GCA_008692225.1273229842	INSDC	RKRL01000006.1	174644	176398	-	KAG4032558.1	hypothetical protein	Monilinia fructicola	CPMC6	GCA_016906325.1706395489	INSDC	JASWJB010000060.1	118254	119473	+	KAK2603631.1	hypothetical protein	Conoideocrella luteorostrata	ARSEF 14590	GCA_032433595.1535855344	INSDC	MU404110.1	68392	70165	-	KAI1499777.1	hypothetical protein	Biscogniauxia marginata	CBS 124505	GCA_022695795.1673861100	INSDC	JAULSR010000004.1	2952088	2953653	-	KAK0622036.1	hypothetical protein	Bombardia bombarda	SMH3391-2	GCA_030512295.1417547299	INSDC	CP063410.1	2149983	2151735	+	QSZ36199.1	hypothetical protein	Monilinia vaccinii-corymbosi	RL-1	GCA_017357885.1570970927	INSDC	MU394122.1	108748	110592	+	KAI5918786.1	hypothetical protein	Camillea tinctor	CBS 203.56	GCA_022578605.1343708705	INSDC	JAAOAJ010000309.1	63645	65417	+	KAF5975011.1	hypothetical protein	Fusarium coicis	NRRL 66233	GCA_013781345.1484916006	INSDC	JAHFXO010003169.1	229	1951	+	KAG9826263.1	hypothetical protein	Aureobasidium melanogenum	EXF-9484	GCA_019924355.1484916006	INSDC	JAHFXR010000007.1	47751	49473	+	KAG9911894.1	hypothetical protein	Aureobasidium melanogenum	EXF-9304	GCA_019924485.1484916006	INSDC	JAHFXQ010000007.1	47751	49473	+	KAG9937777.1	hypothetical protein	Aureobasidium melanogenum	EXF-9313	GCA_019924465.1484916006	INSDC	JAHFXS010000007.1	47751	49473	+	KAG9991097.1	hypothetical protein	Aureobasidium melanogenum	EXF-9298	GCA_019924535.1485591643	INSDC	CABFJW010000312.1	396819	403198	+	VTT71448.1	unnamed protein product	Fusarium fujikuroi	SG4	GCA_901677965.1485591643	INSDC	CABFJX010000397.1	108723	115102	+	VTT79565.1	unnamed protein product	Fusarium fujikuroi	C2S	GCA_901677955.1485591643	INSDC	CACRXN010000429.1	1390821	1397200	+	VZI03644.1	unnamed protein product	Fusarium fujikuroi		GCA_902702945.1484850700	INSDC	JAHFXF010000050.1	43992	45714	-	KAG9698605.1	hypothetical protein	Aureobasidium melanogenum	EXF-9911	GCA_019924195.1484850700	INSDC	JAHFXK010000041.1	54304	56026	-	KAG9798798.1	hypothetical protein	Aureobasidium melanogenum	EXF-9540	GCA_019924255.1484850700	INSDC	JAHFYO010000060.1	44333	46055	-	KAH0334793.1	hypothetical protein	Aureobasidium melanogenum	EXF-3397	GCA_019924995.1501071031	INSDC	JAGTJM010000018.1	575574	577344	-	KAH7383958.1	hypothetical protein	Pyrenochaeta sp. MPI-SDFR-AT-0127	MPI-SDFR-AT-0127	GCA_020747015.1833196949	RefSeq	NW_027117367.1	1737386	1739247	-	XP_066664725.1	uncharacterized protein	Apiospora hydei	CBS 114990	GCF_038363865.1833196949	RefSeq	XM_066815435.1	1	1467	+	XP_066664725.1	uncharacterized protein	Apiospora hydei	CBS 114990	643269391	INSDC	JAPUUL010000095.1	13126	14888	-	KAJ8132697.1	hypothetical protein	Lasiodiplodia mahajangana	VT137	GCA_029590625.1540388733	INSDC	MU399515.1	328211	330137	-	KAI1772052.1	hypothetical protein	Hypoxylon cercidicola	CBS 119009	GCA_022578845.1279636888	INSDC	CP023086.1	2092237	2098378	+	QGI70351.1	hypothetical protein	Fusarium fujikuroi	CSV1	GCA_009663055.1279636888	INSDC	CP023110.1	2221550	2227691	+	QGI87709.1	hypothetical protein	Fusarium fujikuroi	I1.3	GCA_009663115.1276734255	INSDC	VIGI01000011.1	135171	136923	-	KAB8293736.1	hypothetical protein	Monilinia laxa	Mlax316	GCA_009299455.1328069394	INSDC	JABFAI010000140.1	38636	40404	-	KAF4953187.1	hypothetical protein	Fusarium gaditjirri	NRRL 45417	GCA_013266175.1336888427	INSDC	JAAQRM010000447.1	665630	670823	+	KAF5620206.1	1-acyldihydroxyacetone-phosphate reductase	Fusarium sp. NRRL 52700	NRRL 52700	GCA_013396095.1528069971	INSDC	JAJKKK010000042.1	363415	365257	+	KAI0102717.1	hypothetical protein	Nemania sp. FL0031	FL0031	GCA_022432375.1528065908	INSDC	JAJKKK010000073.1	27752	29505	+	KAI0098681.1	hypothetical protein	Nemania sp. FL0031	FL0031	GCA_022432375.1554081973	INSDC	BPPY01000002.1	1228381	1230249	-	GJC93309.1	FAD binding domain-containing protein	Colletotrichum higginsianum	MAFF 245053	GCA_023705605.1689725176	RefSeq	NW_026851456.1	85045	87041	-	XP_060443191.1	uncharacterized protein	Colletotrichum phormii	CBS 102054	GCF_030913505.1689725176	RefSeq	XM_060592599.1	1	1563	+	XP_060443191.1	uncharacterized protein	Colletotrichum phormii	CBS 102054	689725176	INSDC	JAHMHQ010000014.1	85045	87041	-	KAK1634584.1	hypothetical protein	Colletotrichum phormii	CBS 102054	GCA_030913505.1263952281	INSDC	QGMI01000458.1	4287	6054	+	TVY40372.1	FAD-linked oxidoreductase	Lachnellula occidentalis	CBS 160.35	GCA_007821535.1535443910	INSDC	JAKUDF010000012.1	638879	640579	-	KAI1251437.1	hypothetical protein	Eutypa lata	TAS7	GCA_022712995.1534636976	INSDC	MU392695.1	94858	96614	+	KAI1123020.1	Glucooligosaccharide oxidase	Nemania abortiva	FL1152	GCA_022578505.1534703107	INSDC	MU396825.1	57075	58826	-	KAI1192766.1	hypothetical protein	Nemania serpens	AZ0576	GCA_022578855.1263937508	RefSeq	NW_022157207.1	50808	52575	+	XP_031004293.1	FAD-linked oxidoreductase	Lachnellula hyalina	CBS 185.66	GCF_007821495.1263937508	RefSeq	XM_031150059.1	1	1512	+	XP_031004293.1	FAD-linked oxidoreductase	Lachnellula hyalina	CBS 185.66	263937508	INSDC	QGMH01000093.1	50808	52575	+	TVY25505.1	FAD-linked oxidoreductase	Lachnellula hyalina	CBS 185.66	GCA_007821495.134559319	INSDC	KB706951.1	25764	27502	-	EMR65005.1	putative fad binding domain protein	Eutypa lata UCREL1	UCREL1	GCA_000349385.1190524609	RefSeq	NW_020291303.1	636	2403	-	XP_025495684.1	FAD-binding domain-containing protein	Aspergillus uvarum CBS 121591	CBS 121591	GCF_003184745.1190524609	RefSeq	XM_025630260.1	447	1955	+	XP_025495684.1	FAD-binding domain-containing protein	Aspergillus uvarum CBS 121591	CBS 121591	190524609	INSDC	KZ821679.1	636	2403	-	PYH85484.1	FAD-binding domain-containing protein	Aspergillus uvarum CBS 121591	CBS 121591	GCA_003184745.1190563291	INSDC	KZ825713.1	6556	8327	-	PYI24917.1	FAD-binding domain-containing protein	Aspergillus indologenus CBS 114.80	CBS 114.80	GCA_003184685.1534587624	INSDC	MU385777.1	224996	226721	+	KAI1074442.1	FAD-binding domain-containing protein	Whalleya microplaca	YMJ 1829	GCA_022497155.1232019782	INSDC	QJNV01000061.1	189913	191675	+	RYP19810.1	hypothetical protein	Monosporascus sp. GIB2	GIB2	GCA_004155935.1232018387	INSDC	QJNX01000481.1	12740	14490	+	RYP18019.1	hypothetical protein	Monosporascus sp. MG133	MG133	GCA_004155925.1857053456	INSDC	JARVKM010000052.1	228336	230094	-	KAK9773319.1	putative FAD-binding PCMH-type domain-containing protein	Seiridium cardinale	BM-138-000479	GCA_040143875.1193511039	RefSeq	NW_020291656.1	438062	439826	-	XP_025528523.1	FAD-binding domain-containing protein	Aspergillus japonicus CBS 114.51	CBS 114.51	GCF_003184785.1193511039	RefSeq	XM_025676606.1	377	1885	+	XP_025528523.1	FAD-binding domain-containing protein	Aspergillus japonicus CBS 114.51	CBS 114.51	193511039	INSDC	KZ824788.1	438062	439826	-	RAH82629.1	FAD-binding domain-containing protein	Aspergillus japonicus CBS 114.51	CBS 114.51	GCA_003184785.1190559456	INSDC	KZ825122.1	253784	255540	+	PYI20864.1	FAD-binding domain-containing protein	Aspergillus violaceofuscus CBS 115571	CBS 115571	GCA_003184705.1846560404	INSDC	JARVKF010000022.1	46058	47949	+	KAK9425261.1	putative FAD-binding PCMH-type domain-containing protein	Seiridium unicorne	BM-138-508	GCA_039778275.1190494347	RefSeq	NW_020290619.1	27386	29176	-	XP_025432696.1	FAD-binding domain-containing protein	Aspergillus saccharolyticus JOP 1030-1	JOP 1030-1	GCF_003184585.1190494347	RefSeq	XM_025576742.1	1	1497	+	XP_025432696.1	FAD-binding domain-containing protein	Aspergillus saccharolyticus JOP 1030-1	JOP 1030-1	190494347	INSDC	KZ821226.1	27386	29176	-	PYH46714.1	FAD-binding domain-containing protein	Aspergillus saccharolyticus JOP 1030-1	JOP 1030-1	GCA_003184585.1176360334	INSDC	MTQA01000214.1	427656	429047	+	PNP74340.1	hypothetical protein	Fusarium nygamai	CS10214	GCA_002894225.1243433648	INSDC	SKBN01000043.1	32335	33979	+	TGJ85551.1	hypothetical protein	Xylaria hypoxylon	DSM 108379	GCA_004768795.1336872107	INSDC	JAAOAS010000036.1	254467	255859	-	KAF5602547.1	fad binding domain-containing protein	Fusarium pseudocircinatum	NRRL 36939	GCA_013396035.1775227708	INSDC	JAVRQR010000064.1	35278	37120	+	KAK4999502.1	hypothetical protein	Elasticomyces elasticus	CCFEE 5547	GCA_035927265.1148954504	INSDC	KZ111260.1	426109	427809	-	OTA57984.1	Glucooligosaccharide oxidase	Hypoxylon sp. EC38	EC38	GCA_002120335.1775221474	INSDC	JAVRQX010000011.1	64644	66486	-	KAK4992368.1	hypothetical protein	Elasticomyces elasticus	CCFEE 6128	GCA_035926085.1183976095	RefSeq	NW_020194485.1	389956	391656	+	XP_024716526.1	hypothetical protein	Amorphotheca resinae ATCC 22711	ATCC 22711	GCF_003019875.1183976095	RefSeq	XM_024861429.1	1	1458	+	XP_024716526.1	hypothetical protein	Amorphotheca resinae ATCC 22711	ATCC 22711	183976095	INSDC	KZ679020.1	389956	391656	+	PSS06796.1	hypothetical protein	Amorphotheca resinae ATCC 22711	ATCC 22711	GCA_003019875.1336922273	INSDC	JAAQPE010000678.1	70677	72071	-	KAF5656998.1	hypothetical protein	Fusarium circinatum	NRRL 25331	GCA_013396185.1540662528	INSDC	MU401467.1	140887	142855	-	KAI1817111.1	hypothetical protein	Poronia punctata	CBS 180.79	GCA_022579005.1513094184	INSDC	JAJSPD010000081.1	119451	121205	+	KAH8588216.1	hypothetical protein	Bisporella sp. PMI_857	PMI_857	GCA_021307315.1196110595	INSDC	CM010976.1	923757	925149	+	RBQ74221.1	hypothetical protein	Fusarium verticillioides	BRIP14953	GCA_003316975.2196110595	INSDC	QFXM01000188.1	320866	322258	+	RBQ74221.1	hypothetical protein	Fusarium verticillioides	BRIP14953	GCA_003316975.2534600527	INSDC	MU385991.1	5684	7379	-	KAI1087260.1	hypothetical protein	Rostrohypoxylon terebratum	CBS 119137	GCA_022497145.1462763730	INSDC	JABSSW010000031.1	115934	117679	+	KAG7001440.1	FAD-linked oxidoreductase OXR1	Physcia stellaris		GCA_018902385.1535852598	INSDC	MU404167.1	59308	61091	+	KAI1496962.1	hypothetical protein	Biscogniauxia marginata	CBS 124505	GCA_022695795.1164658529	INSDC	NJET01000112.1	56293	58086	+	PHH61213.1	hypothetical protein	Ophiocordyceps australis	Map64	GCA_002591415.1228493437	INSDC	RYZI01000186.1	36079	38328	+	RWA08729.1	hypothetical protein	Xylaria grammica	IHI A82	GCA_004014815.1820256048	INSDC	JBANMG010000001.1	895912	897719	+	KAK6957468.1	hypothetical protein	Daldinia eschscholtzii		GCA_037126485.1147660478	RefSeq	NW_024467956.1	1899220	1900955	-	XP_040721015.1	uncharacterized protein	Pseudomassariella vexata	CBS 129021	GCF_002105095.1147660478	RefSeq	XM_040857140.1	60	1550	+	XP_040721015.1	uncharacterized protein	Pseudomassariella vexata	CBS 129021	147660478	INSDC	MCFJ01000001.1	1899220	1900955	-	ORY71423.1	hypothetical protein	Pseudomassariella vexata	CBS 129021	GCA_002105095.1514938985	INSDC	JAJTUP010000004.1	1168019	1169852	-	KAH8781181.1	hypothetical protein	Diaporthe sp. PMI_573	PMI_573	GCA_021399435.1540360645	INSDC	MU280182.1	207803	209567	+	KAI1743800.1	hypothetical protein	Xylaria scruposa	CBS 123580	GCA_022385635.1142147877	INSDC	MDDG01000003.1	1743514	1745267	+	OQE43092.1	hypothetical protein	Penicillium coprophilum	IBT 31321	GCA_002072405.1535447286	INSDC	JAKUDF010000007.1	2174280	2176077	-	KAI1255416.1	hypothetical protein	Eutypa lata	TAS7	GCA_022712995.1232072425	INSDC	QJOA01000245.1	77285	79005	+	RYP80516.1	hypothetical protein	Monosporascus sp. CRB-9-2	CRB-9-2	GCA_004155915.1540162693	INSDC	JALDZL010000277.1	41811	43563	+	MCJ1468411.1	hypothetical protein	Pseudocyphellaria aurata		GCA_022814125.1723486695	INSDC	CAUWAG010000007.1	3934953	3936672	-	CAJ2505665.1	Uu.00g130590.m01.CDS01	Anthostomella pinea		GCA_963556695.1528114789	INSDC	JAJJXC010000038.1	431740	433486	+	KAI0147261.1	Glucooligosaccharide oxidase	Xylariaceae sp. FL1272	FL1272	GCA_022432385.1534696506	INSDC	MU390927.1	78052	79818	+	KAI1186181.1	FAD-binding domain-containing protein	Nemania serpens	AK0226	GCA_022578675.1232009763	INSDC	QJNU01000080.1	66060	67781	+	RYP07820.1	hypothetical protein	Monosporascus ibericus	CBS 110550	GCA_004154915.1614048160	INSDC	JAPEUQ010000002.1	1682063	1683820	+	KAJ4303141.1	hypothetical protein	Kalmusia sp. IMI 367209	IMI 367209	GCA_027946365.1303517654	INSDC	SWKT01000002.1	1117083	1118788	-	KAF3025775.1	hypothetical protein	Neopestalotiopsis sp. 37M	37M	GCA_011058875.1857057324	INSDC	JARVKM010000022.1	43917	45656	+	KAK9777226.1	putative FAD-binding PCMH-type domain-containing protein	Seiridium cardinale	BM-138-000479	GCA_040143875.1232031206	INSDC	QJNX01000076.1	106695	108414	-	RYP36599.1	hypothetical protein	Monosporascus sp. MG133	MG133	GCA_004155925.1833089342	RefSeq	NW_027117373.1	4850126	4851894	+	XP_066690429.1	uncharacterized protein	Apiospora marii	CBS 49790	GCF_038362585.1833089342	RefSeq	XM_066822997.1	1	1518	+	XP_066690429.1	uncharacterized protein	Apiospora marii	CBS 49790	232037066	INSDC	QJNY01000461.1	41276	42998	-	RYP44388.1	hypothetical protein	Monosporascus sp. mg162	MG162	GCA_004155945.1560684815	INSDC	MU393428.1	305836	307578	-	KAI4869757.1	hypothetical protein	Hypoxylon rubiginosum	CBS 119005	GCA_022578595.1480785640	INSDC	MU251588.1	23842	25630	-	KAG9231662.1	hypothetical protein	Amylocarpus encephaloides	TRa018bII	GCA_019669835.1530788842	INSDC	MU375919.1	81800	83621	-	KAI0550085.1	FAD-binding domain-containing protein	Xylaria curta	CBS 114988	GCA_022495235.1529018220	INSDC	JAJLYR010000075.1	103811	105605	+	KAI0184711.1	hypothetical protein	Xylaria flabelliformis	NC1011	GCA_022453505.1535758145	INSDC	MU399912.1	83757	85496	-	KAI1398666.1	hypothetical protein	Hypoxylon fuscum	CBS 119018	GCA_022578945.1232020384	INSDC	QJNV01000047.1	154063	155783	+	RYP20632.1	hypothetical protein	Monosporascus sp. GIB2	GIB2	GCA_004155935.1534684735	INSDC	MU390281.1	131958	133700	-	KAI1174361.1	hypothetical protein	Nemania sp. FL0916	FL0916	GCA_022578715.1532761229	RefSeq	NW_025953934.1	133171	134970	-	XP_047865655.1	uncharacterized protein	Daldinia vernicosa	CBS 139.73	GCF_022497035.1532761229	RefSeq	XM_048012328.1	1	1479	+	XP_047865655.1	uncharacterized protein	Daldinia vernicosa	CBS 139.73	532761229	INSDC	MU386279.1	133171	134970	-	KAI0849726.1	hypothetical protein	Daldinia vernicosa	CBS 139.73	GCA_022497035.1540369056	INSDC	MU382642.1	324805	326653	+	KAI1752351.1	hypothetical protein	Xylaria castorea	CBS 124033	GCA_022495115.1532773238	INSDC	MU279024.1	279032	280824	-	KAI0862311.1	hypothetical protein	Xylaria cubensis	CBS 116.85	GCA_022385715.1532772169	INSDC	MU279030.1	51529	53288	-	KAI0861222.1	hypothetical protein	Xylaria cubensis	CBS 116.85	GCA_022385715.1535755114	INSDC	MU400024.1	27834	29445	-	KAI1395616.1	FAD-binding domain-containing protein	Hypoxylon fuscum	CBS 119018	GCA_022578945.1542987117	RefSeq	NW_026054758.1	4157519	4159284	+	XP_049119560.1	uncharacterized protein	Hypoxylon fragiforme	CBS 206.31	GCF_022984875.1542987117	RefSeq	XM_049256871.1	415	1914	+	XP_049119560.1	uncharacterized protein	Hypoxylon fragiforme	CBS 206.31	542987117	INSDC	JAJKLD010000003.1	4157519	4159284	+	KAI2611789.1	hypothetical protein	Hypoxylon fragiforme	CBS 206.31	GCA_022984875.1555815712	INSDC	JALAIP010000047.1	29109	30862	-	KAI4289987.1	hypothetical protein	Caloplaca aegaea		GCA_023646655.1857053496	INSDC	JARVKM010000052.1	225005	226615	-	KAK9773318.1	putative FAD-binding PCMH-type domain-containing protein	Seiridium cardinale	BM-138-000479	GCA_040143875.1526725079	INSDC	JAJJKD010000130.1	11007	12778	-	KAI0003936.1	hypothetical protein	Xylariaceae sp. FL0662B	FL0662B	GCA_022376535.1260826281	INSDC	VFLP01000035.1	289378	291176	-	TRX92610.1	hypothetical protein	Xylaria flabelliformis	G536	GCA_007182795.1528075252	INSDC	JAJKKK010000019.1	87033	88729	-	KAI0108565.1	Glucooligosaccharide oxidase	Nemania sp. FL0031	FL0031	GCA_022432375.183064956	INSDC	JRVF01000545.1	138658	141888	+	KLO99253.1	Uncharacterized protein	Fusarium fujikuroi	FGSC 8932	GCA_001023045.160315640	INSDC	KL648207.1	138804	140468	-	KEY71722.1	hypothetical protein	Stachybotrys chartarum IBT 7711	IBT 7711	GCA_000730325.1534630162	INSDC	MU392167.1	125168	126929	-	KAI1116255.1	FAD-binding domain-containing protein	Nemania sp. NC0429	NC0429	GCA_022578495.160474728	INSDC	KL650246.1	111988	113652	-	KFA55988.1	hypothetical protein	Stachybotrys chartarum IBT 40293	IBT 40293	GCA_000732565.183073258	INSDC	JRVH01000503.1	31560	34789	+	KLP20841.1	Uncharacterized protein	Fusarium fujikuroi	KSU 3368	GCA_001023065.1421390662	INSDC	CAJPDS010000075.1	8159	9881	-	CAF9934447.1	hypothetical protein	Heterodermia speciosa		GCA_905337345.1484550231	RefSeq	NC_058396.1	2206748	2208140	+	XP_044675326.1	hypothetical protein	Fusarium musae	F31	GCF_019915245.1484550231	RefSeq	XM_044830410.1	1	1287	+	XP_044675326.1	hypothetical protein	Fusarium musae	F31	484550231	INSDC	CM034123.1	2206748	2208140	+	KAG9496326.1	hypothetical protein	Fusarium musae	F31	GCA_019915245.1484550231	INSDC	JAHBCI010000010.1	2206748	2208140	+	KAG9496326.1	hypothetical protein	Fusarium musae	F31	GCA_019915245.1535710285	INSDC	MU397281.1	96623	98384	+	KAI1350305.1	Glucooligosaccharide oxidase	Xylaria sp. FL0043	FL0043	GCA_022578865.160508416	INSDC	KL657318.1	6797	8461	-	KFA79949.1	hypothetical protein	Stachybotrys chartarum IBT 40288	IBT 40288	GCA_000732765.1548616308	INSDC	JAJNNX010000045.1	129075	130822	-	KAI3331320.1	FAD-binding domain-containing protein	Ustulina deusta	IL1129	GCA_023159155.119485510	RefSeq	NC_089371.1	8265113	8266677	+	XP_003351972.1	uncharacterized protein	Sordaria macrospora	SN1693	GCF_033870435.119485510	RefSeq	XM_003351924.2	139	1641	+	XP_003351972.1	uncharacterized protein	Sordaria macrospora	SN1693	19485510	INSDC	CABT02000001.1	2100410	2101974	+	CCC06304.1	unnamed protein product	Sordaria macrospora k-hell	k-hell	GCA_000182805.219485510	INSDC	NMPR01000012.1	187382	188946	+	KAA8635425.1	hypothetical protein	Sordaria macrospora	R19027	GCA_008692325.119485510	INSDC	JAGTJO010000009.1	1018659	1020224	-	KAH7627512.1	hypothetical protein	Sordaria sp. MPI-SDFR-AT-0083	MPI-SDFR-AT-0083	GCA_020800285.119485510	INSDC	CP083903.1	8265113	8266677	+	WPJ59272.1	hypothetical protein	Sordaria macrospora	SN1693	GCA_033870435.1231992904	INSDC	QJNT01000261.1	35546	37267	-	RYO84495.1	hypothetical protein	Monosporascus cannonballus	CBS 586.93	GCA_004155895.1231992904	INSDC	QJNS01000039.1	174692	176413	+	RYO91584.1	hypothetical protein	Monosporascus cannonballus	CBS 609.92	GCA_004154925.1231992904	INSDC	QJNW01000598.1	35332	37053	-	RYP15332.1	hypothetical protein	Monosporascus sp. MC13-8B	MC13-8B	GCA_004154975.1723483013	INSDC	CAUWAG010000011.1	80577	82321	-	CAJ2508334.1	Uu.00g133600.m01.CDS01	Anthostomella pinea		GCA_963556695.1379161757	RefSeq	NW_024065910.1	991731	993734	+	XP_038748093.1	putative fad binding domain protein	Colletotrichum karsti	CkLH20	GCF_011947395.1379161757	RefSeq	XM_038886843.1	1	1650	+	XP_038748093.1	putative fad binding domain protein	Colletotrichum karsti	CkLH20	379161757	INSDC	JAATWM020000010.1	991731	993734	+	KAF9878632.1	putative fad binding domain protein	Colletotrichum karsti	CkLH20	GCA_011947395.2535813743	INSDC	MU403134.1	266753	268500	+	KAI1455543.1	hypothetical protein	Annulohypoxylon moriforme	CBS 123579	GCA_022695765.1689922502	INSDC	MU839124.1	229429	230994	+	KAK1778306.1	hypothetical protein	Copromyces sp. CBS 386.78	CBS 386.78	GCA_030685235.1528083774	INSDC	JAJKKK010000005.1	1114840	1116637	+	KAI0116553.1	hypothetical protein	Nemania sp. FL0031	FL0031	GCA_022432375.1717516253	INSDC	MU859200.1	70357	71922	-	KAK3949825.1	hypothetical protein	Pseudoneurospora amorphoporcata	CBS 626.80	GCA_033297205.1534723326	RefSeq	NW_025953791.1	1089514	1091285	-	XP_047857687.1	uncharacterized protein	Annulohypoxylon truncatum	CBS 140777	GCF_022578515.1534723326	RefSeq	XM_048001011.1	1	1518	+	XP_047857687.1	uncharacterized protein	Annulohypoxylon truncatum	CBS 140777	534723326	INSDC	MU392028.1	1089514	1091285	-	KAI1213167.1	hypothetical protein	Annulohypoxylon truncatum	CBS 140777	GCA_022578515.1529034575	INSDC	JAJNNY010000020.1	559166	561006	-	KAI0201481.1	Glucooligosaccharide oxidase	Astrocystis sublimbata	CBS 130006	GCA_022453515.1534638289	INSDC	MU392656.1	98350	99992	-	KAI1124397.1	Glucooligosaccharide oxidase	Nemania abortiva	FL1152	GCA_022578505.1535634579	INSDC	MU389767.1	288595	290358	-	KAI1274053.1	Glucooligosaccharide oxidase	Xylaria sp. FL0933	FL0933	GCA_022578765.1196139619	INSDC	CM010987.1	677156	678548	-	RBR19352.1	hypothetical protein	Fusarium verticillioides	BRIP53590	GCA_003316995.2196139619	INSDC	QKXB01000069.1	131019	132411	+	RBR19352.1	hypothetical protein	Fusarium verticillioides	BRIP53590	GCA_003316995.2532816357	INSDC	MU386894.1	39131	40864	+	KAI0904511.1	hypothetical protein	Ustulina deusta	CBS 826.72	GCA_022496955.1548614164	INSDC	JAJNNX010000067.1	116517	118250	-	KAI3328824.1	hypothetical protein	Ustulina deusta	IL1129	GCA_023159155.1300696756	INSDC	MU006308.1	135512	137200	+	KAF2850052.1	FAD-binding domain-containing protein	Plenodomus tracheiphilus IPT5	IPT5	GCA_010093695.1336909983	RefSeq	NW_023501259.1	331489	332881	-	XP_037209678.1	fad binding domain protein	Fusarium tjaetaba	NRRL 66243	GCF_013396195.1336909983	RefSeq	XM_037349566.1	1	1206	+	XP_037209678.1	fad binding domain protein	Fusarium tjaetaba	NRRL 66243	336909983	INSDC	JAAQRI010000063.1	331489	332881	-	KAF5643486.1	fad binding domain protein	Fusarium tjaetaba	NRRL 66243	GCA_013396195.1501095121	INSDC	JAGTJN010000004.1	692135	693823	+	KAH7408329.1	hypothetical protein	Phaeosphaeria sp. MPI-PUGE-AT-0046c	MPI-PUGE-AT-0046c	GCA_020747045.1532798188	RefSeq	NW_025953253.1	1360772	1362507	-	XP_047820116.1	uncharacterized protein	Annulohypoxylon maeteangense	CBS 123835	GCF_022496945.1532798188	RefSeq	XM_047966305.1	8	1492	+	XP_047820116.1	uncharacterized protein	Annulohypoxylon maeteangense	CBS 123835	532798188	INSDC	MU388129.1	1360772	1362507	-	KAI0886282.1	hypothetical protein	Annulohypoxylon maeteangense	CBS 123835	GCA_022496945.1548621333	INSDC	JAJKLI010000001.1	2122097	2123776	+	KAI3336885.1	Glucooligosaccharide oxidase	Xylariaceae sp. AK1471	AK1471	GCA_023159215.1534643474	INSDC	MU392568.1	30609	32430	+	KAI1129659.1	FAD-binding domain-containing protein	Nemania abortiva	FL1152	GCA_022578505.1532723879	INSDC	JAJKLE010000009.1	1025413	1028077	-	KAI0812193.1	Glucooligosaccharide oxidase	Xylaria sp. FL0064	FL0064	GCA_022593225.1614131059	INSDC	JAPEUU010000993.1	7679	9246	+	KAJ4387058.1	hypothetical protein	Neurospora sp. IMI 360204	IMI 360204	GCA_027946425.1114742426	INSDC	MAVT02003266.1	2658	4269	-	POS68753.1	hypothetical protein	Diaporthe helianthi	7/96	GCA_001702395.2320011165	INSDC	LUFC02000228.1	113406	118275	+	KAF4499908.1	short-chain dehydrogenase reductase family	Fusarium agapanthi	NRRL 31653	GCA_001654555.2526733374	INSDC	JAJJKD010000013.1	40670	42267	+	KAI0012236.1	hypothetical protein	Xylariaceae sp. FL0662B	FL0662B	GCA_022376535.116958292	INSDC	FM164757.1	4942	6506	-	CAQ58437.1	putative dehydrogenase	Sordaria macrospora	k-hell	83060667	INSDC	JRVG01000071.1	304448	309227	-	KLO91896.1	Uncharacterized protein	Fusarium fujikuroi	KSU X-10626	GCA_001023035.1501000687	INSDC	JAGPNK010000010.1	1470594	1472317	-	KAH7312657.1	hypothetical protein	Stachybotrys elegans	MPI-CAGE-CH-0235	GCA_020746835.1610335098	INSDC	JAPDGR010000002.1	14698	16446	-	KAJ2999367.1	hypothetical protein	Xylaria curta	Babe10	GCA_027595895.1713768408	RefSeq	NW_026944383.1	7395850	7397415	+	XP_062687385.1	uncharacterized protein	Neurospora tetraspora	CBS 560.94	GCF_033439725.1713768408	RefSeq	XM_062831233.1	110	1612	+	XP_062687385.1	uncharacterized protein	Neurospora tetraspora	CBS 560.94	713768408	INSDC	JAUEPP010000001.1	7395850	7397415	+	KAK3356008.1	hypothetical protein	Neurospora tetraspora	CBS 560.94	GCA_033439725.1530605606	INSDC	MU383102.1	253120	254943	-	KAI0456759.1	FAD-binding domain-containing protein	Xylaria acuta	CBS 122032	GCA_022495125.1593262018	INSDC	JAPETX010000048.1	96072	97901	+	KAI9789483.1	hypothetical protein	Peltula sp. TS41687		GCA_026054615.1534672701	INSDC	MU391576.1	281785	283499	+	KAI1162265.1	Glucooligosaccharide oxidase	Nemania serpens	CBS 679.86	GCA_022578685.1360068627	INSDC	JAANBA010000015.1	231273	232978	-	KAF7539872.1	hypothetical protein	Neopestalotiopsis clavispora	IHI 201606	GCA_014621435.1164666173	INSDC	NJEU01001073.1	593	2616	-	PHH68711.1	hypothetical protein	Ophiocordyceps australis	1348a	GCA_002591405.123813904	RefSeq	NW_009799179.1	7930890	7932455	-	XP_009855463.1	uncharacterized protein	Neurospora tetrasperma FGSC 2508	FGSC 2508	GCF_000213175.123813904	RefSeq	XM_009857161.1	1	1503	+	XP_009855463.1	uncharacterized protein	Neurospora tetrasperma FGSC 2508	FGSC 2508	23813904	INSDC	GL891382.1	7930890	7932455	-	EGO53340.1	hypothetical protein	Neurospora tetrasperma FGSC 2508	FGSC 2508	GCA_000213175.11527613	RefSeq	NC_026501.1	8673829	8675394	+	XP_965608.1	hypothetical protein	Neurospora crassa OR74A	OR74A	GCF_000182925.21527613	RefSeq	XM_960515.2	1	1503	+	XP_965608.1	hypothetical protein	Neurospora crassa OR74A	OR74A	1527613	Swiss-Prot	N/A				Q7SHH8.1	FAD-linked oxidoreductase srdI	Neurospora crassa OR74A		1527613	INSDC	CM002236.1	8673829	8675394	+	EAA36372.1	hypothetical protein	Neurospora crassa OR74A	OR74A	GCA_000182925.21527613	INSDC	KN389629.1	297933	299498	+	KHE89301.1	FAD-binding domain-containing protein	Neurospora crassa	73	GCA_000786625.1535771983	INSDC	MU400381.1	563523	565297	-	KAI1412626.1	FAD-binding domain-containing protein	Hypoxylon sp. FL1857	FL1857	GCA_022578955.160499984	INSDC	KL659896.1	58974	60647	+	KFA68349.1	hypothetical protein	Stachybotrys chlorohalonatus IBT 40285	IBT 40285	GCA_000732775.1260825255	INSDC	VFLP01000043.1	110680	112472	+	TRX91634.1	hypothetical protein	Xylaria flabelliformis	G536	GCA_007182795.1300698806	INSDC	MU006300.1	617967	619738	-	KAF2852097.1	FAD-binding domain-containing protein	Plenodomus tracheiphilus IPT5	IPT5	GCA_010093695.1717501969	INSDC	MU853893.1	31912	33589	+	KAK3936141.1	hypothetical protein	Diplogelasinospora grovesii	CBS 340.73	GCA_033297225.1528111246	INSDC	JAJJXC010000057.1	83510	85253	-	KAI0143689.1	hypothetical protein	Xylariaceae sp. FL1272	FL1272	GCA_022432385.1534692250	INSDC	MU391177.1	12544	14276	-	KAI1181952.1	hypothetical protein	Nemania serpens	AK0226	GCA_022578675.1714251509	INSDC	JAULSK010000008.1	1054913	1056478	+	KAK3495746.1	hypothetical protein	Neurospora crassa	FGSC 4830	GCA_033458375.1336951825	INSDC	JAAOAK010000114.1	82648	84420	-	KAF5688765.1	6-hydroxy-D-nicotine oxidase	Fusarium denticulatum	NRRL 25311	GCA_013396175.1714252896	RefSeq	NW_026944407.1	4450908	4452473	+	XP_062696111.1	uncharacterized protein	Neurospora hispaniola	FGSC 10403	GCF_033458365.1714252896	RefSeq	XM_062842034.1	321	1823	+	XP_062696111.1	uncharacterized protein	Neurospora hispaniola	FGSC 10403	714252896	INSDC	JAULSX010000002.1	4450908	4452473	+	KAK3497847.1	hypothetical protein	Neurospora hispaniola	FGSC 10403	GCA_033458365.1308945227	RefSeq	NW_024468911.1	196208	197982	+	XP_040777637.1	FAD-binding domain-containing protein	Cryphonectria parasitica EP155	EP155	GCF_011745365.1308945227	RefSeq	XM_040918745.1	1	1515	+	XP_040777637.1	FAD-binding domain-containing protein	Cryphonectria parasitica EP155	EP155	308945227	INSDC	MU032346.1	196208	197982	+	KAF3766676.1	FAD-binding domain-containing protein	Cryphonectria parasitica EP155	EP155	GCA_011745365.1863312343	INSDC	JAVLET010000001.1	4864287	4865852	+	KAL0475556.1	FAD-binding domain-containing protein	Neurospora intermedia	FGSC 2613	GCA_040412205.1542987176	RefSeq	NW_026054758.1	4153347	4154933	+	XP_049119558.1	uncharacterized protein	Hypoxylon fragiforme	CBS 206.31	GCF_022984875.1542987176	RefSeq	XM_049260428.1	389	1822	+	XP_049119558.1	uncharacterized protein	Hypoxylon fragiforme	CBS 206.31	542987176	INSDC	JAJKLD010000003.1	4153347	4154933	+	KAI2611787.1	hypothetical protein	Hypoxylon fragiforme	CBS 206.31	GCA_022984875.1570330591	RefSeq	NW_026251233.1	1574172	1575954	-	XP_051376231.1	uncharacterized protein	Durotheca rogersii	YMJ 92031201	GCF_024521655.1570330591	RefSeq	XM_051520504.1	1	1509	+	XP_051376231.1	uncharacterized protein	Durotheca rogersii	YMJ 92031201	570330591	INSDC	JAJKKZ010000002.1	1574172	1575954	-	KAI5867521.1	hypothetical protein	Durotheca rogersii	YMJ 92031201	GCA_024521655.1571566724	INSDC	MU394353.1	75536	77180	+	KAI6083376.1	FAD-binding domain-containing protein	Hypoxylon rubiginosum	ER1909	GCA_022578615.1534611748	INSDC	MU388405.1	29797	31491	-	KAI1098496.1	FAD-binding domain-containing protein	Jackrogersella minutella	CBS 135445	GCA_022578535.125047113	INSDC	GL890999.1	1157333	1158898	-	EGZ76379.1	FAD-binding domain-containing protein	Neurospora tetrasperma FGSC 2509	FGSC 2509	GCA_000213195.1535695003	INSDC	MU388772.1	77089	78904	+	KAI1334906.1	hypothetical protein	Xylariaceae sp. FL0016	FL0016	GCA_022578815.1548609621	INSDC	JAJKLI010000015.1	422761	424445	-	KAI3322751.1	Glucooligosaccharide oxidase	Xylariaceae sp. AK1471	AK1471	GCA_023159215.1535751257	RefSeq	NW_026250017.1	94805	96548	-	XP_051317536.1	FAD-binding domain-containing protein	Hypoxylon trugodes	CBS 135444	GCF_022578975.1535751257	RefSeq	XM_051460258.1	1	1413	+	XP_051317536.1	FAD-binding domain-containing protein	Hypoxylon trugodes	CBS 135444	535751257	INSDC	MU399735.1	94805	96548	-	KAI1391762.1	FAD-binding domain-containing protein	Hypoxylon trugodes	CBS 135444	GCA_022578975.1534598590	INSDC	MU385710.1	46368	47984	+	KAI1085366.1	FAD-binding domain-containing protein	Whalleya microplaca	YMJ 1829	GCA_022497155.1893857142	INSDC	JAKEKT020000083.1	135320	137202	-	KAL1638043.1	hypothetical protein	Diplodia intermedia	M45-28	GCA_021495925.2526707083	INSDC	JAJJKD010000322.1	4423	6196	+	KAH9985836.1	FAD-binding domain-containing protein	Xylariaceae sp. FL0662B	FL0662B	GCA_022376535.1377458590	INSDC	KZ107828.1	5619478	5621206	+	KAF9636550.1	hypothetical protein	Lasiodiplodia theobromae	CSS-01s	GCA_002111425.1542982393	RefSeq	NW_026054761.1	1299634	1301332	+	XP_049115589.1	uncharacterized protein	Hypoxylon fragiforme	CBS 206.31	GCF_022984875.1542982393	RefSeq	XM_049257834.1	287	1723	+	XP_049115589.1	uncharacterized protein	Hypoxylon fragiforme	CBS 206.31	542982393	INSDC	JAJKLD010000006.1	1299634	1301332	+	KAI2607189.1	hypothetical protein	Hypoxylon fragiforme	CBS 206.31	GCA_022984875.1218869821	INSDC	LKEB01000061.1	124491	126284	+	ROV98478.1	hypothetical protein	Cytospora leucostoma	SXYLt	GCA_003795295.1884298997	INSDC	CP157662.1	1728262	1729957	+	XDG08608.1	hypothetical protein	Annulohypoxylon sp. FPYF3050	FPYF3050	GCA_040104375.1232019704	INSDC	QJNV01000061.1	154156	157602	-	RYP19806.1	hypothetical protein	Monosporascus sp. GIB2	GIB2	GCA_004155935.1542994300	INSDC	JAJLYQ010000020.1	418657	420418	-	KAI2618201.1	hypothetical protein	Hypoxylon sp. NC1633	NC1633	GCA_022984935.1201858651	INSDC	PXOA01000209.1	223009	224672	-	RFU78524.1	fad binding domain	Trichoderma arundinaceum	IBT 40837	GCA_003012105.1323170808	INSDC	JAAMPI010000877.1	14343	16228	+	KAF4627992.1	hypothetical protein	Cudoniella acicularis	DSM 108380	GCA_013054445.1530752905	RefSeq	NW_025953579.1	462804	464533	+	XP_047830018.1	uncharacterized protein	Xylaria bambusicola	CBS 139988	GCF_022495145.1530752905	RefSeq	XM_047978873.1	1	1560	+	XP_047830018.1	uncharacterized protein	Xylaria bambusicola	CBS 139988	530752905	INSDC	MU377853.1	462804	464533	+	KAI0514714.1	hypothetical protein	Xylaria bambusicola	CBS 139988	GCA_022495145.1275076195	INSDC	VCHE01000097.1	73392	75121	+	KAB2571594.1	FAD-linked oxidoreductase azaL	Lasiodiplodia theobromae	LA-SOL3	GCA_008931885.1673883893	INSDC	JAUJDW010000056.1	51140	52868	-	KAK0645245.1	FAD-linked oxidoreductase azaL	Lasiodiplodia hormozganensis	CBS 339.90	GCA_030512325.1321192960	RefSeq	NW_023336517.1	77939	79668	-	XP_035367896.1	FAD-dependent oxidase	Lasiodiplodia theobromae	AM2As	GCF_012971845.1321192960	RefSeq	XM_035506995.1	1	1479	+	XP_035367896.1	FAD-dependent oxidase	Lasiodiplodia theobromae	AM2As	321192960	INSDC	QCYV01000228.1	77939	79668	-	KAF4539195.1	FAD-dependent oxidase	Lasiodiplodia theobromae	AM2As	GCA_012971845.1148976860	INSDC	KZ112422.1	497447	499202	-	OTA97950.1	hypothetical protein	Hypoxylon sp. CO27-5	CO27-5	GCA_002120305.1530771400	INSDC	MU377104.1	82486	84087	+	KAI0533242.1	hypothetical protein	Xylaria digitata	CBS 161.22	GCA_022495195.1535807283	INSDC	MU402815.1	1027775	1029467	+	KAI1448849.1	hypothetical protein	Annulohypoxylon stygium	FL0470	GCA_022695755.1200191040	INSDC	PDLN01000002.1	80683	82530	-	RDW91774.1	hypothetical protein	Coleophoma crateriformis	BP5796	GCA_003369635.1535851603	INSDC	MU404209.1	43224	44985	-	KAI1495977.1	FAD-binding domain-containing protein	Biscogniauxia marginata	CBS 124505	GCA_022695795.1530579900	INSDC	MU380140.1	105099	106861	+	KAI0434393.1	Glucooligosaccharide oxidase	Xylaria sp. FL1042	FL1042	GCA_022495085.1532807705	INSDC	MU386630.1	179153	180845	-	KAI0895669.1	hypothetical protein	Annulohypoxylon nitens	CBS 120705	GCA_022496965.1585751799	INSDC	JALHAH010000007.1	2287654	2289449	+	KAI9150503.1	Glucooligosaccharide oxidase	Paramyrothecium foliicola	TJWQPF1	GCA_023375755.1540127756	INSDC	JALDZR010000012.1	214277	215984	+	MCJ1325225.1	hypothetical protein	Thelotrema lepadinum		GCA_022813995.1534656480	INSDC	MU393990.1	593575	595370	+	KAI1142783.1	FAD-binding domain-containing protein	Hypoxylon sp. FL0543	FL0543	GCA_022578575.1829762435	INSDC	JBBPHU010000012.1	20216	21876	-	KAK7511317.1	FAD-dependent oxidase	Phyllosticta citriasiana	CBS 123371	GCA_038021125.1211927397	INSDC	MRDB01000023.1	174411	175904	+	RKL38350.1	hypothetical protein	Fusarium proliferatum	Fp_A8	GCA_003615215.1541294366	INSDC	MU405227.1	320879	322571	-	KAI2471392.1	FAD-binding domain-containing protein	Annulohypoxylon bovei var. microspora	CBS 124037	GCA_022836615.160501813	INSDC	KL659284.1	41731	43461	-	KFA70203.1	hypothetical protein	Stachybotrys chlorohalonatus IBT 40285	IBT 40285	GCA_000732775.1812615370	INSDC	JAJOHL010000018.1	290268	292030	-	KAK6218305.1	Type I Iterative PKS	Pestalotiopsis sp. IQ-011	IQ-011	GCA_036852665.1232067951	INSDC	QJOB01000018.1	115367	121931	+	RYP76577.1	hypothetical protein	Monosporascus sp. 5C6A	5C6A	GCA_004155035.1557249034	INSDC	JAHZSN010000068.1	4397	6159	+	KAI4592136.1	hypothetical protein	Pestalotiopsis sp. 9143b	9143b	GCA_023701735.1829865608	INSDC	JBBPDW010000050.1	8211	9874	-	KAK7532590.1	FAD-dependent oxidase	Phyllosticta citricarpa	CBS 122670	GCA_038025055.1829865608	INSDC	JBBPEG010000024.1	522598	524261	+	KAK7555070.1	FAD-dependent oxidase	Phyllosticta citricarpa	CBS 122482	GCA_038025095.1829865608	INSDC	JBBPBF010000001.1	8210	9873	-	KAK7615267.1	FAD-dependent oxidase	Phyllosticta paracitricarpa	CBS 141358	GCA_038051015.1829865608	INSDC	JBBPBG010000010.1	8211	9874	-	KAK7624333.1	FAD-dependent oxidase	Phyllosticta citricarpa	CBS 111.20	GCA_038051245.1829865608	INSDC	JBBPBH010000047.1	8211	9874	-	KAK7624647.1	FAD-dependent oxidase	Phyllosticta citricarpa	CBS 141352	GCA_038051255.1829865608	INSDC	JBBWUC010000049.1	3584	5247	-	KAK8192203.1	FAD-dependent oxidase	Phyllosticta paracitricarpa	CBS 141357	GCA_038381115.1829865608	INSDC	MU968221.1	8210	9873	-	KAK8433962.1	FAD-dependent oxidase	Phyllosticta citricarpa	CPC 16586	GCA_037962995.1829865608	INSDC	JBBWWU010000052.1	8641	10304	-	KAL2673162.1	FAD-dependent oxidase	Phyllosticta citricarpa	CBS 131864	GCA_043640705.1535817750	INSDC	MU403100.1	525996	527668	+	KAI1459593.1	FAD-binding domain-containing protein	Annulohypoxylon moriforme	CBS 123579	GCA_022695765.1530707977	INSDC	JAJKLH010000018.1	460611	462293	+	KAI0469320.1	Glucooligosaccharide oxidase	Xylaria cf. heliscus	FL0509	GCA_022539335.1534691864	INSDC	MU391349.1	2295	4022	-	KAI1181455.1	Glucooligosaccharide oxidase	Nemania serpens	AK0226	GCA_022578675.1535793014	INSDC	MU279484.1	17133	18881	-	KAI1433773.1	hypothetical protein	Xylaria sp. CBS 124048	CBS 124048	GCA_022385685.182199265	INSDC	LAQI01000145.1	3712	5416	-	KKY17669.1	putative fad-dependent oxidase	Diplodia seriata		GCA_001006355.1379161722	RefSeq	NW_024065910.1	989359	991105	+	XP_038748092.1	FAD-binding domain-containing protein	Colletotrichum karsti	CkLH20	GCF_011947395.1379161722	RefSeq	XM_038886842.1	1	1488	+	XP_038748092.1	FAD-binding domain-containing protein	Colletotrichum karsti	CkLH20	379161722	INSDC	JAATWM020000010.1	989359	991105	+	KAF9878631.1	FAD-binding domain-containing protein	Colletotrichum karsti	CkLH20	GCA_011947395.2200178778	INSDC	PDLM01000004.1	86970	88817	-	RDW79379.1	hypothetical protein	Coleophoma cylindrospora	BP6252	GCA_003369665.160473818	INSDC	KL650627.1	133706	135435	+	KFA54577.1	hypothetical protein	Stachybotrys chartarum IBT 40293	IBT 40293	GCA_000732565.160315691	INSDC	KL648196.1	17383	19112	+	KEY71773.1	hypothetical protein	Stachybotrys chartarum IBT 7711	IBT 7711	GCA_000730325.1689725177	RefSeq	NW_026851456.1	87665	89426	-	XP_060443192.1	uncharacterized protein	Colletotrichum phormii	CBS 102054	GCF_030913505.1689725177	RefSeq	XM_060594632.1	65	1552	+	XP_060443192.1	uncharacterized protein	Colletotrichum phormii	CBS 102054	689725177	INSDC	JAHMHQ010000014.1	87665	89426	-	KAK1634585.1	hypothetical protein	Colletotrichum phormii	CBS 102054	GCA_030913505.1535757822	INSDC	MU399919.1	82324	83971	+	KAI1398385.1	FAD-binding domain-containing protein	Hypoxylon fuscum	CBS 119018	GCA_022578945.1557260632	INSDC	JAHZSN010000001.1	758007	759347	+	KAI4604120.1	hypothetical protein	Pestalotiopsis sp. 9143b	9143b	GCA_023701735.1930964495	INSDC	JBFXLS010000036.1	97903	99525	-	KAL2825437.1	FAD-binding domain-containing protein	Aspergillus cavernicola	CBS 600.67	GCA_044048685.1540673719	INSDC	MU279765.1	134540	136222	-	KAI1824889.1	Glucooligosaccharide oxidase	Xylaria intraflava	YMJ 725	GCA_022385655.1930963303	INSDC	JBFXLS010000045.1	20231	21910	-	KAL2824211.1	FAD-binding domain-containing protein	Aspergillus cavernicola	CBS 600.67	GCA_044048685.1500994310	INSDC	JAGPNK010000017.1	443575	445283	-	KAH7305929.1	hypothetical protein	Stachybotrys elegans	MPI-CAGE-CH-0235	GCA_020746835.160313490	INSDC	KL648521.1	9017	10754	+	KEY69571.1	hypothetical protein	Stachybotrys chartarum IBT 7711	IBT 7711	GCA_000730325.160313490	INSDC	KL657984.1	14782	16519	-	KFA71737.1	hypothetical protein	Stachybotrys chartarum IBT 40288	IBT 40288	GCA_000732765.160470713	INSDC	KL651513.1	9024	10760	+	KFA49247.1	hypothetical protein	Stachybotrys chartarum IBT 40293	IBT 40293	GCA_000732565.1136944740	INSDC	MSZU01000102.1	165986	167697	-	OMP84237.1	6-hydroxy-D-nicotine oxidase	Diplodia seriata	F98.1	GCA_001975905.160313029	INSDC	KL648537.1	10936	12709	-	KEY69109.1	hypothetical protein	Stachybotrys chartarum IBT 7711	IBT 7711	GCA_000730325.1534596894	INSDC	MU385715.1	1137876	1139577	-	KAI1083648.1	Glucooligosaccharide oxidase	Whalleya microplaca	YMJ 1829	GCA_022497155.1535831469	INSDC	MU375796.1	24751	26437	+	KAI1473410.1	FAD-binding domain-containing protein	Daldinia eschscholtzii	FL0578	GCA_022478725.160508228	INSDC	KL657364.1	26141	27914	+	KFA79676.1	hypothetical protein	Stachybotrys chartarum IBT 40288	IBT 40288	GCA_000732765.1148978589	INSDC	KZ111617.1	42837	44470	+	OTA99601.1	hypothetical protein	Hypoxylon sp. CI-4A	CI-4A	GCA_002120315.160502720	INSDC	KL658014.1	20407	22135	+	KFA71244.1	hypothetical protein	Stachybotrys chartarum IBT 40288	IBT 40288	GCA_000732765.160498488	INSDC	KL660354.1	46047	47783	-	KFA66823.1	hypothetical protein	Stachybotrys chlorohalonatus IBT 40285	IBT 40285	GCA_000732775.1893837127	INSDC	JAJVDA020000117.1	26444	28151	-	KAL1613379.1	hypothetical protein	Diplodia seriata	M28-159	GCA_021436965.2571569808	INSDC	MU394315.1	117631	119340	+	KAI6086447.1	FAD-binding domain-containing protein	Hypoxylon rubiginosum	ER1909	GCA_022578615.160468540	INSDC	KL652492.1	16358	18131	+	KFA45396.1	hypothetical protein	Stachybotrys chartarum IBT 40293	IBT 40293	GCA_000732565.1535717335	INSDC	MU398458.1	26686	28510	+	KAI1357683.1	hypothetical protein	Xylaria arbuscula	FL1030	GCA_022578905.1535717335	INSDC	JANPWZ010001544.1	3986	5810	-	KAJ3564993.1	hypothetical protein	Xylaria arbuscula	VT107	GCA_027627345.1829880616	INSDC	JBBPEL010000056.1	8211	9874	-	KAK7549697.1	FAD-dependent oxidase	Phyllosticta citricarpa	CBS 102373	GCA_038025125.1530528483	INSDC	MU280785.1	339544	341319	+	KAI0396108.1	FAD-binding domain-containing protein	Xylariaceae sp. FL0594	FL0594	GCA_022385605.1827438090	INSDC	JBANAY010000001.1	1253779	1255459	-	KAK7228250.1	hypothetical protein	Clonostachys chloroleuca	Cc878	GCA_037952775.1297878482	INSDC	ML994684.1	520234	522009	+	KAF2177780.1	FAD-binding domain-containing protein	Zopfia rhizophila CBS 207.26	CBS 207.26	GCA_010093925.1473613684	RefSeq	NW_025408549.1	2727903	2729735	-	XP_044649123.1	uncharacterized protein	Diaporthe batatas	CRI 302-4	GCF_019321695.1473613684	RefSeq	XM_044787118.1	14	1456	+	XP_044649123.1	uncharacterized protein	Diaporthe batatas	CRI 302-4	473613684	INSDC	JAHWGW010000002.1	2727903	2729735	-	KAG8168419.1	hypothetical protein	Diaporthe batatas	CRI 302-4	GCA_019321695.1573573008	INSDC	JABSNF010000556.1	11379	13044	+	KAI6349211.1	oxidation resistance protein 1	Pyricularia grisea	D1/s49	GCA_024704135.1250037578	RefSeq	NW_022156716.1	7080709	7082374	+	XP_030987173.1	uncharacterized protein	Pyricularia grisea	NI907	GCF_004355905.1250037578	RefSeq	XM_031122225.1	1914	3434	+	XP_030987173.1	uncharacterized protein	Pyricularia grisea	NI907	250037578	INSDC	RRCK01000001.1	7080709	7082374	+	TLD16751.1	hypothetical protein	Pyricularia grisea	NI907	GCA_004355905.1487916409	INSDC	CABFNO020001328.1	446567	448247	-	CAG9981991.1	unnamed protein product	Clonostachys byssicola		GCA_902006505.2570331310	RefSeq	NW_026251232.1	1394188	1395912	-	XP_051376924.1	uncharacterized protein	Durotheca rogersii	YMJ 92031201	GCF_024521655.1570331310	RefSeq	XM_051514910.1	256	1668	+	XP_051376924.1	uncharacterized protein	Durotheca rogersii	YMJ 92031201	570331310	INSDC	JAJKKZ010000001.1	1394188	1395912	-	KAI5868214.1	hypothetical protein	Durotheca rogersii	YMJ 92031201	GCA_024521655.1931000289	RefSeq	NW_027263615.1	24722	26332	-	XP_070881171.1	FAD-binding domain-containing protein	Aspergillus lucknowensis	CBS 449.75	GCF_044049455.1931000289	RefSeq	XM_071034788.1	219	1697	+	XP_070881171.1	FAD-binding domain-containing protein	Aspergillus lucknowensis	CBS 449.75	931000289	INSDC	JBFXLQ010000071.1	24722	26332	-	KAL2862192.1	FAD-binding domain-containing protein	Aspergillus lucknowensis	CBS 449.75	GCA_044049455.1540734978	RefSeq	NW_026055123.1	860937	862681	+	XP_049174446.1	uncharacterized protein	Neoarthrinium moseri	CBS 164.80	GCF_022829205.1540734978	RefSeq	XM_049315328.1	1	1488	+	XP_049174446.1	uncharacterized protein	Neoarthrinium moseri	CBS 164.80	540734978	INSDC	JAFEVA010000009.1	860937	862681	+	KAI1873002.1	hypothetical protein	Neoarthrinium moseri	CBS 164.80	GCA_022829205.1540722792	INSDC	JAFIMQ010000001.1	1224948	1226692	-	KAI1855538.1	hypothetical protein	Neoarthrinium moseri	TUCIM 5827	GCA_022829225.1540722792	INSDC	JAFIMR010000009.1	155098	156844	-	KAI1874413.1	hypothetical protein	Neoarthrinium moseri	TUCIM 5799	GCA_022829195.1521030418	INSDC	VIDS01000009.1	164959	166634	+	KAH9427862.1	oxidation resistance protein 1	Pyricularia oryzae	E34	GCA_021845515.1918229902	INSDC	JBAWTH010000140.1	999	2712	+	KAL2275178.1	hypothetical protein	Diaporthe vaccinii	IS7	GCA_042826995.1243755636	INSDC	CP034206.1	1405641	1407316	-	QBZ58306.1	hypothetical protein	Pyricularia oryzae		GCA_004346965.1573551580	INSDC	JABSNB010000029.1	169946	171621	-	KAI6282900.1	oxidation resistance protein 1	Pyricularia oryzae	D1/s50	GCA_024703655.1573551580	INSDC	JABSNC010000026.1	48925	50600	+	KAI6285379.1	oxidation resistance protein 1	Pyricularia oryzae	D1/s53b	GCA_024703665.1573551580	INSDC	JABULS010000065.1	48188	49863	+	KAI6322743.1	oxidation resistance protein 1	Pyricularia oryzae	D10/s9	GCA_024704035.1573551580	INSDC	JABULT010000023.1	49025	50700	+	KAI6347317.1	oxidation resistance protein 1	Pyricularia oryzae	D9/s50	GCA_024704115.1573551580	INSDC	JABSNG010000275.1	30696	32371	-	KAI6361620.1	oxidation resistance protein 1	Pyricularia oryzae	D14/s30	GCA_024704145.1573551580	INSDC	JABSNJ010000014.1	201962	203637	-	KAI6436190.1	oxidation resistance protein 1	Pyricularia oryzae	K28/82w	GCA_024704255.1573551580	INSDC	JABULW010000015.1	34772	36447	+	KAI6451169.1	oxidation resistance protein 1	Pyricularia oryzae	K65/159w	GCA_024704275.1573551580	INSDC	VRLI01000114.1	48854	50529	+	KAI6491143.1	oxidation resistance protein 1	Pyricularia oryzae	U47	GCA_024704415.1573551580	INSDC	VRLH01000065.1	49827	51502	+	KAI6531729.1	oxidation resistance protein 1	Pyricularia oryzae	U13	GCA_024704445.1573551580	INSDC	VRLF01000318.1	23073	24748	-	KAI6533014.1	oxidation resistance protein 1	Pyricularia oryzae	K5	GCA_024704485.1573551580	INSDC	VRLA01000016.1	35837	37512	+	KAI6606411.1	oxidation resistance protein 1	Pyricularia oryzae	E1	GCA_024704625.11878224	RefSeq	NC_017849.1	3634169	3635844	-	XP_003712304.1	uncharacterized protein	Pyricularia oryzae 70-15	70-15	GCF_000002495.21878224	RefSeq	XM_003712256.1	2493	4016	+	XP_003712304.1	uncharacterized protein	Pyricularia oryzae 70-15	70-15	1878224	Swiss-Prot	N/A				G4N285.1	FAD-linked oxidoreductase OXR1	Pyricularia oryzae 70-15		1878224	INSDC	CM001233.1	3634169	3635844	-	EHA52497.1	hypothetical protein	Pyricularia oryzae 70-15	70-15	GCA_000002495.21878224	INSDC	JH793005.1	4223	5898	-	ELQ34215.1	hypothetical protein	Pyricularia oryzae Y34	Y34	GCA_000292585.11878224	INSDC	JAMKCN010000226.1	4452	6127	-	KAI7914237.1	hypothetical protein	Pyricularia oryzae	ZJG1	GCA_025135345.1573591596	INSDC	JABULV010000087.1	89901	91576	-	KAI6399846.1	oxidation resistance protein 1	Pyricularia oryzae	K13	GCA_024704225.1573591596	INSDC	VRLC01000060.1	49002	50677	+	KAI6573855.1	oxidation resistance protein 1	Pyricularia oryzae	D15/s47	GCA_024704575.1573591596	INSDC	VRLB01000190.1	56137	57812	-	KAI6589388.1	oxidation resistance protein 1	Pyricularia oryzae	K38	GCA_024704605.1573591596	INSDC	VRKZ01000128.1	49230	50905	+	KAI6635441.1	oxidation resistance protein 1	Pyricularia oryzae	D8/s15	GCA_024704655.1515925266	INSDC	PHFK01000001.1	1337498	1339173	-	KAH8846967.1	oxidation resistance protein 1	Pyricularia oryzae	K23/123	GCA_021442365.1515925266	INSDC	JABWCZ010000019.1	197525	199200	-	KAI6262080.1	oxidation resistance protein 1	Pyricularia oryzae	K5/24W	GCA_024703685.1515925266	INSDC	JABSND010000014.1	201511	203186	-	KAI6303397.1	oxidation resistance protein 1	Pyricularia grisea	D15/s37	GCA_024704025.1515925266	INSDC	JABWDA010000148.1	40366	42041	-	KAI6309675.1	oxidation resistance protein 1	Pyricularia oryzae	T6	GCA_024703975.1515925266	INSDC	JABSNE010000022.1	201966	203641	-	KAI6341111.1	oxidation resistance protein 1	Pyricularia oryzae	D10/s71	GCA_024704055.1515925266	INSDC	JABSNH010000154.1	55901	57576	-	KAI6364379.1	oxidation resistance protein 1	Pyricularia oryzae	D15/s6	GCA_024704165.1515925266	INSDC	JABSNI010000019.1	123784	125459	-	KAI6415233.1	oxidation resistance protein 1	Pyricularia oryzae	K7/28w	GCA_024704235.1515925266	INSDC	JABULU010000095.1	90109	91784	-	KAI6418173.1	oxidation resistance protein 1	Pyricularia oryzae	K17	GCA_024704195.1515925266	INSDC	VRLM01000173.1	29723	31398	-	KAI6464803.1	oxidation resistance protein 1	Pyricularia oryzae	T12	GCA_024704305.1515925266	INSDC	VRLL01000002.1	67886	69561	+	KAI6473156.1	oxidation resistance protein 1	Pyricularia oryzae	T5	GCA_024704315.1515925266	INSDC	VRLK01000132.1	19964	21639	-	KAI6482403.1	oxidation resistance protein 1	Pyricularia oryzae	T17	GCA_024704335.1515925266	INSDC	VRLJ01000030.1	46061	47736	-	KAI6507122.1	oxidation resistance protein 1	Pyricularia oryzae	E7	GCA_024704405.1515925266	INSDC	VRLG01000040.1	51281	52956	-	KAI6538781.1	oxidation resistance protein 1	Pyricularia oryzae	T11	GCA_024704475.1515925266	INSDC	VRLE01000003.1	584	2259	-	KAI6608208.1	oxidation resistance protein 1	Pyricularia oryzae	K48/115n	GCA_024704505.1515925266	INSDC	VRKY01000067.1	88565	90240	-	KAI6625554.1	oxidation resistance protein 1	Pyricularia oryzae	D1/s11	GCA_024704685.1515925266	INSDC	VRKX01000082.1	48426	50101	+	KAI6639901.1	oxidation resistance protein 1	Pyricularia oryzae	E17	GCA_024704695.1573601226	INSDC	VRLD01000017.1	34782	36457	+	KAI6567266.1	oxidation resistance protein 1	Pyricularia oryzae	K13/67	GCA_024704515.1857057848	INSDC	JARVKM010000019.1	39148	40932	+	KAK9777736.1	putative FAD-binding PCMH-type domain-containing protein	Seiridium cardinale	BM-138-000479	GCA_040143875.139121907	RefSeq	NC_036631.1	2109435	2110829	+	XP_023437034.1	related to 6-hydroxy-D-nicotine oxidase	Fusarium fujikuroi IMI 58289	IMI 58289	GCF_900079805.139121907	RefSeq	XM_023569881.1	1	1110	+	XP_023437034.1	related to 6-hydroxy-D-nicotine oxidase	Fusarium fujikuroi IMI 58289	IMI 58289	39121907	INSDC	HF679032.1	2109435	2110829	+	CCT74956.1	related to 6-hydroxy-D-nicotine oxidase	Fusarium fujikuroi IMI 58289	IMI 58289	GCA_900079805.139121907	INSDC	FMJT01000009.1	479297	480691	-	SCN98235.1	related to 6-hydroxy-D-nicotine oxidase	Fusarium fujikuroi	E282	GCA_900096705.139121907	INSDC	FMJS01000091.1	147063	148457	+	SCO00621.1	related to 6-hydroxy-D-nicotine oxidase	Fusarium fujikuroi		GCA_900096605.139121907	INSDC	FMJV01000009.1	438802	440196	-	SCO04144.1	related to 6-hydroxy-D-nicotine oxidase	Fusarium fujikuroi	m567	GCA_900096615.139121907	INSDC	FMJU01000008.1	469998	471392	-	SCO07095.1	related to 6-hydroxy-D-nicotine oxidase	Fusarium fujikuroi	C1995	GCA_900096645.139121907	INSDC	FMJX01000010.1	1432143	1433537	+	SCO44714.1	related to 6-hydroxy-D-nicotine oxidase	Fusarium fujikuroi	NCIM1100	GCA_900096625.1250032773	INSDC	RRCJ01000022.1	17606	19276	-	TLD11628.1	hypothetical protein	Pyricularia sp. CBS 133598	NI919	GCA_004337975.1543020432	INSDC	JAJJKC010000001.1	1693623	1695212	-	KAI2643564.1	Glucooligosaccharide oxidase	Xylaria nigripes	YMJ 653	GCA_022984845.1600342895	INSDC	MU628210.1	266540	268262	+	KAJ0418289.1	hypothetical protein	Aspergillus carlsbadensis	CBS 123894	GCA_025688815.1579015269	INSDC	JAMKCO010000587.1	1046	2721	-	KAI7909472.1	hypothetical protein	Pyricularia oryzae	ZJE1	GCA_025134795.143363902	RefSeq	NW_006913530.1	79580	81357	+	XP_007786093.1	uncharacterized protein	Endocarpon pusillum Z07020	Z07020	GCF_000464535.143363902	RefSeq	XM_007787903.1	1	1410	+	XP_007786093.1	uncharacterized protein	Endocarpon pusillum Z07020	Z07020	43363902	INSDC	KE720743.1	79580	81357	+	ERF76569.1	hypothetical protein	Endocarpon pusillum Z07020	Z07020	GCA_000464535.1399350110	RefSeq	NC_057364.1	540980	542702	-	XP_043134725.1	uncharacterized protein	Aspergillus chevalieri	M1	GCF_016861735.1399350110	RefSeq	XM_043276781.1	1	1497	+	XP_043134725.1	uncharacterized protein	Aspergillus chevalieri	M1	399350110	INSDC	AP024418.1	540980	542702	-	BCR86203.1	hypothetical protein	Aspergillus chevalieri	M1	GCA_016861735.1528114864	INSDC	JAJJXC010000037.1	404253	406055	+	KAI0147393.1	Glucooligosaccharide oxidase	Xylariaceae sp. FL1272	FL1272	GCA_022432385.1131303896	RefSeq	NW_024467525.1	748264	749937	+	XP_040663770.1	uncharacterized protein	Aspergillus versicolor CBS 583.65	CBS 583.65	GCF_001890125.1131303896	RefSeq	XM_040814231.1	1	1434	+	XP_040663770.1	uncharacterized protein	Aspergillus versicolor CBS 583.65	CBS 583.65	131303896	INSDC	KV878126.1	748264	749937	+	OJI98007.1	hypothetical protein	Aspergillus versicolor CBS 583.65	CBS 583.65	GCA_001890125.1162442648	INSDC	FMSM01000009.1	386690	388084	-	SCV48911.1	related to 6-hydroxy-D-nicotine oxidase	Fusarium fujikuroi	FSU48	GCA_900096685.1534627093	INSDC	MU392195.1	155411	157142	-	KAI1113123.1	hypothetical protein	Nemania sp. NC0429	NC0429	GCA_022578495.1833066259	RefSeq	NW_027117383.1	287526	289357	+	XP_066677254.1	FAD-binding domain-containing protein	Apiospora marii	CBS 49790	GCF_038362585.1833066259	RefSeq	XM_066834644.1	1	1581	+	XP_066677254.1	FAD-binding domain-containing protein	Apiospora marii	CBS 49790	833066259	INSDC	JAQQWD010000013.1	287526	289357	+	KAK7909000.1	FAD-binding domain-containing protein	Apiospora marii	CBS 49790	GCA_038362585.1950080083	INSDC	MU996547.1	25291	26908	+	KAL3477602.1	FAD-binding domain-containing protein	Aspergillus californicus	CBS 123895	GCA_045785085.1162428152	INSDC	FMSL01000008.1	2065909	2067302	+	SCV48272.1	related to 6-hydroxy-D-nicotine oxidase	Fusarium fujikuroi	B14	GCA_900096505.1585218878	INSDC	MU623436.1	80626	82270	-	KAI8959395.1	FAD-binding domain-containing protein	Daldinia sp. FL1419	FL1419	GCA_025201765.1164688252	INSDC	NJEV01000168.1	20066	21379	-	PHH90753.1	hypothetical protein	Cordyceps sp. RAO-2017	1346	GCA_002591385.1833431527	RefSeq	NW_027117442.1	10906	12581	-	XP_066744926.1	uncharacterized protein	Phyllosticta capitalensis	CBS 128856	GCF_038381095.1833431527	RefSeq	XM_066884524.1	1	1479	+	XP_066744926.1	uncharacterized protein	Phyllosticta capitalensis	CBS 128856	833431527	INSDC	JBBWUB010000004.1	10906	12581	-	KAK8192775.1	hypothetical protein	Phyllosticta capitalensis	CBS 128856	GCA_038381095.1833431527	INSDC	JBBWCE010000003.1	13182	14857	-	KAK8250223.1	FAD-dependent oxidase	Phyllosticta capitalensis	CBS 117118	GCA_038381155.1833431527	INSDC	JBBVUR010000014.1	1380699	1382374	+	KAL1382781.1	FAD-dependent oxidase	Phyllosticta capitalensis	CBS 356.52	GCA_041146515.1131397548	RefSeq	NW_019170464.1	831286	833012	-	XP_022400337.1	hypothetical protein	Aspergillus glaucus CBS 516.65	CBS 516.65	GCF_001890805.1131397548	RefSeq	XM_022543573.1	1	1497	+	XP_022400337.1	hypothetical protein	Aspergillus glaucus CBS 516.65	CBS 516.65	131397548	INSDC	KV878899.1	831286	833012	-	OJJ83639.1	hypothetical protein	Aspergillus glaucus CBS 516.65	CBS 516.65	GCA_001890805.1114732305	INSDC	MAVT02000825.1	11688	13353	-	POS73295.1	hypothetical protein	Diaporthe helianthi	7/96	GCA_001702395.2833465664	INSDC	JBBWRZ010000003.1	12957	14632	-	KAK8239864.1	FAD-dependent oxidase	Phyllosticta capitalensis	CBS 123374	GCA_038381195.1529035987	INSDC	JAJNNY010000013.1	563065	564825	-	KAI0202890.1	hypothetical protein	Astrocystis sublimbata	CBS 130006	GCA_022453515.197754159	INSDC	DF977475.1	81975	83501	+	GAP88228.1	putative FAD-binding domain-containing protein	Rosellinia necatrix	W97	GCA_001445595.3500991283	INSDC	JAGPNK010000045.1	6819	8503	-	KAH7302935.1	hypothetical protein	Stachybotrys elegans	MPI-CAGE-CH-0235	GCA_020746835.1117378225	INSDC	JXNT01000002.1	1884812	1886534	-	ODM22008.1	hypothetical protein	Aspergillus cristatus	GZAAS20.1005	GCA_001717485.1218863832	INSDC	LKEA01000050.1	111318	113093	-	ROV92364.1	hypothetical protein	Valsa malicola	03-1	GCA_003795315.1148988707	INSDC	KZ112994.1	8472	10159	-	OTB09812.1	hypothetical protein	Daldinia sp. EC12	EC12	GCA_002120325.1162437216	INSDC	FMJW01000011.1	384102	385495	-	SCO57692.1	related to 6-hydroxy-D-nicotine oxidase	Fusarium fujikuroi	MRC2276	GCA_900096635.150125371	RefSeq	NW_024467308.1	237208	238929	-	XP_040639028.1	FAD-binding domain-containing protein	Aspergillus ruber CBS 135680	CBS 135680	GCF_000600275.150125371	RefSeq	XM_040781829.1	68	1561	+	XP_040639028.1	FAD-binding domain-containing protein	Aspergillus ruber CBS 135680	CBS 135680	50125371	Swiss-Prot	N/A				A0A017SGC7.1	FAD-linked oxidoreductase fogF	Aspergillus ruber CBS 135680		50125371	INSDC	KK088422.1	237208	238929	-	EYE95340.1	FAD-binding domain-containing protein	Aspergillus ruber CBS 135680	CBS 135680	GCA_000600275.1629178610	RefSeq	NW_026622726.1	150978	152699	+	XP_056527191.1	uncharacterized protein	Penicillium coprophilum	IBT 35676	GCF_028826855.1629178610	RefSeq	XM_056681782.1	1	1476	+	XP_056527191.1	uncharacterized protein	Penicillium coprophilum	IBT 35676	629178610	INSDC	JAPQKM010000007.1	150978	152699	+	KAJ5150455.1	hypothetical protein	Penicillium coprophilum	IBT 35676	GCA_028826855.1131234956	RefSeq	NW_022194797.1	2190316	2191710	+	XP_031085344.1	uncharacterized protein	Fusarium proliferatum ET1	ET1	GCF_900067095.1131234956	RefSeq	XM_031219602.1	1	1110	+	XP_031085344.1	uncharacterized protein	Fusarium proliferatum ET1	ET1	131234956	INSDC	FJOF01000008.1	2190316	2191710	+	CZR44810.1	related to 6-hydroxy-D-nicotine oxidase	Fusarium proliferatum ET1	ET1	GCA_900067095.1530593863	INSDC	MU383856.1	22744	24438	+	KAI0446151.1	FAD-binding domain-containing protein	Xylaria telfairii	CBS 121673	GCA_022495065.1534684849	INSDC	MU390279.1	14782	16480	-	KAI1174461.1	FAD-binding domain-containing protein	Nemania sp. FL0916	FL0916	GCA_022578715.1112443064	RefSeq	NC_030956.1	1270168	1271623	-	XP_018160168.1	FAD binding domain-containing protein	Colletotrichum higginsianum IMI 349063	IMI 349063	GCF_001672515.1112443064	RefSeq	XM_018298922.1	1	1242	+	XP_018160168.1	FAD binding domain-containing protein	Colletotrichum higginsianum IMI 349063	IMI 349063	112443064	INSDC	CM004457.1	1270168	1271623	-	OBR11651.1	FAD binding domain-containing protein	Colletotrichum higginsianum IMI 349063	IMI 349063	GCA_001672515.1112443064	INSDC	LTAN01000003.1	1270168	1271623	-	OBR11651.1	FAD binding domain-containing protein	Colletotrichum higginsianum IMI 349063	IMI 349063	GCA_001672515.1473603867	RefSeq	NW_025408563.1	244365	246140	-	XP_044639358.1	uncharacterized protein	Diaporthe batatas	CRI 302-4	GCF_019321695.1473603867	RefSeq	XM_044792455.1	771	2264	+	XP_044639358.1	uncharacterized protein	Diaporthe batatas	CRI 302-4	473603867	INSDC	JAHWGW010000016.1	244365	246140	-	KAG8158527.1	hypothetical protein	Diaporthe batatas	CRI 302-4	GCA_019321695.1620067584	INSDC	CABFNP030001360.1	981651	985798	-	CAI6101375.1	unnamed protein product	Clonostachys chloroleuca		GCA_902074915.1620067584	INSDC	CABFNP030001360.1	981651	985798	-	CAI6101375.1	unnamed protein product	Clonostachys chloroleuca		GCA_902074915.1487896031	INSDC	CABFNQ020000652.1	228950	233065	-	CAH0021155.1	unnamed protein product	Clonostachys rhizophaga		GCA_902077795.2487896031	INSDC	CABFNQ020000652.1	228950	233065	-	CAH0021155.1	unnamed protein product	Clonostachys rhizophaga		GCA_902077795.2576674020	INSDC	JAJATR010000136.1	128051	129764	-	KAI7778505.1	hypothetical protein	Diaporthe eres	CBS 160.32	GCA_024867555.1300637289	INSDC	MU001981.1	12915	14689	+	KAF2792192.1	Glucooligosaccharide oxidase	Melanomma pulvis-pyrius CBS 109.77	CBS 109.77	GCA_010093585.1555763028	INSDC	JALAII010000195.1	6110	7852	-	KAI4236998.1	hypothetical protein	Xanthoria aureola		GCA_023646375.1555679332	INSDC	JALAHZ010000071.1	23537	24963	-	KAI4151747.1	hypothetical protein	Variospora aurantia		GCA_023645955.1629362271	RefSeq	NW_026695299.1	25551	27171	+	XP_058324314.1	uncharacterized protein	Penicillium antarcticum	IBT 31339	GCF_028974205.1629362271	RefSeq	XM_058458092.1	1	1365	+	XP_058324314.1	uncharacterized protein	Penicillium antarcticum	IBT 31339	629362271	INSDC	JAPZBM010000001.1	25551	27171	+	KAJ5319724.1	hypothetical protein	Penicillium antarcticum	IBT 31339	GCA_028974205.1142092034	INSDC	MDYN01000026.1	1621	3727	+	OQD81687.1	hypothetical protein	Penicillium antarcticum	IBT 31811	GCA_002072345.1528068446	INSDC	JAJKLB010000015.1	48990	50668	+	KAI0101072.1	FAD-binding domain-containing protein	Daldinia grandis	CBS 114736	GCA_022432525.1530525220	INSDC	MU280815.1	56445	58205	-	KAI0393715.1	Glucooligosaccharide oxidase	Xylariaceae sp. FL0594	FL0594	GCA_022385605.1453229464	RefSeq	NW_025064854.1	3042235	3043937	+	XP_043020054.1	uncharacterized protein	Diaporthe citri	NFHF-8-4	GCF_014595645.1453229464	RefSeq	XM_043176599.1	1	1410	+	XP_043020054.1	uncharacterized protein	Diaporthe citri	NFHF-8-4	453229464	INSDC	JACTAD010000009.1	3042235	3043937	+	KAG6356533.1	hypothetical protein	Diaporthe citri	NFHF-8-4	GCA_014595645.1711062005	INSDC	JANTQF010000235.1	12708	14471	+	KAK2775076.1	hypothetical protein	Emmonsiellopsis sp. PD_33	PD_33	GCA_032988165.1193476071	RefSeq	NW_020290796.1	69647	71347	+	XP_025438836.1	FAD-binding domain-containing protein	Aspergillus brunneoviolaceus CBS 621.78	CBS 621.78	GCF_003184695.1193476071	RefSeq	XM_025584544.1	1	1410	+	XP_025438836.1	FAD-binding domain-containing protein	Aspergillus brunneoviolaceus CBS 621.78	CBS 621.78	193476071	INSDC	KZ825375.1	69647	71347	+	RAH42315.1	FAD-binding domain-containing protein	Aspergillus brunneoviolaceus CBS 621.78	CBS 621.78	GCA_003184695.1297961639	INSDC	ML986740.1	77229	79004	-	KAF2258788.1	FAD-binding domain-containing protein	Lojkania enalia	CBS 304.66	GCA_010094045.1950086918	INSDC	MU997106.1	7144	8903	+	KAL3484003.1	FAD-binding domain-containing protein	Aspergillus germanicus	CBS 123887	GCA_045785125.1534706631	INSDC	MU396734.1	249211	251000	+	KAI1196360.1	hypothetical protein	Nemania serpens	AZ0576	GCA_022578855.1831971462	INSDC	JAKNSF020000199.1	21099	22807	+	KAK7707677.1	hypothetical protein	Diaporthe eres	M169	GCA_022570805.260504547	INSDC	KL657872.1	37	1783	-	KFA73977.1	hypothetical protein	Stachybotrys chartarum IBT 40288	IBT 40288	GCA_000732765.1930930419	INSDC	JBFTWV010000073.1	39574	41563	+	KAL2788811.1	hypothetical protein	Aspergillus keveii	CBS 209.92	GCA_044089335.1251084874	RefSeq	NC_043742.1	2838225	2839914	+	XP_029754477.1	hypothetical protein	Pyricularia pennisetigena	Br36	GCF_004337985.1251084874	RefSeq	XM_029889785.1	1	1527	+	XP_029754477.1	hypothetical protein	Pyricularia pennisetigena	Br36	251084874	INSDC	CM014987.1	2838225	2839914	+	TLS31627.1	hypothetical protein	Pyricularia pennisetigena	Br36	GCA_004337985.1251084874	INSDC	RRCL01000001.1	2838225	2839914	+	TLS31627.1	hypothetical protein	Pyricularia pennisetigena	Br36	GCA_004337985.160307863	INSDC	KL649603.1	705	2463	+	KEY63936.1	hypothetical protein	Stachybotrys chartarum IBT 7711	IBT 7711	GCA_000730325.160307863	INSDC	KL651622.1	5900	7658	+	KFA47133.1	hypothetical protein	Stachybotrys chartarum IBT 40293	IBT 40293	GCA_000732565.1555646761	INSDC	JALAHY010000032.1	15895	17644	-	KAI4119149.1	hypothetical protein	Seirophora villosa		GCA_023645815.1549168643	INSDC	CADEHS020000533.2	136124	140256	-	CAG9953535.1	unnamed protein product	Clonostachys rosea f. rosea IK726		GCA_902827195.2549168643	INSDC	CADEHS020000533.2	136124	140256	-	CAG9953535.1	unnamed protein product	Clonostachys rosea f. rosea IK726		GCA_902827195.2528138321	INSDC	JAJKLJ010000003.1	2743154	2744916	-	KAI0170902.1	hypothetical protein	Pestalotiopsis sp. NC0098	NC0098	GCA_022432395.1139100146	INSDC	LJBN01000104.1	147298	151691	+	OOQ89673.1	hypothetical protein	Penicillium brasilianum	LaBioMMi 136	GCA_002016555.1827438116	INSDC	JBANAY010000001.1	1251311	1253169	-	KAK7228249.1	hypothetical protein	Clonostachys chloroleuca	Cc878	GCA_037952775.1147660181	RefSeq	NW_024467956.1	698651	700177	+	XP_040720663.1	uncharacterized protein	Pseudomassariella vexata	CBS 129021	GCF_002105095.1147660181	RefSeq	XM_040859058.1	332	1858	+	XP_040720663.1	uncharacterized protein	Pseudomassariella vexata	CBS 129021	147660181	INSDC	MCFJ01000001.1	698651	700177	+	ORY71071.1	hypothetical protein	Pseudomassariella vexata	CBS 129021	GCA_002105095.1950075351	INSDC	MU996600.1	80707	82336	+	KAL3473113.1	FAD-binding domain-containing protein	Aspergillus californicus	CBS 123895	GCA_045785085.1711028100	INSDC	JANTQD010000028.1	141994	143757	-	KAK2747666.1	hypothetical protein	Onygenales sp. PD_40	PD_40	GCA_032988205.1711085336	INSDC	JANTQH010000007.1	438150	439913	-	KAK2806134.1	hypothetical protein	Onygenales sp. PD_10	PD_10	GCA_032988465.1131376705	RefSeq	NW_024467860.1	3293713	3295408	-	XP_040706766.1	uncharacterized protein	Aspergillus sydowii CBS 593.65	CBS 593.65	GCF_001890705.1131376705	RefSeq	XM_040843738.1	1	1512	+	XP_040706766.1	uncharacterized protein	Aspergillus sydowii CBS 593.65	CBS 593.65	131376705	INSDC	KV878583.1	3293713	3295408	-	OJJ62960.1	hypothetical protein	Aspergillus sydowii CBS 593.65	CBS 593.65	GCA_001890705.1528122103	INSDC	JAJJXC010000017.1	502683	504590	-	KAI0154622.1	FAD-binding domain-containing protein	Xylariaceae sp. FL1272	FL1272	GCA_022432385.1711070044	INSDC	JANTQG010000076.1	136757	138520	-	KAK2785413.1	hypothetical protein	Onygenales sp. PD_12	PD_12	GCA_032988185.1532793897	RefSeq	NW_025953263.1	47316	48966	-	XP_047815942.1	FAD-binding domain-containing protein	Annulohypoxylon maeteangense	CBS 123835	GCF_022496945.1532793897	RefSeq	XM_047967190.1	128	1537	+	XP_047815942.1	FAD-binding domain-containing protein	Annulohypoxylon maeteangense	CBS 123835	532793897	INSDC	MU388139.1	47316	48966	-	KAI0882108.1	FAD-binding domain-containing protein	Annulohypoxylon maeteangense	CBS 123835	GCA_022496945.1820254685	INSDC	JBANMG010000002.1	56344	58027	+	KAK6956053.1	hypothetical protein	Daldinia eschscholtzii		GCA_037126485.1535648659	INSDC	MU389507.1	25460	27190	-	KAI1288306.1	FAD-binding domain-containing protein	Xylaria venustula	FL0490	GCA_022578775.1610333307	INSDC	JAPDGR010000057.1	18716	20444	-	KAJ2997448.1	hypothetical protein	Xylaria curta	Babe10	GCA_027595895.135977817	RefSeq	NW_006921525.1	5729	7415	+	XP_007919622.1	putative fad-binding domain-containing protein	Phaeoacremonium minimum UCRPA7	UCRPA7	GCF_000392275.135977817	RefSeq	XM_007921431.1	1	1509	+	XP_007919622.1	putative fad-binding domain-containing protein	Phaeoacremonium minimum UCRPA7	UCRPA7	35977817	INSDC	KB933391.1	5729	7415	+	EON95592.1	putative fad-binding domain-containing protein	Phaeoacremonium minimum UCRPA7	UCRPA7	GCA_000392275.127211019	INSDC	CACQ02007948.1	132	1502	-	CCF45658.1	FAD binding domain-containing protein	Colletotrichum higginsianum	IMI 349063	GCA_000313795.2193503796	RefSeq	NW_020291477.1	93873	95642	+	XP_025506928.1	FAD-binding domain-containing protein	Aspergillus aculeatinus CBS 121060	CBS 121060	GCF_003184765.1193503796	RefSeq	XM_025650857.1	1	1443	+	XP_025506928.1	FAD-binding domain-containing protein	Aspergillus aculeatinus CBS 121060	CBS 121060	193503796	INSDC	KZ824940.1	93873	95642	+	RAH73105.1	FAD-binding domain-containing protein	Aspergillus aculeatinus CBS 121060	CBS 121060	GCA_003184765.1831962892	INSDC	JAKOOP020000074.1	238912	240620	-	KAK7698393.1	hypothetical protein	Diaporthe eres	M63-4	GCA_022570775.2831962892	INSDC	JAKNSF020000031.1	392236	393944	-	KAK7728873.1	hypothetical protein	Diaporthe eres	M169	GCA_022570805.260469461	INSDC	KL651630.1	11843	13586	-	KFA46935.1	hypothetical protein	Stachybotrys chartarum IBT 40293	IBT 40293	GCA_000732565.1535706876	INSDC	MU397335.1	40596	42278	-	KAI1346847.1	FAD-binding domain-containing protein	Xylaria sp. FL0043	FL0043	GCA_022578865.1500996685	INSDC	JAGPNK010000015.1	796882	798637	-	KAH7308680.1	hypothetical protein	Stachybotrys elegans	MPI-CAGE-CH-0235	GCA_020746835.1193894845	INSDC	QKRW01000023.1	576367	577912	+	RAL62719.1	hypothetical protein	Monilinia fructigena	Mfrg269	GCA_003260565.1534634160	INSDC	MU392847.1	10648	12381	-	KAI1120194.1	Glucooligosaccharide oxidase	Nemania abortiva	FL1152	GCA_022578505.160499924	INSDC	KL659944.1	5803	7543	-	KFA68288.1	hypothetical protein	Stachybotrys chlorohalonatus IBT 40285	IBT 40285	GCA_000732775.1504973937	INSDC	CABFOC020000051.1	283914	288013	-	CAH0054697.1	unnamed protein product	Clonostachys solani		GCA_902141235.2504973937	INSDC	CABFOC020000051.1	283914	288013	-	CAH0054697.1	unnamed protein product	Clonostachys solani		GCA_902141235.2831989839	INSDC	JAJSPL020000057.1	135174	136984	+	KAK7731110.1	hypothetical protein	Cytospora paraplurivora	FDS-564	GCA_021272945.2513091516	INSDC	JAJSPD010000187.1	23374	24903	+	KAH8585692.1	hypothetical protein	Bisporella sp. PMI_857	PMI_857	GCA_021307315.1528125529	INSDC	JAJJXE010000016.1	690630	692273	-	KAI0158055.1	FAD-binding domain-containing protein	Hypoxylon sp. FL1284	FL1284	GCA_022432365.1526623298	INSDC	JAJNOH010000010.1	639313	641047	-	KAH9904840.1	FAD-binding domain-containing protein	Xylariomycetidae sp. FL2044	FL2044	GCA_022376275.1535636214	INSDC	MU389751.1	393333	394996	+	KAI1275691.1	FAD-binding domain-containing protein	Xylaria sp. FL0933	FL0933	GCA_022578765.1473609522	RefSeq	NW_025408553.1	1568285	1570037	-	XP_044644986.1	uncharacterized protein	Diaporthe batatas	CRI 302-4	GCF_019321695.1473609522	RefSeq	XM_044786948.1	1	1422	+	XP_044644986.1	uncharacterized protein	Diaporthe batatas	CRI 302-4	473609522	INSDC	JAHWGW010000006.1	1568285	1570037	-	KAG8164265.1	hypothetical protein	Diaporthe batatas	CRI 302-4	GCA_019321695.1499256498	INSDC	JAGSXJ010000053.1	45411	47082	+	KAH6661476.1	hypothetical protein	Plectosphaerella plurivora	MPI-SDFR-AT-0117	GCA_020726575.1193474968	RefSeq	NW_020290815.1	38365	40073	+	XP_025437594.1	FAD-binding domain-containing protein	Aspergillus brunneoviolaceus CBS 621.78	CBS 621.78	GCF_003184695.1193474968	RefSeq	XM_025583083.1	1	1425	+	XP_025437594.1	FAD-binding domain-containing protein	Aspergillus brunneoviolaceus CBS 621.78	CBS 621.78	193474968	INSDC	KZ825394.1	38365	40073	+	RAH41073.1	FAD-binding domain-containing protein	Aspergillus brunneoviolaceus CBS 621.78	CBS 621.78	GCA_003184695.1535627521	INSDC	MU391929.1	661970	663715	+	KAI1266904.1	FAD-binding domain-containing protein	Xylariaceae sp. FL1019	FL1019	GCA_022578705.1529033303	INSDC	JAJNNY010000028.1	328940	330736	-	KAI0200233.1	hypothetical protein	Astrocystis sublimbata	CBS 130006	GCA_022453515.1718854168	INSDC	MU865457.1	16420	17898	+	KAK4222714.1	hypothetical protein	Podospora fimiseda	CBS 990.96	GCA_033297215.1535823700	RefSeq	NW_025953050.1	275226	277148	+	XP_047787956.1	FAD-binding domain-containing protein	Daldinia caldariorum	CBS 122874	GCF_022478825.1535823700	RefSeq	XM_047937847.1	1	1410	+	XP_047787956.1	FAD-binding domain-containing protein	Daldinia caldariorum	CBS 122874	535823700	INSDC	MU284787.1	275226	277148	+	KAI1465641.1	FAD-binding domain-containing protein	Daldinia caldariorum	CBS 122874	GCA_022478825.1163977383	INSDC	LAZP02000035.1	41150	42211	+	PFH62263.1	hypothetical protein	Ophiocordyceps unilateralis	SC16a	GCA_001272575.2585748273	INSDC	JALHAH010000011.1	358968	371883	-	KAI9146991.1	Highly reducing polyketide synthase virA	Paramyrothecium foliicola	TJWQPF1	GCA_023375755.1535761356	INSDC	MU399852.1	130917	132624	+	KAI1401906.1	FAD-binding domain-containing protein	Hypoxylon fuscum	CBS 119018	GCA_022578945.1218884430	INSDC	LKEB01000018.1	485803	487571	-	ROW13666.1	hypothetical protein	Cytospora leucostoma	SXYLt	GCA_003795295.1131411076	RefSeq	NW_017962979.1	39273	40981	+	XP_020058182.1	uncharacterized protein	Aspergillus aculeatus ATCC 16872	ATCC 16872	GCF_001890905.1131411076	RefSeq	XM_020199335.1	1	1425	+	XP_020058182.1	uncharacterized protein	Aspergillus aculeatus ATCC 16872	ATCC 16872	131411076	INSDC	KV878973.1	39273	40981	+	OJK01843.1	hypothetical protein	Aspergillus aculeatus ATCC 16872	ATCC 16872	GCA_001890905.1509891197	INSDC	NQIM01000008.1	75775	79314	-	KAH8167697.1	hypothetical protein	Xylaria polymorpha	DSM 105756	GCA_003426235.1302520223	INSDC	WUBL01000261.1	13551	15245	+	KAF2962876.1	hypothetical protein	Xylaria multiplex	DSM 110363	GCA_011057905.1303886123	RefSeq	NW_022984650.1	1957377	1959945	-	XP_033432645.1	uncharacterized protein	Daldinia childiae	JS-1345	GCF_008694065.1303886123	RefSeq	XM_033584500.1	1	1413	+	XP_033432645.1	uncharacterized protein	Daldinia childiae	JS-1345	303886123	INSDC	VYXO01000009.1	1957377	1959945	-	KAF3055119.1	hypothetical protein	Daldinia childiae	JS-1345	GCA_008694065.1587831090	INSDC	MU628444.1	38320	39997	+	KAI9374704.1	hypothetical protein	Aspergillus egyptiacus	CBS 656.73	GCA_025688805.1538148026	RefSeq	NW_026054555.1	58342	60004	+	XP_049100540.1	FAD-binding domain-containing protein	Daldinia decipiens	CBS 113046	GCF_022478715.1538148026	RefSeq	XM_049247705.1	176	1588	+	XP_049100540.1	FAD-binding domain-containing protein	Daldinia decipiens	CBS 113046	538148026	INSDC	MU375589.1	58342	60004	+	KAI1658575.1	FAD-binding domain-containing protein	Daldinia decipiens	CBS 113046	GCA_022478715.1540656360	INSDC	MU401623.1	16581	18289	-	KAI1810883.1	FAD-binding domain-containing protein	Poronia punctata	CBS 180.79	GCA_022579005.1723483801	INSDC	CAUWAG010000010.1	2239275	2241182	-	CAJ2507153.1	Uu.00g083390.m01.CDS01	Anthostomella pinea		GCA_963556695.1535447020	INSDC	JAKUDF010000007.1	940112	941784	-	KAI1255059.1	hypothetical protein	Eutypa lata	TAS7	GCA_022712995.160312839	INSDC	KL648556.1	219778	221521	+	KEY68919.1	hypothetical protein	Stachybotrys chartarum IBT 7711	IBT 7711	GCA_000730325.160499340	INSDC	KL660108.1	199417	201160	+	KFA67693.1	hypothetical protein	Stachybotrys chlorohalonatus IBT 40285	IBT 40285	GCA_000732775.1533662467	INSDC	MU279352.1	793896	795627	+	KAI0972366.1	FAD-binding domain-containing protein	Xylaria arbuscula	CBS 124340	GCA_022385695.1530511252	INSDC	MU281891.1	367469	369254	-	KAI0382490.1	FAD-binding domain-containing protein	Hypomontagnella monticulosa	FL0542	GCA_022385585.160309482	INSDC	KL648697.1	54621	56359	+	KEY65561.1	hypothetical protein	Stachybotrys chartarum IBT 7711	IBT 7711	GCA_000730325.160309482	INSDC	KL651277.1	91282	93020	+	KFA51678.1	hypothetical protein	Stachybotrys chartarum IBT 40293	IBT 40293	GCA_000732565.160309482	INSDC	KL657927.1	77085	78823	+	KFA72740.1	hypothetical protein	Stachybotrys chartarum IBT 40288	IBT 40288	GCA_000732765.1723076488	INSDC	CAVMBE010000058.1	48655	50336	+	CAK4032109.1	FAD-binding domain-containing	Lecanosticta acicola		GCA_963674455.1587825315	INSDC	MU628637.1	41881	43581	+	KAI9368962.1	hypothetical protein	Aspergillus egyptiacus	CBS 656.73	GCA_025688805.1534680300	INSDC	MU390404.1	8135	9866	+	KAI1169934.1	FAD-binding domain-containing protein	Nemania sp. FL0916	FL0916	GCA_022578715.1629946006	RefSeq	NW_026643190.1	1737159	1738850	-	XP_057038157.1	CAZyme family AA7	Penicillium psychrosexuale	IBT 29551	GCF_028828465.1629946006	RefSeq	XM_057190501.1	1	1470	+	XP_057038157.1	CAZyme family AA7	Penicillium psychrosexuale	IBT 29551	629946006	INSDC	JAQJAT010000005.1	1737159	1738850	-	KAJ5783898.1	CAZyme family AA7	Penicillium psychrosexuale	IBT 29551	GCA_028828465.1530771533	INSDC	MU377102.1	89653	91395	+	KAI0533297.1	FAD-binding domain-containing protein	Xylaria digitata	CBS 161.22	GCA_022495195.1193500582	RefSeq	NW_020291495.1	39696	41428	+	XP_025503537.1	FAD-binding domain-containing protein	Aspergillus aculeatinus CBS 121060	CBS 121060	GCF_003184765.1193500582	RefSeq	XM_025648775.1	1	1527	+	XP_025503537.1	FAD-binding domain-containing protein	Aspergillus aculeatinus CBS 121060	CBS 121060	193500582	INSDC	KZ824958.1	39696	41428	+	RAH69714.1	FAD-binding domain-containing protein	Aspergillus aculeatinus CBS 121060	CBS 121060	GCA_003184765.160492216	INSDC	KL660934.1	38102	39768	-	KFA60346.1	hypothetical protein	Stachybotrys chlorohalonatus IBT 40285	IBT 40285	GCA_000732775.1535804320	INSDC	MU402830.1	280440	282132	+	KAI1445483.1	FAD-binding domain-containing protein	Annulohypoxylon stygium	FL0470	GCA_022695755.160311712	INSDC	KL648604.1	163529	165195	-	KEY67792.1	hypothetical protein	Stachybotrys chartarum IBT 7711	IBT 7711	GCA_000730325.160311712	INSDC	KL651700.1	68826	70492	+	KFA45542.1	hypothetical protein	Stachybotrys chartarum IBT 40293	IBT 40293	GCA_000732565.160311712	INSDC	KL657995.1	28133	29799	-	KFA71584.1	hypothetical protein	Stachybotrys chartarum IBT 40288	IBT 40288	GCA_000732765.160311011	INSDC	KL648632.1	48183	50098	+	KEY67090.1	hypothetical protein	Stachybotrys chartarum IBT 7711	IBT 7711	GCA_000730325.160311011	INSDC	KL650827.1	28800	30719	-	KFA53895.1	hypothetical protein	Stachybotrys chartarum IBT 40293	IBT 40293	GCA_000732565.160502232	INSDC	KL659161.1	4789	6583	+	KFA70628.1	hypothetical protein	Stachybotrys chlorohalonatus IBT 40285	IBT 40285	GCA_000732775.1548613056	INSDC	JAJKLI010000004.1	295212	296875	-	KAI3327602.1	Glucooligosaccharide oxidase	Xylariaceae sp. AK1471	AK1471	GCA_023159215.1530549015	INSDC	MU281330.1	941928	943707	-	KAI0409686.1	FAD-binding domain-containing protein	Xylaria palmicola	CBS 124036	GCA_022385595.1532806231	INSDC	MU386635.1	121312	123004	-	KAI0894256.1	FAD-binding domain-containing protein	Annulohypoxylon nitens	CBS 120705	GCA_022496965.160491977	INSDC	KL661920.1	1833	3442	-	KFA60106.1	hypothetical protein	Stachybotrys chlorohalonatus IBT 40285	IBT 40285	GCA_000732775.1484826676	INSDC	JAHFXE010000002.1	51624	52819	-	KAG9665241.1	hypothetical protein	Aureobasidium melanogenum	EXF-9937	GCA_019924185.1530786516	INSDC	MU375940.1	94115	95542	-	KAI0547909.1	Glucooligosaccharide oxidase	Xylaria curta	CBS 114988	GCA_022495235.160309992	INSDC	KL648672.1	17507	19116	-	KEY66071.1	hypothetical protein	Stachybotrys chartarum IBT 7711	IBT 7711	GCA_000730325.160309992	INSDC	KL650656.1	48101	49710	+	KFA54508.1	hypothetical protein	Stachybotrys chartarum IBT 40293	IBT 40293	GCA_000732565.160309992	INSDC	KL657005.1	299659	301269	-	KFA81029.1	hypothetical protein	Stachybotrys chartarum IBT 40288	IBT 40288	GCA_000732765.1534617186	INSDC	MU388239.1	80606	82274	-	KAI1103537.1	FAD-binding domain-containing protein	Jackrogersella minutella	CBS 135445	GCA_022578535.1540352285	INSDC	MU280232.1	223527	224954	+	KAI1735265.1	Glucooligosaccharide oxidase	Xylaria scruposa	CBS 123580	GCA_022385635.160504922	INSDC	KL657840.1	62470	64392	-	KFA74516.1	hypothetical protein	Stachybotrys chartarum IBT 40288	IBT 40288	GCA_000732765.1530560098	INSDC	MU384873.1	307674	309415	-	KAI0422649.1	FAD-binding domain-containing protein	Xylaria grammica	CBS 120713	GCA_022495055.1263991535	INSDC	QGMK01000139.1	26675	28139	-	TVY83918.1	FAD-linked oxidoreductase azaL	Lachnellula suecica	CBS 268.59	GCA_007825345.160503537	INSDC	KL657947.1	45418	47161	+	KFA72424.1	hypothetical protein	Stachybotrys chartarum IBT 40288	IBT 40288	GCA_000732765.1104157914	RefSeq	NW_024467475.1	2291351	2293045	+	XP_040645061.1	FAD-binding, type 2	Penicillium griseofulvum	PG3	GCF_001561935.1104157914	RefSeq	XM_040793094.1	1	1467	+	XP_040645061.1	FAD-binding, type 2	Penicillium griseofulvum	PG3	104157914	INSDC	LHQR01000069.1	2291351	2293045	+	KXG46525.1	FAD-binding, type 2	Penicillium griseofulvum	PG3	GCA_001561935.160309982	INSDC	KL648673.1	31966	33672	+	KEY66061.1	hypothetical protein	Stachybotrys chartarum IBT 7711	IBT 7711	GCA_000730325.160309982	INSDC	KL650766.1	8892	10599	+	KFA54252.1	hypothetical protein	Stachybotrys chartarum IBT 40293	IBT 40293	GCA_000732565.160309982	INSDC	KL658017.1	132703	134410	-	KFA71124.1	hypothetical protein	Stachybotrys chartarum IBT 40288	IBT 40288	GCA_000732765.171124100	INSDC	JOMC01000079.1	72508	74207	+	KIA75595.1	FAD-dependent oxidase	Aspergillus ustus	3.3904	GCA_000812125.160501100	INSDC	KL659464.1	5150	6860	+	KFA69485.1	hypothetical protein	Stachybotrys chlorohalonatus IBT 40285	IBT 40285	GCA_000732775.1193487195	RefSeq	NW_020291610.1	492512	494217	-	XP_025512153.1	FAD-dependent oxidase	Aspergillus piperis CBS 112811	CBS 112811	GCF_003184755.1193487195	RefSeq	XM_025657271.1	57	1511	+	XP_025512153.1	FAD-dependent oxidase	Aspergillus piperis CBS 112811	CBS 112811	193487195	INSDC	KZ825073.1	492512	494217	-	RAH54231.1	FAD-dependent oxidase	Aspergillus piperis CBS 112811	CBS 112811	GCA_003184755.1336977729	INSDC	JAAOAN010000190.1	30562	35293	-	KAF5717240.1	hypothetical protein	Fusarium mundagurra	NRRL 66235	GCA_013396205.1132045224	INSDC	KV878241.1	1640798	1642504	+	OJZ86826.1	hypothetical protein	Aspergillus luchuensis CBS 106.47	CBS 106.47	GCA_001890685.125874265	RefSeq	NC_054855.1	460647	462352	-	XP_041547077.1	uncharacterized protein	Aspergillus luchuensis	IFO 4308	GCF_016861625.125874265	RefSeq	XM_041682747.1	1	1455	+	XP_041547077.1	uncharacterized protein	Aspergillus luchuensis	IFO 4308	25874265	INSDC	AP024431.1	460647	462352	-	BCS03315.1	hypothetical protein	Aspergillus luchuensis	IFO 4308	GCA_016861625.125874265	INSDC	AP024440.1	458647	460352	-	BCS14943.1	hypothetical protein	Aspergillus luchuensis	RIB2601	GCA_016865315.125874265	INSDC	DF126452.1	461329	463034	-	GAA84845.1	FAD-dependent oxidase	Aspergillus luchuensis IFO 4308	IFO 4308	GCA_000239835.225886441	RefSeq	NW_014013663.1	530458	532473	-	XP_013952634.1	uncharacterized protein	Trichoderma virens Gv29-8	Gv29-8	GCF_000170995.125886441	RefSeq	XM_014097159.1	1	1656	+	XP_013952634.1	uncharacterized protein	Trichoderma virens Gv29-8	Gv29-8	25886441	Swiss-Prot	N/A				G9N4A8.1	Cytochrome P450 monooxygenase virE	Trichoderma virens Gv29-8		25886441	INSDC	ABDF02000086.1	530458	532473	-	EHK18434.1	hypothetical protein	Trichoderma virens Gv29-8	Gv29-8	GCA_000170995.2676748796	INSDC	JAOPFW010000023.1	744007	746001	+	KAK0758054.1	hypothetical protein	Trichoderma harzianum	PAR3	GCA_025502635.1172465971	RefSeq	NW_020209256.1	695596	697569	-	XP_024772934.1	hypothetical protein	Trichoderma harzianum CBS 226.95	CBS 226.95	GCF_003025095.1172465971	RefSeq	XM_024923988.1	1	1656	+	XP_024772934.1	hypothetical protein	Trichoderma harzianum CBS 226.95	CBS 226.95	172465971	INSDC	NQLC01000051.1	45892	47865	+	PKK53208.1	hypothetical protein	Trichoderma harzianum	TR274	GCA_002838845.1172465971	INSDC	KZ679682.1	695596	697569	-	PTB53257.1	hypothetical protein	Trichoderma harzianum CBS 226.95	CBS 226.95	GCA_003025095.1303904733	INSDC	QLNT01000005.1	627676	629690	+	KAF3074552.1	Cytochrome P450 monooxygenase yanC	Trichoderma lentiforme	CFAM-422	GCA_011066345.147193195	INSDC	KI911155.1	247720	249694	-	ETR99696.1	putative cytochrome P450	Trichoderma reesei RUT C-30	RUT C-30	GCA_000513815.124105445	RefSeq	NW_006711162.1	585508	587482	+	XP_006967018.1	uncharacterized protein	Trichoderma reesei QM6a	QM6a	GCF_000167675.124105445	RefSeq	XM_006966956.1	1	1638	+	XP_006967018.1	uncharacterized protein	Trichoderma reesei QM6a	QM6a	24105445	INSDC	GL985070.1	585508	587482	+	EGR47000.1	predicted protein	Trichoderma reesei QM6a	QM6a	GCA_000167675.2184463678	RefSeq	NW_020194722.1	271738	275514	-	XP_024746396.1	cytochrome P450	Trichoderma citrinoviride	TUCIM 6016	GCF_003025115.1184463678	RefSeq	XM_024895638.1	1	1656	+	XP_024746396.1	cytochrome P450	Trichoderma citrinoviride	TUCIM 6016	184463678	INSDC	KZ680220.1	271738	275514	-	PTB63076.1	cytochrome P450	Trichoderma citrinoviride	TUCIM 6016	GCA_003025115.1485662184	INSDC	JAINEY010000007.1	601889	603884	+	KAH0489951.1	hypothetical protein	Trichoderma gracile	HK011-1	GCA_020002365.1184475563	INSDC	KZ679134.1	562126	564090	+	PTB75160.1	cytochrome P450	Trichoderma longibrachiatum ATCC 18648	ATCC 18648	GCA_003025155.1477799202	INSDC	CP075866.1	5464414	5466272	-	QYS99785.1	hypothetical protein	Trichoderma simmonsii	GH-Sj1	GCA_019565615.1508005190	INSDC	JAJKFY010000299.1	205578	207617	-	KAH8124589.1	cytochrome P450	Trichoderma asperelloides	T203	GCA_021066465.1508005190	INSDC	MU868006.1	862548	864587	-	KAK6450125.1	hypothetical protein	Trichoderma asperellum	ICC 012	GCA_036173025.1486042887	INSDC	CM034696.1	1253646	1255503	+	KAH0527233.1	hypothetical protein	Trichoderma semiorbis	FJ059	GCA_020045945.2486042887	INSDC	JAIMJC010000003.1	1253646	1255503	+	KAH0527233.1	hypothetical protein	Trichoderma semiorbis	FJ059	GCA_020045945.2524578485	RefSeq	NC_089421.1	489005	491050	+	XP_065985227.1	uncharacterized protein	Trichoderma asperellum	FT101	GCF_020647865.1524578485	RefSeq	XM_066129097.1	24	1697	+	XP_065985227.1	uncharacterized protein	Trichoderma asperellum	FT101	524578485	INSDC	CP084949.1	489005	491050	+	UKZ96125.1	hypothetical protein	Trichoderma asperellum	FT101	GCA_020647865.1139606531	INSDC	LVVK01000003.1	1281688	1283547	-	OPB46332.1	cytochrome P450	Trichoderma guizhouense	NJAU 4742	GCA_002022785.1682378163	INSDC	JAJNCI010000010.1	708996	714149	+	KAK1239995.1	hypothetical protein	Trichoderma sp. CBMAI-0020	CBMAI-0020	GCA_030708095.1717852423	INSDC	JAWRVH010000011.1	1117559	1119428	+	KAK4063865.1	hypothetical protein	Trichoderma harzianum	CBS 354.33	GCA_033847385.1100280739	RefSeq	NW_020171350.1	115557	117584	-	XP_018659064.1	hypothetical protein	Trichoderma gamsii	T6085	GCF_001481775.2100280739	RefSeq	XM_018807726.1	1	1674	+	XP_018659064.1	hypothetical protein	Trichoderma gamsii	T6085	100280739	INSDC	MTYH01000024.1	713390	715418	+	PNP45603.1	hypothetical protein	Trichoderma gamsii	A5MH	GCA_002894205.1100280739	INSDC	JPDN02000013.1	115557	117584	-	PON26477.1	hypothetical protein	Trichoderma gamsii	T6085	GCA_001481775.2524549037	INSDC	CP071109.1	5495737	5497447	-	UKZ52645.1	hypothetical protein	Trichoderma virens	Gv29-8	GCA_020647635.1706395457	INSDC	JASWJB010000060.1	120259	122226	-	KAK2603632.1	hypothetical protein	Conoideocrella luteorostrata	ARSEF 14590	GCA_032433595.1201856560	INSDC	PXOA01000351.1	165965	167829	+	RFU76453.1	cytochrome p450	Trichoderma arundinaceum	IBT 40837	GCA_003012105.1184445576	INSDC	KZ679268.1	419369	421320	+	PTB37191.1	hypothetical protein	Trichoderma asperellum CBS 433.97	CBS 433.97	GCA_003025105.1682380848	INSDC	JAJNCH010000010.1	958879	960853	-	KAK1243332.1	hypothetical protein	Trichoderma sp. CBMAI-0711	CBMAI-0711	GCA_030708105.1163977394	INSDC	LAZP02000035.1	42514	44481	-	PFH62264.1	hypothetical protein	Ophiocordyceps unilateralis	SC16a	GCA_001272575.225903122	INSDC	ABDG02000021.1	751965	753891	+	EHK47042.1	hypothetical protein	Trichoderma atroviride IMI 206040	IMI 206040	GCA_000171015.2197137610	INSDC	LKCN02000007.1	3447807	3449759	-	RCI12012.1	hypothetical protein	Ophiocordyceps polyrhachis-furcata BCC 54312	BCC 54312	GCA_001633055.2530771072	INSDC	MU377114.1	67435	69540	-	KAI0532998.1	cytochrome P450	Xylaria digitata	CBS 161.22	GCA_022495195.1535638682	INSDC	MU389735.1	151726	153790	+	KAI1278195.1	cytochrome P450	Xylaria sp. FL0933	FL0933	GCA_022578765.1535716230	INSDC	MU397241.1	1322899	1324963	-	KAI1356623.1	cytochrome P450	Xylaria sp. FL0043	FL0043	GCA_022578865.1530575962	INSDC	MU380184.1	159377	161506	-	KAI0430783.1	cytochrome P450	Xylaria sp. FL1042	FL1042	GCA_022495085.1300334987	INSDC	MU005579.1	434752	436697	+	KAF2685185.1	cytochrome P450	Lentithecium fluviatile CBS 122367	CBS 122367	GCA_010405425.1534639449	INSDC	MU392631.1	84013	86077	+	KAI1125555.1	cytochrome P450	Nemania abortiva	FL1152	GCA_022578505.1316170175	RefSeq	NW_023336188.1	596255	598263	-	XP_035324353.1	Cytochrome P450	Geosmithia morbida		GCF_012550715.1316170175	RefSeq	XM_035462929.1	1	1668	+	XP_035324353.1	Cytochrome P450	Geosmithia morbida		316170175	INSDC	JAANYQ010000002.1	596255	598263	-	KAF4125701.1	Cytochrome P450	Geosmithia morbida		GCA_012550715.1101136452	INSDC	LHCL01000030.1	238369	240330	+	KUL86332.1	hypothetical protein	Talaromyces verruculosus	TS63-9	GCA_001305275.1143311800	INSDC	DF977474.1	478106	480197	-	GAW26375.1	putative cytochrome P450	Rosellinia necatrix	W97	GCA_001445595.3532718520	INSDC	JAJKLE010000018.1	725362	727426	-	KAI0808629.1	cytochrome P450	Xylaria sp. FL0064	FL0064	GCA_022593225.116229471	RefSeq	NW_002990114.1	1240649	1242583	+	XP_002478228.1	cytochrome P450, putative	Talaromyces stipitatus ATCC 10500	ATCC 10500	GCF_000003125.116229471	RefSeq	XM_002478183.1	1	1635	+	XP_002478228.1	cytochrome P450, putative	Talaromyces stipitatus ATCC 10500	ATCC 10500	16229471	INSDC	EQ962653.1	1240649	1242583	+	EED21265.1	cytochrome P450, putative	Talaromyces stipitatus ATCC 10500	ATCC 10500	GCA_000003125.1524567127	INSDC	CP071117.1	5420890	5422702	-	UKZ78456.1	hypothetical protein	Trichoderma virens FT-333	FT-333	GCA_020647705.1535717821	INSDC	MU398411.1	44766	46941	+	KAI1358231.1	cytochrome P450	Xylaria arbuscula	FL1030	GCA_022578905.1197834762	INSDC	PDHQ01000029.1	225200	227409	-	RDA93281.1	hypothetical protein	Ophiocordyceps camponoti-saundersi (nom. inval.)	BCC 79314	GCA_003339415.1524559609	RefSeq	NC_089404.1	3312171	3313966	-	XP_065970752.1	uncharacterized protein	Trichoderma atroviride	P1	GCF_020647795.1524559609	RefSeq	XM_066114656.1	1	1449	+	XP_065970752.1	uncharacterized protein	Trichoderma atroviride	P1	524559609	INSDC	CP084939.1	3312171	3313966	-	UKZ69313.1	hypothetical protein	Trichoderma atroviride	P1	GCA_020647795.1535737349	INSDC	MU399564.1	708410	710490	+	KAI1377702.1	cytochrome P450	Hypoxylon crocopeplum	CBS 119004	GCA_022578875.1148893355	INSDC	LFMI01000833.1	44751	46590	+	OTA08260.1	hypothetical protein	Trichoderma parareesei		GCA_001050175.1340814188	INSDC	BLZH01000012.1	531313	533025	+	GFP59104.1	cytochrome P450 monooxygenase virE	Trichoderma asperellum	IC-1	GCA_013423425.1243430223	INSDC	SKBN01000139.1	56048	57989	+	TGJ82154.1	hypothetical protein	Xylaria hypoxylon	DSM 108379	GCA_004768795.1585729368	INSDC	JALHAH010000005.1	1223879	1225851	-	KAI9154975.1	Cytochrome P450 monooxygenase virE	Paramyrothecium foliicola	TJWQPF1	GCA_023375755.1673861109	INSDC	JAULSR010000004.1	2949848	2951767	+	KAK0622035.1	cytochrome P450	Bombardia bombarda	SMH3391-2	GCA_030512295.1534709040	INSDC	MU396707.1	115634	117603	-	KAI1198793.1	cytochrome P450	Nemania serpens	AZ0576	GCA_022578855.1176347922	INSDC	MTYI01000161.1	4741	6181	-	PNP50342.1	hypothetical protein	Trichoderma harzianum	Tr1	GCA_002894145.181613595	INSDC	JOKZ01000109.1	23327	24766	+	KKP03450.1	hypothetical protein	Trichoderma harzianum	T6776	GCA_000988865.1200191146	INSDC	PDLN01000002.1	105183	107196	-	RDW91783.1	hypothetical protein	Coleophoma crateriformis	BP5796	GCA_003369635.1775221525	INSDC	JAVRQX010000011.1	74586	76575	-	KAK4992373.1	hypothetical protein	Elasticomyces elasticus	CCFEE 6128	GCA_035926085.1200178858	INSDC	PDLM01000004.1	112521	114523	-	RDW79387.1	hypothetical protein	Coleophoma cylindrospora	BP6252	GCA_003369665.1775211284	INSDC	JAVRQN010007014.1	18434	20423	-	KAK4981121.1	hypothetical protein	Elasticomyces elasticus	CCFEE 5474	GCA_035927325.1775211284	INSDC	JAVRQR010000064.1	25351	27340	+	KAK4999497.1	hypothetical protein	Elasticomyces elasticus	CCFEE 5547	GCA_035927265.1903263433	INSDC	JAZHXJ010000297.1	10792	12741	+	KAL1865421.1	hypothetical protein	Phialemonium thermophilum	ATCC 24622	GCA_042366435.1526704814	INSDC	JAJJKD010000407.1	1260	3193	-	KAH9983676.1	cytochrome P450	Xylariaceae sp. FL0662B	FL0662B	GCA_022376535.171124287	INSDC	JOMC01000036.1	72348	74168	-	KIA75782.1	hypothetical protein	Aspergillus ustus	3.3904	GCA_000812125.1548608886	INSDC	JAJKLI010000019.1	958799	960671	+	KAI3321677.1	cytochrome P450	Xylariaceae sp. AK1471	AK1471	GCA_023159215.1534659821	INSDC	MU395015.1	17960	19836	+	KAI1146431.1	cytochrome P450	Nemania diffusa	NC0034	GCA_022578665.1812615908	INSDC	JASAOK010000032.1	366310	368332	-	KAK6218928.1	hypothetical protein	Colletotrichum tabaci	YC1	GCA_036851105.1540726250	RefSeq	NW_026055181.1	143864	145695	+	XP_049166642.1	uncharacterized protein	Neoarthrinium moseri	CBS 164.80	GCF_022829205.1540726250	RefSeq	XM_049309774.1	1	1629	+	XP_049166642.1	uncharacterized protein	Neoarthrinium moseri	CBS 164.80	540726250	INSDC	JAFEVA010000067.1	143864	145695	+	KAI1860687.1	hypothetical protein	Neoarthrinium moseri	CBS 164.80	GCA_022829205.1540726250	INSDC	JAFIMR010000005.1	275877	277708	-	KAI1878646.1	hypothetical protein	Neoarthrinium moseri	TUCIM 5799	GCA_022829195.1833100943	RefSeq	NW_027117394.1	2078134	2080135	-	XP_066696615.1	cytochrome P450	Apiospora aurea	CBS 24483	GCF_038362705.1833100943	RefSeq	XM_066847124.1	1	1611	+	XP_066696615.1	cytochrome P450	Apiospora aurea	CBS 24483	232011448	INSDC	QJNU01000031.1	152901	156610	+	RYP09700.1	hypothetical protein	Monosporascus ibericus	CBS 110550	GCA_004154915.1540718696	INSDC	JAFIMQ010000011.1	812184	814015	+	KAI1851131.1	hypothetical protein	Neoarthrinium moseri	TUCIM 5827	GCA_022829225.1725863945	RefSeq	NC_085898.1	1263315	1265329	+	XP_062776693.1	Putative cytochrome P450	Colletotrichum destructivum	CBS 520.97	GCF_034447905.1725863945	RefSeq	XM_062920642.1	1	1638	+	XP_062776693.1	Putative cytochrome P450	Colletotrichum destructivum	CBS 520.97	725863945	INSDC	CP137307.1	1263315	1265329	+	WQF79469.1	Putative cytochrome P450	Colletotrichum destructivum	CBS 520.97	GCA_034447905.1532791853	RefSeq	NW_025953281.1	44638	46707	-	XP_047813795.1	cytochrome P450	Annulohypoxylon maeteangense	CBS 123835	GCF_022496945.1532791853	RefSeq	XM_047966137.1	20	1660	+	XP_047813795.1	cytochrome P450	Annulohypoxylon maeteangense	CBS 123835	532791853	INSDC	MU388157.1	44638	46707	-	KAI0879961.1	cytochrome P450	Annulohypoxylon maeteangense	CBS 123835	GCA_022496945.1535856382	INSDC	MU404097.1	82959	85064	+	KAI1500781.1	cytochrome P450	Biscogniauxia marginata	CBS 124505	GCA_022695795.1232082065	INSDC	QJOA01000095.1	82921	87546	+	RYP90253.1	hypothetical protein	Monosporascus sp. CRB-9-2	CRB-9-2	GCA_004155915.1142147872	INSDC	MDDG01000003.1	1737898	1739841	+	OQE43099.1	hypothetical protein	Penicillium coprophilum	IBT 31321	GCA_002072405.1540658181	INSDC	MU401551.1	123059	125014	-	KAI1812661.1	cytochrome P450	Poronia punctata	CBS 180.79	GCA_022579005.1499247807	RefSeq	NW_025763385.1	1085769	1087571	+	XP_045957097.1	cytochrome P450	Truncatella angustata	MPI-SDFR-AT-0073	GCF_020726525.1499247807	RefSeq	XM_046102985.1	194	1834	+	XP_045957097.1	cytochrome P450	Truncatella angustata	MPI-SDFR-AT-0073	499247807	INSDC	JAGPXC010000005.1	1085769	1087571	+	KAH6652820.1	cytochrome P450	Truncatella angustata	MPI-SDFR-AT-0073	GCA_020726525.1571573215	INSDC	MU394293.1	590013	591916	+	KAI6090002.1	cytochrome P450	Hypoxylon rubiginosum	ER1909	GCA_022578615.1540379151	INSDC	MU376245.1	109877	111774	-	KAI1762391.1	cytochrome P450	Hypoxylon sp. FL1150	FL1150	GCA_022495205.1112443065	RefSeq	NC_030956.1	1272721	1274743	+	XP_018160169.1	Cytochrome P450	Colletotrichum higginsianum IMI 349063	IMI 349063	GCF_001672515.1112443065	RefSeq	XM_018298923.1	1	1644	+	XP_018160169.1	Cytochrome P450	Colletotrichum higginsianum IMI 349063	IMI 349063	112443065	INSDC	CM004457.1	1272721	1274743	+	OBR11652.1	Cytochrome P450	Colletotrichum higginsianum IMI 349063	IMI 349063	GCA_001672515.1112443065	INSDC	LTAN01000003.1	1272721	1274743	+	OBR11652.1	Cytochrome P450	Colletotrichum higginsianum IMI 349063	IMI 349063	GCA_001672515.1112443065	INSDC	MWPZ01000004.1	4609160	4611183	-	TIC99757.1	Cytochrome P450 monooxygenase yanC	Colletotrichum higginsianum	MAFF305635-RFP	GCA_004920355.1528131478	INSDC	JAJJXE010000012.1	601618	603521	-	KAI0164381.1	cytochrome P450	Hypoxylon sp. FL1284	FL1284	GCA_022432365.1510093999	INSDC	JAJJMK010000183.1	37206	39008	+	KAH8198291.1	hypothetical protein	Truncatella angustata	S358	GCA_021193595.1535843570	INSDC	MU374652.1	92413	95447	+	KAI1487972.1	cytochrome P450	Biscogniauxia mediterranea	AZ0048	GCA_022478745.1530885076	INSDC	JAJNNV010000064.1	85181	87423	-	KAI0594640.1	cytochrome P450	Biscogniauxia sp. FL1348	FL1348	GCA_022544895.1147648658	RefSeq	NW_024467968.1	354101	356076	-	XP_040712114.1	cytochrome P450	Pseudomassariella vexata	CBS 129021	GCF_002105095.1147648658	RefSeq	XM_040857337.1	225	1862	+	XP_040712114.1	cytochrome P450	Pseudomassariella vexata	CBS 129021	147648658	INSDC	MCFJ01000013.1	354101	356076	-	ORY59540.1	cytochrome P450	Pseudomassariella vexata	CBS 129021	GCA_002105095.1717864960	RefSeq	NW_026946376.1	142028	143389	+	XP_062757422.1	uncharacterized protein	Trichoderma aggressivum f. europaeum	CBS 100526	GCF_033847375.1717864960	RefSeq	XM_062897725.1	1	1122	+	XP_062757422.1	uncharacterized protein	Trichoderma aggressivum f. europaeum	CBS 100526	717864960	INSDC	JAWRVG010000010.1	142028	143389	+	KAK4077739.1	hypothetical protein	Trichoderma aggressivum f. europaeum	CBS 100526	GCA_033847375.1570317713	RefSeq	NW_026251296.1	59368	61378	+	XP_051367069.1	cytochrome P450	Durotheca rogersii	YMJ 92031201	GCF_024521655.1570317713	RefSeq	XM_051517710.1	189	1832	+	XP_051367069.1	cytochrome P450	Durotheca rogersii	YMJ 92031201	570317713	INSDC	JAJKKZ010000065.1	59368	61378	+	KAI5854501.1	cytochrome P450	Durotheca rogersii	YMJ 92031201	GCA_024521655.1846556809	INSDC	JARVKF010000179.1	134072	136045	-	KAK9421440.1	putative Cytochrome P450	Seiridium unicorne	BM-138-508	GCA_039778275.1540388445	INSDC	MU399517.1	457382	459311	-	KAI1771735.1	cytochrome P450	Hypoxylon cercidicola	CBS 119009	GCA_022578845.1819685945	INSDC	JAQSVG010000019.1	1584094	1586102	-	KAK6844624.1	cytochrome P450	Apiospora arundinis	CBS 124788	GCA_037075025.1570974889	INSDC	MU394077.1	159200	161304	+	KAI5922679.1	cytochrome P450	Camillea tinctor	CBS 203.56	GCA_022578605.1300656599	RefSeq	NW_022985444.1	59669	61484	-	XP_033577540.1	cytochrome P450	Mytilinidion resinicola	CBS 304.34	GCF_010093595.1300656599	RefSeq	XM_033719735.1	22	1650	+	XP_033577540.1	cytochrome P450	Mytilinidion resinicola	CBS 304.34	300656599	INSDC	MU003699.1	59669	61484	-	KAF2810576.1	cytochrome P450	Mytilinidion resinicola	CBS 304.34	GCA_010093595.1528101966	INSDC	JAJKKH010000002.1	3534764	3536597	+	KAI0134463.1	cytochrome P450	Xylariales sp. AK1849	AK1849	GCA_022432505.1532754107	INSDC	MU386539.1	1204002	1205893	+	KAI0842606.1	putative cytochrome P450	Hypoxylon sp. FL0890	FL0890	GCA_022497025.1857062180	INSDC	JARVKK010000002.1	1180179	1182151	-	KAK9801773.1	putative Cytochrome P450	Seiridium cardinale	BM-138-000494	GCA_040143865.1548619037	INSDC	JAJNNX010000029.1	154626	156493	+	KAI3334448.1	cytochrome P450	Ustulina deusta	IL1129	GCA_023159155.1810380029	INSDC	JARVKH010000209.1	16822	18795	+	KAK6062890.1	cytochrome P450	Seiridium cupressi	BM-138-000515	GCA_036674775.1540365795	INSDC	MU382673.1	245773	247632	-	KAI1748991.1	cytochrome P450	Xylaria castorea	CBS 124033	GCA_022495115.1535740086	INSDC	MU399556.1	213577	215435	-	KAI1380627.1	cytochrome P450	Hypoxylon crocopeplum	CBS 119004	GCA_022578875.1535632292	INSDC	MU389809.1	127815	129678	+	KAI1271690.1	cytochrome P450	Xylaria sp. FL0933	FL0933	GCA_022578765.1528141723	INSDC	JAJKLJ010000002.1	2045879	2047945	+	KAI0174355.1	putative cytochrome P450	Pestalotiopsis sp. NC0098	NC0098	GCA_022432395.1542994261	INSDC	JAJLYQ010000020.1	416431	418386	+	KAI2618200.1	cytochrome P450	Hypoxylon sp. NC1633	NC1633	GCA_022984935.1175016478	RefSeq	NW_020194628.1	1153952	1155895	+	XP_024731920.1	cytochrome P450	Hyaloscypha bicolor E	E	GCF_002865645.1175016478	RefSeq	XM_024881129.1	56	1693	+	XP_024731920.1	cytochrome P450	Hyaloscypha bicolor E	E	175016478	INSDC	KZ613856.1	1153952	1155895	+	PMD55016.1	cytochrome P450	Hyaloscypha bicolor E	E	GCA_002865645.1542994327	INSDC	JAJLYQ010000020.1	304882	306759	+	KAI2618169.1	cytochrome P450	Hypoxylon sp. NC1633	NC1633	GCA_022984935.1218528064	RefSeq	NW_021167082.1	164505	166615	+	XP_028466717.1	cytochrome P450	Sodiomyces alkalinus F11	F11	GCF_003711515.1218528064	RefSeq	XM_028606833.1	115	1767	+	XP_028466717.1	cytochrome P450	Sodiomyces alkalinus F11	F11	218528064	INSDC	ML119054.1	164505	166615	+	ROT38911.1	cytochrome P450	Sodiomyces alkalinus F11	F11	GCA_003711515.1541290561	INSDC	MU405274.1	193483	195365	-	KAI2467557.1	putative cytochrome P450	Annulohypoxylon bovei var. microspora	CBS 124037	GCA_022836615.1535775611	INSDC	MU400366.1	774691	776572	+	KAI1416263.1	putative cytochrome P450	Hypoxylon sp. FL1857	FL1857	GCA_022578955.1833077628	RefSeq	NW_027117377.1	1645661	1647582	-	XP_066683087.1	uncharacterized protein	Apiospora marii	CBS 49790	GCF_038362585.1833077628	RefSeq	XM_066828175.1	1	1635	+	XP_066683087.1	uncharacterized protein	Apiospora marii	CBS 49790	833077628	INSDC	JAQQWD010000006.1	1645661	1647582	-	KAK7920385.1	hypothetical protein	Apiospora marii	CBS 49790	GCA_038362585.1294599098	INSDC	JAADKA010000045.1	351841	353623	-	KAF1350600.1	cytochrome P450	Lizonia empirigonia	CBS 542.76	GCA_009982855.1611537768	INSDC	JANPWZ010000632.1	7638	9467	-	KAJ3574149.1	hypothetical protein	Xylaria arbuscula	VT107	GCA_027627345.1534656320	INSDC	MU393991.1	2346713	2348596	+	KAI1142560.1	putative cytochrome P450	Hypoxylon sp. FL0543	FL0543	GCA_022578575.1622230582	RefSeq	NC_079234.1	925110	926471	+	XP_056028774.1	cytochrome p450 domain-containing protein	Trichoderma breve	T069	GCF_028502605.1622230582	RefSeq	XM_056171916.1	1	1122	+	XP_056028774.1	cytochrome p450 domain-containing protein	Trichoderma breve	T069	622230582	INSDC	CM052950.1	925110	926471	+	KAJ4859718.1	cytochrome p450 domain-containing protein	Trichoderma breve	T069	GCA_028502605.1622230582	INSDC	JAOPEN010000003.1	925110	926471	+	KAJ4859718.1	cytochrome p450 domain-containing protein	Trichoderma breve	T069	GCA_028502605.1570970534	INSDC	MU394129.1	86432	88461	+	KAI5918414.1	cytochrome P450	Camillea tinctor	CBS 203.56	GCA_022578605.1499233645	RefSeq	NW_025763395.1	317026	318972	+	XP_045950882.1	cytochrome P450	Truncatella angustata	MPI-SDFR-AT-0073	GCF_020726525.1499233645	RefSeq	XM_046105620.1	1	1614	+	XP_045950882.1	cytochrome P450	Truncatella angustata	MPI-SDFR-AT-0073	499233645	INSDC	JAGPXC010000015.1	317026	318972	+	KAH6638610.1	cytochrome P450	Truncatella angustata	MPI-SDFR-AT-0073	GCA_020726525.135545347	RefSeq	NW_007360026.1	16165	17936	-	XP_008025931.1	uncharacterized protein	Exserohilum turcica Et28A	Et28A	GCF_000359705.135545347	RefSeq	XM_008027740.1	1	1617	+	XP_008025931.1	uncharacterized protein	Exserohilum turcica Et28A	Et28A	35545347	INSDC	KB908593.1	16165	17936	-	EOA86298.1	hypothetical protein	Exserohilum turcica Et28A	Et28A	GCA_000359705.1147660188	RefSeq	NW_024467956.1	700335	702590	-	XP_040720664.1	cytochrome P450	Pseudomassariella vexata	CBS 129021	GCF_002105095.1147660188	RefSeq	XM_040862617.1	1	1638	+	XP_040720664.1	cytochrome P450	Pseudomassariella vexata	CBS 129021	147660188	INSDC	MCFJ01000001.1	700335	702590	-	ORY71072.1	cytochrome P450	Pseudomassariella vexata	CBS 129021	GCA_002105095.1614107171	INSDC	JAPEUY010000020.1	63411	65258	+	KAJ4362887.1	hypothetical protein	Neocucurbitaria cava	IMI 356814	GCA_027946455.1232061503	INSDC	QJOB01000095.1	88273	90119	-	RYP69934.1	hypothetical protein	Monosporascus sp. 5C6A	5C6A	GCA_004155035.1570323325	RefSeq	NW_026251256.1	517495	519372	-	XP_051369017.1	cytochrome P450	Durotheca rogersii	YMJ 92031201	GCF_024521655.1570323325	RefSeq	XM_051512201.1	252	1907	+	XP_051369017.1	cytochrome P450	Durotheca rogersii	YMJ 92031201	570323325	INSDC	JAJKKZ010000025.1	517495	519372	-	KAI5860307.1	cytochrome P450	Durotheca rogersii	YMJ 92031201	GCA_024521655.121427871	INSDC	FP929072.1	601099	603340	-	CBX91441.1	similar to cytochrome P450	Plenodomus lingam JN3		GCA_000230375.1530582935	INSDC	MU384057.1	11423	13282	-	KAI0436754.1	cytochrome P450	Xylaria telfairii	CBS 121673	GCA_022495065.1543015938	INSDC	JAJKLF010000004.1	1329259	1331148	+	KAI2639068.1	putative cytochrome P450	Hypomontagnella submonticulosa	NC0708	GCA_022984865.1525583829	RefSeq	NW_027093973.1	786871	789112	-	XP_065951090.1	uncharacterized protein	Plenodomus lingam	CAN1	GCF_022343315.1525583829	RefSeq	XM_066098932.1	1	1680	+	XP_065951090.1	uncharacterized protein	Plenodomus lingam	CAN1	525583829	INSDC	JACTNS010000047.1	786871	789112	-	KAH9861055.1	hypothetical protein	Plenodomus lingam	CAN1	GCA_022343315.1570329067	RefSeq	NW_026251235.1	1350179	1352236	-	XP_051374727.1	cytochrome P450	Durotheca rogersii	YMJ 92031201	GCF_024521655.1570329067	RefSeq	XM_051513282.1	257	1906	+	XP_051374727.1	cytochrome P450	Durotheca rogersii	YMJ 92031201	570329067	INSDC	JAJKKZ010000004.1	1350179	1352236	-	KAI5866017.1	cytochrome P450	Durotheca rogersii	YMJ 92031201	GCA_024521655.1148400130	INSDC	KZ107855.1	327496	329268	-	OSS45047.1	hypothetical protein	Epicoccum nigrum	ICMP 19927	GCA_002116315.1530701194	INSDC	JAJKLH010000050.1	19366	21227	+	KAI0465656.1	cytochrome P450	Xylaria cf. heliscus	FL0509	GCA_022539335.1542981760	RefSeq	NW_026054762.1	2764002	2765995	+	XP_049115053.1	cytochrome P450	Hypoxylon fragiforme	CBS 206.31	GCF_022984875.1542981760	RefSeq	XM_049265677.1	1	1641	+	XP_049115053.1	cytochrome P450	Hypoxylon fragiforme	CBS 206.31	542981760	INSDC	JAJKLD010000007.1	2764002	2765995	+	KAI2606391.1	cytochrome P450	Hypoxylon fragiforme	CBS 206.31	GCA_022984875.1534675251	INSDC	MU391549.1	38652	40529	-	KAI1164813.1	cytochrome P450	Nemania serpens	CBS 679.86	GCA_022578685.197754444	INSDC	DF977477.1	131460	133350	+	GAP88002.1	putative cytochrome P450	Rosellinia necatrix	W97	GCA_001445595.3303499557	INSDC	SWKU01000009.1	835197	836969	-	KAF3003711.1	hypothetical protein	Curvularia kusanoi	30M1	GCA_011058905.1819670972	INSDC	JAQSVF010000011.1	3568830	3570856	+	KAK6825682.1	cytochrome P450	Apiospora arundinis	IDT 41787	GCA_037074995.1300635313	INSDC	MU002091.1	26279	28090	+	KAF2790145.1	cytochrome P450	Melanomma pulvis-pyrius CBS 109.77	CBS 109.77	GCA_010093585.1535761405	INSDC	MU399852.1	186672	188540	-	KAI1401927.1	cytochrome P450	Hypoxylon fuscum	CBS 119018	GCA_022578945.1930564530	RefSeq	NW_027263539.1	960550	962558	-	XP_070871629.1	uncharacterized protein	Sodiomyces alcalophilus JCM 7366	JCM 7366	GCF_042370955.1930564530	RefSeq	XM_071015946.1	1	1599	+	XP_070871629.1	uncharacterized protein	Sodiomyces alcalophilus JCM 7366	JCM 7366	930564530	INSDC	MU993693.1	960550	962558	-	KAL2752599.1	hypothetical protein	Sodiomyces alcalophilus JCM 7366	JCM 7366	GCA_042370955.1297807283	RefSeq	NW_022985030.1	118666	120495	+	XP_033518768.1	cytochrome P450	Dothidotthia symphoricarpi CBS 119687	CBS 119687	GCF_010015815.1297807283	RefSeq	XM_033670926.1	1	1626	+	XP_033518768.1	cytochrome P450	Dothidotthia symphoricarpi CBS 119687	CBS 119687	297807283	INSDC	ML977519.1	118666	120495	+	KAF2124375.1	cytochrome P450	Dothidotthia symphoricarpi CBS 119687	CBS 119687	GCA_010015815.1232014072	INSDC	QJNV01000235.1	1575	3878	-	RYP12514.1	hypothetical protein	Monosporascus sp. GIB2	GIB2	GCA_004155935.1614131451	INSDC	JAPEVB010000005.1	851525	853563	-	KAJ4387337.1	hypothetical protein	Gnomoniopsis smithogilvyi	IMI 355082	GCA_027946515.1532804196	INSDC	MU386648.1	139389	141276	+	KAI0892146.1	cytochrome P450	Annulohypoxylon nitens	CBS 120705	GCA_022496965.1530533082	INSDC	MU281551.1	8853	10885	-	KAI0398688.1	cytochrome P450	Xylaria palmicola	CBS 124036	GCA_022385595.1535802265	INSDC	MU402850.1	74078	75957	-	KAI1443267.1	putative cytochrome P450	Annulohypoxylon stygium	FL0470	GCA_022695755.1421388987	INSDC	CAJPDS010000137.1	38232	40239	+	CAF9939772.1	hypothetical protein	Heterodermia speciosa		GCA_905337345.1540388658	INSDC	MU399515.1	338579	340635	-	KAI1772057.1	cytochrome P450	Hypoxylon cercidicola	CBS 119009	GCA_022578845.1585209105	INSDC	MU619765.1	112232	114103	+	KAI8948051.1	cytochrome P450	Xylaria longipes	CBS 148.73	GCA_025201785.1528105460	INSDC	JAJKLA010000013.1	594835	596722	+	KAI0137947.1	putative cytochrome P450	Hypoxylon sp. NC0597	NC0597	GCA_022432515.1534714808	RefSeq	NW_025953839.1	78518	80400	-	XP_047849180.1	cytochrome P450	Annulohypoxylon truncatum	CBS 140777	GCF_022578515.1534714808	RefSeq	XM_047999799.1	96	1739	+	XP_047849180.1	cytochrome P450	Annulohypoxylon truncatum	CBS 140777	534714808	INSDC	MU392076.1	78518	80400	-	KAI1204660.1	cytochrome P450	Annulohypoxylon truncatum	CBS 140777	GCA_022578515.147254223	RefSeq	NW_006917094.1	1528800	1530658	+	XP_007833215.1	uncharacterized protein	Pestalotiopsis fici W106-1	W106-1	GCF_000516985.147254223	RefSeq	XM_007835024.1	1	1629	+	XP_007833215.1	uncharacterized protein	Pestalotiopsis fici W106-1	W106-1	47254223	INSDC	KI912112.1	1528800	1530658	+	ETS81441.1	hypothetical protein	Pestalotiopsis fici W106-1	W106-1	GCA_000516985.1298985945	INSDC	MU004195.1	1712377	1714189	-	KAF2491902.1	cytochrome P450	Lophium mytilinum	CBS 269.34	GCA_010093605.1535820785	INSDC	MU403088.1	470593	472474	-	KAI1462669.1	cytochrome P450	Annulohypoxylon moriforme	CBS 123579	GCA_022695765.1500483846	INSDC	JAGMWG010000019.1	966371	968151	+	KAH7066938.1	cytochrome P450	Paraphoma chrysanthemicola	MPI-GEGE-AT-0034	GCA_020744225.1571569674	INSDC	MU394316.1	299322	301277	-	KAI6086399.1	cytochrome P450	Hypoxylon rubiginosum	ER1909	GCA_022578615.1297629175	INSDC	ML978237.1	105150	106930	-	KAF2026772.1	cytochrome P450	Setomelanomma holmii	CBS 110217	GCA_010015745.1530600077	INSDC	MU383158.1	62880	64749	+	KAI0451231.1	cytochrome P450	Xylaria acuta	CBS 122032	GCA_022495125.1360068642	INSDC	JAANBA010000015.1	233785	235685	+	KAF7539875.1	hypothetical protein	Neopestalotiopsis clavispora	IHI 201606	GCA_014621435.1225665622	INSDC	MIKF01000174.1	57366	59261	-	RTE75791.1	hypothetical protein	Fusarium euwallaceae	UCR1854	GCA_003957675.1534616564	INSDC	MU388246.1	80749	82632	-	KAI1103168.1	putative cytochrome P450	Jackrogersella minutella	CBS 135445	GCA_022578535.1449759757	INSDC	JADFTY010000365.1	9269	11162	-	KAG5791071.1	hypothetical protein	Fusarium xylarioides	IMI 392674	GCA_018296325.1300674031	INSDC	MU006223.1	720125	721973	+	KAF2828007.1	cytochrome P450	Ophiobolus disseminans	CBS 113818	GCA_010093685.1529023915	INSDC	JAJLYR010000020.1	513696	515555	-	KAI0190517.1	cytochrome P450	Xylaria flabelliformis	NC1011	GCA_022453505.1535698717	INSDC	MU388744.1	698810	700782	-	KAI1338689.1	cytochrome P450	Xylariaceae sp. FL0016	FL0016	GCA_022578815.1535448592	INSDC	JAKUDF010000002.1	2072448	2074363	-	KAI1256865.1	hypothetical protein	Eutypa lata	TAS7	GCA_022712995.1449769162	INSDC	JADFTW010000225.1	48659	50552	+	KAG5809623.1	hypothetical protein	Fusarium xylarioides	IMI 389563	GCA_018296305.1449769162	INSDC	JADFTX010000202.1	23457	25350	+	KAG5824362.1	hypothetical protein	Fusarium xylarioides	IMI 375908i	GCA_018296345.1535832351	INSDC	MU375750.1	44699	46687	-	KAI1474605.1	putative cytochrome P450	Daldinia eschscholtzii	FL0578	GCA_022478725.1180750028	INSDC	NJPS01000007.1	9156	11098	-	PQE24977.1	cytochrome P450 protein	Rutstroemia sp. NJR-2017a BVV2	NJR-2017a BVV2	GCA_002946415.1449734721	INSDC	JADFTU010000139.1	9490	11383	-	KAG5752161.1	hypothetical protein	Fusarium xylarioides	IMI 392277	GCA_018296265.1449734721	INSDC	JADFTT010000444.1	9439	11332	-	KAG5761529.1	hypothetical protein	Fusarium xylarioides	IMI 127659i	GCA_018296285.1449734721	INSDC	JADFTV010000135.1	10286	12179	-	KAG5781329.1	hypothetical protein	Fusarium xylarioides	IMI 392254	GCA_018296245.1224634419	INSDC	NIZV01000105.1	91554	93449	-	RSM08508.1	hypothetical protein	Fusarium ambrosium	NRRL 20438	GCA_003947045.1540352049	INSDC	MU280235.1	71359	73217	+	KAI1734976.1	cytochrome P450	Xylaria scruposa	CBS 123580	GCA_022385635.1574530154	RefSeq	NC_082420.1	193986	195766	+	XP_038795586.2	uncharacterized protein	Ascochyta rabiei		GCF_004011695.2574530154	RefSeq	XM_038942051.2	1	1623	+	XP_038795586.2	uncharacterized protein	Ascochyta rabiei		574530154	INSDC	CP095303.1	193986	195766	+	UPX18677.1	hypothetical protein	Ascochyta rabiei		GCA_004011695.2180758287	INSDC	NJPR01000009.1	54869	56811	-	PQE33784.1	cytochrome P450 protein	Rutstroemia sp. NJR-2017a WRK4	NJR-2017a WRK4	GCA_002946385.1110102850	INSDC	KV441707.1	2025411	2027178	+	OAL05024.1	cytochrome P450	Phaeosphaeriaceae sp. SRC1lsM3a	SRC1lsM3a	GCA_001644525.1528078422	INSDC	JAJKKK010000013.1	789867	791732	-	KAI0111266.1	cytochrome P450	Nemania sp. FL0031	FL0031	GCA_022432375.1500488514	INSDC	JAGMVJ010000024.1	220011	221790	+	KAH7071679.1	cytochrome P450	Paraphoma chrysanthemicola	MPI-SDFR-AT-0120	GCA_020744215.1296850168	RefSeq	NW_024468937.1	2159030	2160842	+	XP_040787852.1	cytochrome P450	Cucurbitaria berberidis CBS 394.84	CBS 394.84	GCF_010015615.1296850168	RefSeq	XM_040938318.1	201	1808	+	XP_040787852.1	cytochrome P450	Cucurbitaria berberidis CBS 394.84	CBS 394.84	296850168	INSDC	ML976616.1	2159030	2160842	+	KAF1845289.1	cytochrome P450	Cucurbitaria berberidis CBS 394.84	CBS 394.84	GCA_010015615.1540163907	INSDC	JALDZL010000277.1	24968	26932	+	MCJ1468407.1	hypothetical protein	Pseudocyphellaria aurata		GCA_022814125.1215938705	INSDC	NKUJ01000032.1	170354	172249	-	RMJ17408.1	hypothetical protein	Fusarium kuroshium		GCA_003698175.1534594575	INSDC	MU385722.1	506307	508194	+	KAI1081433.1	cytochrome P450	Whalleya microplaca	YMJ 1829	GCA_022497155.1535696881	INSDC	MU388755.1	238908	241416	-	KAI1336781.1	cytochrome P450	Xylariaceae sp. FL0016	FL0016	GCA_022578815.1718547260	INSDC	MU856940.1	13518	15530	-	KAK4153434.1	cytochrome P450	Chaetomidium leptoderma	CBS 538.74	GCA_033296705.1560681841	INSDC	MU393455.1	99507	101405	-	KAI4866713.1	cytochrome P450	Hypoxylon rubiginosum	CBS 119005	GCA_022578595.1148963471	INSDC	KZ111235.1	1965348	1967232	-	OTA70530.1	cytochrome P450	Hypoxylon sp. EC38	EC38	GCA_002120335.1812619603	INSDC	JAJOHL010000003.1	591796	593563	+	KAK6222947.1	hypothetical protein	Pestalotiopsis sp. IQ-011	IQ-011	GCA_036852665.1131050390	INSDC	FJOG01000001.1	676037	677962	-	CZR50323.1	related to O-methylsterigmatocystin oxidoreductase	Phialocephala subalpina	UAMH 11012	GCA_900073065.1100864649	RefSeq	NW_017263608.1	367087	368989	-	XP_018064017.1	cytochrome P450	Mollisia scopiformis	CBS 120377	GCF_001500285.1100864649	RefSeq	XM_018211162.1	88	1716	+	XP_018064017.1	cytochrome P450	Mollisia scopiformis	CBS 120377	100864649	INSDC	KQ947431.1	367087	368989	-	KUJ09662.1	cytochrome P450	Mollisia scopiformis	CBS 120377	GCA_001500285.1833230082	RefSeq	NW_027117423.1	971289	973365	+	XP_066728108.1	uncharacterized protein	Apiospora kogelbergensis	CBS 113332	GCF_038363985.1833230082	RefSeq	XM_066875952.1	1	1671	+	XP_066728108.1	uncharacterized protein	Apiospora kogelbergensis	CBS 113332	570970983	INSDC	MU394122.1	99059	101054	+	KAI5918782.1	cytochrome P450	Camillea tinctor	CBS 203.56	GCA_022578605.1534604446	INSDC	MU385895.1	46881	48777	+	KAI1091288.1	cytochrome P450	Rostrohypoxylon terebratum	CBS 119137	GCA_022497145.1585211623	INSDC	MU619721.1	13184	15148	+	KAI8951132.1	cytochrome P450	Xylaria longipes	CBS 148.73	GCA_025201785.1557255151	INSDC	JAHZSN010000017.1	306818	308585	-	KAI4598693.1	hypothetical protein	Pestalotiopsis sp. 9143b	9143b	GCA_023701735.1480727710	INSDC	JAASLF010000014.1	162150	163922	+	KAG9203893.1	hypothetical protein	Epicoccum nigrum	cf0051	GCA_019721275.1476327477	INSDC	CAJVRM010000280.1	1219	3342	+	CAG8978781.1	hypothetical protein	Hymenoscyphus albidus		GCA_911693285.1530554324	INSDC	MU384921.1	225052	226914	+	KAI0415240.1	cytochrome P450	Xylaria grammica	CBS 120713	GCA_022495055.1535828503	RefSeq	NW_025953039.1	566833	568873	+	XP_047792706.1	putative cytochrome P450	Daldinia caldariorum	CBS 122874	GCF_022478825.1535828503	RefSeq	XM_047938833.1	1	1662	+	XP_047792706.1	putative cytochrome P450	Daldinia caldariorum	CBS 122874	535828503	INSDC	MU284776.1	566833	568873	+	KAI1470391.1	putative cytochrome P450	Daldinia caldariorum	CBS 122874	GCA_022478825.1654264059	INSDC	LC754785.1	19683	21647	-	BDX35607.1	cytochrome P450 monooxygenase StrG	Stachybotrys sp.	g12	260825276	INSDC	VFLP01000043.1	101010	103113	-	TRX91632.1	hypothetical protein	Xylaria flabelliformis	G536	GCA_007182795.1108057226	INSDC	JYNV01000125.1	128696	132094	+	KZM25480.1	heme binding	Ascochyta rabiei	ArDII	GCA_001630375.1129489152	INSDC	KV875095.1	3888597	3890539	+	OIW32801.1	cytochrome P450	Coniochaeta ligniaria NRRL 30616	NRRL 30616	GCA_001879275.1541288899	INSDC	MU405303.1	6724	9142	+	KAI2465985.1	cytochrome P450	Annulohypoxylon bovei var. microspora	CBS 124037	GCA_022836615.1623037284	INSDC	VWXS01000025.1	177974	179748	-	KAJ4990549.1	cytochrome p450	Stagonosporopsis vannaccii	LFN0148	GCA_028584115.1528122053	INSDC	JAJJXC010000017.1	593655	595626	+	KAI0154647.1	cytochrome P450	Xylariaceae sp. FL1272	FL1272	GCA_022432385.1137360197	INSDC	BDMC01000030.1	549537	551399	-	GAW19712.1	hypothetical protein	Xylariales sp. No.14919	No.14919	GCA_002003505.1336817336	INSDC	JAAOAQ010000502.1	22920	27117	-	KAF5544153.1	cytochrome p450	Fusarium phyllophilum	NRRL 13617	GCA_013396025.1303533291	INSDC	SWKV01000010.1	470882	472661	-	KAF3044133.1	hypothetical protein	Didymella heteroderae	28M1	GCA_011058895.1528113829	INSDC	JAJJXC010000041.1	66858	68741	+	KAI0146818.1	cytochrome P450	Xylariaceae sp. FL1272	FL1272	GCA_022432385.1643255346	INSDC	JAPHNI010000016.1	48755	50540	+	KAJ8118527.1	hypothetical protein	Boeremia exigua	CU02	GCA_029590635.1180758573	INSDC	NJPR01000002.1	84009	85951	-	PQE34079.1	cytochrome P450 protein	Rutstroemia sp. NJR-2017a WRK4	NJR-2017a WRK4	GCA_002946385.1535622488	INSDC	MU391953.1	470262	472144	-	KAI1261838.1	cytochrome P450	Xylariaceae sp. FL1019	FL1019	GCA_022578705.1833102824	RefSeq	NW_027117393.1	3992206	3994210	+	XP_066698438.1	uncharacterized protein	Apiospora aurea	CBS 24483	GCF_038362705.1833102824	RefSeq	XM_066846040.1	1	1635	+	XP_066698438.1	uncharacterized protein	Apiospora aurea	CBS 24483	903346426	RefSeq	NW_027192500.1	28544	30451	+	XP_069273075.1	uncharacterized protein	Rasamsonia byssochlamydoides	NRRL 3658	GCF_041956645.1903346426	RefSeq	XM_069416778.1	1	1629	+	XP_069273075.1	uncharacterized protein	Rasamsonia byssochlamydoides	NRRL 3658	903346426	INSDC	MU986616.1	28544	30451	+	KAL1961759.1	hypothetical protein	Rasamsonia byssochlamydoides	NRRL 3658	GCA_041956645.1231175865	INSDC	NQIL01000558.1	8310	10181	+	RYC55237.1	hypothetical protein	Xylaria longipes	IHI A66	GCA_003426265.1232040955	INSDC	QJNY01000180.1	122091	125658	+	RYP48595.1	hypothetical protein	Monosporascus sp. mg162	MG162	GCA_004155945.1833217052	RefSeq	NW_027117361.1	1616582	1618598	-	XP_066674593.1	uncharacterized protein	Apiospora hydei	CBS 114990	GCF_038363865.1833217052	RefSeq	XM_066804820.1	1	1635	+	XP_066674593.1	uncharacterized protein	Apiospora hydei	CBS 114990	377808830	INSDC	RZGK01000013.1	1257888	1259668	-	KAF9694650.1	hypothetical protein	Ascochyta lentis		GCA_004011705.1231944807	INSDC	PDXD01000028.1	209011	210823	+	RYN72044.1	Cytochrome P450 monooxygenase	Alternaria alternata	FERA 1177	GCA_004154755.1109562285	RefSeq	NW_017306208.1	102672	104484	-	XP_018382499.1	cytochrome P450	Alternaria alternata	SRC1lrK2f	GCF_001642055.1109562285	RefSeq	XM_018526809.1	1	1644	+	XP_018382499.1	cytochrome P450	Alternaria alternata	SRC1lrK2f	109562285	RefSeq	NW_026260200.1	20695	22507	-	XP_051583569.1	uncharacterized protein	Alternaria postmessia	BMP 2775	GCF_024291825.1109562285	RefSeq	XM_051736665.1	1	1644	+	XP_051583569.1	uncharacterized protein	Alternaria postmessia	BMP 2775	109562285	INSDC	JAFVLS010000127.1	20695	22507	-	KAI5368747.1	hypothetical protein	Alternaria postmessia	BMP 2775	GCA_024291825.1109562285	INSDC	KV441487.1	102672	104484	-	OAG17078.1	cytochrome P450	Alternaria alternata	SRC1lrK2f	GCA_001642055.1109562285	INSDC	PDXH01000050.1	113439	115251	-	RYO09056.1	Cytochrome P450 monooxygenase	Alternaria tenuissima	FERA 743	GCA_004154845.1109562285	INSDC	PDXC01000012.1	982386	984198	-	RYO49226.1	Cytochrome P450 monooxygenase	Alternaria tenuissima	FERA 1166	GCA_004156035.1231934524	INSDC	PDXE01000052.1	109552	111364	-	RYN49933.1	Cytochrome P450 monooxygenase	Alternaria tenuissima	FERA 24350	GCA_004154735.1231919262	INSDC	PDXB01000018.1	506395	508207	-	RYN25893.1	hypothetical protein	Alternaria tenuissima	FERA 1164	GCA_004156015.160308597	INSDC	KL648731.1	190295	192266	-	KEY64673.1	hypothetical protein	Stachybotrys chartarum IBT 7711	IBT 7711	GCA_000730325.1533746118	INSDC	JAJALE010000833.1	366871	368750	+	KAI1038191.1	hypothetical protein	Fusarium chuoi	FFSC RH1	GCA_022627125.1257661909	RefSeq	NW_022156866.1	94634	96562	+	XP_031000220.1	uncharacterized protein	Thyridium curvatum	D216	GCF_004353045.1257661909	RefSeq	XM_031134372.1	1	1614	+	XP_031000220.1	uncharacterized protein	Thyridium curvatum	D216	257661909	INSDC	SKBQ01000111.1	94634	96562	+	TPX18509.1	hypothetical protein	Thyridium curvatum	D216	GCA_004353045.1148967196	INSDC	KZ112591.1	87565	89449	+	OTA84711.1	hypothetical protein	Hypoxylon sp. CO27-5	CO27-5	GCA_002120305.1231952692	INSDC	PDXF01000058.1	113439	115251	-	RYN92381.1	Cytochrome P450 monooxygenase	Alternaria tenuissima	FERA 635	GCA_004168565.1451696279	RefSeq	NW_025091323.1	5227083	5228873	-	XP_043170358.1	uncharacterized protein	Alternaria atra		GCF_907166805.1451696279	RefSeq	XM_043314423.1	1	1644	+	XP_043170358.1	uncharacterized protein	Alternaria atra		451696279	INSDC	CAJRGZ010000019.1	5227083	5228873	-	CAG5165491.1	unnamed protein product	Alternaria atra		GCA_907166805.1231958970	RefSeq	NW_021167892.1	29331	31143	-	XP_028501771.1	hypothetical protein	Alternaria arborescens	FERA 675	GCF_004154835.1231958970	RefSeq	XM_028644338.1	1	1644	+	XP_028501771.1	hypothetical protein	Alternaria arborescens	FERA 675	231958970	INSDC	PDUP01000037.1	29331	31143	-	RYO18678.1	hypothetical protein	Alternaria arborescens	FERA 675	GCA_004154835.1231958970	INSDC	PEJP01000009.1	708896	710708	+	RYO70812.1	hypothetical protein	Alternaria arborescens	RGR 97.0016	GCA_004154815.1902035724	RefSeq	NC_091273.1	670019	671823	+	XP_069308849.1	hypothetical protein	Alternaria dauci	A2016	GCF_042100115.1902035724	RefSeq	XM_069449029.1	1	1644	+	XP_069308849.1	hypothetical protein	Alternaria dauci	A2016	902035724	INSDC	CM090136.1	670019	671823	+	KAL1798265.1	hypothetical protein	Alternaria dauci	A2016	GCA_042100115.1902035724	INSDC	JBHGVX010000002.1	670019	671823	+	KAL1798265.1	hypothetical protein	Alternaria dauci	A2016	GCA_042100115.1209585313	INSDC	QPFE01000088.1	321068	322880	+	RII16610.1	hypothetical protein	Alternaria sp. MG1	MG1	GCA_003574525.1209585313	INSDC	PDXA01000010.1	448212	450024	+	RYN54463.1	Cytochrome P450 monooxygenase	Alternaria tenuissima	FERA 1082	GCA_004154745.1209585313	INSDC	PDXG01000017.1	693544	695356	+	RYN82864.1	Cytochrome P450 monooxygenase	Alternaria tenuissima	FERA 648	GCA_004154765.1231927637	INSDC	PDWY01000009.1	89165	90977	+	RYN39024.1	Cytochrome P450 monooxygenase	Alternaria arborescens	RGR 97.0013	GCA_004155955.1530515570	INSDC	MU281878.1	624587	626470	+	KAI0386760.1	cytochrome P450	Hypomontagnella monticulosa	FL0542	GCA_022385585.1153616012	INSDC	LPVP01000001.1	354042	355854	-	OWY42607.1	cytochrome P450	Alternaria alternata	Z7	GCA_001572055.1231965722	INSDC	PDWZ02000010.1	756463	758275	+	KAB2102074.1	hypothetical protein	Alternaria gaisen	FERA 650	GCA_004156025.2499928544	INSDC	JAHBNJ010000002.1	3512518	3514330	-	KAH6862616.1	cytochrome P450	Alternaria alternata	MPI-PUGE-AT-0064	GCA_020736535.1528118722	INSDC	JAJKLJ010000009.1	1263763	1265532	-	KAI0151250.1	cytochrome P450	Pestalotiopsis sp. NC0098	NC0098	GCA_022432395.1513105926	INSDC	JAJSPD010000007.1	599637	601478	+	KAH8600034.1	cytochrome P450	Bisporella sp. PMI_857	PMI_857	GCA_021307315.1148989466	INSDC	KZ112975.1	149461	151586	-	OTB10567.1	hypothetical protein	Daldinia sp. EC12	EC12	GCA_002120325.1296841721	INSDC	ML975265.1	22828	24732	-	KAF1837103.1	cytochrome P450	Decorospora gaudefroyi	P77	GCA_010015605.160473336	INSDC	KL650837.1	49865	51776	-	KFA53811.1	hypothetical protein	Stachybotrys chartarum IBT 40293	IBT 40293	GCA_000732565.1336888432	INSDC	JAAQRM010000447.1	659809	661698	-	KAF5620204.1	cytochrome p450	Fusarium sp. NRRL 52700	NRRL 52700	GCA_013396095.1336977778	INSDC	JAAOAN010000190.1	36188	38078	+	KAF5717241.1	cytochrome p450	Fusarium mundagurra	NRRL 66235	GCA_013396205.1297961660	INSDC	ML986740.1	74802	76763	+	KAF2258787.1	cytochrome P450	Lojkania enalia	CBS 304.66	GCA_010094045.1131234953	RefSeq	NW_022194797.1	2184037	2185913	-	XP_031085341.1	uncharacterized protein	Fusarium proliferatum ET1	ET1	GCF_900067095.1131234953	RefSeq	XM_031219599.1	1	1608	+	XP_031085341.1	uncharacterized protein	Fusarium proliferatum ET1	ET1	131234953	INSDC	FJOF01000008.1	2184037	2185913	-	CZR44807.1	related to O-methylsterigmatocystin oxidoreductase	Fusarium proliferatum ET1	ET1	GCA_900067095.1300438125	INSDC	MU005771.1	845869	847701	+	KAF2708823.1	cytochrome P450	Pleomassaria siparia CBS 279.74	CBS 279.74	GCA_010093715.1534632946	INSDC	MU392155.1	141218	143205	+	KAI1119041.1	cytochrome P450	Nemania sp. NC0429	NC0429	GCA_022578495.1336966547	INSDC	JAAQPF010000358.1	120181	122058	+	KAF5704890.1	cytochrome P450 monooxygenase	Fusarium globosum	NRRL 26131	GCA_013396165.1328121535	INSDC	JAAGWO010000589.1	33798	35673	-	KAF5006062.1	hypothetical protein	Fusarium decemcellulare	NRRL 13412	GCA_013266205.1538124964	INSDC	MU375192.1	138486	141200	+	KAI1635120.1	cytochrome P450	Biscogniauxia mediterranea	CBS 129072	GCA_022478735.1131218831	INSDC	PKMG01000076.1	199439	201316	-	KAG4258842.1	hypothetical protein	Fusarium proliferatum	R16	GCA_017309875.1131218831	INSDC	FCQG01000039.1	406462	408339	+	CVL11639.1	related to O-methylsterigmatocystin oxidoreductase	Fusarium proliferatum	NRRL62905	GCA_900029915.1131218831	INSDC	PKMH01000059.1	29069	30946	-	KAG4278011.1	hypothetical protein	Fusarium proliferatum	KF3377	GCA_017309865.1336872171	INSDC	JAAOAS010000036.1	260170	262062	+	KAF5602549.1	cytochrome p450	Fusarium pseudocircinatum	NRRL 36939	GCA_013396035.1336859800	INSDC	JAAOAR010000307.1	26804	30999	+	KAF5589170.1	cytochrome p450	Fusarium pseudoanthophilum	NRRL 25211	GCA_013395995.1415314568	INSDC	PKMJ01000002.1	515140	517017	+	KAG4292662.1	hypothetical protein	Fusarium proliferatum	MPVP 328	GCA_017309895.1540390103	INSDC	MU399509.1	364408	366316	-	KAI1773434.1	cytochrome P450	Hypoxylon cercidicola	CBS 119009	GCA_022578845.1300328919	INSDC	MU005604.1	124527	126276	+	KAF2679285.1	cytochrome P450	Lentithecium fluviatile CBS 122367	CBS 122367	GCA_010405425.1614123576	INSDC	JAPEUZ010000010.1	200001	201777	-	KAJ4379575.1	hypothetical protein	Didymella sp. IMI 355093	IMI 355093	GCA_027946495.1190563303	INSDC	KZ825713.1	12261	14229	-	PYI24920.1	cytochrome P450	Aspergillus indologenus CBS 114.80	CBS 114.80	GCA_003184685.1190524601	RefSeq	NW_020291303.1	6425	8401	-	XP_025495687.1	cytochrome P450	Aspergillus uvarum CBS 121591	CBS 121591	GCF_003184745.1190524601	RefSeq	XM_025640197.1	1	1647	+	XP_025495687.1	cytochrome P450	Aspergillus uvarum CBS 121591	CBS 121591	190524601	INSDC	KZ821679.1	6425	8401	-	PYH85487.1	cytochrome P450	Aspergillus uvarum CBS 121591	CBS 121591	GCA_003184745.1530760213	RefSeq	NW_025953559.1	170732	172400	-	XP_047834090.1	cytochrome P450	Xylaria bambusicola	CBS 139988	GCF_022495145.1530760213	RefSeq	XM_047976923.1	1	1500	+	XP_047834090.1	cytochrome P450	Xylaria bambusicola	CBS 139988	530760213	INSDC	MU377833.1	170732	172400	-	KAI0522073.1	cytochrome P450	Xylaria bambusicola	CBS 139988	GCA_022495145.1534622916	INSDC	MU392270.1	36876	38936	+	KAI1109058.1	cytochrome P450	Nemania sp. NC0429	NC0429	GCA_022578495.1534680475	INSDC	MU390397.1	51265	53458	-	KAI1170039.1	cytochrome P450	Nemania sp. FL0916	FL0916	GCA_022578715.1656590982	INSDC	CATNWF010000011.1	177008	178820	+	CAI9625044.1	unnamed protein product	Alternaria burnsii		GCA_951284595.1538150205	RefSeq	NW_026054548.1	639078	641088	-	XP_049102825.1	putative cytochrome P450	Daldinia decipiens	CBS 113046	GCF_022478715.1538150205	RefSeq	XM_049245401.1	1	1623	+	XP_049102825.1	putative cytochrome P450	Daldinia decipiens	CBS 113046	538150205	INSDC	MU375582.1	639078	641088	-	KAI1660860.1	putative cytochrome P450	Daldinia decipiens	CBS 113046	GCA_022478715.1535722794	INSDC	MU398244.1	168061	170338	+	KAI1363146.1	cytochrome P450	Xylaria arbuscula	FL1030	GCA_022578905.1193508406	RefSeq	NW_020291688.1	583	2558	-	XP_025524808.1	cytochrome P450	Aspergillus japonicus CBS 114.51	CBS 114.51	GCF_003184785.1193508406	RefSeq	XM_025672571.1	71	1717	+	XP_025524808.1	cytochrome P450	Aspergillus japonicus CBS 114.51	CBS 114.51	193508406	INSDC	KZ824820.1	583	2558	-	RAH78914.1	cytochrome P450	Aspergillus japonicus CBS 114.51	CBS 114.51	GCA_003184785.1190559491	INSDC	KZ825122.1	247874	249857	+	PYI20861.1	cytochrome P450	Aspergillus violaceofuscus CBS 115571	CBS 115571	GCA_003184705.1363090246	RefSeq	NW_024066116.1	687993	689805	+	XP_038784911.1	cytochrome p450	Alternaria burnsii	CBS107.38	GCF_013036055.1363090246	RefSeq	XM_038932423.1	1	1644	+	XP_038784911.1	cytochrome p450	Alternaria burnsii	CBS107.38	363090246	INSDC	JAAABM010000010.1	687993	689805	+	KAF7674616.1	cytochrome p450	Alternaria burnsii	CBS107.38	GCA_013036055.1582652760	INSDC	MU624237.1	1296868	1298601	-	KAI8631713.1	cytochrome P450	Xylariaceae sp. FL1651	FL1651	GCA_025201745.1535713745	INSDC	MU397251.1	108011	109737	+	KAI1353957.1	cytochrome P450	Xylaria sp. FL0043	FL0043	GCA_022578865.1190494312	RefSeq	NW_020290619.1	33043	35040	-	XP_025432699.1	cytochrome P450	Aspergillus saccharolyticus JOP 1030-1	JOP 1030-1	GCF_003184585.1190494312	RefSeq	XM_025577998.1	114	1760	+	XP_025432699.1	cytochrome P450	Aspergillus saccharolyticus JOP 1030-1	JOP 1030-1	190494312	INSDC	KZ821226.1	33043	35040	-	PYH46717.1	cytochrome P450	Aspergillus saccharolyticus JOP 1030-1	JOP 1030-1	GCA_003184585.1513888704	INSDC	JAJTIZ010000012.1	527758	529532	-	KAH8728171.1	cytochrome P450	Phaeosphaeriaceae sp. PMI808	PMI808	GCA_021365335.1528087330	INSDC	JAJKKK010000001.1	1061748	1063889	+	KAI0120163.1	cytochrome P450	Nemania sp. FL0031	FL0031	GCA_022432375.160310936	INSDC	KL648635.1	23724	25634	-	KEY67015.1	hypothetical protein	Stachybotrys chartarum IBT 7711	IBT 7711	GCA_000730325.160503902	INSDC	KL657917.1	62511	64421	+	KFA72996.1	hypothetical protein	Stachybotrys chartarum IBT 40288	IBT 40288	GCA_000732765.1195069779	INSDC	PKMI01000001.1	421356	423232	+	RBA21818.1	hypothetical protein	Fusarium proliferatum	ITEM 2341	GCA_003290285.1320011112	INSDC	LUFC02000228.1	107106	108986	-	KAF4499906.1	cytochrome p450	Fusarium agapanthi	NRRL 31653	GCA_001654555.2193498117	RefSeq	NW_020291514.1	277185	279597	+	XP_025500916.1	cytochrome P450	Aspergillus aculeatinus CBS 121060	CBS 121060	GCF_003184765.1193498117	RefSeq	XM_025650049.1	1	1623	+	XP_025500916.1	cytochrome P450	Aspergillus aculeatinus CBS 121060	CBS 121060	193498117	INSDC	KZ824977.1	277185	279597	+	RAH67093.1	cytochrome P450	Aspergillus aculeatinus CBS 121060	CBS 121060	GCA_003184765.1530776160	INSDC	MU376984.1	159752	161621	-	KAI0537942.1	cytochrome P450	Xylaria digitata	CBS 161.22	GCA_022495195.1341667368	RefSeq	NW_023501011.1	469816	471912	-	XP_037186809.1	putative cytochrome p450 protein	Botrytis fragariae	BVB16	GCF_013461495.1341667368	RefSeq	XM_037337429.1	1	1623	+	XP_037186809.1	putative cytochrome p450 protein	Botrytis fragariae	BVB16	341667368	INSDC	JABFCT010000026.1	469816	471912	-	KAF5867860.1	putative cytochrome p450 protein	Botrytis fragariae	BVB16	GCA_013461495.1560969417	RefSeq	NW_026249875.1	143555	145327	-	XP_051285912.1	uncharacterized protein	Alternaria incomplexa	BMP 0042	GCF_024043165.1560969417	RefSeq	XM_051440268.1	1	1626	+	XP_051285912.1	uncharacterized protein	Alternaria incomplexa	BMP 0042	560969417	INSDC	JAFVMA010000026.1	143555	145327	-	KAI4906283.1	hypothetical protein	Alternaria incomplexa	BMP 0042	GCA_024043165.1534703139	INSDC	MU396825.1	72053	74257	-	KAI1192771.1	cytochrome P450	Nemania serpens	AZ0576	GCA_022578855.1303517627	INSDC	SWKT01000002.1	1119688	1121493	+	KAF3025776.1	hypothetical protein	Neopestalotiopsis sp. 37M	37M	GCA_011058875.183060668	INSDC	JRVG01000071.1	310236	312103	+	KLO91897.1	O-methylsterigmatocystin oxidoreductase	Fusarium fujikuroi	KSU X-10626	GCA_001023035.1611509814	INSDC	JANRMS010000151.1	13409	15284	-	KAJ3545430.1	hypothetical protein	Fusarium decemcellulare	Babe19	GCA_027627305.1532711775	INSDC	JAJKLE010000046.1	151096	152821	-	KAI0801613.1	cytochrome P450	Xylaria sp. FL0064	FL0064	GCA_022593225.1904507778	RefSeq	NW_027192538.1	1125	3066	-	XP_069283048.1	uncharacterized protein	Thermoascus crustaceus	CBS 181.67	GCF_041956765.1904507778	RefSeq	XM_069429330.1	1	1629	+	XP_069283048.1	uncharacterized protein	Thermoascus crustaceus	CBS 181.67	904507778	INSDC	MU983817.1	1125	3066	-	KAL2004782.1	hypothetical protein	Thermoascus crustaceus	CBS 181.67	GCA_041956765.1193484327	RefSeq	NW_020290733.1	622663	624660	+	XP_025447454.1	cytochrome P450	Aspergillus brunneoviolaceus CBS 621.78	CBS 621.78	GCF_003184695.1193484327	RefSeq	XM_025583932.1	1	1647	+	XP_025447454.1	cytochrome P450	Aspergillus brunneoviolaceus CBS 621.78	CBS 621.78	193484327	INSDC	KZ825312.1	622663	624660	+	RAH50933.1	cytochrome P450	Aspergillus brunneoviolaceus CBS 621.78	CBS 621.78	GCA_003184695.139121904	RefSeq	NC_036631.1	2103173	2105040	-	XP_023437031.1	related to O-methylsterigmatocystin oxidoreductase	Fusarium fujikuroi IMI 58289	IMI 58289	GCF_900079805.139121904	RefSeq	XM_023569878.1	1	1608	+	XP_023437031.1	related to O-methylsterigmatocystin oxidoreductase	Fusarium fujikuroi IMI 58289	IMI 58289	39121904	INSDC	HF679032.1	2103173	2105040	-	CCT74953.1	related to O-methylsterigmatocystin oxidoreductase	Fusarium fujikuroi IMI 58289	IMI 58289	GCA_900079805.139121904	INSDC	JRVH01000503.1	27134	29001	-	KLP20839.1	O-methylsterigmatocystin oxidoreductase	Fusarium fujikuroi	KSU 3368	GCA_001023065.139121904	INSDC	FMJV01000009.1	444591	446458	+	SCO04156.1	related to O-methylsterigmatocystin oxidoreductase	Fusarium fujikuroi	m567	GCA_900096615.139121904	INSDC	FMJW01000011.1	389890	391757	+	SCO57695.1	related to O-methylsterigmatocystin oxidoreductase	Fusarium fujikuroi	MRC2276	GCA_900096635.1297552387	INSDC	ML977032.1	237854	239585	+	KAF1949794.1	cytochrome P450	Byssothecium circinans	CBS 675.92	GCA_010015675.1530790544	INSDC	MU375908.1	125997	127716	+	KAI0551716.1	cytochrome P450	Xylaria curta	CBS 114988	GCA_022495235.1501563815	INSDC	JAHUAA010000003.1	395667	397430	+	KAH7561507.1	hypothetical protein	Bipolaris maydis	BM1	GCA_019454015.1501563815	INSDC	MU825028.1	1585407	1587170	+	KAJ5030312.1	cytochrome P450	Bipolaris maydis	HAW225	GCA_028564845.1501563815	INSDC	JAQSSY010000001.1	1562901	1564664	+	KAJ5065319.1	cytochrome P450	Bipolaris maydis	Hm338	GCA_028751825.1501563815	INSDC	JAQZZP010000003.1	1577211	1578974	+	KAJ6200532.1	cytochrome P450	Bipolaris maydis	PR1x412	GCA_028856445.1501563815	INSDC	JARAAY010000002.1	2018947	2020710	-	KAJ6213630.1	cytochrome P450	Bipolaris maydis	C5	GCA_028891585.1584732332	INSDC	JANUWI010000015.1	343476	345271	-	KAI8932356.1	hypothetical protein	Plenodomus lindquistii	US01	GCA_025504975.1180748157	INSDC	NJPR01000085.1	442318	444404	-	PQE23130.1	cytochrome P450 protein	Rutstroemia sp. NJR-2017a WRK4	NJR-2017a WRK4	GCA_002946385.183064954	INSDC	JRVF01000545.1	134232	136099	-	KLO99251.1	O-methylsterigmatocystin oxidoreductase	Fusarium fujikuroi	FGSC 8932	GCA_001023045.183064954	INSDC	CP023110.1	2218674	2220541	-	QGI87708.1	hypothetical protein	Fusarium fujikuroi	I1.3	GCA_009663115.183064954	INSDC	FMJT01000009.1	485086	486953	+	SCN98241.1	related to O-methylsterigmatocystin oxidoreductase	Fusarium fujikuroi	E282	GCA_900096705.183064954	INSDC	FMJS01000091.1	140801	142668	-	SCO00609.1	related to O-methylsterigmatocystin oxidoreductase	Fusarium fujikuroi		GCA_900096605.183064954	INSDC	FMJU01000008.1	475787	477654	+	SCO07101.1	related to O-methylsterigmatocystin oxidoreductase	Fusarium fujikuroi	C1995	GCA_900096645.183064954	INSDC	FMJX01000010.1	1425881	1427748	-	SCO44708.1	related to O-methylsterigmatocystin oxidoreductase	Fusarium fujikuroi	NCIM1100	GCA_900096625.183064954	INSDC	CACRXN010000429.1	1387945	1389812	-	VZI03642.1	unnamed protein product	Fusarium fujikuroi		GCA_902702945.1142079695	INSDC	MDYL01000031.1	217675	219654	-	OQD68762.1	hypothetical protein	Penicillium decumbens	IBT 11843	GCA_002072245.1534639332	INSDC	MU392634.1	102616	104351	-	KAI1125417.1	cytochrome P450	Nemania abortiva	FL1152	GCA_022578505.1499947580	RefSeq	NW_025763570.1	4616074	4617841	+	XP_046031946.1	cytochrome P450	Alternaria rosae	MPI-PUGE-AT-0040	GCF_020736505.1499947580	RefSeq	XM_046166897.1	153	1778	+	XP_046031946.1	cytochrome P450	Alternaria rosae	MPI-PUGE-AT-0040	499947580	INSDC	JAHBNI010000001.1	4616074	4617841	+	KAH6883060.1	cytochrome P450	Alternaria rosae	MPI-PUGE-AT-0040	GCA_020736505.1297878465	INSDC	ML994684.1	522341	524308	-	KAF2177781.1	cytochrome P450	Zopfia rhizophila CBS 207.26	CBS 207.26	GCA_010093925.1501093803	INSDC	JAGTJN010000005.1	1624174	1625942	+	KAH7406989.1	cytochrome P450	Phaeosphaeria sp. MPI-PUGE-AT-0046c	MPI-PUGE-AT-0046c	GCA_020747045.1501010838	INSDC	JAGPNK010000004.1	2459877	2461797	-	KAH7323181.1	cytochrome P450	Stachybotrys elegans	MPI-CAGE-CH-0235	GCA_020746835.1162442663	INSDC	CP023086.1	2089361	2091228	-	QGI70350.1	hypothetical protein	Fusarium fujikuroi	CSV1	GCA_009663055.1162442663	INSDC	CP023098.1	2095232	2097099	-	QGJ01239.1	hypothetical protein	Fusarium fujikuroi	Augusto2	GCA_009663095.1162442663	INSDC	FMSM01000009.1	392479	394346	+	SCV48921.1	related to O-methylsterigmatocystin oxidoreductase	Fusarium fujikuroi	FSU48	GCA_900096685.1162442663	INSDC	CABFJX010000397.1	105847	107714	-	VTT79564.1	unnamed protein product	Fusarium fujikuroi	C2S	GCA_901677955.160498873	INSDC	KL660233.1	26889	28876	+	KFA67216.1	hypothetical protein	Stachybotrys chlorohalonatus IBT 40285	IBT 40285	GCA_000732775.1529031033	INSDC	JAJNNY010000050.1	102471	104446	-	KAI0197905.1	cytochrome P450	Astrocystis sublimbata	CBS 130006	GCA_022453515.1532818838	INSDC	MU386801.1	16459	18188	+	KAI0906969.1	cytochrome P450	Ustulina deusta	CBS 826.72	GCA_022496955.1183982225	RefSeq	NW_020194479.1	995790	997728	+	XP_024719084.1	hypothetical protein	Amorphotheca resinae ATCC 22711	ATCC 22711	GCF_003019875.1183982225	RefSeq	XM_024862840.1	131	1786	+	XP_024719084.1	hypothetical protein	Amorphotheca resinae ATCC 22711	ATCC 22711	183982225	INSDC	KZ679014.1	995790	997728	+	PSS13093.1	hypothetical protein	Amorphotheca resinae ATCC 22711	ATCC 22711	GCA_003019875.1533733623	INSDC	JAJALB010000640.1	426533	428413	+	KAI1024123.1	hypothetical protein	Fusarium proliferatum	FFSC RH7	GCA_022627135.1561007503	INSDC	JAFVLQ010000005.1	969630	971399	-	KAI4952660.1	hypothetical protein	Alternaria rosae	BMP 2777	GCA_024043135.1534672034	INSDC	MU391584.1	25061	27140	+	KAI1161564.1	cytochrome P450	Nemania serpens	CBS 679.86	GCA_022578685.1530521679	INSDC	MU280885.1	32585	34412	+	KAI0390715.1	cytochrome P450	Xylariaceae sp. FL0594	FL0594	GCA_022385605.1884295003	INSDC	CP157657.1	2500078	2501957	-	XDG04396.1	hypothetical protein	Annulohypoxylon sp. FPYF3050	FPYF3050	GCA_040104375.1558604895	INSDC	JAFVMD010000011.1	119221	120999	-	KAI4615649.1	hypothetical protein	Alternaria sp. BMP 0032	BMP 0032	GCA_023758005.1297517485	INSDC	ML979137.1	1598993	1600764	+	KAF1914656.1	cytochrome P450	Ampelomyces quisqualis	HMLAC05119	GCA_010094095.1336951781	INSDC	JAAOAK010000114.1	88368	92565	+	KAF5688767.1	oxidoreductase	Fusarium denticulatum	NRRL 25311	GCA_013396175.1558643496	RefSeq	NW_026055780.1	316558	318330	-	XP_049210754.1	uncharacterized protein	Alternaria viburni	BMP 2772	GCF_023758015.1558643496	RefSeq	XM_049354631.1	1	1596	+	XP_049210754.1	uncharacterized protein	Alternaria viburni	BMP 2772	558643496	INSDC	JAFVLU010000011.1	316558	318330	-	KAI4659951.1	hypothetical protein	Alternaria viburni	BMP 2772	GCA_023758015.1530575405	INSDC	MU380192.1	51491	53220	+	KAI0430272.1	cytochrome P450	Xylaria sp. FL1042	FL1042	GCA_022495085.1343708744	INSDC	JAAOAJ010000309.1	57838	59730	-	KAF5975009.1	cytochrome p450	Fusarium coicis	NRRL 66233	GCA_013781345.1336917928	INSDC	JAAOAY010000091.1	128357	130240	-	KAF5652127.1	cytochrome P450 monooxygenase	Fusarium sp. NRRL 25303	NRRL 25303	GCA_013396255.1300637298	INSDC	MU001981.1	15020	16968	-	KAF2792193.1	putative cytochrome P450	Melanomma pulvis-pyrius CBS 109.77	CBS 109.77	GCA_010093585.1100721119	INSDC	KN714729.1	135867	137674	-	KUI59392.1	Fumitremorgin C synthase	Valsa mali var. pyri (nom. inval.)	SXYL134	GCA_000813385.1833063885	RefSeq	NW_027117385.1	372045	373990	+	XP_066676090.1	cytochrome P450	Apiospora marii	CBS 49790	GCF_038362585.1833063885	RefSeq	XM_066836074.1	1	1632	+	XP_066676090.1	cytochrome P450	Apiospora marii	CBS 49790	833063885	INSDC	JAQQWD010000015.1	372045	373990	+	KAK7906571.1	cytochrome P450	Apiospora marii	CBS 49790	GCA_038362585.1100736880	INSDC	CM003108.1	1151386	1153408	+	KUI73718.1	Fumitremorgin C synthase	Valsa mali	03-8	GCA_000818155.1542994258	INSDC	JAJLYQ010000020.1	76280	78257	+	KAI2618110.1	cytochrome P450	Hypoxylon sp. NC1633	NC1633	GCA_022984935.1343702862	INSDC	JAAOAI010000663.1	2150	4029	+	KAF5968610.1	oxidoreductase	Fusarium bulbicola	NRRL 25176	GCA_013758895.1535785408	INSDC	MU400531.1	126344	128330	+	KAI1426170.1	cytochrome P450	Xylaria sp. FL1777	FL1777	GCA_022578965.1560995456	RefSeq	NW_026250690.1	4342489	4344270	-	XP_051358361.1	uncharacterized protein	Alternaria infectoria	BMP 0036	GCF_024043175.1560995456	RefSeq	XM_051492849.1	1	1596	+	XP_051358361.1	uncharacterized protein	Alternaria infectoria	BMP 0036	560995456	INSDC	JAFVMC010000001.1	4342489	4344270	-	KAI4940149.1	hypothetical protein	Alternaria infectoria	BMP 0036	GCA_024043175.1532767415	INSDC	MU279093.1	25050	26770	-	KAI0856011.1	cytochrome P450	Xylaria cubensis	CBS 116.85	GCA_022385715.1218869172	INSDC	LKEB01000063.1	67746	69556	-	ROV97793.1	hypothetical protein	Cytospora leucostoma	SXYLt	GCA_003795295.1218877758	INSDC	LKEA01000010.1	98693	100498	-	ROW06507.1	hypothetical protein	Valsa malicola	03-1	GCA_003795315.1534696933	INSDC	MU390917.1	24375	26252	-	KAI1186533.1	cytochrome P450	Nemania serpens	AK0226	GCA_022578675.1540658561	INSDC	MU401539.1	35382	37479	-	KAI1813103.1	cytochrome P450	Poronia punctata	CBS 180.79	GCA_022579005.1297945358	RefSeq	NW_022987228.1	768348	770178	-	XP_033678499.1	cytochrome P450	Trematosphaeria pertusa	CBS 122368	GCF_010094035.1297945358	RefSeq	XM_033826153.1	58	1674	+	XP_033678499.1	cytochrome P450	Trematosphaeria pertusa	CBS 122368	297945358	INSDC	ML987205.1	768348	770178	-	KAF2243495.1	cytochrome P450	Trematosphaeria pertusa	CBS 122368	GCA_010094035.176030552	RefSeq	NW_015622165.1	294501	296465	-	XP_016211035.1	uncharacterized protein	Verruconis gallopava	CBS 43764	GCF_000836295.176030552	RefSeq	XM_016361215.1	255	1871	+	XP_016211035.1	uncharacterized protein	Verruconis gallopava	CBS 43764	76030552	INSDC	KN847557.1	294501	296465	-	KIW01166.1	hypothetical protein	Verruconis gallopava	CBS 43764	GCA_000836295.1297895728	INSDC	ML994610.1	1241579	1243505	+	KAF2195125.1	cytochrome P450	Zopfia rhizophila CBS 207.26	CBS 207.26	GCA_010093925.1162428162	INSDC	FMSL01000008.1	2059636	2061513	-	SCV48266.1	related to O-methylsterigmatocystin oxidoreductase	Fusarium fujikuroi	B14	GCA_900096505.1131397580	RefSeq	NW_019170464.1	829218	831110	+	XP_022400336.1	hypothetical protein	Aspergillus glaucus CBS 516.65	CBS 516.65	GCF_001890805.1131397580	RefSeq	XM_022546844.1	81	1700	+	XP_022400336.1	hypothetical protein	Aspergillus glaucus CBS 516.65	CBS 516.65	131397580	INSDC	KV878899.1	829218	831110	+	OJJ83638.1	hypothetical protein	Aspergillus glaucus CBS 516.65	CBS 516.65	GCA_001890805.1328069327	INSDC	JABFAI010000140.1	44449	46340	+	KAF4953190.1	hypothetical protein	Fusarium gaditjirri	NRRL 45417	GCA_013266175.1194251743	INSDC	QGDG01000012.1	66049	67819	+	RAR09262.1	cytochrome p450	Stemphylium lycopersici	CIDEFI 212	GCA_003268315.1194251743	INSDC	QGDH01000071.1	117869	119639	-	RAR09926.1	cytochrome p450	Stemphylium lycopersici	CIDEFI 213	GCA_003268335.150125370	RefSeq	NW_024467308.1	235092	236983	+	XP_040639027.1	cytochrome P450	Aspergillus ruber CBS 135680	CBS 135680	GCF_000600275.150125370	RefSeq	XM_040784299.1	1	1617	+	XP_040639027.1	cytochrome P450	Aspergillus ruber CBS 135680	CBS 135680	50125370	Swiss-Prot	N/A				A0A017SFB8.1	Cytochrome P450 monooxygenase fogE	Aspergillus ruber CBS 135680		50125370	INSDC	KK088422.1	235092	236983	+	EYE95339.1	cytochrome P450	Aspergillus ruber CBS 135680	CBS 135680	GCA_000600275.1658482121	INSDC	JAPDRK010000007.1	1216372	1218368	+	KAJ9610666.1	hypothetical protein	Cladophialophora chaetospira	TK_41	GCA_030247875.1535749441	RefSeq	NW_026250019.1	2585886	2587770	-	XP_051315787.1	cytochrome P450	Hypoxylon trugodes	CBS 135444	GCF_022578975.1535749441	RefSeq	XM_051460898.1	1	1644	+	XP_051315787.1	cytochrome P450	Hypoxylon trugodes	CBS 135444	535749441	INSDC	MU399737.1	2585886	2587770	-	KAI1390013.1	cytochrome P450	Hypoxylon trugodes	CBS 135444	GCA_022578975.1559999873	INSDC	CP089275.1	5003097	5004868	-	USP76192.1	uncharacterized protein	Curvularia clavata	yc1106	GCA_023920165.1336831337	INSDC	JAAOAM010000004.1	83568	87739	-	KAF5558957.1	cytochrome p450	Fusarium mexicanum	NRRL 53147	GCA_013396015.1514936417	INSDC	JAJTUP010000006.1	805905	807869	-	KAH8778616.1	cytochrome P450	Diaporthe sp. PMI_573	PMI_573	GCA_021399435.1501071007	INSDC	JAGTJM010000018.1	573487	575418	+	KAH7383957.1	putative cytochrome P450	Pyrenochaeta sp. MPI-SDFR-AT-0127	MPI-SDFR-AT-0127	GCA_020747015.1558653526	RefSeq	NW_026055958.1	4329840	4331618	-	XP_049227380.1	uncharacterized protein	Alternaria triticimaculans	BMP 0046	GCF_023758025.1558653526	RefSeq	XM_049362097.1	1	1596	+	XP_049227380.1	uncharacterized protein	Alternaria triticimaculans	BMP 0046	558653526	INSDC	JAFVLX010000001.1	4329840	4331618	-	KAI4672935.1	hypothetical protein	Alternaria triticimaculans	BMP 0046	GCA_023758025.1576673694	INSDC	JAJATR010000142.1	5610	9071	+	KAI7778242.1	cytochrome P450	Diaporthe eres	CBS 160.32	GCA_024867555.160502866	INSDC	KL658003.1	70500	75237	-	KFA71443.1	hypothetical protein	Stachybotrys chartarum IBT 40288	IBT 40288	GCA_000732765.148284463	RefSeq	NC_031684.1	1881073	1882964	-	XP_018754947.1	hypothetical protein	Fusarium verticillioides 7600	7600	GCF_000149555.148284463	RefSeq	XM_018897321.1	1	1548	+	XP_018754947.1	hypothetical protein	Fusarium verticillioides 7600	7600	48284463	INSDC	CM000587.1	1881073	1882964	-	EWG48756.1	hypothetical protein	Fusarium verticillioides 7600	7600	GCA_000149555.148284463	INSDC	DS022252.1	379046	380937	+	EWG48756.1	hypothetical protein	Fusarium verticillioides 7600	7600	GCA_000149555.1548613217	INSDC	JAJKLI010000004.1	301908	303804	+	KAI3327605.1	cytochrome P450	Xylariaceae sp. AK1471	AK1471	GCA_023159215.160474829	INSDC	KL650235.1	275839	277810	+	KFA56144.1	hypothetical protein	Stachybotrys chartarum IBT 40293	IBT 40293	GCA_000732565.1336872017	RefSeq	NW_023502163.1	128046	129930	-	XP_036536788.1	cytochrome p450	Fusarium subglutinans	NRRL 66333	GCF_013396075.1336872017	RefSeq	XM_036686072.1	1	1560	+	XP_036536788.1	cytochrome p450	Fusarium subglutinans	NRRL 66333	336872017	INSDC	JAAOAV010000100.1	128046	129930	-	KAF5602430.1	cytochrome p450	Fusarium subglutinans	NRRL 66333	GCA_013396075.1196139677	INSDC	CM010987.1	682825	687031	+	RBR19355.1	hypothetical protein	Fusarium verticillioides	BRIP53590	GCA_003316995.2196139677	INSDC	QKXB01000069.1	122536	126742	-	RBR19355.1	hypothetical protein	Fusarium verticillioides	BRIP53590	GCA_003316995.2535447277	INSDC	JAKUDF010000007.1	2203040	2205124	-	KAI1255422.1	hypothetical protein	Eutypa lata	TAS7	GCA_022712995.176083739	RefSeq	NW_013562492.1	1287309	1289414	+	XP_013316555.1	uncharacterized protein	Exophiala xenobiotica	CBS 118157	GCF_000835505.176083739	RefSeq	XM_013461101.1	187	1830	+	XP_013316555.1	uncharacterized protein	Exophiala xenobiotica	CBS 118157	76083739	INSDC	KN847319.1	1287309	1289414	+	KIW55971.1	hypothetical protein	Exophiala xenobiotica	CBS 118157	GCA_000835505.1540352254	INSDC	MU280232.1	195218	197114	+	KAI1735255.1	cytochrome P450	Xylaria scruposa	CBS 123580	GCA_022385635.1558683952	INSDC	JAFVLO010000009.1	788884	790662	+	KAI4710070.1	hypothetical protein	Alternaria sp. Ai002NY15	Ai002NY15	GCA_023758125.1775399186	INSDC	JAXLPH010005872.1	4318	6424	+	KAK5259012.1	hypothetical protein	Exophiala xenobiotica	CCFEE 5819	GCA_035930205.1775379948	INSDC	JAXLPF010000164.1	9054	11160	+	KAK5218152.1	hypothetical protein	Exophiala xenobiotica	CCFEE 5811	GCA_035930265.1775379948	INSDC	JAXLPG010000409.1	1842	3948	-	KAK5242532.1	hypothetical protein	Exophiala xenobiotica	CCFEE 5816	GCA_035930285.1775379948	INSDC	JAXLPP010000162.1	4318	6424	+	KAK5344405.1	hypothetical protein	Exophiala xenobiotica	CCFEE 6059	GCA_035932095.1775379948	INSDC	JAXLPQ010000178.1	1513	3619	-	KAK5355054.1	hypothetical protein	Exophiala xenobiotica	CCFEE 6060	GCA_035932115.1775379948	INSDC	JAXLPR010000159.1	1842	3948	-	KAK5356021.1	hypothetical protein	Exophiala xenobiotica	CCFEE 6068	GCA_035931835.1918228167	INSDC	JBAWTH010000302.1	15854	17781	+	KAL2272129.1	hypothetical protein	Diaporthe vaccinii	IS7	GCA_042826995.1918228167	INSDC	JBAWTH010000302.1	15854	17781	+	KAL2272130.1	hypothetical protein	Diaporthe vaccinii	IS7	GCA_042826995.1148985884	INSDC	KZ111533.1	265690	267443	-	OTB07018.1	hypothetical protein	Hypoxylon sp. CI-4A	CI-4A	GCA_002120315.1775453310	INSDC	JAXLPZ010000001.1	1176948	1179051	+	KAK5467481.1	hypothetical protein	Exophiala xenobiotica	CCFEE 6233	GCA_035928485.1275802779	INSDC	VSMA01000020.1	656944	659002	+	KAB5539440.1	cytochrome P450	Coniochaeta sp. 2T2.1	2T2.1	GCA_009194965.1297896854	INSDC	ML994403.1	10866	12664	+	KAF2196383.1	cytochrome P450	Delitschia confertaspora ATCC 74209	ATCC 74209	GCA_010093945.1775385020	INSDC	JAXLPE010000001.1	1109404	1111508	+	KAK5231202.1	hypothetical protein	Exophiala xenobiotica	CCFEE 5801	GCA_035930245.1893824540	INSDC	JAKIXB020000016.1	13786	15576	+	KAL1601119.1	hypothetical protein	Nothophoma quercina	M97-236	GCA_021642125.2534625628	INSDC	MU392216.1	187061	188800	+	KAI1111636.1	cytochrome P450	Nemania sp. NC0429	NC0429	GCA_022578495.1516385175	INSDC	MU270087.1	266930	268775	-	KAH8882222.1	cytochrome P450	Thozetella sp. PMI_491	PMI_491	GCA_021432635.1275816682	INSDC	VSMA01000012.1	2263700	2265754	-	KAB5555116.1	cytochrome P450	Coniochaeta sp. 2T2.1	2T2.1	GCA_009194965.1775364784	INSDC	JAXLPC010000004.1	1012083	1014187	+	KAK5197157.1	hypothetical protein	Exophiala xenobiotica	CCFEE 5649	GCA_035928625.1775364784	INSDC	JAXLPD010000002.1	1192706	1194810	+	KAK5213529.1	hypothetical protein	Exophiala xenobiotica	CCFEE 5784	GCA_035930305.1775364784	INSDC	JAXLPJ010000003.1	1005943	1008047	+	KAK5299716.1	hypothetical protein	Exophiala xenobiotica	CCFEE 5874	GCA_035930125.1775364784	INSDC	JAXLPL010000008.1	1071534	1073638	-	KAK5324285.1	hypothetical protein	Exophiala xenobiotica	CCFEE 5882	GCA_035930065.1775364784	INSDC	JAXLPS010000004.1	493137	495241	+	KAK5383970.1	hypothetical protein	Exophiala xenobiotica	CCFEE 6142	GCA_035931915.1775364784	INSDC	JAXLPT010000005.1	1279989	1282093	-	KAK5399710.1	hypothetical protein	Exophiala xenobiotica	CCFEE 6180	GCA_035931855.1775364784	INSDC	JAXLPV010000009.1	158972	161076	+	KAK5410915.1	hypothetical protein	Exophiala xenobiotica	CCFEE 6190	GCA_035931935.1775364784	INSDC	JAXLPW010000008.1	493111	495215	+	KAK5416204.1	hypothetical protein	Exophiala xenobiotica	CCFEE 6194	GCA_035931885.1775364784	INSDC	JAXLPY010000002.1	1089616	1091720	+	KAK5448628.1	hypothetical protein	Exophiala xenobiotica	CCFEE 6221	GCA_035928505.1775364784	INSDC	JAXLQA010000014.1	480502	482606	-	KAK5458713.1	hypothetical protein	Exophiala xenobiotica	CCFEE 6237	GCA_035928445.1775364784	INSDC	JAXLQB010000005.1	1280036	1282140	-	KAK5491112.1	hypothetical protein	Exophiala xenobiotica	CCFEE 6238	GCA_035928465.1775364784	INSDC	JAXLQC010000008.1	752325	754429	-	KAK5493550.1	hypothetical protein	Exophiala xenobiotica	CCFEE 6333	GCA_035928425.1775364784	INSDC	JAXLPU010000001.1	673405	675509	-	KAK5499442.1	hypothetical protein	Exophiala xenobiotica	CCFEE 6182	GCA_035928665.1775364784	INSDC	JAXLQD010000007.1	493111	495215	+	KAK5511745.1	hypothetical protein	Exophiala xenobiotica	CCFEE 6336	GCA_035928245.1775364784	INSDC	JAXLQF010000010.1	752251	754355	-	KAK5517487.1	hypothetical protein	Exophiala xenobiotica	CCFEE 6362	GCA_035928305.1831996464	INSDC	JAKNSF020000003.1	1009484	1011413	+	KAK7740285.1	hypothetical protein	Diaporthe eres	M169	GCA_022570805.2111231795	INSDC	LGUA01000442.1	7294	9229	+	OAX81613.1	hypothetical protein	Emergomyces africanus	CBS 136260	GCA_001660665.1509884959	INSDC	NQIM01000201.1	27656	29516	-	KAH8161465.1	hypothetical protein	Xylaria polymorpha	DSM 105756	GCA_003426235.1833058695	INSDC	JBBMQH010000004.1	1758987	1761092	+	KAK7901025.1	hypothetical protein	Exophiala xenobiotica	CCFEE 6078	GCA_038362935.1326904710	INSDC	QPMR01000021.1	318204	319998	-	KAF4815992.1	Cytochrome P450 monooxygenase yanC	Colletotrichum siamense	CAD5	GCA_013201755.1326904710	INSDC	QPMU01000034.1	294852	296646	+	KAF4870422.1	Cytochrome P450 monooxygenase yanC	Colletotrichum siamense	CAD1	GCA_013201865.1297547639	INSDC	ML976013.1	343349	344968	+	KAF1944974.1	cytochrome P450	Clathrospora elynae	CBS 161.51	GCA_010015635.1614078008	INSDC	JAPEUV010000096.1	3457	5231	-	KAJ4333351.1	hypothetical protein	Didymella glomerata	IMI 360193	GCA_027946415.1539971329	INSDC	JALDZA010000275.1	7484	9470	-	MCJ1368713.1	hypothetical protein	Acarospora aff. strigata		GCA_022814355.1326960662	INSDC	QPMQ01000060.1	91925	93722	-	KAF4922830.1	Cytochrome P450 monooxygenase yanC	Colletotrichum viniferum	CGW01	GCA_013201765.1473609544	RefSeq	NW_025408553.1	542686	544590	+	XP_044645004.1	uncharacterized protein	Diaporthe batatas	CRI 302-4	GCF_019321695.1473609544	RefSeq	XM_044789584.1	31	1662	+	XP_044645004.1	uncharacterized protein	Diaporthe batatas	CRI 302-4	473609544	INSDC	JAHWGW010000006.1	542686	544590	+	KAG8164283.1	hypothetical protein	Diaporthe batatas	CRI 302-4	GCA_019321695.1775387460	INSDC	JAXLPF010000002.1	621247	623353	-	KAK5237857.1	hypothetical protein	Exophiala xenobiotica	CCFEE 5811	GCA_035930265.1775387460	INSDC	JAXLPI010000001.1	2272400	2274506	+	KAK5274256.1	hypothetical protein	Exophiala xenobiotica	CCFEE 5823	GCA_035930105.1775387460	INSDC	JAXLPK010000001.1	1238277	1240383	-	KAK5307511.1	hypothetical protein	Exophiala xenobiotica	CCFEE 5877	GCA_035930025.1775387460	INSDC	JAXLPN010000001.1	3268681	3270787	+	KAK5343584.1	hypothetical protein	Exophiala xenobiotica	CCFEE 6036	GCA_035932055.1775387460	INSDC	JAXLPP010000002.1	1046289	1048395	-	KAK5355609.1	hypothetical protein	Exophiala xenobiotica	CCFEE 6059	GCA_035932095.1775387460	INSDC	JAXLPQ010000003.1	1175214	1177320	+	KAK5385494.1	hypothetical protein	Exophiala xenobiotica	CCFEE 6060	GCA_035932115.1775387460	INSDC	JAXLPR010000003.1	621312	623418	-	KAK5386574.1	hypothetical protein	Exophiala xenobiotica	CCFEE 6068	GCA_035931835.1775387460	INSDC	JAXLPX010000001.1	1238306	1240412	-	KAK5439514.1	hypothetical protein	Exophiala xenobiotica	CCFEE 6196	GCA_035928545.1775387460	INSDC	JAXLQG010000002.1	846757	848863	+	KAK5543690.1	hypothetical protein	Vermiconidia calcicola	CCFEE 5887	GCA_035928285.1775387460	INSDC	JAXLQH010000005.1	159002	161108	+	KAK5548367.1	hypothetical protein	Exophiala sp. CCFEE 6169	CCFEE 6169	GCA_035928255.1775387460	INSDC	JAXLQE010000004.1	158966	161072	+	KAK5559228.1	hypothetical protein	Exophiala xenobiotica	CCFEE 6357	GCA_035928205.1309512967	RefSeq	NW_025544669.1	189187	190996	+	XP_045267212.1	Cytochrome P450 monooxygenase yanC	Colletotrichum gloeosporioides	Lc1	GCF_011800055.1309512967	RefSeq	XM_045412507.1	1	1632	+	XP_045267212.1	Cytochrome P450 monooxygenase yanC	Colletotrichum gloeosporioides	Lc1	309512967	INSDC	WVTB01000024.1	189187	190996	+	KAF3808053.1	Cytochrome P450 monooxygenase yanC	Colletotrichum gloeosporioides	Lc1	GCA_011800055.1529029584	INSDC	JAJNNY010000060.1	181389	183127	+	KAI0196404.1	cytochrome P450	Astrocystis sublimbata	CBS 130006	GCA_022453515.1334701080	RefSeq	NW_023500911.1	4813102	4814898	+	XP_037178158.1	Cytochrome P450 monooxygenase yanC	Colletotrichum aenigma	Cg56	GCF_013390185.1334701080	RefSeq	XM_037324177.1	1	1620	+	XP_037178158.1	Cytochrome P450 monooxygenase yanC	Colletotrichum aenigma	Cg56	334701080	INSDC	QPNB01000005.1	4813102	4814898	+	KAF5520511.1	Cytochrome P450 monooxygenase yanC	Colletotrichum aenigma	Cg56	GCA_013390185.1517835548	INSDC	MU270221.1	777714	779511	+	KAH9232064.1	hypothetical protein	Colletotrichum gloeosporioides 23	23	GCA_021432615.1530786581	INSDC	MU375940.1	121950	124192	-	KAI0547920.1	cytochrome P450	Xylaria curta	CBS 114988	GCA_022495235.1775355914	INSDC	JAVRRU010000015.1	21384	23365	-	KAK5181577.1	hypothetical protein	Exophiala sp. CCFEE 6388	CCFEE 6388	GCA_035928005.176014703	INSDC	KN846951.1	1505735	1507719	+	KIV84705.1	hypothetical protein	Exophiala sideris	CBS 121828	GCA_000835395.132147274	INSDC	QPMV01000040.1	96642	98438	+	KAF4893745.1	Cytochrome P450 monooxygenase yanC	Colletotrichum fructicola	CfS4	GCA_013201875.132147274	INSDC	QPMW01000055.1	296436	298232	-	KAF4902025.1	Cytochrome P450 monooxygenase yanC	Colletotrichum fructicola	Cf415	GCA_013201905.132147274	INSDC	QPMY01000056.1	306058	307854	-	KAF4933986.1	Cytochrome P450 monooxygenase yanC	Colletotrichum fructicola	Cf245	GCA_013201925.1326918418	INSDC	QPMS01000067.1	149575	151366	+	KAF4831728.1	Cytochrome P450 monooxygenase yanC	Colletotrichum siamense	CAD4	GCA_013201795.1326918418	INSDC	QPMT01000075.1	149550	151341	+	KAF4844704.1	Cytochrome P450 monooxygenase yanC	Colletotrichum siamense	CAD2	GCA_013201745.1945905858	INSDC	JAVFKK010000081.1	54635	56431	-	KAL3293307.1	cytochrome p450	Colletotrichum asianum	TYC-2	GCA_045514765.1613835793	RefSeq	NW_027076840.1	1657755	1659567	-	XP_065614291.1	uncharacterized protein	Colletotrichum fioriniae	IMI 355084	GCF_027942845.1613835793	RefSeq	XM_065757078.1	1	1629	+	XP_065614291.1	uncharacterized protein	Colletotrichum fioriniae	IMI 355084	613835793	INSDC	JAPUFF010000004.1	1657755	1659567	-	KAJ3945951.1	hypothetical protein	Colletotrichum fioriniae	IMI 355084	GCA_027942845.1596527320	INSDC	JANUHM010000004.1	545876	547688	-	KAJ0332207.1	hypothetical protein	Colletotrichum fioriniae	ACFK5	GCA_026319145.1893865167	INSDC	JAKJXN020000048.1	216576	218355	+	KAL1646711.1	hypothetical protein	Didymella pomorum	M27-16	GCA_022225945.2610332480	INSDC	JAPDGR010000093.1	9359	11199	-	KAJ2996510.1	hypothetical protein	Xylaria curta	Babe10	GCA_027595895.1535791673	INSDC	MU279515.1	33643	35620	-	KAI1432418.1	cytochrome P450	Xylaria sp. CBS 124048	CBS 124048	GCA_022385685.1530544860	INSDC	MU281343.1	587434	589354	+	KAI0406566.1	cytochrome P450	Xylaria palmicola	CBS 124036	GCA_022385595.1326917245	INSDC	QPMP01000016.1	312505	314302	-	KAF4830407.1	Cytochrome P450 monooxygenase yanC	Colletotrichum tropicale	CgS9275	GCA_013201785.1893870352	INSDC	JAKJXN020000020.1	194310	196087	-	KAL1652882.1	hypothetical protein	Didymella pomorum	M27-16	GCA_022225945.2614139219	INSDC	JAPEVA010000172.1	19947	21726	-	KAJ4395166.1	hypothetical protein	Didymella pomorum	IMI 355091	GCA_027946535.142675053	INSDC	AMYD01000230.1	4465	6274	+	EQB58690.1	cytochrome P450	Colletotrichum gloeosporioides Cg-14	Cg-14	GCA_000446055.1286775353	INSDC	WOWK01000034.1	183514	185319	+	KAF0325793.1	cytochrome p450	Colletotrichum asianum	ICMP 18580	GCA_009806415.1689586129	RefSeq	NW_026849487.1	108101	109917	-	XP_060375688.1	cytochrome P450	Colletotrichum tamarilloi	Tom-12	GCF_030869305.1689586129	RefSeq	XM_060529775.1	1	1623	+	XP_060375688.1	cytochrome P450	Colletotrichum tamarilloi	Tom-12	689586129	INSDC	MLFU01000104.1	108101	109917	-	KAK1482059.1	cytochrome P450	Colletotrichum tamarilloi	Tom-12	GCA_030869305.1193750576	RefSeq	NW_024469004.1	39077	41048	+	XP_040800489.1	putative cytochrome P450	Aspergillus fijiensis CBS 313.89	CBS 313.89	GCF_003184825.1193750576	RefSeq	XM_040949376.1	89	1675	+	XP_040800489.1	putative cytochrome P450	Aspergillus fijiensis CBS 313.89	CBS 313.89	193750576	INSDC	KZ824648.1	39077	41048	+	RAK76479.1	putative cytochrome P450	Aspergillus fijiensis CBS 313.89	CBS 313.89	GCA_003184825.1351942703	INSDC	WIGN01000757.1	3404	5198	+	KAF6784298.1	cytochrome p450	Colletotrichum sojae	LFN0009	GCA_014235955.1829860009	INSDC	CP150812.1	3319405	3321213	+	WYZ46643.1	hypothetical protein	Colletotrichum jinshuiense		300699229	INSDC	MU006298.1	219758	221821	-	KAF2852521.1	cytochrome P450	Plenodomus tracheiphilus IPT5	IPT5	GCA_010093695.1691370064	INSDC	JAQOWY010000483.1	24953	26827	-	KAK1841402.1	cytochrome p450	Colletotrichum chrysophilum	M932	GCA_031006325.1654749755	INSDC	JANBVN010000035.1	148634	150675	-	KAJ9158515.1	Cytochrome P450	Coniochaeta hoffmannii	EXF-13287	GCA_030052785.1303522952	INSDC	SWKW01000218.1	19866	23268	-	KAF3033713.1	hypothetical protein	Didymella keratinophila	9M1	GCA_011058865.1303503865	INSDC	SWKT01000052.1	135605	137656	+	KAF3008170.1	hypothetical protein	Neopestalotiopsis sp. 37M	37M	GCA_011058875.1614049938	INSDC	JAPEUQ010000001.1	1338053	1339987	+	KAJ4304905.1	hypothetical protein	Kalmusia sp. IMI 367209	IMI 367209	GCA_027946365.1530770085	INSDC	MU377175.1	45508	47449	-	KAI0531886.1	cytochrome P450	Xylaria digitata	CBS 161.22	GCA_022495195.1124530391	RefSeq	NW_019173005.1	231475	233297	+	XP_022475330.1	cytochrome P450	Colletotrichum orchidophilum	IMI 309357	GCF_001831195.1124530391	RefSeq	XM_022618188.1	1	1623	+	XP_022475330.1	cytochrome P450	Colletotrichum orchidophilum	IMI 309357	124530391	INSDC	MJBS01000049.1	231475	233297	+	OHE98180.1	cytochrome P450	Colletotrichum orchidophilum	IMI 309357	GCA_001831195.1706398914	INSDC	JAUJFL010000003.1	2126817	2128881	-	KAK2607111.1	hypothetical protein	Diaporthe amygdali	DUCC20226	GCA_032433605.1689714955	RefSeq	NW_026851470.1	160140	161951	-	XP_060439546.1	cytochrome P450	Colletotrichum phormii	CBS 102054	GCF_030913505.1689714955	RefSeq	XM_060592932.1	1	1620	+	XP_060439546.1	cytochrome P450	Colletotrichum phormii	CBS 102054	689714955	INSDC	JAHMHQ010000028.1	160140	161951	-	KAK1623551.1	cytochrome P450	Colletotrichum phormii	CBS 102054	GCA_030913505.1689608716	RefSeq	NW_026848243.1	578345	580161	-	XP_060309176.1	cytochrome P450	Colletotrichum costaricense	IMI 309622	GCF_030867565.1689608716	RefSeq	XM_060460233.1	1	1623	+	XP_060309176.1	cytochrome P450	Colletotrichum costaricense	IMI 309622	689608716	INSDC	MOOE01000014.1	578345	580161	-	KAK1517826.1	cytochrome P450	Colletotrichum costaricense	IMI 309622	GCA_030867565.1516388923	INSDC	MU270060.1	273382	275256	+	KAH8886031.1	cytochrome P450	Thozetella sp. PMI_491	PMI_491	GCA_021432635.1711018073	INSDC	VYYT01000400.1	248712	250504	-	KAK2737523.1	cytochrome p450	Colletotrichum kahawae	CIFC_Que2	GCA_032988895.1689624555	RefSeq	NW_026848962.1	1652482	1654298	-	XP_060351288.1	cytochrome P450	Colletotrichum paranaense	IMI 384185	GCF_030867605.1689624555	RefSeq	XM_060489822.1	1	1623	+	XP_060351288.1	cytochrome P450	Colletotrichum paranaense	IMI 384185	689624555	INSDC	MOPA01000004.1	1652482	1654298	-	KAK1542157.1	cytochrome P450	Colletotrichum paranaense	IMI 384185	GCA_030867605.1129640995	INSDC	LGRN01000229.1	31504	33407	+	OJD14299.1	hypothetical protein	Emergomyces pasteurianus Ep9510	UAMH 9510	GCA_001883825.1125736072	INSDC	KV841758.1	8493	10314	+	OHX00730.1	cytochrome p450	Colletotrichum incanum	MAFF238712	GCA_001855235.149175604	RefSeq	NW_006912900.1	2408	4417	-	XP_007727304.1	uncharacterized protein	Capronia coronata CBS 617.96	CBS 617.96	GCF_000585585.149175604	RefSeq	XM_007729114.1	1	1644	+	XP_007727304.1	uncharacterized protein	Capronia coronata CBS 617.96	CBS 617.96	49175604	INSDC	AMWN01000008.1	2408	4417	-	EXJ80110.1	hypothetical protein	Capronia coronata CBS 617.96	CBS 617.96	GCA_000585585.1552323526	RefSeq	NW_026850320.1	717013	718829	-	XP_060395861.1	cytochrome P450	Colletotrichum abscissum	IMI 504890	GCF_030869225.1552323526	RefSeq	XM_060535556.1	1	1623	+	XP_060395861.1	cytochrome P450	Colletotrichum abscissum	IMI 504890	552323526	INSDC	SDAQ01000023.1	229513	231329	+	KAI3554469.1	cytochrome P450	Colletotrichum abscissum	Ca142	GCA_023376855.1552323526	INSDC	MOOD01000334.1	717013	718829	-	KAK1488548.1	cytochrome P450	Colletotrichum abscissum	IMI 504890	GCA_030869225.1552323526	INSDC	JAERTM010000005.1	1337377	1339193	+	KAL4410392.1	cytochrome P450	Colletotrichum abscissum	LW-VAL-2A	GCA_047371005.1552317490	INSDC	MOOC01000018.1	509493	511309	-	KAI3547391.1	cytochrome P450	Colletotrichum filicis	CBS 101611	GCA_023376865.1596517822	INSDC	JANUHL010000002.1	1630653	1632465	-	KAJ0312229.1	hypothetical protein	Colletotrichum fioriniae	ACFK16	GCA_026319165.1549781298	INSDC	JALPVH010000227.1	66557	68619	+	KAI3393066.1	hypothetical protein	Diaporthe ilicicola	FPH2015-502	GCA_023242295.1689559590	INSDC	MLGG01000057.1	1655097	1656913	-	KAK1450157.1	cytochrome P450	Colletotrichum melonis		GCA_030868995.1643267156	INSDC	JAPUUL010000517.1	5593	7952	+	KAJ8130366.1	hypothetical protein	Lasiodiplodia mahajangana	VT137	GCA_029590625.1689809688	RefSeq	NW_026849039.1	313705	315521	+	XP_060365168.1	cytochrome P450	Colletotrichum acutatum	CBS 112980	GCF_030867785.1689809688	RefSeq	XM_060515493.1	398	2026	+	XP_060365168.1	cytochrome P450	Colletotrichum acutatum	CBS 112980	689809688	INSDC	JAHMHS010000045.1	313705	315521	+	KAK1725113.1	cytochrome P450	Colletotrichum acutatum	CBS 112980	GCA_030867785.1194249931	INSDC	QGDH01000148.1	18828	20575	+	RAR04741.1	cytochrome P450	Stemphylium lycopersici	CIDEFI 213	GCA_003268335.1485591621	INSDC	CABFJW010000312.1	391666	395810	-	VTT71447.1	unnamed protein product	Fusarium fujikuroi	SG4	GCA_901677965.1665061575	INSDC	JARUPT010000545.1	5555	7370	+	KAK0370355.1	cytochrome P450	Colletotrichum limetticola		GCA_030413865.1107984633	INSDC	LFIV01000025.1	127311	129131	+	KZL75221.1	cytochrome P450	Colletotrichum tofieldiae	0861	GCA_001625265.1107984633	INSDC	BQXX01000009.1	2851943	2853763	-	GKT94441.1	cytochrome P450	Colletotrichum tofieldiae	0861	GCA_022836595.1351972015	INSDC	WIGM01000738.1	16064	17857	+	KAF6814129.1	cytochrome p450	Colletotrichum musicola	LFN0074	GCA_014235935.1699113671	INSDC	MU842371.1	1376	3201	+	KAK1948893.1	cytochrome P450	Colletotrichum sublineola	S3.001	GCA_030867325.1300632204	INSDC	MU002374.1	9692	11473	+	KAF2787009.1	cytochrome P450	Melanomma pulvis-pyrius CBS 109.77	CBS 109.77	GCA_010093585.1699165037	INSDC	MU844481.1	248319	250144	-	KAK2012068.1	cytochrome P450	Colletotrichum eremochloae	CBS 129661	GCA_030867245.1516386079	INSDC	MU270079.1	20947	22833	+	KAH8883132.1	cytochrome P450	Thozetella sp. PMI_491	PMI_491	GCA_021432635.1582654635	INSDC	MU624232.1	584645	586535	-	KAI8633639.1	cytochrome P450	Xylariaceae sp. FL1651	FL1651	GCA_025201745.1326269061	RefSeq	NW_023336266.1	1260999	1262813	+	XP_035330393.1	cytochrome P450	Colletotrichum scovillei	TJNH1	GCF_011075155.1326269061	RefSeq	XM_035470785.1	1	1623	+	XP_035330393.1	cytochrome P450	Colletotrichum scovillei	TJNH1	326269061	INSDC	JAAJBS010000008.1	1260999	1262813	+	KAF4777390.1	cytochrome P450	Colletotrichum scovillei	TJNH1	GCA_011075155.148964576	INSDC	JARH01000924.1	87754	89566	+	EXF75184.1	cytochrome P450	Colletotrichum fioriniae PJ7	PJ7	GCA_000582985.1535862478	INSDC	MU404071.1	5095	7306	-	KAI1503389.1	cytochrome P450	Biscogniauxia marginata	CBS 124505	GCA_022695795.1530743952	RefSeq	NW_025953619.1	68450	69865	-	XP_047826103.1	cytochrome P450	Xylaria bambusicola	CBS 139988	GCF_022495145.1530743952	RefSeq	XM_047976228.1	228	1424	+	XP_047826103.1	cytochrome P450	Xylaria bambusicola	CBS 139988	530743952	INSDC	MU377893.1	68450	69865	-	KAI0505865.1	cytochrome P450	Xylaria bambusicola	CBS 139988	GCA_022495145.176085448	RefSeq	NW_013562493.1	331106	332866	-	XP_013318322.1	uncharacterized protein	Exophiala xenobiotica	CBS 118157	GCF_000835505.176085448	RefSeq	XM_013462868.1	109	1713	+	XP_013318322.1	uncharacterized protein	Exophiala xenobiotica	CBS 118157	76085448	INSDC	KN847318.1	331106	332866	-	KIW57738.1	hypothetical protein	Exophiala xenobiotica	CBS 118157	GCA_000835505.1535967747	INSDC	BQXV01000009.1	2869101	2870921	-	GKT66163.1	cytochrome P450	Colletotrichum tofieldiae	MAFF 712333	GCA_022836555.1535967747	INSDC	BQXW01000003.1	553868	555688	+	GKT70667.1	cytochrome P450	Colletotrichum tofieldiae	MAFF 712334	GCA_022836575.1699149344	INSDC	MU845000.1	68932	70763	-	KAK1996954.1	cytochrome P450	Colletotrichum falcatum	MAFF306170	GCA_030867235.1334687289	RefSeq	NW_023501018.1	380212	382103	-	XP_036494830.1	Cytochrome P450 monooxygenase yanC	Colletotrichum siamense	Cg363	GCF_013390195.1334687289	RefSeq	XM_036639606.1	1	1587	+	XP_036494830.1	Cytochrome P450 monooxygenase yanC	Colletotrichum siamense	Cg363	334687289	INSDC	QPNA01000005.1	380212	382103	-	KAF5497714.1	Cytochrome P450 monooxygenase yanC	Colletotrichum siamense	Cg363	GCA_013390195.1164286864	INSDC	PDNB01000082.1	69685	71569	+	PGH10795.1	hypothetical protein	Helicocarpus griseus UAMH5409	UAMH5409	GCA_002573585.1183574596	INSDC	KZ678136.1	1548576	1550569	+	PSN66267.1	cytochrome P450	Corynespora cassiicola Philippines	Philippines	GCA_003016335.1689777411	RefSeq	NW_026851256.1	374778	376595	-	XP_060433106.1	cytochrome P450	Colletotrichum godetiae	CBS 193.32	GCF_030913485.1689777411	RefSeq	XM_060576987.1	1	1623	+	XP_060433106.1	cytochrome P450	Colletotrichum godetiae	CBS 193.32	689777411	INSDC	JAHMHR010000008.1	374778	376595	-	KAK1689411.1	cytochrome P450	Colletotrichum godetiae	CBS 193.32	GCA_030913485.1595460996	RefSeq	NW_026517021.1	1930775	1933497	-	XP_053000937.1	cytochrome P450	Diaporthe amygdali	CAA958	GCF_026229845.1595460996	RefSeq	XM_053141369.1	1	1719	+	XP_053000937.1	cytochrome P450	Diaporthe amygdali	CAA958	595460996	INSDC	JAJATV010000001.1	1930775	1933497	-	KAJ0124828.1	cytochrome P450	Diaporthe amygdali	CAA958	GCA_026229845.1930983778	RefSeq	NW_027263814.1	75598	77634	-	XP_070896463.1	cytochrome P450	Aspergillus pseudodeflectus	CBS 756.74	GCF_044049435.1930983778	RefSeq	XM_071043248.1	1	1659	+	XP_070896463.1	cytochrome P450	Aspergillus pseudodeflectus	CBS 756.74	930983778	INSDC	JBFXLR010000038.1	75598	77634	-	KAL2845106.1	cytochrome P450	Aspergillus pseudodeflectus	CBS 756.74	GCA_044049435.1643263743	INSDC	JAPUUL010001640.1	1518	4411	-	KAJ8126917.1	hypothetical protein	Lasiodiplodia mahajangana	VT137	GCA_029590625.1351983522	INSDC	WIGO01000165.1	73090	74880	+	KAF6825843.1	cytochrome p450	Colletotrichum plurivorum	LFN00145	GCA_014235945.1535939056	RefSeq	NW_026054811.1	122643	124462	+	XP_049133166.1	cytochrome P450 monooxygenase yanC	Colletotrichum spaethianum	MAFF 239500	GCF_022836535.1535939056	RefSeq	XM_049277209.1	1	1578	+	XP_049133166.1	cytochrome P450 monooxygenase yanC	Colletotrichum spaethianum	MAFF 239500	535939056	INSDC	BQXU01000041.1	122643	124462	+	GKT50816.1	cytochrome P450 monooxygenase yanC	Colletotrichum spaethianum	MAFF 239500	GCA_022836535.1924592288	INSDC	JBDRTV010000009.1	982921	984793	-	KAL2355065.1	putative cytochrome P450 oxidoreductase	Cryomyces antarcticus	CBS 116301	GCA_043170715.133823743	RefSeq	NW_027093858.1	2082678	2084306	-	XP_014084331.1	cytochrome P450	Bipolaris maydis	C4	GCF_028858645.133823743	RefSeq	XM_014228856.1	1	1491	+	XP_014084331.1	cytochrome P450	Bipolaris maydis	C4	33823743	INSDC	KB445570.1	423390	425018	+	EMD95560.1	hypothetical protein	Bipolaris maydis C5	C5	GCA_000338975.133823743	INSDC	KB733444.1	405106	406734	+	ENI10422.1	hypothetical protein	Bipolaris maydis ATCC 48331	ATCC 48331	GCA_000354255.133823743	INSDC	MU825191.1	2082678	2084306	-	KAJ6274847.1	cytochrome P450	Bipolaris maydis	C4	GCA_028858645.133823743	INSDC	MU825261.1	1535315	1536943	+	KAJ6285869.1	cytochrome P450	Bipolaris maydis	PR9b	GCA_028858655.1514363209	INSDC	BPPX01000007.1	1439161	1440986	-	GJC81543.1	cytochrome P450 monooxygenase yanC	Colletotrichum liriopes	MAFF 242679	GCA_022179045.1240571273	INSDC	RYZW01000043.1	211002	212839	+	TDZ58545.1	Cytochrome P450 monooxygenase yanC	Colletotrichum trifolii	543-2	GCA_004367215.1154961882	INSDC	NKHV02000228.1	179	1931	+	RHZ51296.1	hypothetical protein	Aspergillus turcosus	HMR AF 23	GCA_002234965.2353261582	INSDC	JACBAD010001915.1	40244	41995	-	KAF7128586.1	hypothetical protein	Aspergillus hiratsukae		GCA_014281905.1353261582	INSDC	JACBAF010002080.1	180	1931	+	KAF7168354.1	hypothetical protein	Aspergillus hiratsukae		GCA_014281935.1924589521	INSDC	JBDRTV010000024.1	80311	82487	+	KAL2351604.1	cytochrome P450	Cryomyces antarcticus	CBS 116301	GCA_043170715.1107996114	INSDC	LFIW01000647.1	33534	35355	-	KZL85388.1	cytochrome p450	Colletotrichum incanum	MAFF 238704	GCA_001625285.133785657	RefSeq	NW_006911895.1	2041747	2043375	-	XP_007694948.1	uncharacterized protein	Bipolaris sorokiniana ND90Pr	ND90Pr	GCF_000338995.133785657	RefSeq	XM_007696758.1	1	1491	+	XP_007694948.1	uncharacterized protein	Bipolaris sorokiniana ND90Pr	ND90Pr	33785657	INSDC	KB445637.1	2041747	2043375	-	EMD69700.1	hypothetical protein	Bipolaris sorokiniana ND90Pr	ND90Pr	GCA_000338995.1530707104	INSDC	JAJKLG010000009.1	1038939	1040964	+	KAI0472821.1	cytochrome P450	Xylariaceae sp. FL0804	FL0804	GCA_022539325.1240563723	INSDC	QAPG01000005.1	31151	32988	-	TDZ40435.1	Cytochrome P450 monooxygenase yanC	Colletotrichum spinosum	CBS 515.97	GCA_004366825.1273041816	INSDC	VXIT01000010.1	1016325	1018626	-	KAA6409717.1	cytochrome P450	Lasallia pustulata		GCA_008636195.1154950461	INSDC	NIDN02000042.1	174	1926	+	RLL98891.1	hypothetical protein	Aspergillus turcosus	HMR AF 1038	GCA_002234975.283900228	INSDC	JAAAQA010000197.1	42778	44530	-	KAF4258634.1	hypothetical protein	Aspergillus fumigatus	CNM-CM8714	GCA_012656185.183900228	INSDC	JAAAPZ010000217.1	42785	44537	-	KAF4259121.1	hypothetical protein	Aspergillus fumigatus	CNM-CM8057	GCA_012656215.183900228	INSDC	JAIBPN010000028.1	42801	44553	-	KAH1293972.1	hypothetical protein	Aspergillus fumigatus	B-1-26-5	GCA_020498735.183900228	INSDC	JAIBPP010000724.1	7042	8794	+	KAH1294744.1	hypothetical protein	Aspergillus fumigatus	E-1-75s-2	GCA_020498755.183900228	INSDC	JAIBQE010000013.1	83655	85407	-	KAH1466504.1	hypothetical protein	Aspergillus fumigatus	E-1-21-2	GCA_020499045.183900228	INSDC	JAIBQK010000015.1	140270	142022	-	KAH1497878.1	hypothetical protein	Aspergillus fumigatus	C-1-51s-1	GCA_020499155.183900228	INSDC	JAIBQM010000184.1	8627	10379	+	KAH1512249.1	hypothetical protein	Aspergillus fumigatus	D-2-17L-1	GCA_020499195.183900228	INSDC	JAIBQN010000060.1	12659	14411	-	KAH1530500.1	hypothetical protein	Aspergillus fumigatus	C-1-69L-1	GCA_020499225.183900228	INSDC	JAIBQQ010000016.1	138790	140542	-	KAH1555911.1	hypothetical protein	Aspergillus fumigatus	D-2-25L-3	GCA_020499315.183900228	INSDC	JAIBQR010000185.1	9428	11180	+	KAH1565825.1	hypothetical protein	Aspergillus fumigatus	C-1-24L-2	GCA_020510485.183900228	INSDC	JAIBQU010000069.1	5177	6929	+	KAH1607932.1	hypothetical protein	Aspergillus fumigatus	C-1-6s-2	GCA_020499355.183900228	INSDC	JAIBQW010000170.1	9950	11702	+	KAH1612604.1	hypothetical protein	Aspergillus fumigatus	E-1-33L-1	GCA_020499405.183900228	INSDC	JAIBQY010000044.1	42951	44703	-	KAH1637179.1	hypothetical protein	Aspergillus fumigatus	E-1-48-2	GCA_020499455.183900228	INSDC	JAIBRB010000026.1	107511	109263	+	KAH1671046.1	hypothetical protein	Aspergillus fumigatus	C-1-6s-3	GCA_020499495.183900228	INSDC	JAIBRD010000017.1	42867	44619	-	KAH1682861.1	hypothetical protein	Aspergillus fumigatus	B-1-32-1	GCA_020499565.183900228	INSDC	JAIBRM010000073.1	12679	14431	-	KAH1753953.1	hypothetical protein	Aspergillus fumigatus	B-1-68s-1	GCA_020499935.183900228	INSDC	JAIBSA010000044.1	83726	85478	-	KAH1915245.1	hypothetical protein	Aspergillus fumigatus	NRZ-2016-121	GCA_020499685.183900228	INSDC	JAIBSE010000045.1	83677	85429	-	KAH1933256.1	hypothetical protein	Aspergillus fumigatus	NRZ-2016-063	GCA_020499785.183900228	INSDC	JAIBSH010000025.1	8600	10352	+	KAH1962246.1	hypothetical protein	Aspergillus fumigatus	NRZ-2018-529	GCA_020499825.183900228	INSDC	JAIBSK010000027.1	222516	224268	-	KAH1982852.1	hypothetical protein	Aspergillus fumigatus	NRZ-2017-339	GCA_020500215.183900228	INSDC	JAIBSO010000041.1	104419	106171	+	KAH2043331.1	hypothetical protein	Aspergillus fumigatus	NRZ-2018-290	GCA_020500275.183900228	INSDC	JAIBSU010000044.1	188823	190575	-	KAH2082263.1	hypothetical protein	Aspergillus fumigatus	NRZ-2018-146	GCA_020500395.183900228	INSDC	JAIBTK010000049.1	83725	85477	-	KAH2226732.1	hypothetical protein	Aspergillus fumigatus	NRZ-2017-282	GCA_020500695.183900228	INSDC	JAIBTL010000048.1	83737	85489	-	KAH2245781.1	hypothetical protein	Aspergillus fumigatus	NRZ-2014-065	GCA_020500705.183900228	INSDC	JAIBTT010000050.1	140200	141952	-	KAH2308764.1	hypothetical protein	Aspergillus fumigatus	NRZ-2017-040	GCA_020500905.183900228	INSDC	JAIBTS010000043.1	107486	109238	+	KAH2313983.1	hypothetical protein	Aspergillus fumigatus	NRZ-2017-069	GCA_020500865.183900228	INSDC	JAIBTV010000035.1	42759	44511	-	KAH2337654.1	hypothetical protein	Aspergillus fumigatus	D-2-15L-2	GCA_020500945.183900228	INSDC	JAIBUA010000047.1	42819	44571	-	KAH2384954.1	hypothetical protein	Aspergillus fumigatus	D-2-43s-1	GCA_020501045.183900228	INSDC	JAIBUH010000029.1	42827	44579	-	KAH2465717.1	hypothetical protein	Aspergillus fumigatus	F-1-42-2	GCA_020501175.183900228	INSDC	JAIBUR010000048.1	42795	44547	-	KAH2544934.1	hypothetical protein	Aspergillus fumigatus	C-1-67s-1	GCA_020501375.183900228	INSDC	JAIBUV010000185.1	8617	10369	+	KAH2577319.1	hypothetical protein	Aspergillus fumigatus	A-2-49L-2	GCA_020501465.183900228	INSDC	JAIBVE010000040.1	138790	140542	-	KAH2667307.1	hypothetical protein	Aspergillus fumigatus	L-3-15-2	GCA_020501635.183900228	INSDC	JAIBVO010000005.1	222574	224326	-	KAH2770313.1	hypothetical protein	Aspergillus fumigatus	G-2-22-4	GCA_020501815.183900228	INSDC	JAIBWE010000017.1	75315	77067	+	KAH2921094.1	hypothetical protein	Aspergillus fumigatus	E-1-20-2	GCA_020502165.183900228	INSDC	JAIBWG010000081.1	95158	96910	-	KAH2930374.1	hypothetical protein	Aspergillus fumigatus	H-1-21-9	GCA_020502215.183900228	INSDC	JAIBWM010000338.1	8512	10264	+	KAH2977283.1	hypothetical protein	Aspergillus fumigatus	L-2-21-2	GCA_020502365.183900228	INSDC	JAIBWL010000182.1	42927	44679	-	KAH2981147.1	hypothetical protein	Aspergillus fumigatus	A-3-46s-1	GCA_020502335.183900228	INSDC	JAIBWP010000016.1	138702	140454	-	KAH3024070.1	hypothetical protein	Aspergillus fumigatus	A-3-43s-1	GCA_020502425.183900228	INSDC	JAIBWS010000176.1	8552	10304	+	KAH3054000.1	hypothetical protein	Aspergillus fumigatus	C-1-33L-2	GCA_020502485.183900228	INSDC	JAIBWW010000026.1	78028	79780	-	KAH3087947.1	hypothetical protein	Aspergillus fumigatus	C-1-28L-1	GCA_020502575.183900228	INSDC	JAIBXD010000005.1	139194	140946	-	KAH3149920.1	hypothetical protein	Aspergillus fumigatus	I-1-2-2	GCA_020502705.183900228	INSDC	JAIBXF010000181.1	8613	10365	+	KAH3172017.1	hypothetical protein	Aspergillus fumigatus	I-1-19-2	GCA_020502725.183900228	INSDC	JAIBXJ010000013.1	75315	77067	+	KAH3206713.1	hypothetical protein	Aspergillus fumigatus	I-1-22-5	GCA_020503015.183900228	INSDC	JAIBXK010000047.1	42796	44548	-	KAH3222387.1	hypothetical protein	Aspergillus fumigatus	I-1-12-1	GCA_020503055.183900228	INSDC	JAIBXI010000010.1	139014	140766	-	KAH3222806.1	hypothetical protein	Aspergillus fumigatus	I-1-22-4	GCA_020502995.183900228	INSDC	JAIBXM010000029.1	108886	110638	+	KAH3264401.1	hypothetical protein	Aspergillus fumigatus	I-1-25-1	GCA_020503085.183900228	INSDC	JAIBXQ010000009.1	138702	140454	-	KAH3279295.1	hypothetical protein	Aspergillus fumigatus	F-1-33L-2	GCA_020503165.183900228	INSDC	JAIBXU010000054.1	107485	109237	+	KAH3307657.1	hypothetical protein	Aspergillus fumigatus	K-1-4s-1_2	GCA_020503245.183900228	INSDC	JAIBXW010000188.1	8557	10309	+	KAH3326156.1	hypothetical protein	Aspergillus fumigatus	F-1-10L-1	GCA_020503275.183900228	INSDC	JAIBXY010000023.1	83755	85507	-	KAH3342067.1	hypothetical protein	Aspergillus fumigatus	L-2-11-2	GCA_020503305.183900228	INSDC	JAIBYI010000044.1	20527	22279	-	KAH3445524.1	hypothetical protein	Aspergillus fumigatus	K-1-4s-1	GCA_020503535.183900228	INSDC	JAIBYL010000192.1	8618	10370	+	KAH3460763.1	hypothetical protein	Aspergillus fumigatus	K-1-8L-1	GCA_020503565.183900228	INSDC	JAIBYO010000054.1	78208	79960	+	KAH3505390.1	hypothetical protein	Aspergillus fumigatus	D-2-39L-2	GCA_020503645.183900228	INSDC	JAIBYR010000013.1	75316	77068	+	KAH3542994.1	hypothetical protein	Aspergillus fumigatus	K-1-3L-2	GCA_020503715.183900228	INSDC	JALJVL010000042.1	139844	141596	-	KAJ8177124.1	hypothetical protein	Aspergillus fumigatus	0040668669 AFU 30/06	GCA_029618255.183900228	INSDC	JALJVM010000041.1	139172	140924	-	KAJ8200909.1	hypothetical protein	Aspergillus fumigatus	0040675686 AFU 30/06	GCA_029618275.183900228	INSDC	CM079233.1	191587	193339	+	KAK9577011.1	hypothetical protein	Aspergillus fumigatus	ATCC 13073	GCA_040142885.183900228	INSDC	JBBFMW010000007.1	191587	193339	+	KAK9577011.1	hypothetical protein	Aspergillus fumigatus	ATCC 13073	GCA_040142885.183900228	INSDC	CM079241.1	1613215	1614967	-	KAK9589690.1	hypothetical protein	Aspergillus fumigatus	ATCC 46645	GCA_040142955.183900228	INSDC	JBBFMY010000007.1	1613215	1614967	-	KAK9589690.1	hypothetical protein	Aspergillus fumigatus	ATCC 46645	GCA_040142955.183900228	INSDC	CM079247.1	191612	193364	+	KAK9610260.1	hypothetical protein	Aspergillus fumigatus	B5233	GCA_040142945.183900228	INSDC	JBBFMZ010000007.1	191612	193364	+	KAK9610260.1	hypothetical protein	Aspergillus fumigatus	B5233	GCA_040142945.183900228	INSDC	CM079258.1	171031	172783	+	KAK9640667.1	hypothetical protein	Aspergillus fumigatus	W72310	GCA_040167795.183900228	INSDC	JBBFNC010000007.1	171031	172783	+	KAK9640667.1	hypothetical protein	Aspergillus fumigatus	W72310	GCA_040167795.183900228	INSDC	JBDLLN010000017.1	428852	430604	-	KAK9641623.1	hypothetical protein	Aspergillus fumigatus	D141	GCA_040167805.183900228	INSDC	KQ087367.1	1723514	1725266	-	KMK56984.1	Cytochrome P450 oxidoreductase, putative	Aspergillus fumigatus Z5	Z5	GCA_001029325.187417562	INSDC	LGLR01000262.1	3422	5169	-	KNG46886.1	cytochrome p450	Stemphylium lycopersici	CIDEFI 216	GCA_001191545.187417562	INSDC	QGDG01000268.1	4195	5942	+	RAQ98638.1	cytochrome p450	Stemphylium lycopersici	CIDEFI 212	GCA_003268315.187417562	INSDC	QGDH01000399.1	1126	2873	-	RAR00262.1	cytochrome p450	Stemphylium lycopersici	CIDEFI 213	GCA_003268335.1164658562	INSDC	NJET01000112.1	51625	53478	-	PHH61211.1	hypothetical protein	Ophiocordyceps australis	Map64	GCA_002591415.1296621811	INSDC	BLKK01000030.1	140840	142601	-	GFG22344.1	O-methylsterigmatocystin oxidoreductase	Aspergillus udagawae	IFM 61606	GCA_010724795.1535724456	INSDC	MU398217.1	83333	85225	-	KAI1364865.1	cytochrome P450	Xylaria arbuscula	FL1030	GCA_022578905.1104255166	INSDC	JEMN01000479.1	74467	76288	+	KXH60772.1	cytochrome P450	Colletotrichum nymphaeae SA-01	SA-01	GCA_001563115.1131393571	RefSeq	NW_019170481.1	17821	19529	-	XP_022396277.1	hypothetical protein	Aspergillus glaucus CBS 516.65	CBS 516.65	GCF_001890805.1131393571	RefSeq	XM_022542152.1	1	1602	+	XP_022396277.1	hypothetical protein	Aspergillus glaucus CBS 516.65	CBS 516.65	131393571	INSDC	KV878916.1	17821	19529	-	OJJ79579.1	hypothetical protein	Aspergillus glaucus CBS 516.65	CBS 516.65	GCA_001890805.1463136685	INSDC	JAESDN010000001.1	6754740	6756554	-	KAG7059140.1	cytochrome P450	Colletotrichum scovillei	Coll-153	GCA_018906765.1463136685	INSDC	JAESDO010000001.1	6749756	6751570	-	KAG7077746.1	cytochrome P450	Colletotrichum scovillei	Coll-365	GCA_018906675.1463136685	INSDC	JAESDM010000001.1	6794806	6796620	-	KAG7084939.1	cytochrome P450	Colletotrichum scovillei	Coll-524	GCA_018907675.135877059	RefSeq	NW_006913301.1	289145	291014	-	XP_007783381.1	cytochrome P450	Coniosporium apollinis CBS 100218	CBS 100218	GCF_000281105.135877059	RefSeq	XM_007785191.1	1	1638	+	XP_007783381.1	cytochrome P450	Coniosporium apollinis CBS 100218	CBS 100218	35877059	INSDC	JH767592.1	289145	291014	-	EON68064.1	cytochrome P450	Coniosporium apollinis CBS 100218	CBS 100218	GCA_000281105.1655177511	INSDC	JAROOL010000067.1	39410	41327	+	KAJ9192817.1	hypothetical protein	Paecilomyces variotii	DTO 164-E3	GCA_030060685.1655177511	INSDC	JAROOU010000019.1	66890	68807	+	KAJ9288760.1	hypothetical protein	Paecilomyces variotii	DTO 021-C3	GCA_030061385.147807627	RefSeq	NW_006912109.1	4947	6575	-	XP_007711575.1	uncharacterized protein	Bipolaris zeicola 26-R-13	26-R-13	GCF_000523435.147807627	RefSeq	XM_007713385.1	1	1491	+	XP_007711575.1	uncharacterized protein	Bipolaris zeicola 26-R-13	26-R-13	47807627	INSDC	KI964597.1	4947	6575	-	EUC34088.1	hypothetical protein	Bipolaris zeicola 26-R-13	26-R-13	GCA_000523435.1154943454	INSDC	JAAAQB010000516.1	172	1924	+	KAF4258160.1	hypothetical protein	Aspergillus fumigatus	CNM-CM8812	GCA_012656165.1154943454	INSDC	JAAAQD010000203.1	167	1919	+	KAF4279817.1	hypothetical protein	Aspergillus fumigatus	CNM-CM8689	GCA_012656125.1154943454	INSDC	JAAAQC010000211.1	236	1988	+	KAF4289171.1	hypothetical protein	Aspergillus fumigatus	CNM-CM8686	GCA_012656115.1154943454	INSDC	JAIBPO010000149.1	42573	44325	+	KAH1270195.1	hypothetical protein	Aspergillus fumigatus	D-2-28L-1	GCA_020498725.1154943454	INSDC	JAIBPM010000039.1	115205	116957	+	KAH1290126.1	hypothetical protein	Aspergillus fumigatus	B-1-27-5	GCA_020498745.1154943454	INSDC	JAIBPR010000061.1	12754	14506	-	KAH1313417.1	hypothetical protein	Aspergillus fumigatus	D-2-49L-5	GCA_020498805.1154943454	INSDC	JAIBPQ010000036.1	113895	115647	+	KAH1330287.1	hypothetical protein	Aspergillus fumigatus	E-1-65L-4	GCA_020498765.1154943454	INSDC	JAIBPS010000007.1	240133	241885	-	KAH1331086.1	hypothetical protein	Aspergillus fumigatus	D-2-47L-1	GCA_020498815.1154943454	INSDC	JAIBPT010000022.1	63041	64793	-	KAH1344362.1	hypothetical protein	Aspergillus fumigatus	B-1-44-s	GCA_020498885.1154943454	INSDC	JAIBPU010000176.1	9357	11109	+	KAH1349717.1	hypothetical protein	Aspergillus fumigatus	E-1-65L-2	GCA_020498895.1154943454	INSDC	JAIBPV010000072.1	77564	79316	-	KAH1353893.1	hypothetical protein	Aspergillus fumigatus	B-1-45-2	GCA_020498865.1154943454	INSDC	JAIBPW010000078.1	42537	44289	+	KAH1358384.1	hypothetical protein	Aspergillus fumigatus	B-1-45-5	GCA_020498875.1154943454	INSDC	JAIBPY010000061.1	104810	106562	+	KAH1380602.1	hypothetical protein	Aspergillus fumigatus	E-1-70L-5	GCA_020498945.1154943454	INSDC	JAIBPX010000060.1	12788	14540	-	KAH1380872.1	hypothetical protein	Aspergillus fumigatus	E-1-74s-1	GCA_020498905.1154943454	INSDC	JAIBPZ010000051.1	41673	43425	+	KAH1396724.1	hypothetical protein	Aspergillus fumigatus	B-1-43-1	GCA_020498965.1154943454	INSDC	JAIBQB010000090.1	42940	44692	-	KAH1405223.1	hypothetical protein	Aspergillus fumigatus	E-1-75s-1	GCA_020499015.1154943454	INSDC	JAIBQA010000042.1	104754	106506	+	KAH1415173.1	hypothetical protein	Aspergillus fumigatus	E-1-70L-4	GCA_020498985.1154943454	INSDC	JAIBQC010000068.1	12656	14408	-	KAH1423132.1	hypothetical protein	Aspergillus fumigatus	C-1-93L-3	GCA_020499005.1154943454	INSDC	JAIBQD010000235.1	24063	25815	+	KAH1431013.1	hypothetical protein	Aspergillus fumigatus	D-2-23L-5	GCA_020499035.1154943454	INSDC	JAIBQF010000103.1	42228	43980	+	KAH1443089.1	hypothetical protein	Aspergillus fumigatus	E-1-25-10	GCA_020499075.1154943454	INSDC	JAIBQG010000020.1	42704	44456	-	KAH1467978.1	hypothetical protein	Aspergillus fumigatus	E-1-7-1	GCA_020499115.1154943454	INSDC	JAIBQH010000061.1	77506	79258	-	KAH1472636.1	hypothetical protein	Aspergillus fumigatus	E-1-14-1	GCA_020499125.1154943454	INSDC	JAIBQJ010000067.1	42586	44338	+	KAH1481178.1	hypothetical protein	Aspergillus fumigatus	E-1-56s-1	GCA_020499135.1154943454	INSDC	JAIBQL010000104.1	42568	44320	+	KAH1499308.1	hypothetical protein	Aspergillus fumigatus	D-2-24s-1	GCA_020499185.1154943454	INSDC	JAIBQI010000383.1	4578	6330	+	KAH1511564.1	hypothetical protein	Aspergillus fumigatus	C-1-72L-1	GCA_020499245.1154943454	INSDC	JAIBQP010000023.1	117012	118764	+	KAH1541518.1	hypothetical protein	Aspergillus fumigatus	D-2-22s-1	GCA_020499255.1154943454	INSDC	JAIBQO010000107.1	42868	44620	-	KAH1551024.1	hypothetical protein	Aspergillus fumigatus	D-2-25L-2	GCA_020499265.1154943454	INSDC	JAIBQS010000027.1	162217	163969	+	KAH1573578.1	hypothetical protein	Aspergillus fumigatus	C-1-33L-1	GCA_020499325.1154943454	INSDC	JAIBQT010000060.1	115080	116832	+	KAH1586080.1	hypothetical protein	Aspergillus fumigatus	C-1-27s-1	GCA_020499335.1154943454	INSDC	JAIBQV010000170.1	41466	43218	+	KAH1594084.1	hypothetical protein	Aspergillus fumigatus	E-1-35-1	GCA_020499395.1154943454	INSDC	JAIBQX010000027.1	12734	14486	-	KAH1622535.1	hypothetical protein	Aspergillus fumigatus	E-1-49-1	GCA_020499415.1154943454	INSDC	JAIBQZ010000028.1	42818	44570	-	KAH1649245.1	hypothetical protein	Aspergillus fumigatus	C-1-31L-1	GCA_020499475.1154943454	INSDC	JAIBRA010000042.1	115130	116882	+	KAH1651849.1	hypothetical protein	Aspergillus fumigatus	C-1-28L-2	GCA_020499485.1154943454	INSDC	JAIBRC010000005.1	220544	222296	-	KAH1678206.1	hypothetical protein	Aspergillus fumigatus	B-1-48-5	GCA_020499505.1154943454	INSDC	JAIBRE010000160.1	12762	14514	-	KAH1686970.1	hypothetical protein	Aspergillus fumigatus	D-2-2s-2	GCA_020499575.1154943454	INSDC	JAIBRF010000170.1	12749	14501	-	KAH1691276.1	hypothetical protein	Aspergillus fumigatus	D-2-35s-1	GCA_020499595.1154943454	INSDC	JAIBRG010000167.1	42574	44326	+	KAH1694391.1	hypothetical protein	Aspergillus fumigatus	D-2-29s-1	GCA_020499585.1154943454	INSDC	JAIBRI010000154.1	42318	44070	+	KAH1716991.1	hypothetical protein	Aspergillus fumigatus	D-2-39L-1	GCA_020499605.1154943454	INSDC	JAIBRH010000162.1	12744	14496	-	KAH1719224.1	hypothetical protein	Aspergillus fumigatus	C-1-60L-1	GCA_020499885.1154943454	INSDC	JAIBRJ010000166.1	12745	14497	-	KAH1720688.1	hypothetical protein	Aspergillus fumigatus	D-2-43L-2	GCA_020499645.1154943454	INSDC	JAIBRK010000036.1	42890	44642	-	KAH1752547.1	hypothetical protein	Aspergillus fumigatus	B-1-75L-1	GCA_020499905.1154943454	INSDC	JAIBRL010000051.1	12775	14527	-	KAH1756928.1	hypothetical protein	Aspergillus fumigatus	B-1-67L-1	GCA_020499915.1154943454	INSDC	JAIBRO010000072.1	79273	81025	-	KAH1774895.1	hypothetical protein	Aspergillus fumigatus	B-1-63s-1	GCA_020499985.1154943454	INSDC	JAIBRN010000058.1	42930	44682	-	KAH1784176.1	hypothetical protein	Aspergillus fumigatus	B-1-66s-1	GCA_020499975.1154943454	INSDC	JAIBRP010000049.1	42988	44740	-	KAH1791532.1	hypothetical protein	Aspergillus fumigatus	B-1-70s-1	GCA_020499995.1154943454	INSDC	JAIBRQ010000048.1	12664	14416	-	KAH1801914.1	hypothetical protein	Aspergillus fumigatus	B-1-69L-1	GCA_020500025.1154943454	INSDC	JAIBRS010000075.1	42810	44562	-	KAH1809287.1	hypothetical protein	Aspergillus fumigatus	C-1-76s-1	GCA_020500085.1154943454	INSDC	JAIBRT010000100.1	42574	44326	+	KAH1825038.1	hypothetical protein	Aspergillus fumigatus	C-1-72s-2	GCA_020500065.1154943454	INSDC	JAIBRR010000021.1	90341	92093	-	KAH1830011.1	hypothetical protein	Aspergillus fumigatus	B-1-71L-1	GCA_020500075.1154943454	INSDC	JAIBRU010000107.1	42890	44642	-	KAH1838620.1	hypothetical protein	Aspergillus fumigatus	D-2-38L-1	GCA_020500105.1154943454	INSDC	JAIBRW010000044.1	12729	14481	-	KAH1856331.1	hypothetical protein	Aspergillus fumigatus	C-1-40s-1	GCA_020500165.1154943454	INSDC	JAIBRY010000137.1	42574	44326	+	KAH1863904.1	hypothetical protein	Aspergillus fumigatus	NRZ-2016-342	GCA_020499695.1154943454	INSDC	JAIBRX010000161.1	41873	43625	+	KAH1867925.1	hypothetical protein	Aspergillus fumigatus	D-2-2s-3	GCA_020500195.1154943454	INSDC	JAIBRZ010000011.1	240001	241753	-	KAH1885351.1	hypothetical protein	Aspergillus fumigatus	NRZ-2016-141	GCA_020499675.1154943454	INSDC	JAIBSB010000140.1	42574	44326	+	KAH1891525.1	hypothetical protein	Aspergillus fumigatus	NRZ-2016-108	GCA_020499715.1154943454	INSDC	JAIBSC010000015.1	221289	223041	-	KAH1909091.1	hypothetical protein	Aspergillus fumigatus	NRZ-2016-071	GCA_020499755.1154943454	INSDC	JAIBSD010000043.1	93759	95511	-	KAH1922689.1	hypothetical protein	Aspergillus fumigatus	NRZ-2018-649	GCA_020499775.1154943454	INSDC	JAIBSG010000030.1	77922	79674	-	KAH1948112.1	hypothetical protein	Aspergillus fumigatus	NRZ-2018-539	GCA_020499815.1154943454	INSDC	JAIBSF010000035.1	163577	165329	+	KAH1950779.1	hypothetical protein	Aspergillus fumigatus	NRZ-2018-646	GCA_020499805.1154943454	INSDC	JAIBSI010000050.1	169538	171290	+	KAH1971745.1	hypothetical protein	Aspergillus fumigatus	NRZ-2018-396	GCA_020499865.1154943454	INSDC	JAIBSL010000039.1	79254	81006	-	KAH1992379.1	hypothetical protein	Aspergillus fumigatus	NRZ-2018-313	GCA_020500185.1154943454	INSDC	JAIBSJ010000054.1	104810	106562	+	KAH1994427.1	hypothetical protein	Aspergillus fumigatus	NRZ-2018-326	GCA_020500205.1154943454	INSDC	JAIBSM010000182.1	12763	14515	-	KAH2007130.1	hypothetical protein	Aspergillus fumigatus	NRZ-2018-307	GCA_020500235.1154943454	INSDC	JAIBSN010000011.1	220505	222257	-	KAH2023227.1	hypothetical protein	Aspergillus fumigatus	NRZ-2018-300	GCA_020500295.1154943454	INSDC	JAIBSP010000038.1	79410	81162	-	KAH2028535.1	hypothetical protein	Aspergillus fumigatus	NRZ-2016-032	GCA_020500285.1154943454	INSDC	JAIBSQ010000143.1	42449	44201	+	KAH2036656.1	hypothetical protein	Aspergillus fumigatus	NRZ-2018-286	GCA_020500305.1154943454	INSDC	JAIBSR010000012.1	237507	239259	-	KAH2056359.1	hypothetical protein	Aspergillus fumigatus	NRZ-2018-281	GCA_020500365.1154943454	INSDC	JAIBST010000011.1	240176	241928	-	KAH2071867.1	hypothetical protein	Aspergillus fumigatus	NRZ-2018-236	GCA_020500385.1154943454	INSDC	JAIBSS010000054.1	18917	20669	-	KAH2076247.1	hypothetical protein	Aspergillus fumigatus	NRZ-2018-272	GCA_020500355.1154943454	INSDC	JAIBSV010000044.1	85133	86885	-	KAH2091276.1	hypothetical protein	Aspergillus fumigatus	NRZ-2018-123	GCA_020500445.1154943454	INSDC	JAIBSW010000028.1	124616	126368	-	KAH2111728.1	hypothetical protein	Aspergillus fumigatus	NRZ-2017-101	GCA_020500455.1154943454	INSDC	JAIBSX010000030.1	163196	164948	+	KAH2113233.1	hypothetical protein	Aspergillus fumigatus	NRZ-2018-097	GCA_020500475.1154943454	INSDC	JAIBSY010000010.1	173770	175522	+	KAH2124066.1	hypothetical protein	Aspergillus fumigatus	NRZ-2018-043	GCA_020500465.1154943454	INSDC	JAIBTA010000080.1	42571	44323	+	KAH2129361.1	hypothetical protein	Aspergillus fumigatus	NRZ-2015-218	GCA_020500765.1154943454	INSDC	JAIBSZ010000037.1	131764	133516	+	KAH2139011.1	hypothetical protein	Aspergillus fumigatus	NRZ-2017-546	GCA_020500485.1154943454	INSDC	JAIBTB010000026.1	63276	65028	-	KAH2155818.1	hypothetical protein	Aspergillus fumigatus	NRZ-2017-537	GCA_020500535.1154943454	INSDC	JAIBTD010000027.1	160469	162221	+	KAH2160587.1	hypothetical protein	Aspergillus fumigatus	NRZ-2017-508	GCA_020500555.1154943454	INSDC	JAIBTC010000229.1	26422	28174	+	KAH2169013.1	hypothetical protein	Aspergillus fumigatus	NRZ-2017-534	GCA_020500545.1154943454	INSDC	JAIBTE010000028.1	79389	81141	-	KAH2177465.1	hypothetical protein	Aspergillus fumigatus	NRZ-2017-434	GCA_020500565.1154943454	INSDC	JAIBTG010000345.1	8279	10031	+	KAH2196716.1	hypothetical protein	Aspergillus fumigatus	NRZ-2017-362	GCA_020500605.1154943454	INSDC	JAIBTF010000013.1	241064	242816	-	KAH2198845.1	hypothetical protein	Aspergillus fumigatus	NRZ-2017-381	GCA_020500595.1154943454	INSDC	JAIBTH010000015.1	239978	241730	-	KAH2202573.1	hypothetical protein	Aspergillus fumigatus	NRZ-2017-346	GCA_020500645.1154943454	INSDC	JAIBTI010000051.1	12763	14515	-	KAH2215078.1	hypothetical protein	Aspergillus fumigatus	NRZ-2017-322	GCA_020500655.1154943454	INSDC	JAIBTJ010000056.1	161249	163001	+	KAH2233151.1	hypothetical protein	Aspergillus fumigatus	NRZ-2017-283	GCA_020500685.1154943454	INSDC	JAIBTM010000043.1	79535	81287	-	KAH2248328.1	hypothetical protein	Aspergillus fumigatus	NRZ-2017-214	GCA_020500775.1154943454	INSDC	JAIBTN010000037.1	79409	81161	-	KAH2263931.1	hypothetical protein	Aspergillus fumigatus	NRZ-2017-195	GCA_020500785.1154943454	INSDC	JAIBTO010000074.1	85048	86800	-	KAH2268246.1	hypothetical protein	Aspergillus fumigatus	NRZ-2017-134	GCA_020500805.1154943454	INSDC	JAIBTP010000047.1	160859	162611	+	KAH2279623.1	hypothetical protein	Aspergillus fumigatus	NRZ-2017-115	GCA_020500815.1154943454	INSDC	JAIBTQ010000018.1	174601	176353	+	KAH2294401.1	hypothetical protein	Aspergillus fumigatus	NRZ-2017-096	GCA_020500845.1154943454	INSDC	JAIBTR010000040.1	79410	81162	-	KAH2301458.1	hypothetical protein	Aspergillus fumigatus	NRZ-2017-076	GCA_020500875.1154943454	INSDC	JAIBTU010000073.1	79249	81001	-	KAH2327326.1	hypothetical protein	Aspergillus fumigatus	NRZ-2017-039	GCA_020500935.1154943454	INSDC	JAIBTW010000123.1	42575	44327	+	KAH2342700.1	hypothetical protein	Aspergillus fumigatus	C-1-77s-2	GCA_020500965.1154943454	INSDC	JAIBTX010000025.1	107578	109330	+	KAH2357108.1	hypothetical protein	Aspergillus fumigatus	B-1-46-5	GCA_020500975.1154943454	INSDC	JAIBTY010000037.1	42813	44565	-	KAH2377178.1	hypothetical protein	Aspergillus fumigatus	A-2-43L-2	GCA_020500995.1154943454	INSDC	JAIBTZ010000007.1	240199	241951	-	KAH2384468.1	hypothetical protein	Aspergillus fumigatus	D-2-48L-1	GCA_020501005.1154943454	INSDC	JAIBUB010000069.1	12672	14424	-	KAH2392889.1	hypothetical protein	Aspergillus fumigatus	D-2-50s-1	GCA_020501075.1154943454	INSDC	JAIBUE010000027.1	79210	80962	-	KAH2412233.1	hypothetical protein	Aspergillus fumigatus	D-2-49L-2	GCA_020501105.1154943454	INSDC	JAIBUC010000065.1	12663	14415	-	KAH2419407.1	hypothetical protein	Aspergillus fumigatus	A-2-45L-5	GCA_020501095.1154943454	INSDC	JAIBUD010000025.1	42831	44583	-	KAH2421931.1	hypothetical protein	Aspergillus fumigatus	F-1-39-1	GCA_020501115.1154943454	INSDC	JAIBUF010000169.1	42514	44266	+	KAH2428000.1	hypothetical protein	Aspergillus fumigatus	A-2-44L-2	GCA_020501135.1154943454	INSDC	JAIBUG010000157.1	42096	43848	+	KAH2438703.1	hypothetical protein	Aspergillus fumigatus	A-2-35L-1	GCA_020501145.1154943454	INSDC	JAIBUI010000040.1	161514	163266	+	KAH2452345.1	hypothetical protein	Aspergillus fumigatus	D-2-47L-2	GCA_020501185.1154943454	INSDC	JAIBUJ010000163.1	42087	43839	+	KAH2467112.1	hypothetical protein	Aspergillus fumigatus	A-2-34L-2	GCA_020501235.1154943454	INSDC	JAIBUK010000018.1	42808	44560	-	KAH2481561.1	hypothetical protein	Aspergillus fumigatus	C-1-34s-1	GCA_020501245.1154943454	INSDC	JAIBUL010000168.1	42560	44312	+	KAH2497407.1	hypothetical protein	Aspergillus fumigatus	C-1-69s-1	GCA_020501325.1154943454	INSDC	JAIBUN010000167.1	42574	44326	+	KAH2500294.1	hypothetical protein	Aspergillus fumigatus	A-3-30s-2	GCA_020501335.1154943454	INSDC	JAIBUO010000080.1	63070	64822	-	KAH2503187.1	hypothetical protein	Aspergillus fumigatus	E-1-67s-1	GCA_020501255.1154943454	INSDC	JAIBUP010000175.1	42284	44036	+	KAH2520527.1	hypothetical protein	Aspergillus fumigatus	A-3-37s-1	GCA_020501345.1154943454	INSDC	JAIBUS010000147.1	42082	43834	+	KAH2534286.1	hypothetical protein	Aspergillus fumigatus	A-2-49L-5	GCA_020501405.1154943454	INSDC	JAIBUQ010000297.1	14421	16173	+	KAH2539965.1	hypothetical protein	Aspergillus fumigatus	C-1-94L-2	GCA_020501355.1154943454	INSDC	JAIBUT010000006.1	311165	312917	-	KAH2574509.1	hypothetical protein	Aspergillus fumigatus	E-1-66s-1	GCA_020501425.1154943454	INSDC	JAIBUU010000031.1	116895	118647	+	KAH2576511.1	hypothetical protein	Aspergillus fumigatus	C-1-49-1	GCA_020501445.1154943454	INSDC	JAIBUW010000037.1	160695	162447	+	KAH2596248.1	hypothetical protein	Aspergillus fumigatus	L-3-11-2	GCA_020501495.1154943454	INSDC	JAIBUX010000100.1	41774	43526	+	KAH2598824.1	hypothetical protein	Aspergillus fumigatus	L-3-24-3	GCA_020501475.1154943454	INSDC	JAIBUY010000007.1	240288	242040	-	KAH2614679.1	hypothetical protein	Aspergillus fumigatus	L-3-22-2	GCA_020501535.1154943454	INSDC	JAIBUZ010000162.1	41615	43367	+	KAH2618319.1	hypothetical protein	Aspergillus fumigatus	L-3-7-1	GCA_020501545.1154943454	INSDC	JAIBVA010000166.1	12676	14428	-	KAH2621916.1	hypothetical protein	Aspergillus fumigatus	L-3-24-1	GCA_020501555.1154943454	INSDC	JAIBVB010000091.1	57891	59643	-	KAH2638046.1	hypothetical protein	Aspergillus fumigatus	L-3-13-2	GCA_020501575.1154943454	INSDC	JAIBVC010000162.1	41522	43274	+	KAH2646142.1	hypothetical protein	Aspergillus fumigatus	L-3-13-1	GCA_020501605.1154943454	INSDC	JAIBVD010000175.1	9357	11109	+	KAH2647139.1	hypothetical protein	Aspergillus fumigatus	L-3-11-1	GCA_020501615.1154943454	INSDC	JAIBVF010000025.1	158587	160339	+	KAH2689087.1	hypothetical protein	Aspergillus fumigatus	L-3-21-3	GCA_020501645.1154943454	INSDC	JAIBVH010000044.1	42763	44515	-	KAH2690901.1	hypothetical protein	Aspergillus fumigatus	G-2-9-2	GCA_020501715.1154943454	INSDC	JAIBVG010000024.1	12648	14400	-	KAH2698175.1	hypothetical protein	Aspergillus fumigatus	L-3-21-1	GCA_020501695.1154943454	INSDC	JAIBVI010000317.1	12658	14410	-	KAH2700164.1	hypothetical protein	Aspergillus fumigatus	G-2-3-1	GCA_020501705.1154943454	INSDC	JAIBVJ010000171.1	12762	14514	-	KAH2705646.1	hypothetical protein	Aspergillus fumigatus	G-2-5-2	GCA_020501735.1154943454	INSDC	JAIBVK010000029.1	160150	161902	+	KAH2725928.1	hypothetical protein	Aspergillus fumigatus	G-2-14-1	GCA_020501765.1154943454	INSDC	JAIBVM010000053.1	115121	116873	+	KAH2738702.1	hypothetical protein	Aspergillus fumigatus	G-2-6-1	GCA_020501805.1154943454	INSDC	JAIBVL010000059.1	12744	14496	-	KAH2741115.1	hypothetical protein	Aspergillus fumigatus	G-2-1-2	GCA_020501785.1154943454	INSDC	JAIBVN010000171.1	12770	14522	-	KAH2756284.1	hypothetical protein	Aspergillus fumigatus	C-1-90L-1	GCA_020501835.1154943454	INSDC	JAIBVP010000033.1	12663	14415	-	KAH2767728.1	hypothetical protein	Aspergillus fumigatus	H-1-26-1	GCA_020501875.1154943454	INSDC	JAIBVQ010000103.1	41556	43308	+	KAH2781029.1	hypothetical protein	Aspergillus fumigatus	C-1-24L-3	GCA_020501895.1154943454	INSDC	JAIBVR010000055.1	12723	14475	-	KAH2793342.1	hypothetical protein	Aspergillus fumigatus	F-1-14-1	GCA_020501885.1154943454	INSDC	JAIBVS010000010.1	164795	166547	+	KAH2805016.1	hypothetical protein	Aspergillus fumigatus	I-1-49-3	GCA_020501905.1154943454	INSDC	JAIBVT010000008.1	239977	241729	-	KAH2817617.1	hypothetical protein	Aspergillus fumigatus	I-1-48-3	GCA_020501935.1154943454	INSDC	JAIBVU010000033.1	42930	44682	-	KAH2820233.1	hypothetical protein	Aspergillus fumigatus	H-1-23-3	GCA_020501985.1154943454	INSDC	JAIBVW010000039.1	84931	86683	-	KAH2831931.1	hypothetical protein	Aspergillus fumigatus	C-1-66L-3	GCA_020502005.1154943454	INSDC	JAIBVV010000130.1	42831	44583	-	KAH2841302.1	hypothetical protein	Aspergillus fumigatus	H-1-10-6	GCA_020501995.1154943454	INSDC	JAIBVX010000039.1	12825	14577	-	KAH2844703.1	hypothetical protein	Aspergillus fumigatus	H-1-1-2	GCA_020502025.1154943454	INSDC	JAIBVY010000019.1	116917	118669	+	KAH2864814.1	hypothetical protein	Aspergillus fumigatus	C-1-66L-2	GCA_020502035.1154943454	INSDC	JAIBVZ010000007.1	238853	240605	-	KAH2872794.1	hypothetical protein	Aspergillus fumigatus	K-1-8L-3	GCA_020502045.1154943454	INSDC	JAIBWA010000067.1	42812	44564	-	KAH2875662.1	hypothetical protein	Aspergillus fumigatus	K-1-48s-1	GCA_020502095.1154943454	INSDC	JAIBWB010000041.1	160868	162620	+	KAH2890540.1	hypothetical protein	Aspergillus fumigatus	K-1-1L-2	GCA_020502105.1154943454	INSDC	JAIBWD010000163.1	41610	43362	+	KAH2891415.1	hypothetical protein	Aspergillus fumigatus	H-1-29-2	GCA_020502125.1154943454	INSDC	JAIBWF010000053.1	77390	79142	-	KAH2929839.1	hypothetical protein	Aspergillus fumigatus	L-2-13-4	GCA_020502185.1154943454	INSDC	JAIBWH010000041.1	42825	44577	-	KAH2944183.1	hypothetical protein	Aspergillus fumigatus	H-1-30-2	GCA_020502225.1154943454	INSDC	JAIBWI010000175.1	9342	11094	+	KAH2952015.1	hypothetical protein	Aspergillus fumigatus	H-1-21-5	GCA_020502245.1154943454	INSDC	JAIBWJ010000055.1	12773	14525	-	KAH2959639.1	hypothetical protein	Aspergillus fumigatus	A-3-40L-1	GCA_020502235.1154943454	INSDC	JAIBWK010000116.1	41599	43351	+	KAH2966488.1	hypothetical protein	Aspergillus fumigatus	A-3-45L-2	GCA_020502325.1154943454	INSDC	JAIBWN010000063.1	78070	79822	-	KAH2999919.1	hypothetical protein	Aspergillus fumigatus	L-2-4-3	GCA_020502375.1154943454	INSDC	JAIBWO010000189.1	26422	28174	+	KAH3019797.1	hypothetical protein	Aspergillus fumigatus	L-2-24-1	GCA_020502385.1154943454	INSDC	JAIBWQ010000100.1	12727	14479	-	KAH3022623.1	hypothetical protein	Aspergillus fumigatus	A-2-36s-3	GCA_020502435.1154943454	INSDC	JAIBWR010000084.1	12763	14515	-	KAH3040163.1	hypothetical protein	Aspergillus fumigatus	A-2-35s-1	GCA_020502455.1154943454	INSDC	JAIBWT010000165.1	41475	43227	+	KAH3040575.1	hypothetical protein	Aspergillus fumigatus	C-1-40L-2	GCA_020502495.1154943454	INSDC	JAIBWV010000022.1	42908	44660	-	KAH3067459.1	hypothetical protein	Aspergillus fumigatus	E-1-46-2	GCA_020502545.1154943454	INSDC	JAIBWX010000159.1	41451	43203	+	KAH3082912.1	hypothetical protein	Aspergillus fumigatus	C-1-30L-1	GCA_020502595.1154943454	INSDC	JAIBWU010000050.1	42146	43898	+	KAH3090100.1	hypothetical protein	Aspergillus fumigatus	E-1-37L-2	GCA_020502525.1154943454	INSDC	JAIBWY010000265.1	9374	11126	+	KAH3099340.1	hypothetical protein	Aspergillus fumigatus	C-1-31s-1	GCA_020502605.1154943454	INSDC	JAIBXA010000173.1	41548	43300	+	KAH3114547.1	hypothetical protein	Aspergillus fumigatus	H-1-15-2	GCA_020502625.1154943454	INSDC	JAIBWZ010000026.1	12660	14412	-	KAH3120619.1	hypothetical protein	Aspergillus fumigatus	B-1-30-1	GCA_020502615.1154943454	INSDC	JAIBXB010000179.1	41446	43198	+	KAH3129069.1	hypothetical protein	Aspergillus fumigatus	B-1-32-3	GCA_020502675.1154943454	INSDC	JAIBXE010000169.1	41569	43321	+	KAH3151769.1	hypothetical protein	Aspergillus fumigatus	I-1-2-4	GCA_020502715.1154943454	INSDC	JAIBXC010000006.1	240563	242315	-	KAH3164317.1	hypothetical protein	Aspergillus fumigatus	D-2-15L-3	GCA_020502695.1154943454	INSDC	JAIBXG010000088.1	83591	85343	+	KAH3171619.1	hypothetical protein	Aspergillus fumigatus	I-1-32-1	GCA_020502875.1154943454	INSDC	JAIBXH010000276.1	9370	11122	+	KAH3180217.1	hypothetical protein	Aspergillus fumigatus	I-1-32-2	GCA_020502985.1154943454	INSDC	JAIBXL010000020.1	42822	44574	-	KAH3226811.1	hypothetical protein	Aspergillus fumigatus	D-2-26s-1	GCA_020503065.1154943454	INSDC	JAIBXN010000163.1	42589	44341	+	KAH3232676.1	hypothetical protein	Aspergillus fumigatus	F-1-3L-1	GCA_020503095.1154943454	INSDC	JAIBXP010000006.1	240152	241904	-	KAH3260503.1	hypothetical protein	Aspergillus fumigatus	C-1-93s-1	GCA_020503175.1154943454	INSDC	JAIBXO010000040.1	12859	14611	-	KAH3262107.1	hypothetical protein	Aspergillus fumigatus	F-1-13L-3	GCA_020503105.1154943454	INSDC	JAIBXS010000174.1	12758	14510	-	KAH3278244.1	hypothetical protein	Aspergillus fumigatus	F-1-4L-1	GCA_020503205.1154943454	INSDC	JAIBXT010000022.1	59224	60976	-	KAH3301294.1	hypothetical protein	Aspergillus fumigatus	K-1-12L-1	GCA_020503195.1154943454	INSDC	JAIBXR010000033.1	42796	44548	-	KAH3313273.1	hypothetical protein	Aspergillus fumigatus	F-1-13L-1	GCA_020503185.1154943454	INSDC	JAIBXV010000023.1	129909	131661	+	KAH3324111.1	hypothetical protein	Aspergillus fumigatus	K-1-24L-1	GCA_020503265.1154943454	INSDC	JAIBXZ010000004.1	114910	116662	+	KAH3353903.1	hypothetical protein	Aspergillus fumigatus	L-2-22-4	GCA_020503345.1154943454	INSDC	JAIBYA010000051.1	117056	118808	+	KAH3362681.1	hypothetical protein	Aspergillus fumigatus	L-2-16-3	GCA_020503365.1154943454	INSDC	JAIBXX010000117.1	42819	44571	-	KAH3372895.1	hypothetical protein	Aspergillus fumigatus	L-2-11-4	GCA_020503295.1154943454	INSDC	JAIBYB010000001.1	238495	240247	-	KAH3381001.1	hypothetical protein	Aspergillus fumigatus	L-2-15-4	GCA_020503375.1154943454	INSDC	JAIBYC010000099.1	42085	43837	+	KAH3384910.1	hypothetical protein	Aspergillus fumigatus	L-2-9-5	GCA_020503395.1154943454	INSDC	JAIBYE010000161.1	12742	14494	-	KAH3393779.1	hypothetical protein	Aspergillus fumigatus	L-2-7-1	GCA_020503435.1154943454	INSDC	JAIBYD010000170.1	42574	44326	+	KAH3396583.1	hypothetical protein	Aspergillus fumigatus	L-2-9-1	GCA_020503455.1154943454	INSDC	JAIBYF010000025.1	42823	44575	-	KAH3416035.1	hypothetical protein	Aspergillus fumigatus	L-2-7-2	GCA_020503445.1154943454	INSDC	JAIBYG010000158.1	42326	44078	+	KAH3420990.1	hypothetical protein	Aspergillus fumigatus	L-2-17-1	GCA_020503465.1154943454	INSDC	JAIBYH010000018.1	163541	165293	+	KAH3442123.1	hypothetical protein	Aspergillus fumigatus	L-
```
