## Additional File 11 for "Genome sequencing and physiological characterization of three *Neoarthrinium moseri* strains": L496I675A640M58_ipg.txt (part 2 of 2)

```
2-16-1	GCA_020503515.1154943454	INSDC	JAIBYJ010000063.1	42798	44550	-	KAH3451813.1	hypothetical protein	Aspergillus fumigatus	K-1-18L-6	GCA_020503555.1154943454	INSDC	JAIBYK010000155.1	41667	43419	+	KAH3461842.1	hypothetical protein	Aspergillus fumigatus	K-1-3L-4	GCA_020503545.1154943454	INSDC	JAIBYM010000022.1	12660	14412	-	KAH3482161.1	hypothetical protein	Aspergillus fumigatus	K-1-1L-5	GCA_020503595.1154943454	INSDC	JAIBYN010000044.1	19085	20837	-	KAH3494259.1	hypothetical protein	Aspergillus fumigatus	K-1-32s-1	GCA_020503635.1154943454	INSDC	JAIBYP010000094.1	12660	14412	-	KAH3504063.1	hypothetical protein	Aspergillus fumigatus	K-1-18L-3	GCA_020503665.1154943454	INSDC	JAIBYS010000172.1	41536	43288	+	KAH3522238.1	hypothetical protein	Aspergillus fumigatus	A-2-47s-3	GCA_020503725.1154943454	INSDC	JAIBYQ010000022.1	42824	44576	-	KAH3523149.1	hypothetical protein	Aspergillus fumigatus	K-1-34L-1	GCA_020503705.1154943454	INSDC	JAIBYT010000084.1	12758	14510	-	KAH3541732.1	hypothetical protein	Aspergillus fumigatus	A-2-47L-2	GCA_020503735.1154943454	INSDC	JAIBYU010000073.1	103636	105388	+	KAH3556029.1	hypothetical protein	Aspergillus fumigatus	A-2-48s-2	GCA_020503745.1154943454	INSDC	JAIBYV010000106.1	42824	44576	-	KAH3563678.1	hypothetical protein	Aspergillus fumigatus	D-2-43L-1	GCA_020503815.1154943454	INSDC	JAIBYX010000052.1	42797	44549	-	KAH3577564.1	hypothetical protein	Aspergillus fumigatus	A-2-27s-1	GCA_020503795.1154943454	INSDC	JAIBYY010000080.1	12737	14489	-	KAH3586265.1	hypothetical protein	Aspergillus fumigatus	A-2-26s-2	GCA_020503825.1154943454	INSDC	JAIBYZ010000042.1	163423	165175	+	KAH3599244.1	hypothetical protein	Aspergillus fumigatus	B-1-73L-1	GCA_020503885.1154943454	INSDC	JAIBYW010000030.1	42823	44575	-	KAH3601844.1	hypothetical protein	Aspergillus fumigatus	D-2-44L-1	GCA_020503805.1154943454	INSDC	JAIBZB010000032.1	42862	44614	-	KAH3614922.1	hypothetical protein	Aspergillus fumigatus	B-1-78L-1	GCA_020503905.1154943454	INSDC	JAIBZA010000037.1	163195	164947	+	KAH3623999.1	hypothetical protein	Aspergillus fumigatus	B-1-66L-1	GCA_020503895.1154943454	INSDC	JAIBZD010000162.1	12731	14483	-	KAH3629983.1	hypothetical protein	Aspergillus fumigatus	D-2-32L-1	GCA_020503935.1154943454	INSDC	JAIBZC010000043.1	42894	44646	-	KAH3634938.1	hypothetical protein	Aspergillus fumigatus	C-1-76s-2	GCA_020503915.1154943454	INSDC	JALJVG010000023.1	174345	176097	+	KAJ8152093.1	hypothetical protein	Aspergillus fumigatus	M.20.0011028	GCA_029618165.1154943454	INSDC	JALJVI010000027.1	217545	219297	-	KAJ8153039.1	hypothetical protein	Aspergillus fumigatus	070 01-70-BAL-1	GCA_029618205.1154943454	INSDC	JALJVH010000029.1	174249	176001	+	KAJ8154071.1	hypothetical protein	Aspergillus fumigatus	M.20.0011027	GCA_029618175.1154943454	INSDC	JALJVJ010000028.1	217706	219458	-	KAJ8175569.1	hypothetical protein	Aspergillus fumigatus	5.1TA	GCA_029618195.1154943454	INSDC	JALJVK010000025.1	173145	174897	+	KAJ8185258.1	hypothetical protein	Aspergillus fumigatus	0040673067 AFU 30/06	GCA_029618225.1154943454	INSDC	JALJVO010000022.1	163514	165266	+	KAJ8209846.1	hypothetical protein	Aspergillus fumigatus	0040676010 AFU 30/06	GCA_029618305.1154943454	INSDC	JALJVN010000026.1	311373	313125	-	KAJ8216881.1	hypothetical protein	Aspergillus fumigatus	0040679185 AFU 30/06	GCA_029618285.1154943454	INSDC	JALJVP010000022.1	347726	349478	-	KAJ8231885.1	hypothetical protein	Aspergillus fumigatus	0040676907 AFU 25/06	GCA_029618335.1154943454	INSDC	JAKNCZ010000022.1	345803	347555	-	KAJ8234170.1	hypothetical protein	Aspergillus fumigatus	0030661546 AFU 25/06	GCA_029618185.1154943454	INSDC	CM079226.1	2031243	2032995	-	KAK9548185.1	hypothetical protein	Aspergillus fumigatus	47-10	GCA_040142855.1154943454	INSDC	JBBFMT010000007.1	2031243	2032995	-	KAK9548185.1	hypothetical protein	Aspergillus fumigatus	47-10	GCA_040142855.1154943454	INSDC	CM079221.1	1713107	1714859	-	KAK9548864.1	hypothetical protein	Aspergillus fumigatus	08-19-02-30	GCA_040142875.1154943454	INSDC	JBBFMU010000007.1	1713107	1714859	-	KAK9548864.1	hypothetical protein	Aspergillus fumigatus	08-19-02-30	GCA_040142875.1154943454	INSDC	JBBFMV010000010.1	1587289	1589041	-	KAK9549501.1	hypothetical protein	Aspergillus fumigatus	47-4	GCA_040142865.1154943454	INSDC	CM079240.1	272706	274458	+	KAK9578006.1	hypothetical protein	Aspergillus fumigatus	ATCC 42202	GCA_040142845.1154943454	INSDC	JBBFMX010000007.1	272706	274458	+	KAK9578006.1	hypothetical protein	Aspergillus fumigatus	ATCC 42202	GCA_040142845.1154943454	INSDC	CM079252.1	1589650	1591402	-	KAK9616987.1	hypothetical protein	Aspergillus fumigatus	H237	GCA_040142975.1154943454	INSDC	JBBFNB010000007.1	1589650	1591402	-	KAK9616987.1	hypothetical protein	Aspergillus fumigatus	H237	GCA_040142975.1154943454	INSDC	JBISCG010000007.1	1611401	1613153	-	KAL3409597.1	cytochrome P450	Aspergillus fumigatus	UD1	GCA_045820835.1154943454	INSDC	NKHS01000428.1	177	1929	+	OXN02276.1	hypothetical protein	Aspergillus fumigatus		GCA_002234985.1154943454	INSDC	CP146366.1	181419	183171	+	XBQ93448.1	hypothetical protein	Aspergillus fumigatus	AF100-9B	GCA_040126065.1183981345	RefSeq	NW_020194480.1	47098	48901	+	XP_024718179.1	hypothetical protein	Amorphotheca resinae ATCC 22711	ATCC 22711	GCF_003019875.1183981345	RefSeq	XM_024868305.1	1	1629	+	XP_024718179.1	hypothetical protein	Amorphotheca resinae ATCC 22711	ATCC 22711	183981345	INSDC	KZ679015.1	47098	48901	+	PSS12181.1	hypothetical protein	Amorphotheca resinae ATCC 22711	ATCC 22711	GCA_003019875.1114741530	INSDC	MAVT02000236.1	11365	13272	+	POS77841.1	cytochrome P450	Diaporthe helianthi	7/96	GCA_001702395.2154958153	INSDC	JAIBWC010000176.1	8379	10131	+	KAH2894517.1	hypothetical protein	Aspergillus fumigatus	C-1-64L-2	GCA_020502115.1154958153	INSDC	NKHT01000220.1	42759	44511	-	OXN23148.1	hypothetical protein	Aspergillus fumigatus		GCA_002234955.1655212873	INSDC	JAROOR010000004.1	377529	379453	+	KAJ9259493.1	hypothetical protein	Paecilomyces variotii	DTO 207-G8	GCA_030060985.150120154	RefSeq	NW_024467358.1	29221	30928	-	XP_040633802.1	putative cytochrome P450	Aspergillus ruber CBS 135680	CBS 135680	GCF_000600275.150120154	RefSeq	XM_040785227.1	1	1596	+	XP_040633802.1	putative cytochrome P450	Aspergillus ruber CBS 135680	CBS 135680	50120154	INSDC	KK088472.1	29221	30928	-	EYE90112.1	putative cytochrome P450	Aspergillus ruber CBS 135680	CBS 135680	GCA_000600275.176113993	RefSeq	NW_015971603.1	132173	133935	+	XP_016613622.1	uncharacterized protein	Cladophialophora bantiana CBS 173.52	CBS 173.52	GCF_000835475.176113993	RefSeq	XM_016770124.1	1	1599	+	XP_016613622.1	uncharacterized protein	Cladophialophora bantiana CBS 173.52	CBS 173.52	76113993	INSDC	KN847008.1	132173	133935	+	KIW86953.1	hypothetical protein	Cladophialophora bantiana CBS 173.52	CBS 173.52	GCA_000835475.1297797217	INSDC	ML977326.1	1017924	1019765	+	KAF2114283.1	cytochrome P450	Lophiotrema nucula	CBS 627.86	GCA_010015825.1514963465	INSDC	JAJTUQ010000004.1	242962	244797	+	KAH8807119.1	putative cytochrome P450 oxidoreductase	Xylogone sp. PMI_703	PMI_703	GCA_021399445.16494482	RefSeq	NW_001509764.1	153681	155433	+	XP_001261696.1	Cytochrome P450 oxidoreductase, putative	Aspergillus fischeri NRRL 181	NRRL 181	GCF_000149645.36494482	RefSeq	XM_001261695.1	1	1599	+	XP_001261696.1	Cytochrome P450 oxidoreductase, putative	Aspergillus fischeri NRRL 181	NRRL 181	6494482	INSDC	DS027694.1	153681	155433	+	EAW19799.1	Cytochrome P450 oxidoreductase, putative	Aspergillus fischeri NRRL 181	NRRL 181	GCA_000149645.4484833194	INSDC	JAHFXG010000021.1	210633	212352	-	KAG9674476.1	putative cytochrome P450	Aureobasidium melanogenum	EXF-9906	GCA_019924175.1484833194	INSDC	JAHFYF010000006.1	210634	212353	-	KAH0193065.1	putative cytochrome P450	Aureobasidium melanogenum	EXF-8044	GCA_019924725.1484833194	INSDC	JAHFYG010000046.1	41083	42802	-	KAH0199998.1	putative cytochrome P450	Aureobasidium melanogenum	EXF-8022	GCA_019924715.1484833194	INSDC	JAHFYH010000014.1	41085	42804	-	KAH0225640.1	putative cytochrome P450	Aureobasidium melanogenum	EXF-8016	GCA_019924825.1484833194	INSDC	JAHFYI010000005.1	210634	212353	-	KAH0236828.1	putative cytochrome P450	Aureobasidium melanogenum	EXF-7946	GCA_019924835.1484833194	INSDC	JAHFYJ010000018.1	360452	362171	+	KAH0246930.1	putative cytochrome P450	Aureobasidium melanogenum	EXF-7932	GCA_019924815.1723488505	INSDC	CAUWAG010000004.1	1304242	1306125	+	CAJ2502503.1	Uu.00g098970.m01.CDS01	Anthostomella pinea		GCA_963556695.1296633656	INSDC	BLKE01000105.1	76538	78296	+	GFG12220.1	O-methylsterigmatocystin oxidoreductase	Aspergillus udagawae	IFM 5058	GCA_010724135.1155994028	RefSeq	NW_020798091.1	52475	56904	+	XP_026616408.1	uncharacterized protein	Aspergillus thermomutatus	HMR AF 39	GCF_002237265.1155994028	RefSeq	XM_026759551.1	1	3852	+	XP_026616408.1	uncharacterized protein	Aspergillus thermomutatus	HMR AF 39	155994028	INSDC	NKHU02000044.1	52475	56904	+	RHZ61443.1	hypothetical protein	Aspergillus thermomutatus	HMR AF 39	GCA_002237265.2296611674	INSDC	BLKC01000033.1	122871	124632	+	GFF38044.1	O-methylsterigmatocystin oxidoreductase	Aspergillus udagawae	IFM 46972	GCA_010723835.1530520193	INSDC	MU280916.1	39738	41702	-	KAI0389965.1	cytochrome P450	Xylariaceae sp. FL0594	FL0594	GCA_022385605.148015813	RefSeq	NW_014575392.1	160558	162186	+	XP_014562680.1	hypothetical protein	Bipolaris victoriae FI3	FI3	GCF_000527765.148015813	RefSeq	XM_014707194.1	1	1491	+	XP_014562680.1	hypothetical protein	Bipolaris victoriae FI3	FI3	484747064	INSDC	JAHFWX010002057.1	1241	5579	+	KAG9553891.1	putative cytochrome P450	Aureobasidium melanogenum	EXF-11028	GCA_019924025.1485070603	INSDC	JAHFYM010000108.1	50419	54757	+	KAH0276978.1	putative cytochrome P450	Aureobasidium melanogenum	EXF-4450	GCA_019924895.1496067974	INSDC	JAIBUM010000045.1	12758	14510	-	KAH2489159.1	hypothetical protein	Aspergillus fumigatus	C-1-99L-2	GCA_020501265.1104232191	INSDC	JFBX01000594.1	304947	306761	-	KXH33974.1	cytochrome P450	Colletotrichum simmondsii	CBS122122	GCA_001563135.1655257586	INSDC	JAROPD010000087.1	55581	57498	-	KAJ9367394.1	hypothetical protein	Paecilomyces variotii	DTO 282-E5	GCA_030061835.1416715897	RefSeq	NW_025091270.1	251717	253475	-	XP_043149569.1	uncharacterized protein	Aspergillus udagawae	IFM 46973	GCF_001078395.1416715897	RefSeq	XM_043293634.1	1	1602	+	XP_043149569.1	uncharacterized protein	Aspergillus udagawae	IFM 46973	416715897	INSDC	BBXM02000007.1	251717	253475	-	GIC92303.1	hypothetical protein	Aspergillus udagawae	IFM 46973	GCA_001078395.2496045627	INSDC	JAIBRV010000047.1	160889	162641	+	KAH1851806.1	hypothetical protein	Aspergillus fumigatus	C-1-80s-1	GCA_020500115.1526608850	INSDC	JAJNOH010000031.1	380774	382887	-	KAH9890253.1	cytochrome P450	Xylariomycetidae sp. FL2044	FL2044	GCA_022376275.1655241843	INSDC	JAROOW010000032.1	300466	302383	+	KAJ9314178.1	hypothetical protein	Paecilomyces variotii	DTO 271-D3	GCA_030061575.1228958278	RefSeq	NW_021167144.1	1692552	1694470	-	XP_028485525.1	cytochrome P450	Paecilomyces variotii	CBS 101075	GCF_004022145.1228958278	RefSeq	XM_028630652.1	185	1801	+	XP_028485525.1	cytochrome P450	Paecilomyces variotii	CBS 101075	228958278	INSDC	JAROPC010000099.1	31281	33199	+	KAJ9349252.1	hypothetical protein	Paecilomyces variotii	DTO 280-E4	GCA_030061845.1228958278	INSDC	RCNU01000005.1	1692552	1694470	-	RWQ95880.1	cytochrome P450	Paecilomyces variotii	CBS 101075	GCA_004022145.1484847525	INSDC	JAHFXF010000189.1	47973	49692	+	KAG9693583.1	putative cytochrome P450	Aureobasidium melanogenum	EXF-9911	GCA_019924195.1484847525	INSDC	JAHFXK010000224.1	47971	49690	+	KAG9789342.1	putative cytochrome P450	Aureobasidium melanogenum	EXF-9540	GCA_019924255.1484847525	INSDC	JAHFYM010000045.1	72201	73920	+	KAH0279218.1	putative cytochrome P450	Aureobasidium melanogenum	EXF-4450	GCA_019924895.1484847525	INSDC	JAHFYO010000151.1	47973	49692	+	KAH0329900.1	putative cytochrome P450	Aureobasidium melanogenum	EXF-3397	GCA_019924995.1484869128	INSDC	JAHFXI010003815.1	315	2034	-	KAG9736852.1	putative cytochrome P450	Aureobasidium melanogenum	EXF-11060	GCA_019924295.1484869128	INSDC	JAHFYS010005008.1	315	2034	-	KAH0394738.1	putative cytochrome P450	Aureobasidium melanogenum	EXF-926	GCA_019925215.1538120285	RefSeq	NW_026944353.1	4411795	4413571	-	XP_062676027.1	cytochrome P450	Exophiala viscosa	JF 03-3F	GCF_022695815.1538120285	RefSeq	XM_062814459.1	279	1871	+	XP_062676027.1	cytochrome P450	Exophiala viscosa	JF 03-3F	538120285	INSDC	MU404320.1	4411795	4413571	-	KAI1630140.1	cytochrome P450	Exophiala viscosa	JF 03-3F	GCA_022695815.1699130357	INSDC	MU840134.1	53683	55505	-	KAK1978635.1	cytochrome P450	Colletotrichum cereale	CBS 129662	GCA_030867335.1540001141	INSDC	JALDZC010000374.1	17293	19080	+	MCJ1302901.1	hypothetical protein	Hypocenomyce scalaris		GCA_022814315.1296627226	INSDC	BLKG01000009.1	223620	225378	+	GFF75019.1	O-methylsterigmatocystin oxidoreductase	Aspergillus udagawae	IFM 53868	GCA_010724335.1247572498	INSDC	NAJN01000025.1	46496	48368	+	TKA81430.1	hypothetical protein	Cryomyces minteri	CCFEE 5187	GCA_005059845.125886442	RefSeq	NW_014013663.1	533505	534903	+	XP_013952635.1	uncharacterized protein	Trichoderma virens Gv29-8	Gv29-8	GCF_000170995.125886442	RefSeq	XM_014097160.1	1	864	+	XP_013952635.1	uncharacterized protein	Trichoderma virens Gv29-8	Gv29-8	25886442	Swiss-Prot	N/A				G9N4A9.1	Short-chain dehydrogenase virD	Trichoderma virens Gv29-8		25886442	INSDC	ABDF02000086.1	533505	534903	+	EHK18435.1	hypothetical protein	Trichoderma virens Gv29-8	Gv29-8	GCA_000170995.2172465936	INSDC	JAOPFW010000023.1	741672	743095	-	KAK0758053.1	hypothetical protein	Trichoderma harzianum	PAR3	GCA_025502635.1172465936	INSDC	NQLC01000051.1	43536	44959	-	PKK53207.1	hypothetical protein	Trichoderma harzianum	TR274	GCA_002838845.1622230613	RefSeq	NC_079234.1	922113	923540	-	XP_056028773.1	short chain dehydrogenase domain-containing protein	Trichoderma breve	T069	GCF_028502605.1622230613	RefSeq	XM_056171915.1	1	864	+	XP_056028773.1	short chain dehydrogenase domain-containing protein	Trichoderma breve	T069	622230613	INSDC	CM052950.1	922113	923540	-	KAJ4859717.1	short chain dehydrogenase domain-containing protein	Trichoderma breve	T069	GCA_028502605.1622230613	INSDC	JAOPEN010000003.1	922113	923540	-	KAJ4859717.1	short chain dehydrogenase domain-containing protein	Trichoderma breve	T069	GCA_028502605.1184458356	RefSeq	NW_020209256.1	698502	699925	+	XP_024772935.1	hypothetical protein	Trichoderma harzianum CBS 226.95	CBS 226.95	GCF_003025095.1184458356	RefSeq	XM_024923916.1	1	864	+	XP_024772935.1	hypothetical protein	Trichoderma harzianum CBS 226.95	CBS 226.95	184458356	INSDC	KZ679682.1	698502	699925	+	PTB53258.1	hypothetical protein	Trichoderma harzianum CBS 226.95	CBS 226.95	GCA_003025095.1717864885	RefSeq	NW_026946376.1	139089	140498	-	XP_062757421.1	uncharacterized protein	Trichoderma aggressivum f. europaeum	CBS 100526	GCF_033847375.1717864885	RefSeq	XM_062897724.1	1	864	+	XP_062757421.1	uncharacterized protein	Trichoderma aggressivum f. europaeum	CBS 100526	717864885	INSDC	JAWRVG010000010.1	139089	140498	-	KAK4077738.1	hypothetical protein	Trichoderma aggressivum f. europaeum	CBS 100526	GCA_033847375.1508005173	INSDC	JAJKFY010000299.1	208597	210048	+	KAH8124590.1	hypothetical protein	Trichoderma asperelloides	T203	GCA_021066465.1508005173	INSDC	MU868006.1	865567	867018	+	KAK6450126.1	1-acylglycerone phosphate reductase	Trichoderma asperellum	ICC 012	GCA_036173025.1176343777	INSDC	MTYH01000024.1	710954	712400	-	PNP45602.1	hypothetical protein	Trichoderma gamsii	A5MH	GCA_002894205.1682378166	INSDC	JAJNCI010000010.1	706566	708017	-	KAK1240005.1	hypothetical protein	Trichoderma sp. CBMAI-0020	CBMAI-0020	GCA_030708095.125903121	INSDC	ABDG02000021.1	749499	750935	-	EHK47041.1	hypothetical protein	Trichoderma atroviride IMI 206040	IMI 206040	GCA_000171015.2524559605	RefSeq	NC_089404.1	3315171	3316607	+	XP_013945266.2	uncharacterized protein	Trichoderma atroviride	P1	GCF_020647795.1524559605	RefSeq	XM_014089791.2	1	864	+	XP_013945266.2	uncharacterized protein	Trichoderma atroviride	P1	524559605	INSDC	CP084939.1	3315171	3316607	+	UKZ69314.1	hypothetical protein	Trichoderma atroviride	P1	GCA_020647795.1184475579	INSDC	KZ679134.1	559830	561214	-	PTB75159.1	NAD(P)-binding protein	Trichoderma longibrachiatum ATCC 18648	ATCC 18648	GCA_003025155.1184445551	RefSeq	NC_089421.1	486519	488017	-	XP_024756867.1	uncharacterized protein	Trichoderma asperellum	FT101	GCF_020647865.1184445551	RefSeq	XM_024905490.2	1	864	+	XP_024756867.1	uncharacterized protein	Trichoderma asperellum	FT101	184445551	INSDC	KZ679268.1	416832	418330	-	PTB37190.1	hypothetical protein	Trichoderma asperellum CBS 433.97	CBS 433.97	GCA_003025105.1184445551	INSDC	CP084949.1	486519	488017	-	UKZ96124.1	hypothetical protein	Trichoderma asperellum	FT101	GCA_020647865.147193196	INSDC	KI911155.1	250602	252004	+	ETR99697.1	NAD(P)-binding protein	Trichoderma reesei RUT C-30	RUT C-30	GCA_000513815.1485662164	INSDC	JAINEY010000007.1	599612	601002	-	KAH0489950.1	hypothetical protein	Trichoderma gracile	HK011-1	GCA_020002365.1100280740	RefSeq	NW_020171350.1	118576	120025	+	XP_018659065.1	short-chain dehydrogenase/reductase	Trichoderma gamsii	T6085	GCF_001481775.2100280740	RefSeq	XM_018807727.1	1	882	+	XP_018659065.1	short-chain dehydrogenase/reductase	Trichoderma gamsii	T6085	100280740	INSDC	JPDN02000013.1	118576	120025	+	PON26478.1	short-chain dehydrogenase/reductase	Trichoderma gamsii	T6085	GCA_001481775.2303904291	INSDC	QLNT01000005.1	625316	626750	-	KAF3073973.1	NADPH-dependent 1-acyldihydroxyacetone phosphate reductase	Trichoderma lentiforme	CFAM-422	GCA_011066345.124105545	RefSeq	NW_006711162.1	583198	584600	-	XP_006967111.1	uncharacterized protein	Trichoderma reesei QM6a	QM6a	GCF_000167675.124105545	RefSeq	XM_006967049.1	1	885	+	XP_006967111.1	uncharacterized protein	Trichoderma reesei QM6a	QM6a	24105545	INSDC	GL985070.1	583198	584600	-	EGR47101.1	hypothetical protein	Trichoderma reesei QM6a	QM6a	GCA_000167675.2148893340	INSDC	LFMI01000833.1	42308	43708	-	OTA08259.1	short chain dehydrogenase/reductase	Trichoderma parareesei		GCA_001050175.1535716285	INSDC	MU397241.1	1326064	1327464	+	KAI1356624.1	hypothetical protein	Xylaria sp. FL0043	FL0043	GCA_022578865.1535638706	INSDC	MU389735.1	149209	150614	-	KAI1278194.1	hypothetical protein	Xylaria sp. FL0933	FL0933	GCA_022578765.1530575908	INSDC	MU380184.1	162580	163980	+	KAI0430784.1	hypothetical protein	Xylaria sp. FL1042	FL1042	GCA_022495085.1532718500	INSDC	JAJKLE010000018.1	728505	729908	+	KAI0808630.1	hypothetical protein	Xylaria sp. FL0064	FL0064	GCA_022593225.1682380888	INSDC	JAJNCH010000010.1	961761	963512	+	KAK1243329.1	hypothetical protein	Trichoderma sp. CBMAI-0711	CBMAI-0711	GCA_030708105.1300334954	INSDC	MU005579.1	432135	433489	-	KAF2685184.1	NAD(P)-binding protein	Lentithecium fluviatile CBS 122367	CBS 122367	GCA_010405425.1530743959	RefSeq	NW_025953619.1	71592	72990	+	XP_047826104.1	uncharacterized protein	Xylaria bambusicola	CBS 139988	GCF_022495145.1530743959	RefSeq	XM_047976229.1	196	1062	+	XP_047826104.1	uncharacterized protein	Xylaria bambusicola	CBS 139988	530743959	INSDC	MU377893.1	71592	72990	+	KAI0505866.1	hypothetical protein	Xylaria bambusicola	CBS 139988	GCA_022495145.1530771147	INSDC	MU377114.1	70678	72102	+	KAI0532999.1	hypothetical protein	Xylaria digitata	CBS 161.22	GCA_022495195.1534639518	INSDC	MU392631.1	81375	82775	-	KAI1125554.1	hypothetical protein	Nemania abortiva	FL1152	GCA_022578505.1300268146	INSDC	MU006779.1	1637714	1639086	-	KAF2644244.1	NAD(P)-binding protein	Massarina eburnea CBS 473.64	CBS 473.64	GCA_010093635.1101136486	INSDC	LHCL01000030.1	236379	237804	-	KUL86366.1	hypothetical protein	Talaromyces verruculosus	TS63-9	GCA_001305275.1243430216	INSDC	SKBN01000139.1	53392	54801	-	TGJ82157.1	hypothetical protein	Xylaria hypoxylon	DSM 108379	GCA_004768795.1542994241	INSDC	JAJLYQ010000020.1	413987	415316	-	KAI2618199.1	NAD(P)-binding protein	Hypoxylon sp. NC1633	NC1633	GCA_022984935.1232047107	INSDC	QJNY01000013.1	50072	52349	-	RYP54382.1	hypothetical protein	Monosporascus sp. mg162	MG162	GCA_004155945.1302521905	INSDC	WUBL01000239.1	23700	25560	-	KAF2963033.1	hypothetical protein	Xylaria multiplex	DSM 110363	GCA_011057905.1399350082	RefSeq	NC_057364.1	537259	538573	-	XP_043134723.1	uncharacterized protein	Aspergillus chevalieri	M1	GCF_016861735.1399350082	RefSeq	XM_043276779.1	1	861	+	XP_043134723.1	uncharacterized protein	Aspergillus chevalieri	M1	399350082	INSDC	AP024418.1	537259	538573	-	BCR86201.1	hypothetical protein	Aspergillus chevalieri	M1	GCA_016861735.1321652780	INSDC	JAACLJ010000002.1	3549666	3551101	-	KAF4592097.1	NAD(P)-binding protein	Ophiocordyceps camponoti-floridani	EC05	GCA_012980515.1190559420	RefSeq	NW_020291688.1	3045	4413	+	XP_025524809.1	NAD(P)-binding protein	Aspergillus japonicus CBS 114.51	CBS 114.51	GCF_003184785.1190559420	RefSeq	XM_025672572.1	107	973	+	XP_025524809.1	NAD(P)-binding protein	Aspergillus japonicus CBS 114.51	CBS 114.51	190559420	INSDC	KZ825122.1	246018	247387	-	PYI20860.1	NAD(P)-binding protein	Aspergillus violaceofuscus CBS 115571	CBS 115571	GCA_003184705.1190559420	INSDC	KZ824820.1	3045	4413	+	RAH78915.1	NAD(P)-binding protein	Aspergillus japonicus CBS 114.51	CBS 114.51	GCA_003184785.1117378223	INSDC	JXNT01000002.1	1881096	1882410	-	ODM22006.1	hypothetical protein	Aspergillus cristatus	GZAAS20.1005	GCA_001717485.1190494287	RefSeq	NW_020290619.1	35521	36877	+	XP_025432700.1	NAD(P)-binding protein	Aspergillus saccharolyticus JOP 1030-1	JOP 1030-1	GCF_003184585.1190494287	RefSeq	XM_025579072.1	92	958	+	XP_025432700.1	NAD(P)-binding protein	Aspergillus saccharolyticus JOP 1030-1	JOP 1030-1	190494287	INSDC	KZ821226.1	35521	36877	+	PYH46718.1	NAD(P)-binding protein	Aspergillus saccharolyticus JOP 1030-1	JOP 1030-1	GCA_003184585.150125369	RefSeq	NW_024467308.1	233490	234803	-	XP_040639026.1	NAD(P)-binding protein	Aspergillus ruber CBS 135680	CBS 135680	GCF_000600275.150125369	RefSeq	XM_040784307.1	1	861	+	XP_040639026.1	NAD(P)-binding protein	Aspergillus ruber CBS 135680	CBS 135680	50125369	Swiss-Prot	N/A				A0A017SE81.1	Short-chain dehydrogenase fogD	Aspergillus ruber CBS 135680		50125369	INSDC	KK088422.1	233490	234803	-	EYE95338.1	NAD(P)-binding protein	Aspergillus ruber CBS 135680	CBS 135680	GCA_000600275.1535717853	INSDC	MU398411.1	42275	43645	-	KAI1358230.1	hypothetical protein	Xylaria arbuscula	FL1030	GCA_022578905.1513094143	INSDC	JAJSPD010000081.1	100780	102159	+	KAH8588208.1	hypothetical protein	Bisporella sp. PMI_857	PMI_857	GCA_021307315.1570317665	RefSeq	NW_026251296.1	17141	18491	-	XP_051367057.1	NAD(P)-binding protein	Durotheca rogersii	YMJ 92031201	GCF_024521655.1570317665	RefSeq	XM_051521038.1	657	1526	+	XP_051367057.1	NAD(P)-binding protein	Durotheca rogersii	YMJ 92031201	570317665	INSDC	JAJKKZ010000065.1	17141	18491	-	KAI5854489.1	NAD(P)-binding protein	Durotheca rogersii	YMJ 92031201	GCA_024521655.1131397566	RefSeq	NW_019170464.1	827633	828928	-	XP_022400335.1	hypothetical protein	Aspergillus glaucus CBS 516.65	CBS 516.65	GCF_001890805.1131397566	RefSeq	XM_022542787.1	1	849	+	XP_022400335.1	hypothetical protein	Aspergillus glaucus CBS 516.65	CBS 516.65	131397566	INSDC	KV878899.1	827633	828928	-	OJJ83637.1	hypothetical protein	Aspergillus glaucus CBS 516.65	CBS 516.65	GCA_001890805.1535832306	INSDC	MU375750.1	77669	79055	+	KAI1474620.1	NAD(P)-binding protein	Daldinia eschscholtzii	FL0578	GCA_022478725.1417547289	INSDC	CP063410.1	2134015	2135442	+	QSZ36202.1	hypothetical protein	Monilinia vaccinii-corymbosi	RL-1	GCA_017357885.1190563370	INSDC	KZ825713.1	14716	16097	+	PYI24921.1	NAD(P)-binding protein	Aspergillus indologenus CBS 114.80	CBS 114.80	GCA_003184685.1366390046	INSDC	RCTD01000016.1	326829	328248	-	KAF7863845.1	hypothetical protein	Stromatinia cepivora	JRUF-117	GCA_014898415.1673861058	INSDC	JAULSR010000004.1	2946711	2948052	-	KAK0622034.1	hypothetical protein	Bombardia bombarda	SMH3391-2	GCA_030512295.1535828530	RefSeq	NW_025953039.1	547445	548848	-	XP_047792697.1	NAD(P)-binding protein	Daldinia caldariorum	CBS 122874	GCF_022478825.1535828530	RefSeq	XM_047936980.1	1	879	+	XP_047792697.1	NAD(P)-binding protein	Daldinia caldariorum	CBS 122874	535828530	INSDC	MU284776.1	547445	548848	-	KAI1470382.1	NAD(P)-binding protein	Daldinia caldariorum	CBS 122874	GCA_022478825.1190524607	RefSeq	NW_020291303.1	8886	10249	+	XP_025495688.1	NAD(P)-binding protein	Aspergillus uvarum CBS 121591	CBS 121591	GCF_003184745.1190524607	RefSeq	XM_025637773.1	46	900	+	XP_025495688.1	NAD(P)-binding protein	Aspergillus uvarum CBS 121591	CBS 121591	190524607	INSDC	KZ821679.1	8886	10249	+	PYH85488.1	NAD(P)-binding protein	Aspergillus uvarum CBS 121591	CBS 121591	GCA_003184745.1499233664	RefSeq	NW_025763395.1	304567	305984	-	XP_045950877.1	uncharacterized protein	Truncatella angustata	MPI-SDFR-AT-0073	GCF_020726525.1499233664	RefSeq	XM_046106096.1	1	879	+	XP_045950877.1	uncharacterized protein	Truncatella angustata	MPI-SDFR-AT-0073	499233664	INSDC	JAGPXC010000015.1	304567	305984	-	KAH6638605.1	hypothetical protein	Truncatella angustata	MPI-SDFR-AT-0073	GCA_020726525.1148991671	INSDC	KZ112953.1	463287	464677	-	OTB12753.1	hypothetical protein	Daldinia sp. EC12	EC12	GCA_002120325.1534632970	INSDC	MU392155.1	118221	119720	-	KAI1119034.1	hypothetical protein	Nemania sp. NC0429	NC0429	GCA_022578495.1723486711	INSDC	CAUWAG010000007.1	3930148	3931562	+	CAJ2505662.1	Uu.00g130560.m01.CDS01	Anthostomella pinea		GCA_963556695.1407795050	INSDC	RKRL01000006.1	191053	192448	-	KAG4032566.1	hypothetical protein	Monilinia fructicola	CPMC6	GCA_016906325.1571569711	INSDC	MU394316.1	310959	312326	+	KAI6086405.1	hypothetical protein	Hypoxylon rubiginosum	ER1909	GCA_022578615.1643266332	INSDC	JAPUUL010000705.1	7534	8870	-	KAJ8129628.1	hypothetical protein	Lasiodiplodia mahajangana	VT137	GCA_029590625.1218528025	RefSeq	NW_021167082.1	138451	139884	-	XP_028466710.1	NAD(P)-binding protein	Sodiomyces alkalinus F11	F11	GCF_003711515.1218528025	RefSeq	XM_028608732.1	292	1167	+	XP_028466710.1	NAD(P)-binding protein	Sodiomyces alkalinus F11	F11	218528025	INSDC	ML119054.1	138451	139884	-	ROT38904.1	NAD(P)-binding protein	Sodiomyces alkalinus F11	F11	GCA_003711515.1112443071	RefSeq	NC_030956.1	1294846	1296134	+	XP_018160177.1	Short chain dehydrogenase reductase	Colletotrichum higginsianum IMI 349063	IMI 349063	GCF_001672515.1112443071	RefSeq	XM_018298931.1	1	870	+	XP_018160177.1	Short chain dehydrogenase reductase	Colletotrichum higginsianum IMI 349063	IMI 349063	112443071	INSDC	JASAOK010000032.1	345060	346347	-	KAK6218920.1	hypothetical protein	Colletotrichum tabaci	YC1	GCA_036851105.1112443071	INSDC	CM004457.1	1294846	1296134	+	OBR11660.1	Short chain dehydrogenase reductase	Colletotrichum higginsianum IMI 349063	IMI 349063	GCA_001672515.1112443071	INSDC	LTAN01000003.1	1294846	1296134	+	OBR11660.1	Short chain dehydrogenase reductase	Colletotrichum higginsianum IMI 349063	IMI 349063	GCA_001672515.1142148394	INSDC	MDDG01000003.1	1736210	1737451	-	OQE43596.1	hypothetical protein	Penicillium coprophilum	IBT 31321	GCA_002072405.1534639241	INSDC	MU392635.1	36498	37823	+	KAI1125348.1	hypothetical protein	Nemania abortiva	FL1152	GCA_022578505.1611537797	INSDC	JANPWZ010000632.1	9664	11918	+	KAJ3574150.1	hypothetical protein	Xylaria arbuscula	VT107	GCA_027627345.1535634499	INSDC	MU389767.1	283782	285146	-	KAI1274051.1	NAD(P)-binding protein	Xylaria sp. FL0933	FL0933	GCA_022578765.1530579978	INSDC	MU380140.1	110554	111908	+	KAI0434395.1	NAD(P)-binding protein	Xylaria sp. FL1042	FL1042	GCA_022495085.1534587874	INSDC	MU385775.1	240367	241770	+	KAI1074586.1	NAD(P)-binding protein	Whalleya microplaca	YMJ 1829	GCA_022497155.1540388410	INSDC	MU399517.1	470852	472193	+	KAI1771741.1	hypothetical protein	Hypoxylon cercidicola	CBS 119009	GCA_022578845.1540662966	INSDC	MU401464.1	379020	380334	-	KAI1817435.1	hypothetical protein	Poronia punctata	CBS 180.79	GCA_022579005.1610335148	INSDC	JAPDGR010000002.1	35499	36865	-	KAJ2999378.1	hypothetical protein	Xylaria curta	Babe10	GCA_027595895.1585211646	INSDC	MU619721.1	28633	29949	+	KAI8951137.1	hypothetical protein	Xylaria longipes	CBS 148.73	GCA_025201785.197754163	INSDC	DF977475.1	91958	93292	-	GAP88232.1	putative NAD -binding protein	Rosellinia necatrix	W97	GCA_001445595.3534709042	INSDC	MU396707.1	118818	120219	+	KAI1198794.1	hypothetical protein	Nemania serpens	AZ0576	GCA_022578855.1643257765	INSDC	JAPESX010000504.1	9983	11358	-	KAJ8120972.1	hypothetical protein	Nemania bipapillata	CP14	GCA_029590615.1147660186	RefSeq	NW_024467956.1	703610	705031	+	XP_040720665.1	uncharacterized protein	Pseudomassariella vexata	CBS 129021	GCF_002105095.1147660186	RefSeq	XM_040861625.1	1	867	+	XP_040720665.1	uncharacterized protein	Pseudomassariella vexata	CBS 129021	147660186	INSDC	MCFJ01000001.1	703610	705031	+	ORY71073.1	hypothetical protein	Pseudomassariella vexata	CBS 129021	GCA_002105095.1535785406	INSDC	MU400531.1	111540	112860	-	KAI1426163.1	NAD(P)-binding protein	Xylaria sp. FL1777	FL1777	GCA_022578965.1717852432	INSDC	JAWRVH010000011.1	1115056	1116467	-	KAK4063864.1	hypothetical protein	Trichoderma harzianum	CBS 354.33	GCA_033847385.1717516206	INSDC	MU859200.1	41153	42332	+	KAK3949816.1	NAD(P)-binding protein	Pseudoneurospora amorphoporcata	CBS 626.80	GCA_033297205.1689922580	INSDC	MU839124.1	245391	246668	+	KAK1778310.1	hypothetical protein	Copromyces sp. CBS 386.78	CBS 386.78	GCA_030685235.1713768316	RefSeq	NW_026944383.1	7406448	7407626	+	XP_062687389.1	NAD(P)-binding protein	Neurospora tetraspora	CBS 560.94	GCF_033439725.1713768316	RefSeq	XM_062829359.1	1	873	+	XP_062687389.1	NAD(P)-binding protein	Neurospora tetraspora	CBS 560.94	713768316	INSDC	JAUEPP010000001.1	7406448	7407626	+	KAK3356012.1	NAD(P)-binding protein	Neurospora tetraspora	CBS 560.94	GCA_033439725.1863312276	INSDC	JAVLET010000001.1	4875002	4876174	+	KAL0475560.1	hypothetical protein	Neurospora intermedia	FGSC 2613	GCA_040412205.125047109	INSDC	GL890999.1	1147062	1148240	-	EGZ76375.1	NAD(P)-binding protein	Neurospora tetrasperma FGSC 2509	FGSC 2509	GCA_000213195.11584326	RefSeq	NC_026501.1	8684591	8685768	+	XP_965604.1	short-chain dehydrogenase/reductase	Neurospora crassa OR74A	OR74A	GCF_000182925.21584326	RefSeq	XM_960511.1	1	873	+	XP_965604.1	short-chain dehydrogenase/reductase	Neurospora crassa OR74A	OR74A	1584326	Swiss-Prot	N/A				Q7SHI2.1	Short-chain dehydrogenase srdE	Neurospora crassa OR74A		1584326	INSDC	CM002236.1	8684591	8685768	+	EAA36368.1	short-chain dehydrogenase/reductase	Neurospora crassa OR74A	OR74A	GCA_000182925.21584326	INSDC	KN389629.1	308695	309872	+	KHE89305.1	NAD(P)-binding protein	Neurospora crassa	73	GCA_000786625.1528087317	INSDC	JAJKKK010000001.1	995425	996742	-	KAI0120149.1	NAD(P)-binding protein	Nemania sp. FL0031	FL0031	GCA_022432375.1614147786	INSDC	JAPEUU010000412.1	3220	4389	+	KAJ4403841.1	NADPH-dependent 1-acyl dihydroxyacetone phosphate reductase	Neurospora sp. IMI 360204	IMI 360204	GCA_027946425.1480785636	INSDC	MU251588.1	36104	37599	-	KAG9231667.1	hypothetical protein	Amylocarpus encephaloides	TRa018bII	GCA_019669835.1538150174	RefSeq	NW_026054548.1	650403	651731	+	XP_049102830.1	uncharacterized protein	Daldinia decipiens	CBS 113046	GCF_022478715.1538150174	RefSeq	XM_049248231.1	1	870	+	XP_049102830.1	uncharacterized protein	Daldinia decipiens	CBS 113046	538150174	INSDC	MU375582.1	650403	651731	+	KAI1660865.1	hypothetical protein	Daldinia decipiens	CBS 113046	GCA_022478715.1820255981	INSDC	JBANMG010000001.1	909709	911094	+	KAK6957474.1	hypothetical protein	Daldinia eschscholtzii		GCA_037126485.1950080036	INSDC	MU996547.1	16968	18201	-	KAL3477597.1	hypothetical protein	Aspergillus californicus	CBS 123895	GCA_045785085.1532751418	INSDC	MU386546.1	793505	794966	-	KAI0839859.1	hypothetical protein	Hypoxylon sp. FL0890	FL0890	GCA_022497025.123813900	RefSeq	NW_009799179.1	7920535	7921719	-	XP_009856950.1	uncharacterized protein	Neurospora tetrasperma FGSC 2508	FGSC 2508	GCF_000213175.123813900	RefSeq	XM_009858648.1	36	908	+	XP_009856950.1	uncharacterized protein	Neurospora tetrasperma FGSC 2508	FGSC 2508	23813900	INSDC	GL891382.1	7920535	7921719	-	EGO53336.1	hypothetical protein	Neurospora tetrasperma FGSC 2508	FGSC 2508	GCA_000213175.1654264038	INSDC	LC754785.1	13033	14332	-	BDX35604.1	short-chain dehydrogenase/reductase StrD	Stachybotrys sp.	g12	725863927	RefSeq	NC_085898.1	1285506	1286720	+	XP_062776701.1	Putative short-chain dehydrogenase/reductase SDR, NAD(P)-binding domain superfamily	Colletotrichum destructivum	CBS 520.97	GCF_034447905.1725863927	RefSeq	XM_062920650.1	1	864	+	XP_062776701.1	Putative short-chain dehydrogenase/reductase SDR, NAD(P)-binding domain superfamily	Colletotrichum destructivum	CBS 520.97	725863927	INSDC	CP137307.1	1285506	1286720	+	WQF79477.1	Putative short-chain dehydrogenase/reductase SDR, NAD(P)-binding domain superfamily	Colletotrichum destructivum	CBS 520.97	GCA_034447905.1540655302	INSDC	MU401708.1	14008	15583	-	KAI1809838.1	hypothetical protein	Poronia punctata	CBS 180.79	GCA_022579005.1714251460	INSDC	JAULSK010000008.1	1065378	1066555	+	KAK3495750.1	NAD(P)-binding protein	Neurospora crassa	FGSC 4830	GCA_033458375.1538152177	RefSeq	NW_026054544.1	1087578	1088944	-	XP_049104817.1	NAD(P)-binding protein	Daldinia decipiens	CBS 113046	GCF_022478715.1538152177	RefSeq	XM_049238637.1	186	1034	+	XP_049104817.1	NAD(P)-binding protein	Daldinia decipiens	CBS 113046	538152177	INSDC	MU375578.1	1087578	1088944	-	KAI1662852.1	NAD(P)-binding protein	Daldinia decipiens	CBS 113046	GCA_022478715.1297961665	INSDC	ML986740.1	72766	74090	-	KAF2258786.1	NAD(P)-binding protein	Lojkania enalia	CBS 304.66	GCA_010094045.127180173	RefSeq	NC_089371.1	8276238	8277522	+	XP_003351976.2	uncharacterized protein	Sordaria macrospora	SN1693	GCF_033870435.127180173	RefSeq	XM_003351928.3	24	995	+	XP_003351976.2	uncharacterized protein	Sordaria macrospora	SN1693	27180173	INSDC	CABT02000001.1	2111538	2112822	+	CCC06308.1	unnamed protein product	Sordaria macrospora k-hell	k-hell	GCA_000182805.227180173	INSDC	NMPR01000012.1	198507	199791	+	KAA8635429.1	hypothetical protein	Sordaria macrospora	R19027	GCA_008692325.127180173	INSDC	JAGTJO010000009.1	1007814	1009098	-	KAH7627508.1	hypothetical protein	Sordaria sp. MPI-SDFR-AT-0083	MPI-SDFR-AT-0083	GCA_020800285.127180173	INSDC	CP083903.1	8276238	8277522	+	WPJ59276.1	hypothetical protein	Sordaria macrospora	SN1693	GCA_033870435.1535858315	INSDC	MU404078.1	248039	249404	+	KAI1502624.1	NAD(P)-binding protein	Biscogniauxia marginata	CBS 124505	GCA_022695795.1164678792	INSDC	NJEU01000134.1	21460	22900	+	PHH81252.1	hypothetical protein	Ophiocordyceps australis	1348a	GCA_002591405.1501071001	INSDC	JAGTJM010000018.1	571439	572730	-	KAH7383956.1	hypothetical protein	Pyrenochaeta sp. MPI-SDFR-AT-0127	MPI-SDFR-AT-0127	GCA_020747015.1528141717	INSDC	JAJKLJ010000002.1	2026614	2027944	-	KAI0174348.1	hypothetical protein	Pestalotiopsis sp. NC0098	NC0098	GCA_022432395.1308945195	RefSeq	NW_024468911.1	201685	203247	-	XP_040777641.1	NAD(P)-binding protein	Cryphonectria parasitica EP155	EP155	GCF_011745365.1308945195	RefSeq	XM_040918746.1	1	864	+	XP_040777641.1	NAD(P)-binding protein	Cryphonectria parasitica EP155	EP155	308945195	INSDC	MU032346.1	201685	203247	-	KAF3766680.1	NAD(P)-binding protein	Cryphonectria parasitica EP155	EP155	GCA_011745365.160498867	INSDC	KL660233.1	34179	35480	+	KFA67210.1	hypothetical protein	Stachybotrys chlorohalonatus IBT 40285	IBT 40285	GCA_000732775.1713807737	INSDC	JAUTDP010000010.1	1935523	1936703	+	KAK3395748.1	hypothetical protein	Sordaria brevicollis	FGSC 1904	GCA_033439795.1300637340	INSDC	MU001981.1	17514	18825	+	KAF2792194.1	NAD(P)-binding protein	Melanomma pulvis-pyrius CBS 109.77	CBS 109.77	GCA_010093585.1535722454	INSDC	MU398248.1	20865	22346	-	KAI1362868.1	hypothetical protein	Xylaria arbuscula	FL1030	GCA_022578905.1534703098	INSDC	MU396825.1	50339	51703	+	KAI1192763.1	NAD(P)-binding protein	Nemania serpens	AZ0576	GCA_022578855.1297878484	INSDC	ML994684.1	525055	526369	+	KAF2177782.1	NAD(P)-binding protein	Zopfia rhizophila CBS 207.26	CBS 207.26	GCA_010093925.1535784027	INSDC	MU400547.1	174315	175722	+	KAI1424727.1	NAD(P)-binding protein	Xylaria sp. FL1777	FL1777	GCA_022578965.1246304488	INSDC	MWPZ01000004.1	4585904	4587191	-	TIC98951.1	NADPH-dependent 1-acyldihydroxyacetone phosphate reductase	Colletotrichum higginsianum	MAFF305635-RFP	GCA_004920355.1532791830	RefSeq	NW_025953281.1	39592	40957	-	XP_047813793.1	uncharacterized protein	Annulohypoxylon maeteangense	CBS 123835	GCF_022496945.1532791830	RefSeq	XM_047965415.1	1	852	+	XP_047813793.1	uncharacterized protein	Annulohypoxylon maeteangense	CBS 123835	532791830	INSDC	MU388157.1	39592	40957	-	KAI0879959.1	hypothetical protein	Annulohypoxylon maeteangense	CBS 123835	GCA_022496945.1857058161	INSDC	JARVKM010000017.1	229948	231280	+	KAK9778151.1	putative Short-chain dehydrogenase fogD	Seiridium cardinale	BM-138-000479	GCA_040143875.160502871	INSDC	KL658003.1	66741	68043	-	KFA71449.1	hypothetical protein	Stachybotrys chartarum IBT 40288	IBT 40288	GCA_000732765.148284458	RefSeq	NC_031684.1	1890832	1892129	+	XP_018754942.1	hypothetical protein	Fusarium verticillioides 7600	7600	GCF_000149555.148284458	RefSeq	XM_018905573.1	1	870	+	XP_018754942.1	hypothetical protein	Fusarium verticillioides 7600	7600	48284458	INSDC	CM000587.1	1890832	1892129	+	EWG48751.1	hypothetical protein	Fusarium verticillioides 7600	7600	GCA_000149555.148284458	INSDC	DS022252.1	369881	371178	-	EWG48751.1	hypothetical protein	Fusarium verticillioides 7600	7600	GCA_000149555.1714252884	RefSeq	NW_026944407.1	4461476	4462756	+	XP_062696115.1	uncharacterized protein	Neurospora hispaniola	FGSC 10403	GCF_033458365.1714252884	RefSeq	XM_062839685.1	65	1069	+	XP_062696115.1	uncharacterized protein	Neurospora hispaniola	FGSC 10403	714252884	INSDC	JAULSX010000002.1	4461476	4462756	+	KAK3497851.1	hypothetical protein	Neurospora hispaniola	FGSC 10403	GCA_033458365.1513091487	INSDC	JAJSPD010000211.1	3368	4880	+	KAH8585534.1	hypothetical protein	Bisporella sp. PMI_857	PMI_857	GCA_021307315.1530583822	INSDC	MU384025.1	67257	68642	-	KAI0437388.1	hypothetical protein	Xylaria telfairii	CBS 121673	GCA_022495065.1175016437	RefSeq	NW_020194628.1	1145888	1147204	-	XP_024731916.1	NAD(P)-binding protein	Hyaloscypha bicolor E	E	GCF_002865645.1175016437	RefSeq	XM_024875581.1	1	867	+	XP_024731916.1	NAD(P)-binding protein	Hyaloscypha bicolor E	E	175016437	INSDC	KZ613856.1	1145888	1147204	-	PMD55012.1	NAD(P)-binding protein	Hyaloscypha bicolor E	E	GCA_002865645.160308594	INSDC	KL648731.1	183786	185076	-	KEY64670.1	hypothetical protein	Stachybotrys chartarum IBT 7711	IBT 7711	GCA_000730325.1195069797	INSDC	PKMI01000001.1	411661	412960	-	RBA21814.1	hypothetical protein	Fusarium proliferatum	ITEM 2341	GCA_003290285.160474818	INSDC	KL650235.1	283042	284344	+	KFA56126.1	hypothetical protein	Stachybotrys chartarum IBT 40293	IBT 40293	GCA_000732565.183060665	INSDC	JRVG01000071.1	300875	302172	-	KLO91894.1	1-acyldihydroxyacetone-phosphate reductase	Fusarium fujikuroi	KSU X-10626	GCA_001023035.1323170744	INSDC	JAAMPI010000877.1	494	1806	+	KAF4627995.1	hypothetical protein	Cudoniella acicularis	DSM 108380	GCA_013054445.1548616315	INSDC	JAJNNX010000045.1	124031	125485	+	KAI3331317.1	NAD(P)-binding protein	Ustulina deusta	IL1129	GCA_023159155.1535791675	INSDC	MU279515.1	37129	38539	+	KAI1432419.1	hypothetical protein	Xylaria sp. CBS 124048	CBS 124048	GCA_022385685.1273229834	INSDC	VICG01000013.1	119218	120612	-	KAA8565455.1	hypothetical protein	Monilinia fructicola	Mfrc123	GCA_008692225.1540669786	INSDC	MU279835.1	113600	115062	+	KAI1821189.1	hypothetical protein	Xylaria intraflava	YMJ 725	GCA_022385655.1535855400	INSDC	MU404110.1	56884	58293	-	KAI1499775.1	hypothetical protein	Biscogniauxia marginata	CBS 124505	GCA_022695795.1526608885	INSDC	JAJNOH010000031.1	394369	395720	+	KAH9890258.1	hypothetical protein	Xylariomycetidae sp. FL2044	FL2044	GCA_022376275.1528065922	INSDC	JAJKKK010000073.1	59216	60600	-	KAI0098690.1	NAD(P)-binding protein	Nemania sp. FL0031	FL0031	GCA_022432375.1528122132	INSDC	JAJJXC010000017.1	605106	606451	+	KAI0154651.1	NAD(P)-binding protein	Xylariaceae sp. FL1272	FL1272	GCA_022432385.1415297551	INSDC	PKMH01000390.1	231109	232404	-	KAG4271455.1	hypothetical protein	Fusarium proliferatum	KF3377	GCA_017309865.1415297551	INSDC	PKMJ01000002.1	505765	507060	-	KAG4292660.1	hypothetical protein	Fusarium proliferatum	MPVP 328	GCA_017309895.139121909	RefSeq	NC_036631.1	2113105	2114402	+	XP_023437036.1	related to 1-acyldihydroxyacetone-phosphate reductase	Fusarium fujikuroi IMI 58289	IMI 58289	GCF_900079805.139121909	RefSeq	XM_023569883.1	1	870	+	XP_023437036.1	related to 1-acyldihydroxyacetone-phosphate reductase	Fusarium fujikuroi IMI 58289	IMI 58289	39121909	INSDC	HF679032.1	2113105	2114402	+	CCT74958.1	related to 1-acyldihydroxyacetone-phosphate reductase	Fusarium fujikuroi IMI 58289	IMI 58289	GCA_900079805.139121909	INSDC	JRVF01000545.1	144164	145461	+	KLO99255.1	1-acyldihydroxyacetone-phosphate reductase	Fusarium fujikuroi	FGSC 8932	GCA_001023045.139121909	INSDC	CP023086.1	2099293	2100590	+	QGI70352.1	hypothetical protein	Fusarium fujikuroi	CSV1	GCA_009663055.139121909	INSDC	FMJT01000009.1	475724	477021	-	SCN98231.1	related to 1-acyldihydroxyacetone-phosphate reductase	Fusarium fujikuroi	E282	GCA_900096705.139121909	INSDC	FMJV01000009.1	435229	436526	-	SCO04135.1	related to 1-acyldihydroxyacetone-phosphate reductase	Fusarium fujikuroi	m567	GCA_900096615.139121909	INSDC	FMJU01000008.1	466425	467722	-	SCO07089.1	related to 1-acyldihydroxyacetone-phosphate reductase	Fusarium fujikuroi	C1995	GCA_900096645.139121909	INSDC	FMJX01000010.1	1435813	1437110	+	SCO44719.1	related to 1-acyldihydroxyacetone-phosphate reductase	Fusarium fujikuroi	NCIM1100	GCA_900096625.139121909	INSDC	FMJW01000011.1	380528	381825	-	SCO57690.1	related to 1-acyldihydroxyacetone-phosphate reductase	Fusarium fujikuroi	MRC2276	GCA_900096635.139121909	INSDC	FMSM01000009.1	383117	384414	-	SCV48904.1	related to 1-acyldihydroxyacetone-phosphate reductase	Fusarium fujikuroi	FSU48	GCA_900096685.1201856546	INSDC	PXOA01000351.1	163590	164824	-	RFU76452.1	nad -binding	Trichoderma arundinaceum	IBT 40837	GCA_003012105.1535764587	INSDC	MU399818.1	155382	156765	+	KAI1405138.1	hypothetical protein	Hypoxylon fuscum	CBS 119018	GCA_022578945.1530572599	INSDC	MU380251.1	62217	63690	-	KAI0427505.1	NAD(P)-binding protein	Xylaria sp. FL1042	FL1042	GCA_022495085.1532772160	INSDC	MU279030.1	45217	46572	+	KAI0861218.1	NAD(P)-binding protein	Xylaria cubensis	CBS 116.85	GCA_022385715.1162428124	INSDC	FMSL01000008.1	2069578	2070875	+	SCV48276.1	related to 1-acyldihydroxyacetone-phosphate reductase	Fusarium fujikuroi	B14	GCA_900096505.183073259	INSDC	JRVH01000503.1	37066	38363	+	KLP20843.1	1-acyldihydroxyacetone-phosphate reductase	Fusarium fujikuroi	KSU 3368	GCA_001023065.1336977712	INSDC	JAAOAN010000190.1	27017	28313	-	KAF5717238.1	1-acyldihydroxyacetone-phosphate reductase	Fusarium mundagurra	NRRL 66235	GCA_013396205.1548605090	INSDC	JAJKLI010000041.1	207710	209207	+	KAI3317927.1	NAD(P)-binding protein	Xylariaceae sp. AK1471	AK1471	GCA_023159215.1514938970	INSDC	JAJTUP010000004.1	1178441	1179905	-	KAH8781185.1	hypothetical protein	Diaporthe sp. PMI_573	PMI_573	GCA_021399435.1534702797	INSDC	MU396856.1	31031	32348	+	KAI1192464.1	hypothetical protein	Nemania serpens	AZ0576	GCA_022578855.1833063873	RefSeq	NW_027117385.1	377099	378470	+	XP_066676093.1	short-chain dehydrogenase/reductase	Apiospora marii	CBS 49790	GCF_038362585.1833063873	RefSeq	XM_066836077.1	1	915	+	XP_066676093.1	short-chain dehydrogenase/reductase	Apiospora marii	CBS 49790	833063873	INSDC	JAQQWD010000015.1	377099	378470	+	KAK7906574.1	short-chain dehydrogenase/reductase	Apiospora marii	CBS 49790	GCA_038362585.1366467553	INSDC	RCSV01000001.1	619306	620622	+	KAF7960445.1	hypothetical protein	Botrytis aclada	633	GCA_014898285.1501010881	INSDC	JAGPNK010000004.1	2462561	2463833	+	KAH7323182.1	hypothetical protein	Stachybotrys elegans	MPI-CAGE-CH-0235	GCA_020746835.1148954456	INSDC	KZ111260.1	415482	416838	+	OTA57979.1	NAD(P)-binding protein	Hypoxylon sp. EC38	EC38	GCA_002120335.1530557755	INSDC	MU384886.1	468957	470290	+	KAI0419654.1	hypothetical protein	Xylaria grammica	CBS 120713	GCA_022495055.1600342953	INSDC	MU628210.1	260273	262540	-	KAJ0418287.1	NAD(P)-binding protein	Aspergillus carlsbadensis	CBS 123894	GCA_025688815.1673873792	INSDC	JAULSR010000001.1	2074195	2075792	+	KAK0634887.1	hypothetical protein	Bombardia bombarda	SMH3391-2	GCA_030512295.1534694254	INSDC	MU391012.1	1013	2476	+	KAI1183886.1	NAD(P)-binding protein	Nemania serpens	AK0226	GCA_022578675.1535710313	INSDC	MU397281.1	101827	103173	+	KAI1350307.1	NAD(P)-binding protein	Xylaria sp. FL0043	FL0043	GCA_022578865.1540369091	INSDC	MU382642.1	313705	315159	-	KAI1752349.1	hypothetical protein	Xylaria castorea	CBS 124033	GCA_022495115.1534680434	INSDC	MU390397.1	33285	34617	+	KAI1170032.1	hypothetical protein	Nemania sp. FL0916	FL0916	GCA_022578715.1540360614	INSDC	MU280182.1	196784	198206	-	KAI1743798.1	NAD(P)-binding protein	Xylaria scruposa	CBS 123580	GCA_022385635.1570970570	INSDC	MU394129.1	64335	65760	-	KAI5918407.1	hypothetical protein	Camillea tinctor	CBS 203.56	GCA_022578605.1530788872	INSDC	MU375919.1	93249	94667	+	KAI0550087.1	NAD(P)-binding protein	Xylaria curta	CBS 114988	GCA_022495235.1532773149	INSDC	MU279024.1	290448	291868	+	KAI0862313.1	hypothetical protein	Xylaria cubensis	CBS 116.85	GCA_022385715.1540719164	INSDC	JAFIMQ010000009.1	335304	336665	-	KAI1851630.1	hypothetical protein	Neoarthrinium moseri	TUCIM 5827	GCA_022829225.1930930407	INSDC	JBFTWV010000073.1	33049	35192	-	KAL2788809.1	NAD(P)-binding protein	Aspergillus keveii	CBS 209.92	GCA_044089335.1535759997	INSDC	MU399875.1	162368	163231	+	KAI1400450.1	NAD(P)-binding protein	Hypoxylon fuscum	CBS 119018	GCA_022578945.1540662558	INSDC	MU401467.1	150895	152297	-	KAI1817116.1	hypothetical protein	Poronia punctata	CBS 180.79	GCA_022579005.1279640394	INSDC	CP023110.1	2228606	2229903	+	QGI87710.1	hypothetical protein	Fusarium fujikuroi	I1.3	GCA_009663115.1279640394	INSDC	CP023098.1	2105165	2106462	+	QGJ01241.1	hypothetical protein	Fusarium fujikuroi	Augusto2	GCA_009663095.1449734725	INSDC	JADFTU010000139.1	19323	20495	+	KAG5752142.1	hypothetical protein	Fusarium xylarioides	IMI 392277	GCA_018296265.1449734725	INSDC	JADFTT010000444.1	19272	20444	+	KAG5761537.1	hypothetical protein	Fusarium xylarioides	IMI 127659i	GCA_018296285.1449734725	INSDC	JADFTV010000135.1	20119	21291	+	KAG5781338.1	hypothetical protein	Fusarium xylarioides	IMI 392254	GCA_018296245.1449734725	INSDC	JADFTY010000365.1	19102	20274	+	KAG5791064.1	hypothetical protein	Fusarium xylarioides	IMI 392674	GCA_018296325.1449734725	INSDC	JADFTW010000225.1	39527	40699	-	KAG5809630.1	hypothetical protein	Fusarium xylarioides	IMI 389563	GCA_018296305.1449734725	INSDC	JADFTX010000202.1	14325	15497	-	KAG5824353.1	hypothetical protein	Fusarium xylarioides	IMI 375908i	GCA_018296345.1535852595	INSDC	MU404167.1	79463	80920	-	KAI1496966.1	hypothetical protein	Biscogniauxia marginata	CBS 124505	GCA_022695795.1131250069	RefSeq	NW_024573927.1	2136267	2137463	+	XP_041683803.1	uncharacterized protein	Fusarium mangiferae	MRC7560	GCF_900044065.1131250069	RefSeq	XM_041833439.1	1	825	+	XP_041683803.1	uncharacterized protein	Fusarium mangiferae	MRC7560	131250069	INSDC	FCQH01000007.1	2136267	2137463	+	CVK95990.1	related to 1-acyldihydroxyacetone-phosphate reductase	Fusarium mangiferae	MRC7560	GCA_900044065.1540724790	INSDC	JAFIMR010000036.1	216660	218021	-	KAI1858621.1	hypothetical protein	Neoarthrinium moseri	TUCIM 5799	GCA_022829195.1540352258	INSDC	MU280232.1	193199	194591	-	KAI1735254.1	hypothetical protein	Xylaria scruposa	CBS 123580	GCA_022385635.1530786520	INSDC	MU375940.1	124467	125852	+	KAI0547921.1	hypothetical protein	Xylaria curta	CBS 114988	GCA_022495235.1336817305	INSDC	JAAOAQ010000502.1	35055	36228	+	KAF5544158.1	1-acyldihydroxyacetone-phosphate reductase	Fusarium phyllophilum	NRRL 13617	GCA_013396025.1162445644	INSDC	FMJS01000091.1	150733	151929	+	SCO00630.1	related to 1-acyldihydroxyacetone-phosphate reductase	Fusarium fujikuroi		GCA_900096605.1164659359	INSDC	NJET01000086.1	66172	67592	+	PHH61959.1	hypothetical protein	Ophiocordyceps australis	Map64	GCA_002591415.1477799181	INSDC	CP075866.1	5467821	5468779	+	QYS99786.1	hypothetical protein	Trichoderma simmonsii	GH-Sj1	GCA_019565615.1131218826	RefSeq	NW_022194797.1	2193986	2195159	+	XP_031085346.1	uncharacterized protein	Fusarium proliferatum ET1	ET1	GCF_900067095.1131218826	RefSeq	XM_031219605.1	1	804	+	XP_031085346.1	uncharacterized protein	Fusarium proliferatum ET1	ET1	131218826	INSDC	FCQG01000039.1	397209	398382	-	CVL11634.1	related to 1-acyldihydroxyacetone-phosphate reductase	Fusarium proliferatum	NRRL62905	GCA_900029915.1131218826	INSDC	FJOF01000008.1	2193986	2195159	+	CZR44812.1	related to 1-acyldihydroxyacetone-phosphate reductase	Fusarium proliferatum ET1	ET1	GCA_900067095.1131218826	INSDC	PKMG01000076.1	209396	210569	+	KAG4258844.1	hypothetical protein	Fusarium proliferatum	R16	GCA_017309875.1535698746	INSDC	MU388744.1	715865	717145	-	KAI1338697.1	hypothetical protein	Xylariaceae sp. FL0016	FL0016	GCA_022578815.1534630215	INSDC	MU392167.1	139261	140649	-	KAI1116261.1	NAD(P)-binding protein	Nemania sp. NC0429	NC0429	GCA_022578495.1340814159	INSDC	BLZH01000012.1	528558	530009	-	GFP59103.1	short-chain dehydrogenase virD	Trichoderma asperellum	IC-1	GCA_013423425.1530593924	INSDC	MU383856.1	15023	16413	+	KAI0446148.1	NAD(P)-binding protein	Xylaria telfairii	CBS 121673	GCA_022495065.1528083676	INSDC	JAJKKK010000005.1	1105315	1106543	+	KAI0116549.1	hypothetical protein	Nemania sp. FL0031	FL0031	GCA_022432375.1346261747	RefSeq	NW_023501109.1	130483	132268	-	XP_037159599.1	uncharacterized protein	Letharia columbiana		GCF_014066305.1346261747	RefSeq	XM_037313511.1	1	948	+	XP_037159599.1	uncharacterized protein	Letharia columbiana		346261747	INSDC	JACCJC010000074.1	130483	132268	-	KAF6228784.1	hypothetical protein	Letharia columbiana		GCA_014066305.1534696499	INSDC	MU390927.1	64233	65596	+	KAI1186175.1	NAD(P)-binding protein	Nemania serpens	AK0226	GCA_022578675.1303517575	INSDC	SWKT01000002.1	1139617	1141128	-	KAF3025781.1	hypothetical protein	Neopestalotiopsis sp. 37M	37M	GCA_011058875.1186806215	INSDC	KZ805436.1	106565	107812	+	PVH97445.1	NAD(P)-binding protein	Periconia macrospinosa	DSE2036	GCA_003073855.1137356404	INSDC	BDMC01000058.1	37556	38889	-	GAW23162.1	hypothetical protein	Xylariales sp. No.14919	No.14919	GCA_002003505.1548613202	INSDC	JAJKLI010000004.1	313391	314707	+	KAI3327610.1	NAD(P)-binding protein	Xylariaceae sp. AK1471	AK1471	GCA_023159215.1232070106	INSDC	QJOB01000006.1	264186	265677	-	RYP78221.1	hypothetical protein	Monosporascus sp. 5C6A	5C6A	GCA_004155035.1534684727	INSDC	MU390281.1	145776	147166	-	KAI1174367.1	NAD(P)-binding protein	Nemania sp. FL0916	FL0916	GCA_022578715.1540644203	INSDC	MU284180.1	79287	80633	-	KAI1800128.1	hypothetical protein	Daldinia bambusicola	CBS 122872	GCA_022478815.1833197393	RefSeq	NW_027117367.1	3485436	3486730	-	XP_066665282.1	short-chain dehydrogenase/reductase	Apiospora hydei	CBS 114990	GCF_038363865.1833197393	RefSeq	XM_066815992.1	1	882	+	XP_066665282.1	short-chain dehydrogenase/reductase	Apiospora hydei	CBS 114990	359957721	INSDC	JAACFV010000146.1	36056	37635	-	KAF7504182.1	hypothetical protein	Endocarpon pusillum	EPUS1.4	GCA_014607435.1666397272	INSDC	JAFEKC020000018.1	70055	70912	+	KAK0509580.1	hypothetical protein	Cladonia borealis	ANT050790	GCA_018257855.2570330598	RefSeq	NW_026251233.1	1562952	1565258	-	XP_051376229.1	NAD(P)-binding protein	Durotheca rogersii	YMJ 92031201	GCF_024521655.1570330598	RefSeq	XM_051519346.1	1	798	+	XP_051376229.1	NAD(P)-binding protein	Durotheca rogersii	YMJ 92031201	570330598	INSDC	JAJKKZ010000002.1	1562952	1565258	-	KAI5867519.1	NAD(P)-binding protein	Durotheca rogersii	YMJ 92031201	GCA_024521655.1593262041	INSDC	JAPETX010000048.1	102753	104347	-	KAI9789486.1	hypothetical protein	Peltula sp. TS41687		GCA_026054615.1587825369	INSDC	MU628637.1	35803	37191	+	KAI9368959.1	hypothetical protein	Aspergillus egyptiacus	CBS 656.73	GCA_025688805.1643251104	INSDC	JAPESX010001425.1	6874	8193	-	KAJ8114309.1	hypothetical protein	Nemania bipapillata	CP14	GCA_029590615.1893837167	INSDC	JAJVDA020000117.1	33688	35027	-	KAL1613383.1	NADPH-dependent 1-acyl dihydroxyacetone phosphate reductase	Diplodia seriata	M28-159	GCA_021436965.2176347882	INSDC	MTYI01000161.1	7697	8669	+	PNP50343.1	hypothetical protein	Trichoderma harzianum	Tr1	GCA_002894145.1833100898	RefSeq	NW_027117394.1	2080819	2082260	+	XP_066696616.1	uncharacterized protein	Apiospora aurea	CBS 24483	GCF_038362705.1833100898	RefSeq	XM_066847125.1	1	897	+	XP_066696616.1	uncharacterized protein	Apiospora aurea	CBS 24483	689725248	RefSeq	NW_026851456.1	107135	108613	-	XP_060443199.1	uncharacterized protein	Colletotrichum phormii	CBS 102054	GCF_030913505.1689725248	RefSeq	XM_060595333.1	1	843	+	XP_060443199.1	uncharacterized protein	Colletotrichum phormii	CBS 102054	689725248	INSDC	JAHMHQ010000014.1	107135	108613	-	KAK1634592.1	hypothetical protein	Colletotrichum phormii	CBS 102054	GCA_030913505.1529033317	INSDC	JAJNNY010000028.1	338651	340017	-	KAI0200237.1	NAD(P)-binding protein	Astrocystis sublimbata	CBS 130006	GCA_022453515.1529018199	INSDC	JAJLYR010000075.1	92872	94227	-	KAI0184709.1	hypothetical protein	Xylaria flabelliformis	NC1011	GCA_022453505.1534634110	INSDC	MU392847.1	5743	7088	-	KAI1120192.1	NAD(P)-binding protein	Nemania abortiva	FL1152	GCA_022578505.1533753625	INSDC	JAJALD010000605.1	61706	64725	+	KAI1046623.1	hypothetical protein	Fusarium chuoi	FFSC RH3	GCA_022627105.1131411057	RefSeq	NW_017962979.1	13611	15043	-	XP_020058172.1	uncharacterized protein	Aspergillus aculeatus ATCC 16872	ATCC 16872	GCF_001890905.1131411057	RefSeq	XM_020200793.1	1	849	+	XP_020058172.1	uncharacterized protein	Aspergillus aculeatus ATCC 16872	ATCC 16872	131411057	INSDC	KV878973.1	13611	15043	-	OJK01833.1	hypothetical protein	Aspergillus aculeatus ATCC 16872	ATCC 16872	GCA_001890905.1629830673	RefSeq	NW_026643081.1	2370896	2372330	-	XP_056939054.1	uncharacterized protein	Penicillium macrosclerotiorum	IBT 26536	GCF_028827735.1629830673	RefSeq	XM_057072524.1	1	891	+	XP_056939054.1	uncharacterized protein	Penicillium macrosclerotiorum	IBT 26536	629830673	INSDC	JAQJAK010000001.1	2370896	2372330	-	KAJ5698793.1	hypothetical protein	Penicillium macrosclerotiorum	IBT 26536	GCA_028827735.1827438069	INSDC	JBANAY010000001.1	1268208	1269655	-	KAK7228259.1	hypothetical protein	Clonostachys chloroleuca	Cc878	GCA_037952775.1193500571	RefSeq	NW_020291495.1	13962	15410	-	XP_025503527.1	NAD(P)-binding protein	Aspergillus aculeatinus CBS 121060	CBS 121060	GCF_003184765.1193500571	RefSeq	XM_025652874.1	1	849	+	XP_025503527.1	NAD(P)-binding protein	Aspergillus aculeatinus CBS 121060	CBS 121060	193500571	INSDC	KZ824958.1	13962	15410	-	RAH69704.1	NAD(P)-binding protein	Aspergillus aculeatinus CBS 121060	CBS 121060	GCA_003184765.1193746440	RefSeq	NW_024469068.1	96157	97605	+	XP_040795719.1	NAD(P)-binding protein	Aspergillus fijiensis CBS 313.89	CBS 313.89	GCF_003184825.1193746440	RefSeq	XM_040950438.1	1	849	+	XP_040795719.1	NAD(P)-binding protein	Aspergillus fijiensis CBS 313.89	CBS 313.89	193746440	INSDC	KZ824712.1	96157	97605	+	RAK71707.1	NAD(P)-binding protein	Aspergillus fijiensis CBS 313.89	CBS 313.89	GCA_003184825.1655203131	INSDC	JAROOP010000010.1	68810	70143	+	KAJ9243852.1	hypothetical protein	Paecilomyces variotii	DTO 169-E5	GCA_030061005.1655203131	INSDC	JAROOR010000035.1	67367	68708	+	KAJ9251971.1	hypothetical protein	Paecilomyces variotii	DTO 207-G8	GCA_030060985.1193474838	RefSeq	NW_020290815.1	12736	14184	-	XP_025437585.1	NAD(P)-binding protein	Aspergillus brunneoviolaceus CBS 621.78	CBS 621.78	GCF_003184695.1193474838	RefSeq	XM_025589344.1	1	849	+	XP_025437585.1	NAD(P)-binding protein	Aspergillus brunneoviolaceus CBS 621.78	CBS 621.78	193474838	INSDC	KZ825394.1	12736	14184	-	RAH41064.1	NAD(P)-binding protein	Aspergillus brunneoviolaceus CBS 621.78	CBS 621.78	GCA_003184695.1655232413	INSDC	JAROOX010000010.1	833688	835030	+	KAJ9298341.1	hypothetical protein	Paecilomyces variotii	DTO 271-G3	GCA_030061565.1655193774	INSDC	JAROOO010000069.1	26576	27917	+	KAJ9219922.1	hypothetical protein	Paecilomyces variotii	DTO 169-C6	GCA_030061015.1655193774	INSDC	JAROOY010000052.1	42241	43582	+	KAJ9321646.1	hypothetical protein	Paecilomyces variotii	DTO 027-B3	GCA_030061595.1655193774	INSDC	JAROOZ010000059.1	42231	43572	+	KAJ9331313.1	hypothetical protein	Paecilomyces variotii	DTO 027-B5	GCA_030061585.1542983523	RefSeq	NW_026054760.1	563155	564560	-	XP_049116361.1	uncharacterized protein	Hypoxylon fragiforme	CBS 206.31	GCF_022984875.1542983523	RefSeq	XM_049265496.1	1	846	+	XP_049116361.1	uncharacterized protein	Hypoxylon fragiforme	CBS 206.31	542983523	INSDC	JAJKLD010000005.1	563155	564560	-	KAI2608216.1	hypothetical protein	Hypoxylon fragiforme	CBS 206.31	GCA_022984875.1336909985	RefSeq	NW_023501259.1	328034	329332	-	XP_037209676.1	1-acyldihydroxyacetone-phosphate reductase	Fusarium tjaetaba	NRRL 66243	GCF_013396195.1336909985	RefSeq	XM_037349564.1	1	804	+	XP_037209676.1	1-acyldihydroxyacetone-phosphate reductase	Fusarium tjaetaba	NRRL 66243	336909985	INSDC	JAAQRI010000063.1	328034	329332	-	KAF5643484.1	1-acyldihydroxyacetone-phosphate reductase	Fusarium tjaetaba	NRRL 66243	GCA_013396195.1655261285	INSDC	JAROPE010000136.1	6365	7706	-	KAJ9393850.1	hypothetical protein	Paecilomyces variotii	DTO 282-F9	GCA_030062335.1228953857	RefSeq	NW_021167160.1	24620	25960	+	XP_028481009.1	hypothetical protein	Paecilomyces variotii	CBS 101075	GCF_004022145.1228953857	RefSeq	XM_028631686.1	147	1016	+	XP_028481009.1	hypothetical protein	Paecilomyces variotii	CBS 101075	228953857	INSDC	JAROOL010000016.1	14787	16128	+	KAJ9201536.1	hypothetical protein	Paecilomyces variotii	DTO 164-E3	GCA_030060685.1228953857	INSDC	JAROOK010000010.1	513360	514701	-	KAJ9204876.1	hypothetical protein	Paecilomyces variotii	DTO 032-I3	GCA_030060715.1228953857	INSDC	JAROOS010000123.1	6442	7783	-	KAJ9257178.1	hypothetical protein	Paecilomyces variotii	DTO 212-C5	GCA_030061365.1228953857	INSDC	JAROOV010000015.1	63773	65114	+	KAJ9279756.1	hypothetical protein	Paecilomyces variotii	DTO 021-D3	GCA_030061375.1228953857	INSDC	JAROOU010000049.1	63744	65085	+	KAJ9285764.1	hypothetical protein	Paecilomyces variotii	DTO 021-C3	GCA_030061385.1228953857	INSDC	JAROOT010000049.1	17557	18898	+	KAJ9305199.1	hypothetical protein	Paecilomyces variotii	DTO 217-A2	GCA_030061555.1228953857	INSDC	JAROOW010000023.1	406804	408145	-	KAJ9315353.1	hypothetical protein	Paecilomyces variotii	DTO 271-D3	GCA_030061575.1228953857	INSDC	JAROPA010000099.1	63737	65078	+	KAJ9338510.1	hypothetical protein	Paecilomyces variotii	DTO 027-B6	GCA_030061855.1228953857	INSDC	JAROPB010000014.1	411771	413112	-	KAJ9358129.1	hypothetical protein	Paecilomyces variotii	DTO 027-B9	GCA_030061875.1228953857	INSDC	JAROPC010000009.1	605636	606976	-	KAJ9363812.1	hypothetical protein	Paecilomyces variotii	DTO 280-E4	GCA_030061845.1228953857	INSDC	JAROPH010000097.1	24629	25969	+	KAJ9376352.1	hypothetical protein	Paecilomyces variotii	DTO 063-F5	GCA_030062295.1228953857	INSDC	JAROPF010000027.1	63814	65155	+	KAJ9382005.1	hypothetical protein	Paecilomyces variotii	DTO 032-I4	GCA_030062345.1228953857	INSDC	JAROPG010000016.1	473130	474471	-	KAJ9408404.1	hypothetical protein	Paecilomyces variotii	DTO 045-G8	GCA_030062325.1228953857	INSDC	RCNU01000021.1	24620	25960	+	RWQ91364.1	hypothetical protein	Paecilomyces variotii	CBS 101075	GCA_004022145.1374609180	RefSeq	NW_024067584.1	122160	123524	+	XP_038926973.1	uncharacterized protein	Penicillium roqueforti	LCP96 04111	GCF_015533775.1374609180	RefSeq	XM_039074951.1	1	843	+	XP_038926973.1	uncharacterized protein	Penicillium roqueforti	LCP96 04111	374609180	INSDC	JABCSE010000021.1	122160	123524	+	KAF9245113.1	hypothetical protein	Penicillium roqueforti	LCP96 04111	GCA_015533775.1374609180	INSDC	JAKIJR010000014.1	150629	151993	-	KAI1833282.1	hypothetical protein	Penicillium roqueforti	CBS 147337	GCA_022829115.1374609180	INSDC	JAIWKH010000026.1	150805	152169	-	KAI2671221.1	hypothetical protein	Penicillium roqueforti	CBS 147355	GCA_023065415.1374609180	INSDC	JAIWKG010000036.1	150529	151893	-	KAI2673489.1	hypothetical protein	Penicillium roqueforti	LCP 96.3914a	GCA_023065375.1374609180	INSDC	JAIWKJ010000030.1	48341	49705	+	KAI2695682.1	hypothetical protein	Penicillium roqueforti	CBS 147372	GCA_023091085.1374609180	INSDC	JAIWKL010000026.1	150709	152073	-	KAI2709990.1	hypothetical protein	Penicillium roqueforti	CBS 147318	GCA_023065495.1374609180	INSDC	JAIWKK010000011.1	479084	480448	-	KAI2712010.1	hypothetical protein	Penicillium roqueforti	CBS 147332	GCA_023065595.1374609180	INSDC	JAIWKI010000013.1	246398	247762	+	KAI2726559.1	hypothetical protein	Penicillium roqueforti	CBS 147354	GCA_023065465.1374609180	INSDC	JAIWKO010000007.1	359805	361169	-	KAI2743339.1	hypothetical protein	Penicillium roqueforti	DTO 012-A1	GCA_023065685.1374609180	INSDC	JAIWKM010000028.1	243477	244841	+	KAI2749234.1	hypothetical protein	Penicillium roqueforti	DTO 013-F2	GCA_023065525.1374609180	INSDC	JAIWKP010000021.1	481308	482672	+	KAI2758691.1	hypothetical protein	Penicillium roqueforti	DTO 006-G1	GCA_023065655.1374609180	INSDC	JAIWKN010000062.1	39598	40962	+	KAI2768566.1	hypothetical protein	Penicillium roqueforti	DTO 012-A8	GCA_023065625.1374609180	INSDC	JAKIJT010000025.1	150357	151721	-	KAI3070483.1	hypothetical protein	Penicillium roqueforti	CBS 147339	GCA_023137995.1374609180	INSDC	JAKIJU010000041.1	183079	184443	-	KAI3095053.1	hypothetical protein	Penicillium roqueforti	CBS 147338	GCA_023138005.1374609180	INSDC	JAKIJW010000037.1	78868	80232	-	KAI3095617.1	hypothetical protein	Penicillium roqueforti	CBS 147331	GCA_023138355.1374609180	INSDC	JAKIJV010000053.1	122274	123638	+	KAI3100758.1	hypothetical protein	Penicillium roqueforti	CBS 147333	GCA_023138015.1374609180	INSDC	JAKIJX010000035.1	150577	151941	-	KAI3119751.1	hypothetical protein	Penicillium roqueforti	CBS 147330	GCA_023138445.1374609180	INSDC	JAKIJZ010000044.1	39377	40741	+	KAI3130720.1	hypothetical protein	Penicillium roqueforti	CBS 147325	GCA_023138645.1374609180	INSDC	JAKIJY010000021.1	150562	151926	-	KAI3132301.1	hypothetical protein	Penicillium roqueforti	CBS 147326	GCA_023138615.1374609180	INSDC	JAKIKA010000031.1	150593	151957	-	KAI3145863.1	hypothetical protein	Penicillium roqueforti	CBS 147317	GCA_023138675.1374609180	INSDC	JAKIKB010000023.1	259427	260791	+	KAI3158095.1	hypothetical protein	Penicillium roqueforti	DTO 046-C5	GCA_023141155.1374609180	INSDC	JAKIKC010000013.1	830250	831614	-	KAI3165773.1	hypothetical protein	Penicillium roqueforti	DTO 039-G3	GCA_023141145.1374609180	INSDC	JAKIKD010000022.1	150309	151673	-	KAI3182746.1	hypothetical protein	Penicillium roqueforti	DTO 032-C6	GCA_023141115.1374609180	INSDC	JAKIKE010000036.1	39417	40781	+	KAI3187887.1	hypothetical protein	Penicillium roqueforti	DTO 027-I6	GCA_023141165.1374609180	INSDC	JAKIKF010000057.1	39379	40743	+	KAI3194515.1	hypothetical protein	Penicillium roqueforti	CBS 147311	GCA_023141205.1374609180	INSDC	JAKIKG010000027.1	150307	151671	-	KAI3204386.1	hypothetical protein	Penicillium roqueforti	DTO 013-E5	GCA_023141195.1374609180	INSDC	JAKIKI010000031.1	122347	123711	+	KAI3222340.1	hypothetical protein	Penicillium roqueforti	DTO 012-A7	GCA_023141275.1374609180	INSDC	JAKIKJ010000015.1	156122	157486	-	KAI3232095.1	hypothetical protein	Penicillium roqueforti	CBS 147310	GCA_023141305.1374609180	INSDC	JAKIKK010000036.1	62356	63720	-	KAI3246441.1	hypothetical protein	Penicillium roqueforti	CBS 147309	GCA_023141315.1374609180	INSDC	JAKIKH010000020.1	274703	276067	+	KAI3246577.1	hypothetical protein	Penicillium roqueforti	DTO 012-A9	GCA_023141235.1374609180	INSDC	JAKIKL010000009.1	359263	360627	-	KAI3255576.1	hypothetical protein	Penicillium roqueforti	DTO 006-G7	GCA_023141355.1374609180	INSDC	JAKIKM010000064.1	39451	40815	+	KAI3263236.1	hypothetical protein	Penicillium roqueforti	CBS 147308	GCA_023141385.1374609180	INSDC	JAKIKN010000067.1	12880	14244	-	KAI3281379.1	hypothetical protein	Penicillium roqueforti	DTO 003-C3	GCA_023141395.1374609180	INSDC	JAKIKO010000050.1	39371	40735	+	KAI3284662.1	hypothetical protein	Penicillium roqueforti	DTO 002-I6	GCA_023141515.1142119546	INSDC	MLQL01000090.1	21125	22492	+	OQE10140.1	hypothetical protein	Penicillium flavigenum	IBT 14082	GCA_002072365.1655187154	INSDC	JAROOM010000121.1	26662	28003	+	KAJ9209609.1	hypothetical protein	Paecilomyces variotii	DTO 166-G4	GCA_030060675.1655187154	INSDC	JAROON010000044.1	201227	202568	-	KAJ9233804.1	hypothetical protein	Paecilomyces variotii	DTO 166-G5	GCA_030060995.1655257417	INSDC	JAROPD010000141.1	14437	15778	+	KAJ9366242.1	hypothetical protein	Paecilomyces variotii	DTO 282-E5	GCA_030061835.1629946021	RefSeq	NW_026643190.1	1743671	1745038	-	XP_057038160.1	uncharacterized protein	Penicillium psychrosexuale	IBT 29551	GCF_028828465.1629946021	RefSeq	XM_057190504.1	1	843	+	XP_057038160.1	uncharacterized protein	Penicillium psychrosexuale	IBT 29551	629946021	INSDC	JAQJAT010000005.1	1743671	1745038	-	KAJ5783901.1	hypothetical protein	Penicillium psychrosexuale	IBT 29551	GCA_028828465.116958286	INSDC	FM164752.1	1	940	+	CAQ58431.1	putative short chain dehydrogenase	Sordaria macrospora	k-hell	336859686	INSDC	JAAOAR010000307.1	17685	18977	-	KAF5589166.1	1-acyldihydroxyacetone-phosphate reductase	Fusarium pseudoanthophilum	NRRL 25211	GCA_013395995.1534596862	INSDC	MU385715.1	1125504	1126785	-	KAI1083645.1	short chain dehydrogenase	Whalleya microplaca	YMJ 1829	GCA_022497155.148323436	INSDC	HG792020.1	840819	842183	+	CDM37412.1	Short-chain dehydrogenase/reductase SDR	Penicillium roqueforti FM164	FM164	GCA_000513255.1950044393	INSDC	MU995856.1	872274	873642	-	KAL3450555.1	hypothetical protein	Aspergillus insuetus	CBS 107.25	GCA_045784725.1540170732	INSDC	JALDZL010000277.1	50369	51637	+	MCJ1468414.1	hypothetical protein	Pseudocyphellaria aurata		GCA_022814125.1379017443	INSDC	WJXW01000018.1	945898	947012	+	KAF9728925.1	hypothetical protein	Paraphaeosphaeria minitans	Conio (IMI134523)	GCA_015832175.1109545511	RefSeq	NW_017253372.1	1005159	1006273	+	XP_018030624.1	short chain dehydrogenase	Paraphaeosphaeria sporulosa	AP3s5-JAC2a	GCF_001642045.1109545511	RefSeq	XM_018181156.1	1	840	+	XP_018030624.1	short chain dehydrogenase	Paraphaeosphaeria sporulosa	AP3s5-JAC2a	109545511	INSDC	KV441560.1	1005159	1006273	+	OAG00259.1	short chain dehydrogenase	Paraphaeosphaeria sporulosa	AP3s5-JAC2a	GCA_001642045.1197825029	INSDC	PDHP01000174.1	62678	64027	-	RDA83520.1	hypothetical protein	Ophiocordyceps camponoti-leonardi (nom. inval.)	BCC 80369	GCA_003339455.1336922286	INSDC	JAAQPE010000678.1	67295	70224	-	KAF5656997.1	1-acyldihydroxyacetone-phosphate reductase	Fusarium circinatum	NRRL 25331	GCA_013396185.1930987969	RefSeq	NW_027263799.1	387699	389102	-	XP_070898797.1	short chain dehydrogenase	Aspergillus pseudodeflectus	CBS 756.74	GCF_044049435.1930987969	RefSeq	XM_071045774.1	1	900	+	XP_070898797.1	short chain dehydrogenase	Aspergillus pseudodeflectus	CBS 756.74	930987969	INSDC	JBFXLR010000023.1	387699	389102	-	KAL2849410.1	short chain dehydrogenase	Aspergillus pseudodeflectus	CBS 756.74	GCA_044049435.1336872158	INSDC	JAAOAS010000036.1	251095	252297	-	KAF5602545.1	1-acyldihydroxyacetone-phosphate reductase	Fusarium pseudocircinatum	NRRL 36939	GCA_013396035.1543020372	INSDC	JAJJKC010000001.1	1678791	1680130	-	KAI2643561.1	short chain dehydrogenase	Xylaria nigripes	YMJ 653	GCA_022984845.1581738462	INSDC	CAJVRC010000884.1	261166	262533	-	CAG8904558.1	unnamed protein product	Penicillium egyptiacum		GCA_911456345.1950086899	INSDC	MU997106.1	70	2335	-	KAL3484001.1	NAD(P)-binding protein	Aspergillus germanicus	CBS 123887	GCA_045785125.1950098097	INSDC	MU996922.1	106089	107416	-	KAL3495019.1	hypothetical protein	Aspergillus germanicus	CBS 123887	GCA_045785125.1535717303	INSDC	MU398458.1	12396	13867	+	KAI1357677.1	hypothetical protein	Xylaria arbuscula	FL1030	GCA_022578905.1610325409	INSDC	JAPDGR010000561.1	14763	16177	+	KAJ2989152.1	hypothetical protein	Xylaria curta	Babe10	GCA_027595895.1336917937	INSDC	JAAOAY010000091.1	138145	139357	+	KAF5652132.1	1-acyldihydroxyacetone-phosphate reductase	Fusarium sp. NRRL 25303	NRRL 25303	GCA_013396255.1147660418	RefSeq	NW_024467956.1	1903812	1905150	+	XP_040721016.1	short chain dehydrogenase	Pseudomassariella vexata	CBS 129021	GCF_002105095.1147660418	RefSeq	XM_040859126.1	397	1254	+	XP_040721016.1	short chain dehydrogenase	Pseudomassariella vexata	CBS 129021	147660418	INSDC	MCFJ01000001.1	1903812	1905150	+	ORY71424.1	short chain dehydrogenase	Pseudomassariella vexata	CBS 129021	GCA_002105095.1526725095	INSDC	JAJJKD010000130.1	16138	17448	+	KAI0003937.1	short chain dehydrogenase	Xylariaceae sp. FL0662B	FL0662B	GCA_022376535.1360068659	INSDC	JAANBA010000015.1	253526	254908	-	KAF7539881.1	hypothetical protein	Neopestalotiopsis clavispora	IHI 201606	GCA_014621435.1336888427	INSDC	JAAQRM010000447.1	665630	670823	+	KAF5620206.1	1-acyldihydroxyacetone-phosphate reductase	Fusarium sp. NRRL 52700	NRRL 52700	GCA_013396095.1300696678	INSDC	MU006308.1	132278	133339	-	KAF2850051.1	short chain dehydrogenase	Plenodomus tracheiphilus IPT5	IPT5	GCA_010093695.1263984649	INSDC	QGMK01000946.1	750	1791	-	TVY75807.1	NADPH-dependent 1-acyldihydroxyacetone phosphate reductase	Lachnellula suecica	CBS 268.59	GCA_007825345.1300645672	INSDC	MU001761.1	65837	67017	-	KAF2799618.1	short chain dehydrogenase	Melanomma pulvis-pyrius CBS 109.77	CBS 109.77	GCA_010093585.1276734234	INSDC	VIGI01000011.1	151535	152928	-	KAB8293743.1	hypothetical protein	Monilinia laxa	Mlax316	GCA_009299455.1534627047	INSDC	MU392195.1	161256	162619	+	KAI1113125.1	short chain dehydrogenase	Nemania sp. NC0429	NC0429	GCA_022578495.1629604361	INSDC	JAQJVJ010000011.1	1253093	1254393	+	KAJ5611895.1	hypothetical protein	Penicillium herquei	IBT 20771	GCA_028828265.1534622938	INSDC	MU392270.1	49851	51520	+	KAI1109061.1	hypothetical protein	Nemania sp. NC0429	NC0429	GCA_022578495.1183976073	RefSeq	NW_020194485.1	387059	388398	-	XP_024716525.1	hypothetical protein	Amorphotheca resinae ATCC 22711	ATCC 22711	GCF_003019875.1183976073	RefSeq	XM_024867821.1	1	858	+	XP_024716525.1	hypothetical protein	Amorphotheca resinae ATCC 22711	ATCC 22711	183976073	INSDC	KZ679020.1	387059	388398	-	PSS06795.1	hypothetical protein	Amorphotheca resinae ATCC 22711	ATCC 22711	GCA_003019875.1534672018	INSDC	MU391584.1	36927	38536	+	KAI1161566.1	hypothetical protein	Nemania serpens	CBS 679.86	GCA_022578685.1930963336	INSDC	JBFXLS010000045.1	26821	28169	-	KAL2824215.1	short chain dehydrogenase	Aspergillus cavernicola	CBS 600.67	GCA_044048685.1950075318	INSDC	MU996600.1	78889	80197	-	KAL3473112.1	short chain dehydrogenase	Aspergillus californicus	CBS 123895	GCA_045785085.1542989248	INSDC	JAJLYQ010000079.1	30797	32120	+	KAI2602116.1	hypothetical protein	Hypoxylon sp. NC1633	NC1633	GCA_022984935.1183568933	INSDC	KZ678148.1	257942	259062	+	PSN60578.1	short chain dehydrogenase	Corynespora cassiicola Philippines	Philippines	GCA_003016335.1201858640	INSDC	PXOA01000209.1	208254	209562	+	RFU78520.1	short-chain dehydrogenase reductase sdr	Trichoderma arundinaceum	IBT 40837	GCA_003012105.1931000282	RefSeq	NW_027263615.1	39033	40335	-	XP_070881180.1	uncharacterized protein	Aspergillus lucknowensis	CBS 449.75	GCF_044049455.1931000282	RefSeq	XM_071033943.1	1	837	+	XP_070881180.1	uncharacterized protein	Aspergillus lucknowensis	CBS 449.75	931000282	INSDC	JBFXLQ010000071.1	39033	40335	-	KAL2862201.1	hypothetical protein	Aspergillus lucknowensis	CBS 449.75	GCA_044049455.1197834817	INSDC	PDHQ01000029.1	228417	229761	+	RDA93282.1	hypothetical protein	Ophiocordyceps camponoti-saundersi (nom. inval.)	BCC 79314	GCA_003339415.1530538947	INSDC	MU281389.1	243830	245245	+	KAI0401621.1	hypothetical protein	Xylaria palmicola	CBS 124036	GCA_022385595.1343695730	INSDC	JAAOAI010001146.1	4227	7163	+	KAF5962918.1	putative short-chain dehydrogenase reductase/reductase family protein	Fusarium bulbicola	NRRL 25176	GCA_013758895.1526727915	INSDC	JAJJKD010000094.1	150546	151854	+	KAI0006812.1	short chain dehydrogenase	Xylariaceae sp. FL0662B	FL0662B	GCA_022376535.1528075298	INSDC	JAJKKK010000019.1	66825	68092	+	KAI0108557.1	hypothetical protein	Nemania sp. FL0031	FL0031	GCA_022432375.1540734981	RefSeq	NW_026055123.1	850541	851651	-	XP_049174444.1	uncharacterized protein	Neoarthrinium moseri	CBS 164.80	GCF_022829205.1540734981	RefSeq	XM_049315326.1	1	705	+	XP_049174444.1	uncharacterized protein	Neoarthrinium moseri	CBS 164.80	540734981	INSDC	JAFEVA010000009.1	850541	851651	-	KAI1873000.1	hypothetical protein	Neoarthrinium moseri	CBS 164.80	GCA_022829205.1540735964	INSDC	JAFIMR010000009.1	166129	167239	+	KAI1874415.1	hypothetical protein	Neoarthrinium moseri	TUCIM 5799	GCA_022829195.1530605548	INSDC	MU383102.1	264869	266327	+	KAI0456761.1	hypothetical protein	Xylaria acuta	CBS 122032	GCA_022495125.1193764949	RefSeq	NW_020291806.1	529367	530570	+	XP_025542754.1	short chain dehydrogenase	Aspergillus costaricaensis CBS 115574	CBS 115574	GCF_003184835.1193764949	RefSeq	XM_025683752.1	1	864	+	XP_025542754.1	short chain dehydrogenase	Aspergillus costaricaensis CBS 115574	CBS 115574	193764949	INSDC	KZ824540.1	529367	530570	+	RAK91919.1	short chain dehydrogenase	Aspergillus costaricaensis CBS 115574	CBS 115574	GCA_003184835.199958990	INSDC	BCMY01000022.1	57867	59070	-	GAQ46572.1	short chain dehydrogenase	Aspergillus niger	An76	GCA_001515345.199958990	INSDC	BRPC01000013.1	126931	128134	+	GLA61026.1	hypothetical protein	Aspergillus tubingensis	IFM 54640	GCA_027923605.199958990	INSDC	BRPD01000014.1	504355	505558	+	GLA71514.1	hypothetical protein	Aspergillus tubingensis	IFM 55763	GCA_027923625.199958990	INSDC	BRPE01000010.1	846143	847346	-	GLA87460.1	hypothetical protein	Aspergillus tubingensis	IFM 56815	GCA_027923885.199958990	INSDC	BRPF01000021.1	18190	19393	-	GLA96183.1	hypothetical protein	Aspergillus tubingensis	IFM 57143	GCA_027923665.1131290980	RefSeq	NW_023336285.1	536257	537460	+	XP_035360514.1	short chain dehydrogenase	Aspergillus tubingensis	WU-2223L	GCF_013340325.1131290980	RefSeq	XM_035504621.1	1	864	+	XP_035360514.1	short chain dehydrogenase	Aspergillus tubingensis	WU-2223L	131290980	INSDC	BLWE01000011.1	536257	537460	+	GFN19710.1	short chain dehydrogenase	Aspergillus tubingensis	WU-2223L	GCA_013340325.1131290980	INSDC	BRPH01000006.1	1608496	1609699	-	GLB19329.1	hypothetical protein	Aspergillus tubingensis	IFM 61612	GCA_027923925.1131290980	INSDC	KV878203.1	539210	540413	+	OJI83698.1	hypothetical protein	Aspergillus tubingensis CBS 134.48	CBS 134.48	GCA_001890745.1535813768	INSDC	MU403134.1	261977	263267	-	KAI1455541.1	short chain dehydrogenase	Annulohypoxylon moriforme	CBS 123579	GCA_022695765.1485591634	INSDC	CABFJW010000312.1	403875	405071	+	VTT71449.1	unnamed protein product	Fusarium fujikuroi	SG4	GCA_901677965.1336951815	INSDC	JAAOAK010000114.1	78978	80273	-	KAF5688763.1	1-acyldihydroxyacetone-phosphate reductase	Fusarium denticulatum	NRRL 25311	GCA_013396175.1193894810	INSDC	QKRW01000023.1	560135	561532	+	RAL62712.1	hypothetical protein	Monilinia fructigena	Mfrg269	GCA_003260565.1529037873	INSDC	JAJNNY010000006.1	596550	598021	+	KAI0204851.1	hypothetical protein	Astrocystis sublimbata	CBS 130006	GCA_022453515.1100770498	INSDC	CDMC01000002.1	3389045	3390439	-	CEN60513.1	hypothetical protein	Aspergillus calidoustus		GCA_001511075.1173928671	RefSeq	NW_020291130.1	551749	552952	-	XP_025484623.1	short chain dehydrogenase	Aspergillus neoniger CBS 115656	CBS 115656	GCF_003184625.1173928671	RefSeq	XM_025621000.1	1	864	+	XP_025484623.1	short chain dehydrogenase	Aspergillus neoniger CBS 115656	CBS 115656	173928671	INSDC	KZ821446.1	551749	552952	-	PYH39145.1	short chain dehydrogenase	Aspergillus neoniger CBS 115656	CBS 115656	GCA_003184625.1582656468	INSDC	MU624229.1	1065359	1066661	+	KAI8635405.1	short chain dehydrogenase	Xylariaceae sp. FL1651	FL1651	GCA_025201745.1193487211	RefSeq	NW_020291610.1	513423	514625	+	XP_025512159.1	short chain dehydrogenase	Aspergillus piperis CBS 112811	CBS 112811	GCF_003184755.1193487211	RefSeq	XM_025657272.1	1	864	+	XP_025512159.1	short chain dehydrogenase	Aspergillus piperis CBS 112811	CBS 112811	193487211	INSDC	KZ825073.1	513423	514625	+	RAH54237.1	short chain dehydrogenase	Aspergillus piperis CBS 112811	CBS 112811	GCA_003184755.1485598379	INSDC	CABFJX010000397.1	115776	116975	+	VTT79566.1	unnamed protein product	Fusarium fujikuroi	C2S	GCA_901677955.1485598379	INSDC	CACRXN010000429.1	1397874	1399073	+	VZI03646.1	unnamed protein product	Fusarium fujikuroi		GCA_902702945.1132045282	INSDC	KV878241.1	1619942	1621142	-	OJZ86819.1	hypothetical protein	Aspergillus luchuensis CBS 106.47	CBS 106.47	GCA_001890685.1540722800	INSDC	JAFIMQ010000001.1	1235979	1237089	+	KAI1855540.1	hypothetical protein	Neoarthrinium moseri	TUCIM 5827	GCA_022829225.1629583704	RefSeq	NW_026623147.1	3719492	3720790	-	XP_056748370.1	uncharacterized protein	Penicillium hordei	IBT 12815	GCF_028827395.1629583704	RefSeq	XM_056903083.1	1	858	+	XP_056748370.1	uncharacterized protein	Penicillium hordei	IBT 12815	629583704	INSDC	JAQJAE010000006.1	3719492	3720790	-	KAJ5589351.1	hypothetical protein	Penicillium hordei	IBT 12815	GCA_028827395.125874272	RefSeq	NC_054855.1	481569	482763	+	XP_041547083.1	putative secondary metabolism biosynthetic enzyme	Aspergillus luchuensis	IFO 4308	GCF_016861625.125874272	RefSeq	XM_041682753.1	1	864	+	XP_041547083.1	putative secondary metabolism biosynthetic enzyme	Aspergillus luchuensis	IFO 4308	25874272	INSDC	AP024431.1	481569	482763	+	BCS03321.1	putative secondary metabolism biosynthetic enzyme	Aspergillus luchuensis	IFO 4308	GCA_016861625.125874272	INSDC	AP024440.1	479569	480763	+	BCS14948.1	putative secondary metabolism biosynthetic enzyme	Aspergillus luchuensis	RIB2601	GCA_016865315.125874272	INSDC	DF126452.1	482448	483642	+	GAA84852.1	short chain dehydrogenase	Aspergillus luchuensis IFO 4308	IFO 4308	GCA_000239835.2476343886	INSDC	CAJVRL010000054.1	35106	36381	+	CAG8953867.1	hypothetical protein	Hymenoscyphus fraxineus		GCA_911649665.1629835386	INSDC	JAQJAL010000002.1	1302955	1304267	-	KAJ5699692.1	hypothetical protein	Penicillium majusculum	IBT 35410	GCA_028828285.1614041373	INSDC	JAPEUQ010000006.1	504595	505649	-	KAJ4296343.1	NADPH-dependent 1-acyl dihydroxyacetone phosphate reductase	Kalmusia sp. IMI 367209	IMI 367209	GCA_027946365.1535758155	INSDC	MU399912.1	87536	88866	+	KAI1398667.1	short chain dehydrogenase	Hypoxylon fuscum	CBS 119018	GCA_022578945.1630789408	RefSeq	NW_026643244.1	5333176	5334489	+	XP_057105638.1	uncharacterized protein	Penicillium vulpinum	IBT 29486	GCF_028829585.1630789408	RefSeq	XM_057258180.1	1	804	+	XP_057105638.1	uncharacterized protein	Penicillium vulpinum	IBT 29486	630789408	INSDC	JAQKAQ010000004.1	5333176	5334489	+	KAJ5952076.1	hypothetical protein	Penicillium vulpinum	IBT 29486	GCA_028829585.1673854732	INSDC	JAULSR010000006.1	421124	422467	-	KAK0615694.1	short chain dehydrogenase	Bombardia bombarda	SMH3391-2	GCA_030512295.1542978340	RefSeq	NW_026054765.1	924927	926278	+	XP_049112170.1	short chain dehydrogenase	Hypoxylon fragiforme	CBS 206.31	GCF_022984875.1542978340	RefSeq	XM_049264923.1	1	840	+	XP_049112170.1	short chain dehydrogenase	Hypoxylon fragiforme	CBS 206.31	542978340	INSDC	JAJKLD010000010.1	924927	926278	+	KAI2603101.1	short chain dehydrogenase	Hypoxylon fragiforme	CBS 206.31	GCA_022984875.1611529306	INSDC	JANPWZ010001482.1	746	2217	-	KAJ3565477.1	hypothetical protein	Xylaria arbuscula	VT107	GCA_027627345.1541291544	INSDC	MU405259.1	255016	256205	+	KAI2468603.1	short chain dehydrogenase	Annulohypoxylon bovei var. microspora	CBS 124037	GCA_022836615.1679479982	INSDC	JAOPJF010000018.1	211411	212786	+	KAK1146339.1	NADPH-dependent 1-acyl dihydroxyacetone phosphate reductase	Aspergillus melleus	IMV 1140	GCA_030674015.1530525212	INSDC	MU280815.1	31676	33299	+	KAI0393706.1	hypothetical protein	Xylariaceae sp. FL0594	FL0594	GCA_022385605.1528114838	INSDC	JAJJXC010000037.1	425044	426376	-	KAI0147402.1	short chain dehydrogenase	Xylariaceae sp. FL1272	FL1272	GCA_022432385.1570329162	RefSeq	NW_026251235.1	1339293	1340808	-	XP_051374725.1	short chain dehydrogenase	Durotheca rogersii	YMJ 92031201	GCF_024521655.1570329162	RefSeq	XM_051518120.1	1	858	+	XP_051374725.1	short chain dehydrogenase	Durotheca rogersii	YMJ 92031201	570329162	INSDC	JAJKKZ010000004.1	1339293	1340808	-	KAI5866015.1	short chain dehydrogenase	Durotheca rogersii	YMJ 92031201	GCA_024521655.1193771624	RefSeq	NW_020292129.1	74391	75739	-	XP_025573327.1	short chain dehydrogenase	Aspergillus ibericus CBS 121593	CBS 121593	GCF_003184845.1193771624	RefSeq	XM_025719862.1	54	908	+	XP_025573327.1	short chain dehydrogenase	Aspergillus ibericus CBS 121593	CBS 121593	193771624	INSDC	KZ824449.1	74391	75739	-	RAK98999.1	short chain dehydrogenase	Aspergillus ibericus CBS 121593	CBS 121593	GCA_003184845.1798074759	INSDC	JAVFKD010000002.1	395786	397075	+	KAK5996472.1	Short-chain dehydrogenase RED1	Cladobotryum mycophilum	ATHUM6906	GCA_036429605.1476332651	INSDC	CAJVRM010000070.1	42782	44055	-	CAG8973481.1	hypothetical protein	Hymenoscyphus albidus		GCA_911693285.1462763724	INSDC	JABSSW010000031.1	131879	132983	-	KAG7001445.1	FAD-linked oxidoreductase OXR1	Physcia stellaris		GCA_018902385.1509883561	INSDC	NQIM01000288.1	23857	25264	-	KAH8159962.1	hypothetical protein	Xylaria polymorpha	DSM 105756	GCA_003426235.1529032424	INSDC	JAJNNY010000035.1	19117	20412	-	KAI0199297.1	short chain dehydrogenase	Astrocystis sublimbata	CBS 130006	GCA_022453515.1142126602	INSDC	MLKD01000021.1	216096	217435	+	OQE17252.1	hypothetical protein	Penicillium steckii	IBT 24891	GCA_002072375.1530598359	INSDC	MU383190.1	101019	102312	-	KAI0449670.1	short chain dehydrogenase	Xylaria acuta	CBS 122032	GCA_022495125.1501095100	INSDC	JAGTJN010000004.1	689025	690031	-	KAH7408328.1	hypothetical protein	Phaeosphaeria sp. MPI-PUGE-AT-0046c	MPI-PUGE-AT-0046c	GCA_020747045.1629700620	INSDC	JAQJAI010000001.1	4478036	4479435	+	KAJ5672569.1	short chain dehydrogenase	Penicillium longicatenatum	IBT 33191	GCA_028827875.1630884177	INSDC	JAQJZQ010000008.1	306648	308055	+	KAJ6092586.1	short chain dehydrogenase	Penicillium sp. IBT 16267x	IBT 16267x	GCA_028828865.1548609675	INSDC	JAJKLI010000015.1	403763	405045	+	KAI3322743.1	short chain dehydrogenase	Xylariaceae sp. AK1471	AK1471	GCA_023159215.1511731980	RefSeq	NW_025763372.1	1223650	1225027	+	XP_045943077.1	RNA elimination defective protein Red1	Aspergillus melleus	CBS 546.65	GCF_016097325.1511731980	RefSeq	XM_046087110.1	721	1590	+	XP_045943077.1	RNA elimination defective protein Red1	Aspergillus melleus	CBS 546.65	511731980	INSDC	JADPPX010000003.1	1223650	1225027	+	KAH8427719.1	RNA elimination defective protein Red1	Aspergillus melleus	CBS 546.65	GCA_016097325.1573573017	INSDC	JABSNF010000556.1	6221	7655	-	KAI6349210.1	RNA elimination defective protein Red1	Pyricularia grisea	D1/s49	GCA_024704135.1930942900	INSDC	JBFXLT010000176.1	38151	39526	+	KAL2802552.1	hypothetical protein	Aspergillus granulosus	CBS 588.65	GCA_044048675.1611543829	INSDC	JANPWZ010000003.1	55624	58258	+	KAJ3580509.1	hypothetical protein	Xylaria arbuscula	VT107	GCA_027627345.1629643088	RefSeq	NW_026643120.1	2917943	2919342	-	XP_056974175.1	short chain dehydrogenase	Penicillium longicatenatum	IBT 33135	GCF_028827895.1629643088	RefSeq	XM_057114035.1	1	855	+	XP_056974175.1	short chain dehydrogenase	Penicillium longicatenatum	IBT 33135	629643088	INSDC	JAQJAH010000004.1	2917943	2919342	-	KAJ5649892.1	short chain dehydrogenase	Penicillium longicatenatum	IBT 33135	GCA_028827895.1243755637	INSDC	CP034206.1	1411152	1412562	+	QBZ58307.1	hypothetical protein	Pyricularia oryzae		GCA_004346965.1573544083	INSDC	JABWCZ010000019.1	203023	204434	+	KAI6262081.1	RNA elimination defective protein Red1	Pyricularia oryzae	K5/24W	GCA_024703685.1573544083	INSDC	JABSND010000014.1	207009	208420	+	KAI6303398.1	RNA elimination defective protein Red1	Pyricularia grisea	D15/s37	GCA_024704025.1573544083	INSDC	JABSNE010000022.1	207464	208875	+	KAI6341112.1	RNA elimination defective protein Red1	Pyricularia oryzae	D10/s71	GCA_024704055.1573544083	INSDC	JABSNH010000154.1	61399	62810	+	KAI6364380.1	RNA elimination defective protein Red1	Pyricularia oryzae	D15/s6	GCA_024704165.1573544083	INSDC	JABULV010000087.1	95421	96832	+	KAI6399847.1	RNA elimination defective protein Red1	Pyricularia oryzae	K13	GCA_024704225.1573544083	INSDC	JABSNI010000019.1	129282	130693	+	KAI6415234.1	RNA elimination defective protein Red1	Pyricularia oryzae	K7/28w	GCA_024704235.1573544083	INSDC	JABSNJ010000014.1	207460	208871	+	KAI6436191.1	RNA elimination defective protein Red1	Pyricularia oryzae	K28/82w	GCA_024704255.1573544083	INSDC	VRLK01000132.1	25462	26873	+	KAI6482404.1	RNA elimination defective protein Red1	Pyricularia oryzae	T17	GCA_024704335.116229470	RefSeq	NW_002990114.1	1238965	1240065	-	XP_002478227.1	short-chain dehydrogenase, putative	Talaromyces stipitatus ATCC 10500	ATCC 10500	GCF_000003125.116229470	RefSeq	XM_002478182.1	1	696	+	XP_002478227.1	short-chain dehydrogenase, putative	Talaromyces stipitatus ATCC 10500	ATCC 10500	16229470	INSDC	EQ962653.1	1238965	1240065	-	EED21264.1	short-chain dehydrogenase, putative	Talaromyces stipitatus ATCC 10500	ATCC 10500	GCA_000003125.1535656826	INSDC	MU389398.1	169831	171115	-	KAI1296454.1	short chain dehydrogenase	Xylaria venustula	FL0490	GCA_022578775.160310934	INSDC	KL648635.1	13325	14608	-	KEY67013.1	hypothetical protein	Stachybotrys chartarum IBT 7711	IBT 7711	GCA_000730325.160310934	INSDC	KL650837.1	39466	40749	-	KFA53820.1	hypothetical protein	Stachybotrys chartarum IBT 40293	IBT 40293	GCA_000732565.160310934	INSDC	KL657917.1	73535	74818	+	KFA73004.1	hypothetical protein	Stachybotrys chartarum IBT 40288	IBT 40288	GCA_000732765.1930930979	INSDC	JBFTWV010000065.1	135329	136700	-	KAL2789400.1	short chain dehydrogenase	Aspergillus keveii	CBS 209.92	GCA_044089335.1298932900	INSDC	MU001509.1	96097	97134	+	KAF2439284.1	short chain dehydrogenase	Karstenula rhodostoma CBS 690.94	CBS 690.94	GCA_010093485.1865026419	INSDC	JBBBZM010000047.1	131269	132690	-	KAL0636594.1	NADPH-dependent 1-acyl dihydroxyacetone phosphate reductase	Discina gigas	ACD0624	GCA_040438265.1232012365	INSDC	QJNV01000284.1	18596	20070	+	RYP10657.1	hypothetical protein	Monosporascus sp. GIB2	GIB2	GCA_004155935.1812607842	INSDC	JAJOHL010000054.1	106855	107761	-	KAK6210524.1	Type I Iterative PKS	Pestalotiopsis sp. IQ-011	IQ-011	GCA_036852665.1328069334	INSDC	JABFAI010000140.1	35146	38162	-	KAF4953186.1	hypothetical protein	Fusarium gaditjirri	NRRL 45417	GCA_013266175.112930181	RefSeq	NC_017849.1	3639666	3641073	+	XP_003712305.1	uncharacterized protein	Pyricularia oryzae 70-15	70-15	GCF_000002495.212930181	RefSeq	XM_003712257.1	161	1015	+	XP_003712305.1	uncharacterized protein	Pyricularia oryzae 70-15	70-15	12930181	Swiss-Prot	N/A				G4N286.1	Short-chain dehydrogenase RED1	Pyricularia oryzae 70-15		12930181	INSDC	CM001233.1	3639666	3641073	+	EHA52498.1	hypothetical protein	Pyricularia oryzae 70-15	70-15	GCA_000002495.212930181	INSDC	JAMKCO010000587.1	6543	7950	+	KAI7909471.1	hypothetical protein	Pyricularia oryzae	ZJE1	GCA_025134795.112930181	INSDC	JAMKCN010000226.1	9949	11355	+	KAI7914244.1	hypothetical protein	Pyricularia oryzae	ZJG1	GCA_025135345.1535622406	INSDC	MU391952.1	25076	26500	+	KAI1261844.1	short chain dehydrogenase	Xylariaceae sp. FL1019	FL1019	GCA_022578705.1585222983	INSDC	MU623367.1	204149	205509	-	KAI8963503.1	NAD(P)-binding protein	Daldinia sp. FL1419	FL1419	GCA_025201765.1193502546	RefSeq	NW_020291484.1	208965	210107	+	XP_025505535.1	short chain dehydrogenase	Aspergillus aculeatinus CBS 121060	CBS 121060	GCF_003184765.1193502546	RefSeq	XM_025650956.1	1	858	+	XP_025505535.1	short chain dehydrogenase	Aspergillus aculeatinus CBS 121060	CBS 121060	193502546	INSDC	KZ824947.1	208965	210107	+	RAH71712.1	short chain dehydrogenase	Aspergillus aculeatinus CBS 121060	CBS 121060	GCA_003184765.1610313307	INSDC	JAPDGR010002236.1	1895	3466	+	KAJ2976920.1	hypothetical protein	Xylaria curta	Babe10	GCA_027595895.1534618651	INSDC	MU388217.1	112841	114122	-	KAI1104956.1	hypothetical protein	Jackrogersella minutella	CBS 135445	GCA_022578535.1336831275	INSDC	JAAOAM010000004.1	93858	96923	+	KAF5558960.1	short-chain dehydrogenase reductase family	Fusarium mexicanum	NRRL 53147	GCA_013396015.186579888	INSDC	HG793139.1	1273141	1274452	-	CRL21973.1	Short-chain dehydrogenase/reductase SDR	Penicillium camemberti	FM013	GCA_000513335.1717501955	INSDC	MU853893.1	25223	26459	+	KAK3936137.1	hypothetical protein	Diplogelasinospora grovesii	CBS 340.73	GCA_033297225.1200178824	INSDC	PDLM01000004.1	107063	108385	+	RDW79384.1	short-chain dehydrogenase	Coleophoma cylindrospora	BP6252	GCA_003369665.1950053268	INSDC	MU996209.1	105419	106794	-	KAL3459591.1	short chain dehydrogenase	Aspergillus heterothallicus	CBS 489.65	GCA_045784785.1540673787	INSDC	MU279765.1	121116	122441	-	KAI1824886.1	short chain dehydrogenase	Xylaria intraflava	YMJ 725	GCA_022385655.1343708695	INSDC	JAAOAJ010000309.1	65858	69083	+	KAF5975012.1	short-chain dehydrogenase reductase family	Fusarium coicis	NRRL 66233	GCA_013781345.1540731116	RefSeq	NW_026055141.1	217150	218120	-	XP_049170802.1	uncharacterized protein	Neoarthrinium moseri	CBS 164.80	GCF_022829205.1540731116	RefSeq	XM_049319055.1	1	633	+	XP_049170802.1	uncharacterized protein	Neoarthrinium moseri	CBS 164.80	540731116	INSDC	JAFEVA010000027.1	217150	218120	-	KAI1867176.1	hypothetical protein	Neoarthrinium moseri	CBS 164.80	GCA_022829205.181010545	INSDC	CVMT01000012.1	1087252	1089881	+	CRG92460.1	hypothetical protein	Talaromyces islandicus		GCA_000985935.1857057330	INSDC	JARVKM010000022.1	39656	40946	-	KAK9777225.1	putative Short chain dehydrogenase	Seiridium cardinale	BM-138-000479	GCA_040143875.1232034372	INSDC	QJNX01000015.1	187786	196240	-	RYP41541.1	hypothetical protein	Monosporascus sp. MG133	MG133	GCA_004155925.1718854177	INSDC	MU865457.1	30574	31660	-	KAK4222720.1	short chain dehydrogenase	Podospora fimiseda	CBS 990.96	GCA_033297215.1573604408	INSDC	VRKY01000067.1	94063	95282	+	KAI6625555.1	RNA elimination defective protein Red1	Pyricularia oryzae	D1/s11	GCA_024704685.1500459003	RefSeq	NW_025763545.1	4147016	4148532	-	XP_046017468.1	short chain dehydrogenase	Microdochium trichocladiopsis	MPI-CAGE-CH-0230	GCF_020744255.1500459003	RefSeq	XM_046160116.1	1	804	+	XP_046017468.1	short chain dehydrogenase	Microdochium trichocladiopsis	MPI-CAGE-CH-0230	500459003	INSDC	JAGTJQ010000002.1	4147016	4148532	-	KAH7038347.1	short chain dehydrogenase	Microdochium trichocladiopsis	MPI-CAGE-CH-0230	GCA_020744255.1928015298	INSDC	JBCAMJ010000008.1	257935	259240	+	KAL2698208.1	hypothetical protein	Penicillium crustosum	PRB-2	GCA_043643955.1905338984	INSDC	JBHFEH010000141.1	27770	29093	-	KAL2045460.1	hypothetical protein	Lepraria finkii	Grewe 0041	GCA_042464665.1573551572	INSDC	JABSNB010000029.1	175444	176737	+	KAI6282901.1	RNA elimination defective protein Red1	Pyricularia oryzae	D1/s50	GCA_024703655.1573551572	INSDC	JABULU010000095.1	95607	96900	+	KAI6418174.1	RNA elimination defective protein Red1	Pyricularia oryzae	K17	GCA_024704195.1573551572	INSDC	VRLG01000040.1	56779	58072	+	KAI6538782.1	RNA elimination defective protein Red1	Pyricularia oryzae	T11	GCA_024704475.1540182928	INSDC	JALDZK010000015.1	17378	18655	-	MCJ1341999.1	RNA elimination defective protein Red1	Peltigera leucophlebia		GCA_022814155.1320011165	INSDC	LUFC02000228.1	113406	118275	+	KAF4499908.1	short-chain dehydrogenase reductase family	Fusarium agapanthi	NRRL 31653	GCA_001654555.2713705025	RefSeq	NW_026944334.1	220049	221446	-	XP_062656376.1	uncharacterized protein	Chaetomium fimeti	CBS 168.71	GCF_033439085.1713705025	RefSeq	XM_062805694.1	1	879	+	XP_062656376.1	uncharacterized protein	Chaetomium fimeti	CBS 168.71	713705025	INSDC	JAUEPN010000006.1	220049	221446	-	KAK3292862.1	hypothetical protein	Chaetomium fimeti	CBS 168.71	GCA_033439085.1534591450	INSDC	MU385740.1	162408	163707	+	KAI1078226.1	short chain dehydrogenase	Whalleya microplaca	YMJ 1829	GCA_022497155.1251084855	RefSeq	NC_043742.1	2833001	2834376	-	XP_029754480.1	hypothetical protein	Pyricularia pennisetigena	Br36	GCF_004337985.1251084855	RefSeq	XM_029889784.1	1	864	+	XP_029754480.1	hypothetical protein	Pyricularia pennisetigena	Br36	251084855	INSDC	CM014987.1	2833001	2834376	-	TLS31630.1	hypothetical protein	Pyricularia pennisetigena	Br36	GCA_004337985.1251084855	INSDC	RRCL01000001.1	2833001	2834376	-	TLS31630.1	hypothetical protein	Pyricularia pennisetigena	Br36	GCA_004337985.1228493511	INSDC	RYZI01000186.1	50445	51830	+	RWA08743.1	hypothetical protein	Xylaria grammica	IHI A82	GCA_004014815.1100736392	INSDC	CM003107.1	568155	569676	-	KUI73217.1	NADPH-dependent 1-acyldihydroxyacetone phosphate reductase	Valsa mali	03-8	GCA_000818155.1546357538	INSDC	JAKIJY010000010.1	1568062	1569353	-	KAI3144083.1	hypothetical protein	Penicillium roqueforti	CBS 147326	GCA_023138615.1546357538	INSDC	JAKIKJ010000003.1	1574485	1575776	-	KAI3242685.1	hypothetical protein	Penicillium roqueforti	CBS 147310	GCA_023141305.1546357538	INSDC	JAKIKH010000006.1	210972	212263	+	KAI3269130.1	hypothetical protein	Penicillium roqueforti	DTO 012-A9	GCA_023141235.1546353557	INSDC	JAKIJT010000012.1	498024	499315	-	KAI3076959.1	hypothetical protein	Penicillium roqueforti	CBS 147339	GCA_023137995.1546353557	INSDC	JAKIJU010000010.1	359935	361226	-	KAI3103508.1	hypothetical protein	Penicillium roqueforti	CBS 147338	GCA_023138005.1546353557	INSDC	JAKIJZ010000011.1	210918	212209	+	KAI3146569.1	hypothetical protein	Penicillium roqueforti	CBS 147325	GCA_023138645.1546353557	INSDC	JAKIKB010000007.1	900913	902204	-	KAI3173083.1	hypothetical protein	Penicillium roqueforti	DTO 046-C5	GCA_023141155.1546353557	INSDC	JAKIKD010000009.1	210918	212209	+	KAI3186786.1	hypothetical protein	Penicillium roqueforti	DTO 032-C6	GCA_023141115.1546354889	INSDC	JAKIJV010000049.1	206741	208032	+	KAI3101872.1	hypothetical protein	Penicillium roqueforti	CBS 147333	GCA_023138015.1546354889	INSDC	JAKIKM010000044.1	13709	15000	-	KAI3265086.1	hypothetical protein	Penicillium roqueforti	CBS 147308	GCA_023141385.1546354889	INSDC	JAKIKN010000050.1	206741	208032	+	KAI3284791.1	hypothetical protein	Penicillium roqueforti	DTO 003-C3	GCA_023141395.1302530404	INSDC	WUBL01000119.1	115541	116626	+	KAF2965316.1	hypothetical protein	Xylaria multiplex	DSM 110363	GCA_011057905.1374611504	RefSeq	NW_024067578.1	445914	447205	-	XP_038928299.1	uncharacterized protein	Penicillium roqueforti	LCP96 04111	GCF_015533775.1374611504	RefSeq	XM_039073636.1	1	819	+	XP_038928299.1	uncharacterized protein	Penicillium roqueforti	LCP96 04111	374611504	INSDC	JABCSE010000015.1	445914	447205	-	KAF9248079.1	hypothetical protein	Penicillium roqueforti	LCP96 04111	GCA_015533775.1374611504	INSDC	JAKIJR010000034.1	13708	14999	-	KAI1830171.1	hypothetical protein	Penicillium roqueforti	CBS 147337	GCA_022829115.1374611504	INSDC	JAIWKH010000003.1	1620286	1621577	-	KAI2686206.1	hypothetical protein	Penicillium roqueforti	CBS 147355	GCA_023065415.1374611504	INSDC	JAIWKL010000011.1	210978	212269	+	KAI2714795.1	hypothetical protein	Penicillium roqueforti	CBS 147318	GCA_023065495.1374611504	INSDC	JAIWKK010000005.1	491112	492403	+	KAI2726040.1	hypothetical protein	Penicillium roqueforti	CBS 147332	GCA_023065595.1374611504	INSDC	JAIWKI010000002.1	2045006	2046297	-	KAI2731624.1	hypothetical protein	Penicillium roqueforti	CBS 147354	GCA_023065465.1374611504	INSDC	JAIWKO010000008.1	210931	212222	+	KAI2742836.1	hypothetical protein	Penicillium roqueforti	DTO 012-A1	GCA_023065685.1374611504	INSDC	JAIWKP010000037.1	13708	14999	-	KAI2754442.1	hypothetical protein	Penicillium roqueforti	DTO 006-G1	GCA_023065655.1374611504	INSDC	JAIWKM010000005.1	211095	212386	+	KAI2755443.1	hypothetical protein	Penicillium roqueforti	DTO 013-F2	GCA_023065525.1374611504	INSDC	JAKIJW010000002.1	1007508	1008799	+	KAI3125323.1	hypothetical protein	Penicillium roqueforti	CBS 147331	GCA_023138355.1374611504	INSDC	JAKIJX010000015.1	210996	212287	+	KAI3128086.1	hypothetical protein	Penicillium roqueforti	CBS 147330	GCA_023138445.1374611504	INSDC	JAKIKC010000014.1	553414	554705	-	KAI3165064.1	hypothetical protein	Penicillium roqueforti	DTO 039-G3	GCA_023141145.1374611504	INSDC	JAKIKE010000015.1	447432	448723	-	KAI3199759.1	hypothetical protein	Penicillium roqueforti	DTO 027-I6	GCA_023141165.1374611504	INSDC	JAKIKF010000018.1	512018	513309	-	KAI3204648.1	hypothetical protein	Penicillium roqueforti	CBS 147311	GCA_023141205.1374611504	INSDC	JAKIKG010000014.1	210931	212222	+	KAI3210674.1	hypothetical protein	Penicillium roqueforti	DTO 013-E5	GCA_023141195.1374611504	INSDC	JAKIKI010000004.1	216167	217458	+	KAI3242983.1	hypothetical protein	Penicillium roqueforti	DTO 012-A7	GCA_023141275.1374611504	INSDC	JAKIKL010000038.1	13708	14999	-	KAI3250128.1	hypothetical protein	Penicillium roqueforti	DTO 006-G7	GCA_023141355.1374611504	INSDC	JAKIKO010000011.1	211300	212591	+	KAI3296553.1	hypothetical protein	Penicillium roqueforti	DTO 002-I6	GCA_023141515.1555815674	INSDC	JALAIP010000047.1	20007	21102	+	KAI4289982.1	hypothetical protein	Caloplaca aegaea		GCA_023646655.1560684880	INSDC	MU393428.1	309865	311227	+	KAI4869758.1	short chain dehydrogenase	Hypoxylon rubiginosum	CBS 119005	GCA_022578595.1142108335	INSDC	MDYO01000009.1	97692	99004	+	OQD98442.1	hypothetical protein	Penicillium solitum	IBT 29525	GCA_002072235.1336838582	INSDC	JAAOAO010000039.1	163984	169103	-	KAF5566606.1	short-chain dehydrogenase reductase family	Fusarium napiforme	NRRL 25196	GCA_013396005.165289807	INSDC	JQGA01001564.1	30221	31511	+	KGO64722.1	Short-chain dehydrogenase/reductase SDR	Penicillium italicum	PHI-1	GCA_000769765.1643264665	INSDC	JAPUUL010001239.1	2047	3522	-	KAJ8127950.1	hypothetical protein	Lasiodiplodia mahajangana	VT137	GCA_029590625.1100723836	INSDC	KN714792.1	62514	64030	-	KUI61930.1	NADPH-dependent 1-acyldihydroxyacetone phosphate reductase	Valsa mali var. pyri (nom. inval.)	SXYL134	GCA_000813385.1421388905	INSDC	CAJPDS010000137.1	30548	31670	+	CAF9939764.1	hypothetical protein	Heterodermia speciosa		GCA_905337345.1173727526	RefSeq	NW_020194284.1	189604	191096	-	XP_024677497.1	short chain dehydrogenase	Aspergillus novofumigatus IBT 16806	IBT 16806	GCF_002847465.1173727526	RefSeq	XM_024825287.1	1	837	+	XP_024677497.1	short chain dehydrogenase	Aspergillus novofumigatus IBT 16806	IBT 16806	173727526	INSDC	MSZS01000011.1	189604	191096	-	PKX88902.1	short chain dehydrogenase	Aspergillus novofumigatus IBT 16806	IBT 16806	GCA_002847465.1499251015	RefSeq	NW_025763383.1	3525850	3527021	-	XP_045960267.1	uncharacterized protein	Truncatella angustata	MPI-SDFR-AT-0073	GCF_020726525.1499251015	RefSeq	XM_046097770.1	1	801	+	XP_045960267.1	uncharacterized protein	Truncatella angustata	MPI-SDFR-AT-0073	499251015	INSDC	JAGPXC010000003.1	3525850	3527021	-	KAH6656002.1	hypothetical protein	Truncatella angustata	MPI-SDFR-AT-0073	GCA_020726525.1336872071	RefSeq	NW_023502163.1	136075	139004	+	XP_036536791.1	short-chain dehydrogenase reductase family	Fusarium subglutinans	NRRL 66333	GCF_013396075.1336872071	RefSeq	XM_036686076.1	1	1749	+	XP_036536791.1	short-chain dehydrogenase reductase family	Fusarium subglutinans	NRRL 66333	336872071	INSDC	JAAOAV010000100.1	136075	139004	+	KAF5602433.1	short-chain dehydrogenase reductase family	Fusarium subglutinans	NRRL 66333	GCA_013396075.1534638296	INSDC	MU392656.1	77449	79653	+	KAI1124389.1	short chain dehydrogenase	Nemania abortiva	FL1152	GCA_022578505.132544667	INSDC	JH793005.1	9720	11125	+	ELQ34216.1	hypothetical protein	Pyricularia oryzae Y34	Y34	GCA_000292585.1629627691	RefSeq	NW_026643123.1	1237733	1239059	+	XP_056968598.1	short chain dehydrogenase	Penicillium longicatenatum	IBT 33135	GCF_028827895.1629627691	RefSeq	XM_057119043.1	1	879	+	XP_056968598.1	short chain dehydrogenase	Penicillium longicatenatum	IBT 33135	629627691	INSDC	JAQJAH010000007.1	1237733	1239059	+	KAJ5635343.1	short chain dehydrogenase	Penicillium longicatenatum	IBT 33135	GCA_028827895.127213872	INSDC	CACQ02005643.1	594	1431	+	CCF42781.1	hypothetical protein	Colletotrichum higginsianum	IMI 349063	GCA_000313795.2245908490	INSDC	PQXL01000050.1	114754	116092	+	THV53464.1	hypothetical protein	Botrytis galanthina	MUCL435	GCA_004916875.1200179812	INSDC	PDLM01000004.1	2878048	2879286	-	RDW80303.1	NADPH-dependent 1-acyldihydroxyacetone phosphate reductase	Coleophoma cylindrospora	BP6252	GCA_003369665.1570102865	INSDC	JAJJXG010000022.1	255247	256528	-	KAI5785829.1	hypothetical protein	Geopyxis carbonaria	CBS 144460	GCA_024516215.1360050903	INSDC	JAAOZQ010000069.1	149700	150895	-	KAF7520836.1	hypothetical protein	Penicillium crustosum	G10	GCA_014621375.1534643520	INSDC	MU392568.1	24242	25728	-	KAI1129656.1	short chain dehydrogenase	Nemania abortiva	FL1152	GCA_022578505.1629178655	RefSeq	NW_026622726.1	148190	149565	-	XP_056527190.1	short chain dehydrogenase	Penicillium coprophilum	IBT 35676	GCF_028826855.1629178655	RefSeq	XM_056681781.1	1	801	+	XP_056527190.1	short chain dehydrogenase	Penicillium coprophilum	IBT 35676	629178655	INSDC	JAPQKM010000007.1	148190	149565	-	KAJ5150454.1	short chain dehydrogenase	Penicillium coprophilum	IBT 35676	GCA_028826855.1629428024	RefSeq	NW_026623126.1	3104046	3105351	+	XP_056724891.1	uncharacterized protein	Penicillium crustosum	IBT 35664	GCF_028827405.1629428024	RefSeq	XM_056879572.1	1	849	+	XP_056724891.1	uncharacterized protein	Penicillium crustosum	IBT 35664	629428024	INSDC	JAPZBV010000005.1	3104046	3105351	+	KAJ5394201.1	hypothetical protein	Penicillium crustosum	IBT 35664	GCA_028827405.1893857166	INSDC	JAKEKT020000083.1	142748	143602	-	KAL1638047.1	NADPH-dependent 1-acyl dihydroxyacetone phosphate reductase	Diplodia intermedia	M45-28	GCA_021495925.2193749210	RefSeq	NW_024469018.1	102227	103375	-	XP_040799038.1	NAD(P)-binding protein	Aspergillus fijiensis CBS 313.89	CBS 313.89	GCF_003184825.1193749210	RefSeq	XM_040947025.1	1	870	+	XP_040799038.1	NAD(P)-binding protein	Aspergillus fijiensis CBS 313.89	CBS 313.89	193749210	INSDC	KZ824662.1	102227	103375	-	RAK75028.1	NAD(P)-binding protein	Aspergillus fijiensis CBS 313.89	CBS 313.89	GCA_003184825.1630911832	RefSeq	NW_026643263.1	2726095	2727287	+	XP_057133531.1	uncharacterized protein	Penicillium samsonianum	IBT 33392	GCF_028829775.1630911832	RefSeq	XM_057282648.1	1	774	+	XP_057133531.1	uncharacterized protein	Penicillium samsonianum	IBT 33392	630911832	INSDC	JAQJZT010000005.1	2726095	2727287	+	KAJ6128712.1	hypothetical protein	Penicillium samsonianum	IBT 33392	GCA_028829775.160312841	INSDC	KL648556.1	223511	224972	-	KEY68921.1	hypothetical protein	Stachybotrys chartarum IBT 7711	IBT 7711	GCA_000730325.160312841	INSDC	KL651630.1	8392	9853	+	KFA46900.1	hypothetical protein	Stachybotrys chartarum IBT 40293	IBT 40293	GCA_000732565.1232020380	INSDC	QJNV01000047.1	127255	130835	-	RYP20628.1	hypothetical protein	Monosporascus sp. GIB2	GIB2	GCA_004155935.1931005578	RefSeq	NW_027263562.1	56986	58492	+	XP_070886438.1	short chain dehydrogenase	Aspergillus lucknowensis	CBS 449.75	GCF_044049455.1931005578	RefSeq	XM_071034267.1	1	861	+	XP_070886438.1	short chain dehydrogenase	Aspergillus lucknowensis	CBS 449.75	931005578	INSDC	JBFXLQ010000018.1	56986	58492	+	KAL2867459.1	short chain dehydrogenase	Aspergillus lucknowensis	CBS 449.75	GCA_044049455.1509880279	INSDC	NQIM01000610.1	8418	9889	-	KAH8156817.1	hypothetical protein	Xylaria polymorpha	DSM 105756	GCA_003426235.160503543	INSDC	KL657947.1	49151	50613	-	KFA72431.1	hypothetical protein	Stachybotrys chartarum IBT 40288	IBT 40288	GCA_000732765.1142119846	INSDC	MDYP01000004.1	638633	639946	-	OQE10440.1	hypothetical protein	Penicillium vulpinum	IBT 29486	GCA_002072255.1775227698	INSDC	JAVRQR010000064.1	18448	19997	+	KAK4999493.1	NADPH-dependent 1-acyl dihydroxyacetone phosphate reductase	Elasticomyces elasticus	CCFEE 5547	GCA_035927265.1554081985	INSDC	BPPY01000002.1	1255820	1256529	+	GJC93320.1	hypothetical protein	Colletotrichum higginsianum	MAFF 245053	GCA_023705605.1379161763	RefSeq	NW_024065910.1	972297	973272	+	XP_038748085.1	uncharacterized protein	Colletotrichum karsti	CkLH20	GCF_011947395.1379161763	RefSeq	XM_038886835.1	1	582	+	XP_038748085.1	uncharacterized protein	Colletotrichum karsti	CkLH20	379161763	INSDC	JAATWM020000010.1	972297	973272	+	KAF9878624.1	hypothetical protein	Colletotrichum karsti	CkLH20	GCA_011947395.2545052643	INSDC	JAIWKG010000002.1	1571694	1572985	-	KAI2692441.1	hypothetical protein	Penicillium roqueforti	LCP 96.3914a	GCA_023065375.1545052643	INSDC	JAIWKJ010000003.1	1570770	1572061	-	KAI2705393.1	hypothetical protein	Penicillium roqueforti	CBS 147372	GCA_023091085.1545052643	INSDC	JAKIKA010000004.1	1588934	1590225	-	KAI3166402.1	hypothetical protein	Penicillium roqueforti	CBS 147317	GCA_023138675.1545052643	INSDC	JAKIKK010000004.1	210981	212272	+	KAI3278079.1	hypothetical protein	Penicillium roqueforti	CBS 147309	GCA_023141315.181613594	INSDC	JOKZ01000109.1	21216	21860	-	KKP03449.1	short-chain dehydrogenase/reductase	Trichoderma harzianum	T6776	GCA_000988865.1243433669	INSDC	SKBN01000043.1	47273	48067	+	TGJ85563.1	hypothetical protein	Xylaria hypoxylon	DSM 108379	GCA_004768795.160468541	INSDC	KL652492.1	6385	7727	+	KFA45397.1	hypothetical protein	Stachybotrys chartarum IBT 40293	IBT 40293	GCA_000732565.1189339613	RefSeq	NW_020291017.1	523226	524807	+	XP_025464322.1	short chain dehydrogenase	Aspergillus sclerotioniger CBS 115572	CBS 115572	GCF_003184525.1189339613	RefSeq	XM_025616468.1	1	921	+	XP_025464322.1	short chain dehydrogenase	Aspergillus sclerotioniger CBS 115572	CBS 115572	189339613	INSDC	MSFK01000027.1	523226	524807	+	PWY76509.1	short chain dehydrogenase	Aspergillus sclerotioniger CBS 115572	CBS 115572	GCA_003184525.1297616719	RefSeq	NW_022983478.1	789341	790380	+	XP_033382730.1	NAD(P)-binding protein	Aaosphaeria arxii CBS 175.79	CBS 175.79	GCF_010015735.1297616719	RefSeq	XM_033531106.1	1	885	+	XP_033382730.1	NAD(P)-binding protein	Aaosphaeria arxii CBS 175.79	CBS 175.79	297616719	INSDC	ML978070.1	789341	790380	+	KAF2014391.1	NAD(P)-binding protein	Aaosphaeria arxii CBS 175.79	CBS 175.79	GCA_010015735.1232051607	INSDC	QJNZ01000740.1	2332	3707	-	RYP59237.1	hypothetical protein	Monosporascus sp. CRB-8-3	CRB-8-3	GCA_004155055.1297601625	INSDC	ML977596.1	90042	91078	-	KAF1999300.1	NAD(P)-binding protein	Amniculicola lignicola CBS 123094	CBS 123094	GCA_010015725.1307215393	INSDC	QMFL01000016.1	790637	793150	-	KAF3402033.1	NADPH-dependent 1-acyldihydroxyacetone phosphate reductase	Penicillium rolfsii	F1880	GCA_011392555.148326727	Swiss-Prot	N/A				W6QEJ5.1	Short-chain dehydrogenase anuB	Penicillium roqueforti FM164		48326727	INSDC	HG792017.1	2709721	2711178	+	CDM34451.1	Short-chain dehydrogenase/reductase SDR	Penicillium roqueforti FM164	FM164	GCA_000513255.1775221513	INSDC	JAVRQX010000011.1	80499	83508	-	KAK4992376.1	NADPH-dependent 1-acyl dihydroxyacetone phosphate reductase	Elasticomyces elasticus	CCFEE 6128	GCA_035926085.1131310681	RefSeq	NW_024467531.1	767932	768931	-	XP_040670631.1	uncharacterized protein	Aspergillus versicolor CBS 583.65	CBS 583.65	GCF_001890125.1131310681	RefSeq	XM_040807370.1	1	756	+	XP_040670631.1	uncharacterized protein	Aspergillus versicolor CBS 583.65	CBS 583.65	131310681	INSDC	KV878132.1	767932	768931	-	OJJ04869.1	hypothetical protein	Aspergillus versicolor CBS 583.65	CBS 583.65	GCA_001890125.1164678183	INSDC	NJES01000013.1	33300	34154	-	PHH80583.1	hypothetical protein	Ophiocordyceps camponoti-rufipedis	Map16	GCA_002591395.1114741527	INSDC	MAVT02000598.1	25130	25961	+	POS74653.1	hypothetical protein	Diaporthe helianthi	7/96	GCA_001702395.2585348548	RefSeq	NW_026515782.1	497715	499100	-	XP_052961231.1	uncharacterized protein	Aspergillus affinis	CMG 70	GCF_023601865.1585348548	RefSeq	XM_053096242.1	1	849	+	XP_052961231.1	uncharacterized protein	Aspergillus affinis	CMG 70	585348548	INSDC	JAGXNN020000001.1	497715	499100	-	KAI9046250.1	hypothetical protein	Aspergillus affinis	CMG 70	GCA_023601865.2197138338	INSDC	LKCN02000007.1	3450740	3451501	+	RCI12736.1	hypothetical protein	Ophiocordyceps polyrhachis-furcata BCC 54312	BCC 54312	GCA_001633055.2831970728	INSDC	JAKOOP020000023.1	298761	299868	+	KAK7706633.1	NADPH-dependent 1-acyl dihydroxyacetone phosphate reductase	Diaporthe eres	M63-4	GCA_022570775.2831970728	INSDC	JAKNSF020000199.1	11140	12247	+	KAK7707673.1	NADPH-dependent 1-acyl dihydroxyacetone phosphate reductase	Diaporthe eres	M169	GCA_022570805.2104157912	RefSeq	NW_024467475.1	2284939	2285912	+	XP_040645059.1	Short-chain dehydrogenase/reductase SDR	Penicillium griseofulvum	PG3	GCF_001561935.1104157912	RefSeq	XM_040793092.1	1	621	+	XP_040645059.1	Short-chain dehydrogenase/reductase SDR	Penicillium griseofulvum	PG3	104157912	INSDC	LHQR01000069.1	2284939	2285912	+	KXG46523.1	Short-chain dehydrogenase/reductase SDR	Penicillium griseofulvum	PG3	GCA_001561935.1510095807	INSDC	JAJJMK010000087.1	63291	66122	+	KAH8200987.1	hypothetical protein	Truncatella angustata	S358	GCA_021193595.1379044856	INSDC	CADEHS020000533.2	153836	154579	-	CAG9953542.1	unnamed protein product	Clonostachys rosea f. rosea IK726		GCA_902827195.2336966552	INSDC	JAAQPF010000358.1	111021	111885	-	KAF5704886.1	1-acyldihydroxyacetone-phosphate reductase	Fusarium globosum	NRRL 26131	GCA_013396165.1530707985	INSDC	JAJKLH010000018.1	433757	434549	+	KAI0469311.1	hypothetical protein	Xylaria cf. heliscus	FL0509	GCA_022539335.1232025745	INSDC	QJNU01000080.1	26	2556	-	RYP07816.1	hypothetical protein	Monosporascus ibericus	CBS 110550	GCA_004154915.1147660917	RefSeq	NW_024467956.1	3683255	3684540	+	XP_040721524.1	uncharacterized protein	Pseudomassariella vexata	CBS 129021	GCF_002105095.1147660917	RefSeq	XM_040861692.1	1	705	+	XP_040721524.1	uncharacterized protein	Pseudomassariella vexata	CBS 129021	147660917	INSDC	MCFJ01000001.1	3683255	3684540	+	ORY71932.1	hypothetical protein	Pseudomassariella vexata	CBS 129021	GCA_002105095.1273272282	RefSeq	NW_022984633.1	1557788	1559147	+	XP_033423704.1	uncharacterized protein	Aspergillus tanneri	NIH1004	GCF_003426965.1273272282	RefSeq	XM_033573152.1	1	789	+	XP_033423704.1	uncharacterized protein	Aspergillus tanneri	NIH1004	273272282	INSDC	QUQM01000006.1	1557788	1559147	+	KAA8644343.1	hypothetical protein	Aspergillus tanneri	NIH1004	GCA_003426965.1614049817	INSDC	JAPEUQ010000001.1	1336733	1337401	-	KAJ4304904.1	NADPH-dependent 1-acyl dihydroxyacetone phosphate reductase	Kalmusia sp. IMI 367209	IMI 367209	GCA_027946365.1511731984	RefSeq	NW_025763372.1	1223650	1224753	+	XP_045943078.1	RNA elimination defective protein Red1, variant 2	Aspergillus melleus	CBS 546.65	GCF_016097325.1511731984	RefSeq	XM_046087111.1	721	1359	+	XP_045943078.1	RNA elimination defective protein Red1, variant 2	Aspergillus melleus	CBS 546.65	511731984	INSDC	JADPPX010000003.1	1223650	1224753	+	KAH8427720.1	RNA elimination defective protein Red1, variant 2	Aspergillus melleus	CBS 546.65	GCA_016097325.1218882950	INSDC	LKEB01000024.1	161621	162338	+	ROW12008.1	hypothetical protein	Cytospora leucostoma	SXYLt	GCA_003795295.1180758587	INSDC	NJPR01000003.1	708059	709215	+	PQE34042.1	short chain dehydrogenase protein	Rutstroemia sp. NJR-2017a WRK4	NJR-2017a WRK4	GCA_002946385.1399363709	RefSeq	NC_054857.1	1204006	1205376	+	XP_041549894.1	RNA elimination defective protein Red1	Aspergillus puulaauensis	MK2	GCF_016861865.1399363709	RefSeq	XM_041701796.1	1	966	+	XP_041549894.1	RNA elimination defective protein Red1	Aspergillus puulaauensis	MK2	399363709	INSDC	AP024443.1	1204006	1205376	+	BCS17700.1	RNA elimination defective protein Red1	Aspergillus puulaauensis	MK2	GCA_016861865.1610331018	INSDC	JAPDGR010000152.1	13621	14377	-	KAJ2994928.1	hypothetical protein	Xylaria curta	Babe10	GCA_027595895.1535737246	INSDC	MU399564.1	706540	707188	-	KAI1377701.1	hypothetical protein	Hypoxylon crocopeplum	CBS 119004	GCA_022578875.1944056041	INSDC	BSEA01000008.1	429145	430571	-	GLI73907.1	NADPH-dependent 1-acyl dihydroxyacetone phosphate reductase	Penicillium ochrochloron	hvef18	GCA_047150385.1163977390	INSDC	LAZP02000035.1	45571	46198	+	PFH62265.1	hypothetical protein	Ophiocordyceps unilateralis	SC16a	GCA_001272575.2196121998	INSDC	QJUS01000247.1	89664	92360	-	RBQ91907.1	hypothetical protein	Fusarium verticillioides	BRIP53263	GCA_003317015.2643256083	INSDC	JAPUUL010004460.1	115	780	-	KAJ8119313.1	hypothetical protein	Lasiodiplodia mahajangana	VT137	GCA_029590625.1532761177	RefSeq	NW_025953934.1	126044	126766	+	XP_047865651.1	uncharacterized protein	Daldinia vernicosa	CBS 139.73	GCF_022497035.1532761177	RefSeq	XM_048011160.1	1	516	+	XP_047865651.1	uncharacterized protein	Daldinia vernicosa	CBS 139.73	532761177	INSDC	MU386279.1	126044	126766	+	KAI0849722.1	hypothetical protein	Daldinia vernicosa	CBS 139.73	GCA_022497035.1593269545	INSDC	JAPETZ010000056.1	99559	100816	+	KAI9797283.1	hypothetical protein	Piccolia ochrophora		GCA_026026785.1605759858	INSDC	BRPG01000023.1	373197	374012	+	GLB08936.1	hypothetical protein	Aspergillus tubingensis	IFM 57258	GCA_027923685.1231184799	INSDC	NQIL01000034.1	38129	41128	-	RYC64334.1	hypothetical protein	Xylaria longipes	IHI A66	GCA_003426265.1775213368	INSDC	JAVRQR010000840.1	11152	12050	-	KAK4983219.1	NADPH-dependent 1-acyl dihydroxyacetone phosphate reductase	Elasticomyces elasticus	CCFEE 5547	GCA_035927265.135876830	RefSeq	NW_006913299.1	298526	299643	+	XP_007783152.1	uncharacterized protein	Coniosporium apollinis CBS 100218	CBS 100218	GCF_000281105.135876830	RefSeq	XM_007784962.1	1	855	+	XP_007783152.1	uncharacterized protein	Coniosporium apollinis CBS 100218	CBS 100218	35876830	INSDC	JH767590.1	298526	299643	+	EON67835.1	hypothetical protein	Coniosporium apollinis CBS 100218	CBS 100218	GCA_000281105.1296604852	INSDC	BLKD01000045.1	74462	75277	-	GFF87193.1	short chain dehydrogenase	Aspergillus lentulus	IFM 47457	GCA_010723975.1903345020	INSDC	MU986650.1	333553	334811	+	KAL1960387.1	hypothetical protein	Malbranchea cinnamomea	CBS 343.55	GCA_041956615.1658517714	INSDC	JAPDRP010000001.1	665253	666370	-	KAJ9649448.1	NADPH-dependent 1-acyl dihydroxyacetone phosphate reductase	Coniosporium tulheliwenetii	JES_115	GCA_030247845.1658517714	INSDC	JAPDRL010000034.1	173454	174571	-	KAJ9664933.1	NADPH-dependent 1-acyl dihydroxyacetone phosphate reductase	Coniosporium apollinis	TK_1	GCA_030247865.1235819288	INSDC	NCSK02000163.1	36470	37237	+	TAQ85506.1	hypothetical protein	Chlorociboria aeruginascens	IHIA39	GCA_002276475.2298992060	INSDC	MU004186.1	1666816	1667913	+	KAF2497890.1	oxidoreductase	Lophium mytilinum	CBS 269.34	GCA_010093605.1196139669	INSDC	CM010987.1	673137	676714	-	RBR19398.1	hypothetical protein	Fusarium verticillioides	BRIP53590	GCA_003316995.2196139669	INSDC	QKXB01000069.1	132853	136430	+	RBR19398.1	hypothetical protein	Fusarium verticillioides	BRIP53590	GCA_003316995.2593158519	INSDC	JAPETK010000036.1	246985	247965	+	KAI9683530.1	putative secondary metabolism biosynthetic enzyme	Bathelium mastoideum		GCA_026054635.1300654725	RefSeq	NW_022985447.1	32231	33331	-	XP_033575643.1	short chain dehydrogenase/reductase	Mytilinidion resinicola	CBS 304.34	GCF_010093595.1300654725	RefSeq	XM_033722919.1	1	873	+	XP_033575643.1	short chain dehydrogenase/reductase	Mytilinidion resinicola	CBS 304.34	300654725	INSDC	MU003702.1	32231	33331	-	KAF2808679.1	short chain dehydrogenase/reductase	Mytilinidion resinicola	CBS 304.34	GCA_010093595.1629647192	INSDC	JAQJAI010000005.1	1157384	1158190	+	KAJ5655535.1	short chain dehydrogenase	Penicillium longicatenatum	IBT 33191	GCA_028827875.1573544069	INSDC	JABWCZ010000019.1	203516	204434	+	KAI6262083.1	RNA elimination defective protein Red1, variant 3	Pyricularia oryzae	K5/24W	GCA_024703685.1573544069	INSDC	JABSND010000014.1	207502	208420	+	KAI6303400.1	RNA elimination defective protein Red1, variant 3	Pyricularia grisea	D15/s37	GCA_024704025.1573544069	INSDC	JABSNE010000022.1	207957	208875	+	KAI6341114.1	RNA elimination defective protein Red1, variant 3	Pyricularia oryzae	D10/s71	GCA_024704055.1573544069	INSDC	JABSNH010000154.1	61892	62810	+	KAI6364382.1	RNA elimination defective protein Red1, variant 3	Pyricularia oryzae	D15/s6	GCA_024704165.1573544069	INSDC	JABULV010000087.1	95914	96832	+	KAI6399849.1	RNA elimination defective protein Red1, variant 3	Pyricularia oryzae	K13	GCA_024704225.1573544069	INSDC	JABSNI010000019.1	129775	130693	+	KAI6415236.1	RNA elimination defective protein Red1, variant 3	Pyricularia oryzae	K7/28w	GCA_024704235.1573544069	INSDC	JABSNJ010000014.1	207953	208871	+	KAI6436193.1	RNA elimination defective protein Red1, variant 3	Pyricularia oryzae	K28/82w	GCA_024704255.1573544069	INSDC	VRLK01000132.1	25955	26873	+	KAI6482406.1	RNA elimination defective protein Red1, variant 3	Pyricularia oryzae	T17	GCA_024704335.1638298163	INSDC	JARJCP010000038.1	185815	187170	+	KAJ7153456.1	NAD(P)-binding protein	Mycena crocata	CBHHK184	GCA_029281795.1555785004	INSDC	JALAIQ010000020.1	83774	84439	-	KAI4259121.1	hypothetical protein	Teloschistes flavicans		GCA_023646325.1275075434	INSDC	VCHE01000126.1	1869	3012	+	KAB2570703.1	NADPH-dependent 1-acyldihydroxyacetone phosphate reductase	Lasiodiplodia theobromae	LA-SOL3	GCA_008931885.1275075434	INSDC	KZ107827.1	3304648	3305791	+	KAF9634098.1	putative short chain dehydrogenase reductase protein	Lasiodiplodia theobromae	CSS-01s	GCA_002111425.1250032599	INSDC	RRCJ01000022.1	23473	24280	+	TLD11599.1	hypothetical protein	Pyricularia sp. CBS 133598	NI919	GCA_004337975.1321196479	RefSeq	NW_023336377.1	673397	674540	-	XP_035373259.1	Short chain dehydrogenase reductase	Lasiodiplodia theobromae	AM2As	GCF_012971845.1321196479	RefSeq	XM_035515350.1	1	852	+	XP_035373259.1	Short chain dehydrogenase reductase	Lasiodiplodia theobromae	AM2As	321196479	INSDC	QCYV01000088.1	673397	674540	-	KAF4544558.1	Short chain dehydrogenase reductase	Lasiodiplodia theobromae	AM2As	GCA_012971845.1346264984	RefSeq	NW_023501086.1	159687	160541	+	XP_037161520.1	uncharacterized protein	Letharia columbiana		GCF_014066305.1346264984	RefSeq	XM_037311573.1	1	855	+	XP_037161520.1	uncharacterized protein	Letharia columbiana		346264984	INSDC	JACCJC010000051.1	159687	160541	+	KAF6232090.1	hypothetical protein	Letharia columbiana		GCA_014066305.1673848340	INSDC	JAUJDW010000265.1	1857	3001	+	KAK0609196.1	NADPH-dependent 1-acyldihydroxyacetone phosphate reductase	Lasiodiplodia hormozganensis	CBS 339.90	GCA_030512325.1487841572	INSDC	CABFNS010000937.1	44795	45619	+	VUC37201.1	unnamed protein product	Clonostachys rosea		GCA_902085965.1555679347	INSDC	JALAHZ010000071.1	14998	15582	+	KAI4151742.1	hypothetical protein	Variospora aurantia		GCA_023645955.1421221932	INSDC	CAJPDR010000273.1	23560	24414	-	CAF9929739.1	hypothetical protein	Alectoria fallacina		GCA_905337325.182210360	RefSeq	NW_027117313.1	1249669	1250800	+	XP_066631821.1	NADPH-dependent 1-acyl dihydroxyacetone phosphate reductase	Diplodia seriata	FDS-637	GCF_021436955.182210360	RefSeq	XM_066777726.1	1	852	+	XP_066631821.1	NADPH-dependent 1-acyl dihydroxyacetone phosphate reductase	Diplodia seriata	FDS-637	82210360	INSDC	JAJVDA020000017.1	110438	111569	-	KAL1623737.1	NADPH-dependent 1-acyl dihydroxyacetone phosphate reductase	Diplodia seriata	M28-159	GCA_021436965.282210360	INSDC	LAQI01000005.1	364955	366086	+	KKY28787.1	putative short chain dehydrogenase reductase	Diplodia seriata		GCA_001006355.1549170573	INSDC	CADEHS020000102.2	12463	13642	+	CAG9949546.1	unnamed protein product	Clonostachys rosea f. rosea IK726		GCA_902827195.276035363	RefSeq	NW_015622143.1	162084	163108	+	XP_016216093.1	uncharacterized protein	Verruconis gallopava	CBS 43764	GCF_000836295.176035363	RefSeq	XM_016355787.1	175	1032	+	XP_016216093.1	uncharacterized protein	Verruconis gallopava	CBS 43764	76035363	INSDC	KN847535.1	162084	163108	+	KIW06224.1	hypothetical protein	Verruconis gallopava	CBS 43764	GCA_000836295.1346258194	RefSeq	NW_023502977.1	1695529	1696618	-	XP_037153997.1	uncharacterized protein	Letharia lupina		GCF_014066315.1346258194	RefSeq	XM_037301180.1	1	558	+	XP_037153997.1	uncharacterized protein	Letharia lupina		346258194	INSDC	JACCJB010000008.1	1695529	1696618	-	KAF6225130.1	hypothetical protein	Letharia lupina		GCA_014066315.1524549045	INSDC	CP071109.1	5498775	5500173	+	UKZ52646.1	hypothetical protein	Trichoderma virens	Gv29-8	GCA_020647635.1573544090	INSDC	JABWCZ010000019.1	203612	204434	+	KAI6262082.1	RNA elimination defective protein Red1, variant 2	Pyricularia oryzae	K5/24W	GCA_024703685.1573544090	INSDC	JABSNC010000026.1	43691	44513	-	KAI6285377.1	RNA elimination defective protein Red1	Pyricularia oryzae	D1/s53b	GCA_024703665.1573544090	INSDC	JABSND010000014.1	207598	208420	+	KAI6303399.1	RNA elimination defective protein Red1, variant 2	Pyricularia grisea	D15/s37	GCA_024704025.1573544090	INSDC	JABULS010000065.1	42954	43776	-	KAI6322741.1	RNA elimination defective protein Red1	Pyricularia oryzae	D10/s9	GCA_024704035.1573544090	INSDC	JABSNE010000022.1	208053	208875	+	KAI6341113.1	RNA elimination defective protein Red1, variant 2	Pyricularia oryzae	D10/s71	GCA_024704055.1573544090	INSDC	JABSNG010000275.1	36783	37605	+	KAI6361622.1	RNA elimination defective protein Red1	Pyricularia oryzae	D14/s30	GCA_024704145.1573544090	INSDC	JABSNH010000154.1	61988	62810	+	KAI6364381.1	RNA elimination defective protein Red1, variant 2	Pyricularia oryzae	D15/s6	GCA_024704165.1573544090	INSDC	JABULV010000087.1	96010	96832	+	KAI6399848.1	RNA elimination defective protein Red1, variant 2	Pyricularia oryzae	K13	GCA_024704225.1573544090	INSDC	JABSNI010000019.1	129871	130693	+	KAI6415235.1	RNA elimination defective protein Red1, variant 2	Pyricularia oryzae	K7/28w	GCA_024704235.1573544090	INSDC	JABSNJ010000014.1	208049	208871	+	KAI6436192.1	RNA elimination defective protein Red1, variant 2	Pyricularia oryzae	K28/82w	GCA_024704255.1573544090	INSDC	JABULW010000015.1	29538	30360	-	KAI6451167.1	RNA elimination defective protein Red1	Pyricularia oryzae	K65/159w	GCA_024704275.1573544090	INSDC	VRLL01000002.1	62652	63474	-	KAI6473154.1	RNA elimination defective protein Red1	Pyricularia oryzae	T5	GCA_024704315.1573544090	INSDC	VRLK01000132.1	26051	26873	+	KAI6482405.1	RNA elimination defective protein Red1, variant 2	Pyricularia oryzae	T17	GCA_024704335.1573544090	INSDC	VRLI01000114.1	43620	44442	-	KAI6491141.1	RNA elimination defective protein Red1	Pyricularia oryzae	U47	GCA_024704415.1573544090	INSDC	VRLF01000318.1	29160	29982	+	KAI6533016.1	RNA elimination defective protein Red1	Pyricularia oryzae	K5	GCA_024704485.1573544090	INSDC	VRLD01000017.1	29548	30370	-	KAI6567264.1	RNA elimination defective protein Red1	Pyricularia oryzae	K13/67	GCA_024704515.1573544090	INSDC	VRLB01000237.1	47679	48501	-	KAI6587548.1	RNA elimination defective protein Red1	Pyricularia oryzae	K38	GCA_024704605.1573544090	INSDC	VRLA01000016.1	30603	31425	-	KAI6606409.1	RNA elimination defective protein Red1	Pyricularia oryzae	E1	GCA_024704625.1593128916	INSDC	JAPETJ010000037.1	106076	107056	+	KAI9653649.1	putative secondary metabolism biosynthetic enzyme	Bathelium mastoideum		GCA_026023875.1521030432	INSDC	VIDS01000009.1	159684	160506	-	KAH9427860.1	RNA elimination defective protein Red1	Pyricularia oryzae	E34	GCA_021845515.1573562793	INSDC	JABWDA010000148.1	46452	47274	+	KAI6309677.1	RNA elimination defective protein Red1	Pyricularia oryzae	T6	GCA_024703975.1573562793	INSDC	VRLM01000173.1	35809	36631	+	KAI6464805.1	RNA elimination defective protein Red1	Pyricularia oryzae	T12	GCA_024704305.1573562793	INSDC	VRLE01000003.1	6670	7492	+	KAI6608210.1	RNA elimination defective protein Red1	Pyricularia oryzae	K48/115n	GCA_024704505.1573562793	INSDC	VRKX01000082.1	43193	44015	-	KAI6639899.1	RNA elimination defective protein Red1	Pyricularia oryzae	E17	GCA_024704695.1129671201	RefSeq	NW_017971523.1	123566	124699	-	XP_020128039.1	short chain dehydrogenase reductase	Diplodia corticola	CBS 112549	GCF_001883845.1129671201	RefSeq	XM_020276093.1	1	852	+	XP_020128039.1	short chain dehydrogenase reductase	Diplodia corticola	CBS 112549	129671201	INSDC	MNUE01000044.1	123566	124699	-	OJD31779.1	short chain dehydrogenase reductase	Diplodia corticola	CBS 112549	GCA_001883845.1664167754	INSDC	JAUDYN010000001.1	3059108	3060215	+	KAK0213062.1	NAD(P)-binding protein	Desarmillaria ectypa	FPL83.16	GCA_030407005.147802000	RefSeq	NW_006912339.1	13539	14749	-	XP_007717422.1	uncharacterized protein	Bipolaris zeicola 26-R-13	26-R-13	GCF_000523435.147802000	RefSeq	XM_007719232.1	1	831	+	XP_007717422.1	uncharacterized protein	Bipolaris zeicola 26-R-13	26-R-13	47802000	INSDC	KI964827.1	13539	14749	-	EUC28275.1	hypothetical protein	Bipolaris zeicola 26-R-13	26-R-13	GCA_000523435.1893866930	INSDC	JAKEKT020000008.1	508016	509147	+	KAL1648861.1	NADPH-dependent 1-acyl dihydroxyacetone phosphate reductase	Diplodia intermedia	M45-28	GCA_021495925.2524567153	INSDC	CP071117.1	5423891	5425289	+	UKZ78457.1	hypothetical protein	Trichoderma virens FT-333	FT-333	GCA_020647705.1639542720	INSDC	JARKIE010000023.1	347844	349134	-	KAJ7699302.1	NAD(P)-binding protein	Mycena rosella	CBHHK067	GCA_029378255.1468819689	RefSeq	NW_025064891.1	913163	914308	+	XP_043039999.1	NAD(P)-binding protein	Guyanagaster necrorhizus MCA 3950	MCA 3950	GCF_019112545.1468819689	RefSeq	XM_043190036.1	1	852	+	XP_043039999.1	NAD(P)-binding protein	Guyanagaster necrorhizus MCA 3950	MCA 3950	468819689	INSDC	MU250534.1	913163	914308	+	KAG7446499.1	NAD(P)-binding protein	Guyanagaster necrorhizus MCA 3950	MCA 3950	GCA_019112545.1775223283	INSDC	JAVRQR010000396.1	7138	8036	+	KAK4994334.1	NADPH-dependent 1-acyl dihydroxyacetone phosphate reductase	Elasticomyces elasticus	CCFEE 5547	GCA_035927265.1712558739	INSDC	CM065649.1	682931	683908	-	KAK3176010.1	hypothetical protein	Lepraria neglecta		GCA_033220425.1712558739	INSDC	JASNWA010000004.1	682931	683908	-	KAK3176010.1	hypothetical protein	Lepraria neglecta		GCA_033220425.148012880	RefSeq	NW_014575369.1	105117	106327	+	XP_014558808.1	hypothetical protein	Bipolaris victoriae FI3	FI3	GCF_000527765.148012880	RefSeq	XM_014703322.1	1	831	+	XP_014558808.1	hypothetical protein	Bipolaris victoriae FI3	FI3	298923351	INSDC	MU007028.1	139316	140484	-	KAF2432016.1	short chain dehydrogenase/reductase	Tothia fuscella	CBS 130266	GCA_010583015.1351987165	INSDC	WIGO01000106.1	39336	40137	+	KAF6829561.1	NADPH-dependent 1-acyldihydroxyacetone phosphate reductase 2	Colletotrichum plurivorum	LFN00145	GCA_014235945.1930973056	INSDC	JBFXLU010000232.1	42358	44580	+	KAL2833998.1	hypothetical protein	Aspergillus pseudoustus	CBS 123904	GCA_044049465.1297841954	RefSeq	NW_022983542.1	37714	38873	+	XP_033396886.1	uncharacterized protein	Aplosporella prunicola CBS 121167	CBS 121167	GCF_010093885.1297841954	RefSeq	XM_033539055.1	58	909	+	XP_033396886.1	uncharacterized protein	Aplosporella prunicola CBS 121167	CBS 121167	297841954	INSDC	ML995487.1	37714	38873	+	KAF2141173.1	hypothetical protein	Aplosporella prunicola CBS 121167	CBS 121167	GCA_010093885.1573604405	INSDC	VRKY01000067.1	94556	95282	+	KAI6625557.1	RNA elimination defective protein Red1, variant 3	Pyricularia oryzae	D1/s11	GCA_024704685.198239114	INSDC	BCLY01000013.1	72729	75372	-	GAQ09993.1	NADPH-dependent 1-acyldihydroxyacetone phosphate reductase	Aspergillus lentulus	IFM 54703	GCA_001445615.2829876558	RefSeq	NW_027117338.1	299357	300486	+	XP_066659317.1	short chain dehydrogenase/reductase	Phyllosticta citribraziliensis	CPC 17464	GCF_038025025.1829876558	RefSeq	XM_066796637.1	156	1007	+	XP_066659317.1	short chain dehydrogenase/reductase	Phyllosticta citribraziliensis	CPC 17464	829876558	INSDC	JBBPEH010000001.1	299357	300486	+	KAK7544082.1	short chain dehydrogenase/reductase	Phyllosticta citribraziliensis	CPC 17464	GCA_038025025.1829876558	INSDC	JBBWUG010000002.1	174043	175172	+	KAK8183806.1	putative short chain dehydrogenase/reductase	Phyllosticta citribraziliensis	CBS 100098	GCA_038380855.1100770621	INSDC	CDMC01000002.1	3710627	3711904	+	CEN60637.1	hypothetical protein	Aspergillus calidoustus		GCA_001511075.1658481362	INSDC	JAPDRK010000008.1	1338689	1339643	-	KAJ9609870.1	NADPH-dependent 1-acyl dihydroxyacetone phosphate reductase	Cladophialophora chaetospira	TK_41	GCA_030247875.135679289	INSDC	KB915739.1	9061	10195	-	EOD52467.1	putative short chain dehydrogenase reductase protein	Neofusicoccum parvum UCRNP2		GCA_000385595.1905347062	INSDC	JBHFEH010000020.1	255424	256287	-	KAL2053544.1	hypothetical protein	Lepraria finkii	Grewe 0041	GCA_042464665.133783130	RefSeq	NW_006911897.1	748912	750128	-	XP_007696879.1	uncharacterized protein	Bipolaris sorokiniana ND90Pr	ND90Pr	GCF_000338995.133783130	RefSeq	XM_007698689.1	1	831	+	XP_007696879.1	uncharacterized protein	Bipolaris sorokiniana ND90Pr	ND90Pr	33783130	INSDC	KB445639.1	748912	750128	-	EMD67149.1	hypothetical protein	Bipolaris sorokiniana ND90Pr	ND90Pr	GCA_000338995.133783130	INSDC	WNKQ01000001.1	1987821	1989037	-	KAF5854264.1	hypothetical protein	Bipolaris sorokiniana	(Sacc.) Shoemaker	GCA_013416765.1573551584	INSDC	JABSNB010000029.1	175937	176737	+	KAI6282903.1	RNA elimination defective protein Red1, variant 3	Pyricularia oryzae	D1/s50	GCA_024703655.1573551584	INSDC	JABULU010000095.1	96100	96900	+	KAI6418176.1	RNA elimination defective protein Red1, variant 3	Pyricularia oryzae	K17	GCA_024704195.1573551584	INSDC	VRLG01000040.1	57272	58072	+	KAI6538784.1	RNA elimination defective protein Red1, variant 3	Pyricularia oryzae	T11	GCA_024704475.1650553448	INSDC	BSXH01000009.1	494792	495926	+	GME49195.1	short chain dehydrogenase reductase	Neofusicoccum parvum	NSSI1	GCA_030270365.1650565343	INSDC	BSXG01000002.1	32799	33933	-	GME22195.1	short chain dehydrogenase reductase	Neofusicoccum parvum	PPO83	GCA_030270345.1636292839	INSDC	JARGYA010000033.1	491296	492608	+	KAJ6578783.1	NAD(P)-binding protein	Mycena vulgaris	CBHHK164	GCA_029204335.1637356331	INSDC	JARJCM010000011.1	808268	809602	+	KAJ7042960.1	NAD(P)-binding protein	Mycena alexandri	CBHHK200	GCA_029233265.1636269376	INSDC	JARHKZ010000015.1	1146552	1147826	+	KAJ6554473.1	NAD(P)-binding protein	Mycena capillaripes	9286	GCA_029204075.1231992893	INSDC	QJNT01000261.1	57404	61003	+	RYO84499.1	hypothetical protein	Monosporascus cannonballus	CBS 586.93	GCA_004155895.1231992893	INSDC	QJNS01000039.1	151011	154610	-	RYO91580.1	hypothetical protein	Monosporascus cannonballus	CBS 609.92	GCA_004154925.1231992893	INSDC	QJNW01000567.1	26054	29653	-	RYP15911.1	hypothetical protein	Monosporascus sp. MC13-8B	MC13-8B	GCA_004154975.1316801837	INSDC	JAAAPW010000144.1	48924	51746	-	KAF4221491.1	hypothetical protein	Aspergillus fumigatiaffinis	CNM-CM6457	GCA_012656295.1316801837	INSDC	JAAAPV010000003.1	176327	179149	-	KAF4222139.1	hypothetical protein	Aspergillus fumigatiaffinis	CNM-CM5878	GCA_012656325.1316801837	INSDC	JAAAPX010000142.1	48782	51604	-	KAF4228922.1	hypothetical protein	Aspergillus fumigatiaffinis	CNM-CM6805	GCA_012656285.1316801837	INSDC	JAAAPY010000062.1	121279	124101	+	KAF4246488.1	hypothetical protein	Aspergillus fumigatiaffinis	CNM-CM8980	GCA_012656225.1346261486	RefSeq	NW_023502973.1	2498561	2499415	+	XP_037156426.1	uncharacterized protein	Letharia lupina		GCF_014066315.1346261486	RefSeq	XM_037299090.1	1	855	+	XP_037156426.1	uncharacterized protein	Letharia lupina		346261486	INSDC	JACCJB010000004.1	2498561	2499415	+	KAF6228492.1	hypothetical protein	Letharia lupina		GCA_014066315.1665161481	RefSeq	NW_026848324.1	260408	261527	+	XP_060328946.1	NAD(P)-binding protein	Desarmillaria tabescens	CCBAS 213	GCF_030435595.1665161481	RefSeq	XM_060473567.1	64	915	+	XP_060328946.1	NAD(P)-binding protein	Desarmillaria tabescens	CCBAS 213	665161481	INSDC	JAUEPS010000025.1	260408	261527	+	KAK0455436.1	NAD(P)-binding protein	Desarmillaria tabescens	CCBAS 213	GCA_030435595.1638625932	INSDC	JARKIA010000141.1	229878	231164	+	KAJ7454966.1	NAD(P)-binding protein	Mycena galericulata	CBHHK162m	GCA_029289565.1833412204	INSDC	JBBWUF010000003.1	2567220	2568350	-	KAK8165584.1	putative short chain dehydrogenase/reductase	Phyllosticta citrichinensis	CBS 130529	GCA_038380875.1833412204	INSDC	JBBWUH010000003.1	2994450	2995580	-	KAK8174252.1	short chain dehydrogenase/reductase	Phyllosticta citrichinensis	CBS 129764	GCA_038380885.1245951866	INSDC	QZAH01000314.1	6057	6950	-	THW03037.1	NAD(P)-binding protein	Aureobasidium pullulans	EXF-11323	GCA_004917225.125886443	RefSeq	NW_014013663.1	535357	536140	-	XP_013952636.1	uncharacterized protein	Trichoderma virens Gv29-8	Gv29-8	GCF_000170995.125886443	RefSeq	XM_014097161.1	1	585	+	XP_013952636.1	uncharacterized protein	Trichoderma virens Gv29-8	Gv29-8	25886443	Swiss-Prot	N/A				G9N4B0.1	Cupin-domain-containing oxidoreductase virC	Trichoderma virens Gv29-8		25886443	INSDC	ABDF02000086.1	535357	536140	-	EHK18436.1	hypothetical protein	Trichoderma virens Gv29-8	Gv29-8	GCA_000170995.225886443	INSDC	CP071109.1	5500627	5501410	-	UKZ52647.1	hypothetical protein	Trichoderma virens	Gv29-8	GCA_020647635.1524567119	INSDC	CP071117.1	5425860	5428065	-	UKZ78458.1	putative secondary metabolism biosynthetic enzyme	Trichoderma virens FT-333	FT-333	GCA_020647705.1176347932	INSDC	MTYI01000161.1	9699	10368	-	PNP50344.1	hypothetical protein	Trichoderma harzianum	Tr1	GCA_002894145.1477799240	INSDC	CP075866.1	5469284	5469953	-	QYS99787.1	Cupin domain protein	Trichoderma simmonsii	GH-Sj1	GCA_019565615.1717852476	INSDC	JAWRVH010000011.1	1113916	1114584	+	KAK4063863.1	hypothetical protein	Trichoderma harzianum	CBS 354.33	GCA_033847385.1486042885	INSDC	CM034696.1	1249884	1250550	+	KAH0527232.1	hypothetical protein	Trichoderma semiorbis	FJ059	GCA_020045945.2486042885	INSDC	JAIMJC010000003.1	1249884	1250550	+	KAH0527232.1	hypothetical protein	Trichoderma semiorbis	FJ059	GCA_020045945.2717864922	RefSeq	NW_026946376.1	137859	138527	+	XP_062757420.1	uncharacterized protein	Trichoderma aggressivum f. europaeum	CBS 100526	GCF_033847375.1717864922	RefSeq	XM_062897723.1	1	612	+	XP_062757420.1	uncharacterized protein	Trichoderma aggressivum f. europaeum	CBS 100526	717864922	INSDC	JAWRVG010000010.1	137859	138527	+	KAK4077737.1	hypothetical protein	Trichoderma aggressivum f. europaeum	CBS 100526	GCA_033847375.1139606486	INSDC	LVVK01000003.1	1286643	1287312	-	OPB46333.1	cupin domain protein	Trichoderma guizhouense	NJAU 4742	GCA_002022785.1303904764	INSDC	QLNT01000005.1	624029	624698	+	KAF3074504.1	hypothetical protein	Trichoderma lentiforme	CFAM-422	GCA_011066345.1622230568	RefSeq	NC_079234.1	920867	921535	+	XP_056028772.1	cupin domain-containing protein	Trichoderma breve	T069	GCF_028502605.1622230568	RefSeq	XM_056171914.1	1	612	+	XP_056028772.1	cupin domain-containing protein	Trichoderma breve	T069	622230568	INSDC	CM052950.1	920867	921535	+	KAJ4859716.1	cupin domain-containing protein	Trichoderma breve	T069	GCA_028502605.1622230568	INSDC	JAOPEN010000003.1	920867	921535	+	KAJ4859716.1	cupin domain-containing protein	Trichoderma breve	T069	GCA_028502605.1201856557	INSDC	PXOA01000351.1	162173	162846	+	RFU76451.1	cupin domain-containing	Trichoderma arundinaceum	IBT 40837	GCA_003012105.1498230778	INSDC	CM036092.1	534389	535058	+	KAH6603844.1	cupin domain-containing	Trichoderma cornu-damae	KA19-0412C	GCA_020631695.1498230778	INSDC	JAIWOZ010000006.1	534389	535058	+	KAH6603844.1	cupin domain-containing	Trichoderma cornu-damae	KA19-0412C	GCA_020631695.181613593	INSDC	JOKZ01000109.1	17394	19844	+	KKP03448.1	cupin domain-containing protein	Trichoderma harzianum	T6776	GCA_000988865.147193197	INSDC	KI911155.1	252514	253175	-	ETR99698.1	hypothetical protein	Trichoderma reesei RUT C-30	RUT C-30	GCA_000513815.1485662196	INSDC	JAINEY010000007.1	598510	599172	+	KAH0489949.1	hypothetical protein	Trichoderma gracile	HK011-1	GCA_020002365.1682380895	INSDC	JAJNCH010000010.1	963641	965810	-	KAK1243336.1	hypothetical protein	Trichoderma sp. CBMAI-0711	CBMAI-0711	GCA_030708105.1706395464	INSDC	JASWJB010000060.1	124999	125710	-	KAK2603634.1	hypothetical protein	Conoideocrella luteorostrata	ARSEF 14590	GCA_032433595.1164688264	INSDC	NJEV01000168.1	12379	13061	+	PHH90748.1	hypothetical protein	Cordyceps sp. RAO-2017	1346	GCA_002591385.1164678158	INSDC	NJES01000013.1	32083	32749	+	PHH80582.1	hypothetical protein	Ophiocordyceps camponoti-rufipedis	Map16	GCA_002591395.1682378122	INSDC	JAJNCI010000010.1	705232	705940	+	KAK1239987.1	hypothetical protein	Trichoderma sp. CBMAI-0020	CBMAI-0020	GCA_030708095.1321652779	INSDC	JAACLJ010000002.1	3548539	3549197	+	KAF4592096.1	cupin domain-containing protein	Ophiocordyceps camponoti-floridani	EC05	GCA_012980515.1197825020	INSDC	PDHP01000174.1	60446	62092	+	RDA83523.1	hypothetical protein	Ophiocordyceps camponoti-leonardi (nom. inval.)	BCC 80369	GCA_003339455.1100280741	RefSeq	NW_020171350.1	120688	121396	-	XP_018659066.1	cupin domain-containing protein	Trichoderma gamsii	T6085	GCF_001481775.2100280741	RefSeq	XM_018807728.1	1	651	+	XP_018659066.1	cupin domain-containing protein	Trichoderma gamsii	T6085	100280741	INSDC	JPDN02000013.1	120688	121396	-	PON26479.1	cupin domain-containing protein	Trichoderma gamsii	T6085	GCA_001481775.2340814221	INSDC	JAJKFY010000299.1	210648	211359	-	KAH8124591.1	hypothetical protein	Trichoderma asperelloides	T203	GCA_021066465.1340814221	INSDC	BLZH01000012.1	527246	527957	+	GFP59102.1	cupin-domain-containing oxidoreductase virC	Trichoderma asperellum	IC-1	GCA_013423425.1340814221	INSDC	MU868006.1	867618	868329	-	KAK6450127.1	cupin domain-containing protein	Trichoderma asperellum	ICC 012	GCA_036173025.190444660	INSDC	LAZP02000035.1	47459	48124	-	PFH62266.1	hypothetical protein	Ophiocordyceps unilateralis	SC16a	GCA_001272575.2176343752	INSDC	MTYH01000024.1	709647	710355	+	PNP45601.1	hypothetical protein	Trichoderma gamsii	A5MH	GCA_002894205.1524559559	RefSeq	NC_089404.1	3317281	3317988	-	XP_013945265.2	uncharacterized protein	Trichoderma atroviride	P1	GCF_020647795.1524559559	RefSeq	XM_014089790.2	136	786	+	XP_013945265.2	uncharacterized protein	Trichoderma atroviride	P1	524559559	INSDC	CP084939.1	3317281	3317988	-	UKZ69315.1	hypothetical protein	Trichoderma atroviride	P1	GCA_020647795.1232047094	INSDC	QJNY01000013.1	48812	49474	+	RYP54381.1	hypothetical protein	Monosporascus sp. mg162	MG162	GCA_004155945.1524578504	RefSeq	NC_089421.1	485209	485920	+	XP_065985226.1	uncharacterized protein	Trichoderma asperellum	FT101	GCF_020647865.1524578504	RefSeq	XM_066129096.1	133	786	+	XP_065985226.1	uncharacterized protein	Trichoderma asperellum	FT101	524578504	INSDC	CP084949.1	485209	485920	+	UKZ96123.1	hypothetical protein	Trichoderma asperellum	FT101	GCA_020647865.1101136423	INSDC	LHCL01000030.1	235067	235747	+	KUL86303.1	hypothetical protein	Talaromyces verruculosus	TS63-9	GCA_001305275.1197137593	INSDC	LKCN02000007.1	3452665	3455067	-	RCI12011.1	hypothetical protein	Ophiocordyceps polyrhachis-furcata BCC 54312	BCC 54312	GCA_001633055.2833100935	RefSeq	NW_027117367.1	1757840	1758500	-	XP_066664733.1	uncharacterized protein	Apiospora hydei	CBS 114990	GCF_038363865.1833100935	RefSeq	XM_066815443.1	1	594	+	XP_066664733.1	uncharacterized protein	Apiospora hydei	CBS 114990	833100935	RefSeq	NW_027117394.1	2082840	2083501	-	XP_066696617.1	uncharacterized protein	Apiospora aurea	CBS 24483	GCF_038362705.1833100935	RefSeq	XM_066847126.1	1	594	+	XP_066696617.1	uncharacterized protein	Apiospora aurea	CBS 24483	197834723	INSDC	PDHQ01000029.1	230318	232893	-	RDA93279.1	hypothetical protein	Ophiocordyceps camponoti-saundersi (nom. inval.)	BCC 79314	GCA_003339415.1316170128	RefSeq	NW_023336188.1	600981	601709	-	XP_035324354.1	Cupin domain	Geosmithia morbida		GCF_012550715.1316170128	RefSeq	XM_035462930.1	1	615	+	XP_035324354.1	Cupin domain	Geosmithia morbida		316170128	INSDC	JAANYQ010000002.1	600981	601709	-	KAF4125702.1	Cupin domain	Geosmithia morbida		GCA_012550715.1532718509	INSDC	JAJKLE010000018.1	730484	731162	-	KAI0808631.1	hypothetical protein	Xylaria sp. FL0064	FL0064	GCA_022593225.116229469	RefSeq	NW_002990114.1	1237246	1237913	+	XP_002478226.1	uncharacterized protein	Talaromyces stipitatus ATCC 10500	ATCC 10500	GCF_000003125.116229469	RefSeq	XM_002478181.1	1	612	+	XP_002478226.1	uncharacterized protein	Talaromyces stipitatus ATCC 10500	ATCC 10500	16229469	INSDC	EQ962653.1	1237246	1237913	+	EED21263.1	conserved hypothetical protein	Talaromyces stipitatus ATCC 10500	ATCC 10500	GCA_000003125.125903120	INSDC	ABDG02000021.1	748193	748825	+	EHK47040.1	hypothetical protein	Trichoderma atroviride IMI 206040	IMI 206040	GCA_000171015.2232070333	INSDC	QJNZ01000171.1	6650	8864	-	RYP78474.1	hypothetical protein	Monosporascus sp. CRB-8-3	CRB-8-3	GCA_004155055.1535778471	INSDC	MU400778.1	31233	31917	-	KAI1419088.1	hypothetical protein	Xylaria sp. FL1777	FL1777	GCA_022578965.1184445615	INSDC	KZ679268.1	414025	416233	+	PTB37189.1	hypothetical protein	Trichoderma asperellum CBS 433.97	CBS 433.97	GCA_003025105.1302521945	INSDC	WUBL01000239.1	20095	20777	+	KAF2963035.1	hypothetical protein	Xylaria multiplex	DSM 110363	GCA_011057905.197754138	INSDC	DF977474.1	483418	484090	-	GAP88454.1	putative cupin domain-containing protein	Rosellinia necatrix	W97	GCA_001445595.3172465925	RefSeq	NW_020209256.1	700507	702697	-	XP_024772936.1	hypothetical protein	Trichoderma harzianum CBS 226.95	CBS 226.95	GCF_003025095.1172465925	RefSeq	XM_024917508.1	1	1284	+	XP_024772936.1	hypothetical protein	Trichoderma harzianum CBS 226.95	CBS 226.95	172465925	INSDC	JAOPFW010000023.1	738900	741090	+	KAK0758052.1	hypothetical protein	Trichoderma harzianum	PAR3	GCA_025502635.1172465925	INSDC	NQLC01000051.1	40764	42954	+	PKK53210.1	hypothetical protein	Trichoderma harzianum	TR274	GCA_002838845.1172465925	INSDC	KZ679682.1	700507	702697	-	PTB53259.1	hypothetical protein	Trichoderma harzianum CBS 226.95	CBS 226.95	GCA_003025095.1534639456	INSDC	MU392631.1	78689	80900	+	KAI1125553.1	hypothetical protein	Nemania abortiva	FL1152	GCA_022578505.1611537820	INSDC	JANPWZ010000632.1	12727	13388	-	KAJ3574151.1	hypothetical protein	Xylaria arbuscula	VT107	GCA_027627345.1232070086	INSDC	QJOB01000006.1	261011	263223	+	RYP78220.1	hypothetical protein	Monosporascus sp. 5C6A	5C6A	GCA_004155035.124105444	RefSeq	NW_006711162.1	580526	582693	+	XP_006967017.1	uncharacterized protein	Trichoderma reesei QM6a	QM6a	GCF_000167675.124105444	RefSeq	XM_006966955.1	1	1272	+	XP_006967017.1	uncharacterized protein	Trichoderma reesei QM6a	QM6a	24105444	INSDC	GL985070.1	580526	582693	+	EGR46999.1	predicted protein	Trichoderma reesei QM6a	QM6a	GCA_000167675.2148893334	INSDC	LFMI01000833.1	39611	41777	+	OTA08258.1	hypothetical protein	Trichoderma parareesei		GCA_001050175.1243430293	INSDC	SKBN01000139.1	52162	52827	+	TGJ82156.1	hypothetical protein	Xylaria hypoxylon	DSM 108379	GCA_004768795.1184463679	RefSeq	NW_020194722.1	276387	278574	-	XP_024746397.1	NAD(P)-binding protein	Trichoderma citrinoviride	TUCIM 6016	GCF_003025115.1184463679	RefSeq	XM_024896326.1	5	1279	+	XP_024746397.1	NAD(P)-binding protein	Trichoderma citrinoviride	TUCIM 6016	184463679	INSDC	KZ680220.1	276387	278574	-	PTB63077.1	NAD(P)-binding protein	Trichoderma citrinoviride	TUCIM 6016	GCA_003025115.1184475642	INSDC	KZ679134.1	557195	559392	+	PTB75158.1	NAD(P)-binding protein	Trichoderma longibrachiatum ATCC 18648	ATCC 18648	GCA_003025155.1535737173	INSDC	MU399564.1	703928	704600	+	KAI1377700.1	hypothetical protein	Hypoxylon crocopeplum	CBS 119004	GCA_022578875.1534708976	INSDC	MU396707.1	120760	123474	-	KAI1198795.1	NAD(P)-binding protein	Nemania serpens	AZ0576	GCA_022578855.1535716300	INSDC	MU397241.1	1328040	1330247	-	KAI1356625.1	hypothetical protein	Xylaria sp. FL0043	FL0043	GCA_022578865.1585729418	INSDC	JALHAH010000005.1	1228673	1230809	-	KAI9154977.1	Cupin-domain-containing oxidoreductase virC	Paramyrothecium foliicola	TJWQPF1	GCA_023375755.1530771152	INSDC	MU377114.1	75126	77329	-	KAI0533001.1	hypothetical protein	Xylaria digitata	CBS 161.22	GCA_022495195.1487903912	INSDC	CABFNO020001564.1	19246	19944	-	CAH0003354.1	unnamed protein product	Clonostachys byssicola		GCA_902006505.271124289	INSDC	JOMC01000036.1	76765	77453	-	KIA75784.1	hypothetical protein	Aspergillus ustus	3.3904	GCA_000812125.1530743925	RefSeq	NW_025953619.1	73518	75758	-	XP_047826105.1	uncharacterized protein	Xylaria bambusicola	CBS 139988	GCF_022495145.1530743925	RefSeq	XM_047977736.1	1	1305	+	XP_047826105.1	uncharacterized protein	Xylaria bambusicola	CBS 139988	530743925	INSDC	MU377893.1	73518	75758	-	KAI0505867.1	hypothetical protein	Xylaria bambusicola	CBS 139988	GCA_022495145.1535717895	INSDC	MU398411.1	39280	41465	+	KAI1358229.1	hypothetical protein	Xylaria arbuscula	FL1030	GCA_022578905.1535638721	INSDC	MU389735.1	146424	148635	+	KAI1278193.1	hypothetical protein	Xylaria sp. FL0933	FL0933	GCA_022578765.1530575947	INSDC	MU380184.1	164528	166728	-	KAI0430785.1	hypothetical protein	Xylaria sp. FL1042	FL1042	GCA_022495085.1484926840	INSDC	JAHFXO010000281.1	8642	9337	+	KAG9851590.1	hypothetical protein	Aureobasidium melanogenum	EXF-9484	GCA_019924355.1484926840	INSDC	JAHFXR010000007.1	35392	36087	+	KAG9911872.1	hypothetical protein	Aureobasidium melanogenum	EXF-9304	GCA_019924485.1484926840	INSDC	JAHFXQ010000007.1	35392	36087	+	KAG9937783.1	hypothetical protein	Aureobasidium melanogenum	EXF-9313	GCA_019924465.1484926840	INSDC	JAHFXS010000007.1	35392	36087	+	KAG9991093.1	hypothetical protein	Aureobasidium melanogenum	EXF-9298	GCA_019924535.1484826649	INSDC	JAHFXE010000002.1	63816	64511	-	KAG9665242.1	hypothetical protein	Aureobasidium melanogenum	EXF-9937	GCA_019924185.1484826649	INSDC	JAHFXF010000050.1	57180	57875	-	KAG9698597.1	hypothetical protein	Aureobasidium melanogenum	EXF-9911	GCA_019924195.1484826649	INSDC	JAHFXK010000041.1	67492	68187	-	KAG9798808.1	hypothetical protein	Aureobasidium melanogenum	EXF-9540	GCA_019924255.1484826649	INSDC	JAHFYO010000060.1	57521	58216	-	KAH0334820.1	hypothetical protein	Aureobasidium melanogenum	EXF-3397	GCA_019924995.1193503819	RefSeq	NW_020291477.1	91744	92423	-	XP_025506927.1	hypothetical protein	Aspergillus aculeatinus CBS 121060	CBS 121060	GCF_003184765.1193503819	RefSeq	XM_025650292.1	103	720	+	XP_025506927.1	hypothetical protein	Aspergillus aculeatinus CBS 121060	CBS 121060	193503819	INSDC	KZ824940.1	91744	92423	-	RAH73104.1	hypothetical protein	Aspergillus aculeatinus CBS 121060	CBS 121060	GCA_003184765.1775221503	INSDC	JAVRQX010000011.1	79165	79905	-	KAK4992375.1	hypothetical protein	Elasticomyces elasticus	CCFEE 6128	GCA_035926085.1775211138	INSDC	JAVRQN010007032.1	479	1219	-	KAK4980976.1	hypothetical protein	Elasticomyces elasticus	CCFEE 5474	GCA_035927325.1775211138	INSDC	JAVRQR010000064.1	22051	22791	+	KAK4999495.1	hypothetical protein	Elasticomyces elasticus	CCFEE 5547	GCA_035927265.1300268102	INSDC	MU006779.1	1635232	1637254	+	KAF2644243.1	NAD(P)-binding protein	Massarina eburnea CBS 473.64	CBS 473.64	GCA_010093635.1673861023	INSDC	JAULSR010000004.1	2943071	2945310	+	KAK0622033.1	hypothetical protein	Bombardia bombarda	SMH3391-2	GCA_030512295.1950080019	INSDC	MU996547.1	27887	28575	+	KAL3477603.1	hypothetical protein	Aspergillus californicus	CBS 123895	GCA_045785085.1300334967	INSDC	MU005579.1	429520	431680	+	KAF2685183.1	NAD(P)-binding protein	Lentithecium fluviatile CBS 122367	CBS 122367	GCA_010405425.1532772202	INSDC	MU279030.1	46970	47622	-	KAI0861219.1	hypothetical protein	Xylaria cubensis	CBS 116.85	GCA_022385715.1200178849	INSDC	PDLM01000004.1	111132	111869	+	RDW79386.1	hypothetical protein	Coleophoma cylindrospora	BP6252	GCA_003369665.1535855381	INSDC	MU404110.1	55591	56257	+	KAI1499774.1	hypothetical protein	Biscogniauxia marginata	CBS 124505	GCA_022695795.1200191124	INSDC	PDLN01000002.1	103796	104533	+	RDW91782.1	hypothetical protein	Coleophoma crateriformis	BP5796	GCA_003369635.1532723858	INSDC	JAJKLE010000009.1	1019779	1020454	+	KAI0812190.1	hypothetical protein	Xylaria sp. FL0064	FL0064	GCA_022593225.1540662592	INSDC	MU401467.1	149949	150743	+	KAI1817115.1	hypothetical protein	Poronia punctata	CBS 180.79	GCA_022579005.1473609551	RefSeq	NW_025408553.1	1564770	1565579	-	XP_044644945.1	uncharacterized protein	Diaporthe batatas	CRI 302-4	GCF_019321695.1473609551	RefSeq	XM_044787214.1	223	915	+	XP_044644945.1	uncharacterized protein	Diaporthe batatas	CRI 302-4	473609551	INSDC	JAHWGW010000006.1	1564770	1565579	-	KAG8164224.1	hypothetical protein	Diaporthe batatas	CRI 302-4	GCA_019321695.1548605168	INSDC	JAJKLI010000041.1	193555	194362	-	KAI3317923.1	hypothetical protein	Xylariaceae sp. AK1471	AK1471	GCA_023159215.1260825258	INSDC	VFLP01000043.1	116765	117675	+	TRX91637.1	hypothetical protein	Xylaria flabelliformis	G536	GCA_007182795.1611525146	INSDC	JANPWZ010002133.1	4448	5223	+	KAJ3561106.1	hypothetical protein	Xylaria arbuscula	VT107	GCA_027627345.1535722469	INSDC	MU398248.1	3692	4467	+	KAI1362861.1	hypothetical protein	Xylaria arbuscula	FL1030	GCA_022578905.1540669806	INSDC	MU279835.1	124673	125474	+	KAI1821194.1	hypothetical protein	Xylaria intraflava	YMJ 725	GCA_022385655.1114736518	INSDC	MAVT02002960.1	3079	3810	-	POS68896.1	cupin domain-containing protein	Diaporthe helianthi	7/96	GCA_001702395.2513094197	INSDC	JAJSPD010000081.1	114388	115069	+	KAH8588214.1	hypothetical protein	Bisporella sp. PMI_857	PMI_857	GCA_021307315.1723483047	INSDC	CAUWAG010000011.1	105831	106511	+	CAJ2508341.1	Uu.00g133670.m01.CDS01	Anthostomella pinea		GCA_963556695.1532751391	INSDC	MU386546.1	792684	793350	+	KAI0839858.1	hypothetical protein	Hypoxylon sp. FL0890	FL0890	GCA_022497025.1540719170	RefSeq	NW_026055141.1	215928	216589	+	XP_049170801.1	uncharacterized protein	Neoarthrinium moseri	CBS 164.80	GCF_022829205.1540719170	RefSeq	XM_049319054.1	1	603	+	XP_049170801.1	uncharacterized protein	Neoarthrinium moseri	CBS 164.80	540719170	INSDC	JAFIMQ010000009.1	334472	335133	+	KAI1851629.1	hypothetical protein	Neoarthrinium moseri	TUCIM 5827	GCA_022829225.1540719170	INSDC	JAFIMR010000036.1	215828	216489	+	KAI1858620.1	hypothetical protein	Neoarthrinium moseri	TUCIM 5799	GCA_022829195.1540719170	INSDC	JAFEVA010000027.1	215928	216589	+	KAI1867175.1	hypothetical protein	Neoarthrinium moseri	CBS 164.80	GCA_022829205.1514938972	INSDC	JAJTUP010000004.1	1175918	1178233	+	KAH8781184.1	hypothetical protein	Diaporthe sp. PMI_573	PMI_573	GCA_021399435.1535825843	RefSeq	NW_025953044.1	15794	16465	-	XP_047790061.1	uncharacterized protein	Daldinia caldariorum	CBS 122874	GCF_022478825.1535825843	RefSeq	XM_047937468.1	1	609	+	XP_047790061.1	uncharacterized protein	Daldinia caldariorum	CBS 122874	535825843	INSDC	MU284781.1	15794	16465	-	KAI1467746.1	hypothetical protein	Daldinia caldariorum	CBS 122874	GCA_022478825.1643267251	INSDC	JAPUUL010000480.1	10255	11029	-	KAJ8130524.1	hypothetical protein	Lasiodiplodia mahajangana	VT137	GCA_029590625.1532761221	RefSeq	NW_025953934.1	127655	128290	-	XP_047865652.1	uncharacterized protein	Daldinia vernicosa	CBS 139.73	GCF_022497035.1532761221	RefSeq	XM_048007447.1	18	599	+	XP_047865652.1	uncharacterized protein	Daldinia vernicosa	CBS 139.73	532761221	INSDC	MU386279.1	127655	128290	-	KAI0849723.1	hypothetical protein	Daldinia vernicosa	CBS 139.73	GCA_022497035.1540722706	INSDC	JAFIMQ010000001.1	1237494	1238249	-	KAI1855541.1	hypothetical protein	Neoarthrinium moseri	TUCIM 5827	GCA_022829225.1263937458	RefSeq	NW_022157207.1	46880	47601	+	XP_031004290.1	uncharacterized protein	Lachnellula hyalina	CBS 185.66	GCF_007821495.1263937458	RefSeq	XM_031150057.1	1	633	+	XP_031004290.1	uncharacterized protein	Lachnellula hyalina	CBS 185.66	263937458	INSDC	QGMH01000093.1	46880	47601	+	TVY25502.1	hypothetical protein	Lachnellula hyalina	CBS 185.66	GCA_007821495.1540735945	INSDC	JAFIMR010000009.1	167644	168399	-	KAI1874416.1	hypothetical protein	Neoarthrinium moseri	TUCIM 5799	GCA_022829195.1232027496	INSDC	QJNX01000188.1	23271	25518	-	RYP29949.1	hypothetical protein	Monosporascus sp. MG133	MG133	GCA_004155925.1540734968	RefSeq	NW_026055123.1	849381	850136	+	XP_049174443.1	uncharacterized protein	Neoarthrinium moseri	CBS 164.80	GCF_022829205.1540734968	RefSeq	XM_049315325.1	1	699	+	XP_049174443.1	uncharacterized protein	Neoarthrinium moseri	CBS 164.80	540734968	INSDC	JAFEVA010000009.1	849381	850136	+	KAI1872999.1	hypothetical protein	Neoarthrinium moseri	CBS 164.80	GCA_022829205.1610335142	INSDC	JAPDGR010000002.1	34098	34948	+	KAJ2999379.1	hypothetical protein	Xylaria curta	Babe10	GCA_027595895.1538152149	RefSeq	NW_026054544.1	1086838	1087497	+	XP_049104816.1	uncharacterized protein	Daldinia decipiens	CBS 113046	GCF_022478715.1538152149	RefSeq	XM_049238648.1	252	860	+	XP_049104816.1	uncharacterized protein	Daldinia decipiens	CBS 113046	538152149	INSDC	MU375578.1	1086838	1087497	+	KAI1662851.1	hypothetical protein	Daldinia decipiens	CBS 113046	GCA_022478715.1366390078	INSDC	RCTD01000016.1	303058	303765	-	KAF7863839.1	hypothetical protein	Stromatinia cepivora	JRUF-117	GCA_014898415.160308593	INSDC	KL648731.1	182479	183152	+	KEY64669.1	hypothetical protein	Stachybotrys chartarum IBT 7711	IBT 7711	GCA_000730325.160308593	INSDC	KL650235.1	284966	285639	-	KFA56254.1	hypothetical protein	Stachybotrys chartarum IBT 40293	IBT 40293	GCA_000732565.160308593	INSDC	KL658003.1	65446	66119	+	KFA71424.1	hypothetical protein	Stachybotrys chartarum IBT 40288	IBT 40288	GCA_000732765.1593262053	INSDC	JAPETX010000048.1	101100	101834	+	KAI9789485.1	hypothetical protein	Peltula sp. TS41687		GCA_026054615.160498885	INSDC	KL660233.1	36102	36775	-	KFA67228.1	hypothetical protein	Stachybotrys chlorohalonatus IBT 40285	IBT 40285	GCA_000732775.1643242433	INSDC	JAPESX010003173.1	674	1364	+	KAJ8105551.1	hypothetical protein	Nemania bipapillata	CP14	GCA_029590615.1532814740	INSDC	MU387110.1	10323	11052	+	KAI0902841.1	hypothetical protein	Ustulina deusta	CBS 826.72	GCA_022496955.1532814740	INSDC	JAJNNX010000045.1	126078	126807	-	KAI3331318.1	hypothetical protein	Ustulina deusta	IL1129	GCA_023159155.1351970966	INSDC	WIGM01000767.1	11824	12529	-	KAF6813133.1	hypothetical protein	Colletotrichum musicola	LFN0074	GCA_014235935.1417547269	INSDC	CP063410.1	2145428	2146164	+	QSZ36211.1	hypothetical protein	Monilinia vaccinii-corymbosi	RL-1	GCA_017357885.1831970762	INSDC	JAKOOP020000023.1	300378	301218	-	KAK7706634.1	hypothetical protein	Diaporthe eres	M63-4	GCA_022570775.2831970762	INSDC	JAKNSF020000199.1	12757	13597	-	KAK7707674.1	hypothetical protein	Diaporthe eres	M169	GCA_022570805.2540644170	INSDC	MU284180.1	78520	79187	+	KAI1800127.1	hypothetical protein	Daldinia bambusicola	CBS 122872	GCA_022478815.1610325448	INSDC	JAPDGR010000561.1	16704	17402	-	KAJ2989153.1	hypothetical protein	Xylaria curta	Babe10	GCA_027595895.1542987114	RefSeq	NW_026054758.1	4149377	4150133	-	XP_049119556.1	uncharacterized protein	Hypoxylon fragiforme	CBS 206.31	GCF_022984875.1542987114	RefSeq	XM_049260426.1	462	1133	+	XP_049119556.1	uncharacterized protein	Hypoxylon fragiforme	CBS 206.31	542987114	INSDC	JAJKLD010000003.1	4149377	4150133	-	KAI2611785.1	hypothetical protein	Hypoxylon fragiforme	CBS 206.31	GCA_022984875.1263952325	INSDC	QGMI01000458.1	88	854	+	TVY40370.1	hypothetical protein	Lachnellula occidentalis	CBS 160.35	GCA_007821535.1530788851	INSDC	MU375919.1	95125	95879	-	KAI0550088.1	hypothetical protein	Xylaria curta	CBS 114988	GCA_022495235.160313033	INSDC	KL648537.1	20455	21187	+	KEY69113.1	hypothetical protein	Stachybotrys chartarum IBT 7711	IBT 7711	GCA_000730325.160313033	INSDC	KL657364.1	17666	18398	-	KFA79680.1	hypothetical protein	Stachybotrys chartarum IBT 40288	IBT 40288	GCA_000732765.1260826290	INSDC	VFLP01000035.1	302673	303438	-	TRX92613.1	hypothetical protein	Xylaria flabelliformis	G536	GCA_007182795.1535447280	INSDC	JAKUDF010000007.1	2200404	2201058	-	KAI1255421.1	hypothetical protein	Eutypa lata	TAS7	GCA_022712995.1532773156	INSDC	MU279024.1	292366	293131	-	KAI0862314.1	hypothetical protein	Xylaria cubensis	CBS 116.85	GCA_022385715.1528083692	INSDC	JAJKKK010000005.1	1106897	1109069	-	KAI0116550.1	hypothetical protein	Nemania sp. FL0031	FL0031	GCA_022432375.1857057766	INSDC	JARVKM010000019.1	47155	47889	-	KAK9777739.1	putative Cupin 2 conserved barrel domain-containing protein	Seiridium cardinale	BM-138-000479	GCA_040143875.1529034616	INSDC	JAJNNY010000020.1	558196	558919	+	KAI0201480.1	hypothetical protein	Astrocystis sublimbata	CBS 130006	GCA_022453515.1534643537	INSDC	MU392568.1	26272	26946	-	KAI1129657.1	hypothetical protein	Nemania abortiva	FL1152	GCA_022578505.1673873802	INSDC	JAULSR010000001.1	2075955	2078122	-	KAK0634888.1	hypothetical protein	Bombardia bombarda	SMH3391-2	GCA_030512295.1407795061	INSDC	RKRL01000006.1	180126	180836	-	KAG4032560.1	hypothetical protein	Monilinia fructicola	CPMC6	GCA_016906325.1654264042	PDB	N/A				8X0U_A		Stachybotrys sp.		654264042	PDB	N/A				8X0U_B		Stachybotrys sp.		654264042	PDB	N/A				8X0U_C		Stachybotrys sp.		654264042	PDB	N/A				8X0U_D		Stachybotrys sp.		654264042	PDB	N/A				8X0U_E		Stachybotrys sp.		654264042	PDB	N/A				8X0U_F		Stachybotrys sp.		654264042	PDB	N/A				8X0U_G		Stachybotrys sp.		654264042	PDB	N/A				8X0U_H		Stachybotrys sp.		654264042	PDB	N/A				8X0U_I		Stachybotrys sp.		654264042	PDB	N/A				8X0U_J		Stachybotrys sp.		654264042	PDB	N/A				8X0U_K		Stachybotrys sp.		654264042	PDB	N/A				8X0U_L		Stachybotrys sp.		654264042	PDB	N/A				8X0V_A		Stachybotrys sp.		654264042	PDB	N/A				8X0V_B		Stachybotrys sp.		654264042	PDB	N/A				8X0V_C		Stachybotrys sp.		654264042	PDB	N/A				8X0V_D		Stachybotrys sp.		654264042	PDB	N/A				8X0V_E		Stachybotrys sp.		654264042	PDB	N/A				8X0V_F		Stachybotrys sp.		654264042	PDB	N/A				8X0V_G		Stachybotrys sp.		654264042	PDB	N/A				8X0V_H		Stachybotrys sp.		654264042	PDB	N/A				8X0V_I		Stachybotrys sp.		654264042	PDB	N/A				8X0V_J		Stachybotrys sp.		654264042	PDB	N/A				8X0V_K		Stachybotrys sp.		654264042	PDB	N/A				8X0V_L		Stachybotrys sp.		654264042	INSDC	LC754785.1	11686	12359	+	BDX35603.1	cupin domain-containing protein StrC	Stachybotrys sp.	g12	193894800	INSDC	QKRW01000023.1	571765	572478	+	RAL62717.1	hypothetical protein	Monilinia fructigena	Mfrg269	GCA_003260565.1535823779	RefSeq	NW_025953050.1	264791	265580	-	XP_047787954.1	uncharacterized protein	Daldinia caldariorum	CBS 122874	GCF_022478825.1535823779	RefSeq	XM_047938517.1	1	693	+	XP_047787954.1	uncharacterized protein	Daldinia caldariorum	CBS 122874	535823779	INSDC	MU284787.1	264791	265580	-	KAI1465639.1	hypothetical protein	Daldinia caldariorum	CBS 122874	GCA_022478825.1534684734	INSDC	MU390281.1	143351	145637	+	KAI1174366.1	NAD(P)-binding protein	Nemania sp. FL0916	FL0916	GCA_022578715.160468543	INSDC	KL652492.1	7882	8614	-	KFA45399.1	hypothetical protein	Stachybotrys chartarum IBT 40293	IBT 40293	GCA_000732565.1232000883	INSDC	QJNU01000517.1	2585	3258	+	RYO96327.1	hypothetical protein	Monosporascus ibericus	CBS 110550	GCA_004154915.1534662725	INSDC	MU394856.1	47008	47698	-	KAI1150248.1	hypothetical protein	Nemania diffusa	NC0034	GCA_022578665.1276734236	INSDC	VIGI01000011.1	140632	141344	-	KAB8293738.1	hypothetical protein	Monilinia laxa	Mlax316	GCA_009299455.1263991540	INSDC	QGMK01000139.1	39309	40028	+	TVY83917.1	hypothetical protein	Lachnellula suecica	CBS 268.59	GCA_007825345.1930950062	INSDC	JBFXLT010000064.1	24376	25155	+	KAL2810945.1	hypothetical protein	Aspergillus granulosus	CBS 588.65	GCA_044048675.1232055459	INSDC	QJOB01000249.1	43514	45721	+	RYP63554.1	hypothetical protein	Monosporascus sp. 5C6A	5C6A	GCA_004155035.1535710295	INSDC	MU397281.1	103365	105818	-	KAI1350308.1	NAD(P)-binding protein	Xylaria sp. FL0043	FL0043	GCA_022578865.1535772049	INSDC	MU400381.1	568767	569420	-	KAI1412628.1	hypothetical protein	Hypoxylon sp. FL1857	FL1857	GCA_022578955.1480785627	INSDC	MU251588.1	35110	35877	+	KAG9231666.1	hypothetical protein	Amylocarpus encephaloides	TRa018bII	GCA_019669835.1535764574	INSDC	MU399818.1	157106	159655	-	KAI1405139.1	hypothetical protein	Hypoxylon fuscum	CBS 119018	GCA_022578945.1534656546	INSDC	MU393990.1	589526	590180	+	KAI1142781.1	hypothetical protein	Hypoxylon sp. FL0543	FL0543	GCA_022578575.1540369135	INSDC	MU382642.1	309831	313164	+	KAI1752348.1	NAD(P)-binding protein	Xylaria castorea	CBS 124033	GCA_022495115.1600337624	INSDC	MU628409.1	57	931	-	KAJ0412930.1	hypothetical protein	Aspergillus carlsbadensis	CBS 123894	GCA_025688815.1540360569	INSDC	MU280182.1	193967	196322	+	KAI1743797.1	NAD(P)-binding protein	Xylaria scruposa	CBS 123580	GCA_022385635.1950086893	INSDC	MU997106.1	9944	10745	+	KAL3484004.1	hypothetical protein	Aspergillus germanicus	CBS 123887	GCA_045785125.1232019736	INSDC	QJNV01000061.1	161148	161932	+	RYP19808.1	hypothetical protein	Monosporascus sp. GIB2	GIB2	GCA_004155935.1473603877	RefSeq	NW_025408563.1	263966	264654	+	XP_044639352.1	uncharacterized protein	Diaporthe batatas	CRI 302-4	GCF_019321695.1473603877	RefSeq	XM_044783476.1	418	1035	+	XP_044639352.1	uncharacterized protein	Diaporthe batatas	CRI 302-4	473603877	INSDC	JAHWGW010000016.1	263966	264654	+	KAG8158521.1	hypothetical protein	Diaporthe batatas	CRI 302-4	GCA_019321695.1534680341	INSDC	MU390397.1	34787	37066	-	KAI1170033.1	hypothetical protein	Nemania sp. FL0916	FL0916	GCA_022578715.1655183349	INSDC	JAROOL010000016.1	16621	17261	-	KAJ9201537.1	hypothetical protein	Paecilomyces variotii	DTO 164-E3	GCA_030060685.1655183349	INSDC	JAROOK010000010.1	512227	512867	+	KAJ9204875.1	hypothetical protein	Paecilomyces variotii	DTO 032-I3	GCA_030060715.1655183349	INSDC	JAROOV010000015.1	65607	66247	-	KAJ9279757.1	hypothetical protein	Paecilomyces variotii	DTO 021-D3	GCA_030061375.1655183349	INSDC	JAROOU010000049.1	65578	66218	-	KAJ9285765.1	hypothetical protein	Paecilomyces variotii	DTO 021-C3	GCA_030061385.1655183349	INSDC	JAROOW010000023.1	405671	406311	+	KAJ9315352.1	hypothetical protein	Paecilomyces variotii	DTO 271-D3	GCA_030061575.1655183349	INSDC	JAROPA010000099.1	65571	66211	-	KAJ9338511.1	hypothetical protein	Paecilomyces variotii	DTO 027-B6	GCA_030061855.1655183349	INSDC	JAROPB010000014.1	410638	411278	+	KAJ9358128.1	hypothetical protein	Paecilomyces variotii	DTO 027-B9	GCA_030061875.1655183349	INSDC	JAROPF010000027.1	65648	66288	-	KAJ9382006.1	hypothetical protein	Paecilomyces variotii	DTO 032-I4	GCA_030062345.1655183349	INSDC	JAROPG010000016.1	471997	472637	+	KAJ9408403.1	hypothetical protein	Paecilomyces variotii	DTO 045-G8	GCA_030062325.1655232410	INSDC	JAROOX010000010.1	835496	836136	-	KAJ9298342.1	hypothetical protein	Paecilomyces variotii	DTO 271-G3	GCA_030061565.1526608909	INSDC	JAJNOH010000031.1	377535	379552	-	KAH9890252.1	hypothetical protein	Xylariomycetidae sp. FL2044	FL2044	GCA_022376275.1530770062	INSDC	MU377175.1	49331	49980	+	KAI0531887.1	hypothetical protein	Xylaria digitata	CBS 161.22	GCA_022495195.1535858312	INSDC	MU404078.1	250990	253271	-	KAI1502625.1	hypothetical protein	Biscogniauxia marginata	CBS 124505	GCA_022695795.1529018232	INSDC	JAJLYR010000075.1	89891	92622	+	KAI0184708.1	hypothetical protein	Xylaria flabelliformis	NC1011	GCA_022453505.1114741514	INSDC	MAVT02001293.1	12577	13290	-	POS71364.1	cupin domain-containing protein	Diaporthe helianthi	7/96	GCA_001702395.2930930341	INSDC	JBFTWV010000073.1	42287	43410	+	KAL2788812.1	hypothetical protein	Aspergillus keveii	CBS 209.92	GCA_044089335.1610331040	INSDC	JAPDGR010000152.1	10462	12546	+	KAJ2994927.1	hypothetical protein	Xylaria curta	Babe10	GCA_027595895.1555785086	INSDC	JALAIQ010000020.1	79113	79773	-	KAI4259118.1	hypothetical protein	Teloschistes flavicans		GCA_023646325.1655237358	INSDC	JAROOT010000049.1	19439	20031	-	KAJ9305200.1	hypothetical protein	Paecilomyces variotii	DTO 217-A2	GCA_030061555.1134897404	INSDC	MPGH01000050.1	138933	139630	+	OLN93272.1	hypothetical protein	Colletotrichum chlorophyti	NTL11	GCA_001937105.1532780196	INSDC	MU395233.1	6828	7481	-	KAI1144902.1	hypothetical protein	Nemania diffusa	NC0034	GCA_022578665.1532780196	INSDC	MU378267.1	65126	65779	-	KAI0869337.1	hypothetical protein	Hypoxylon argillaceum	CBS 527.63	GCA_022495175.1530605559	INSDC	MU383102.1	266743	268952	-	KAI0456762.1	NAD(P)-binding protein	Xylaria acuta	CBS 122032	GCA_022495125.1535695035	INSDC	MU388772.1	65453	66200	+	KAI1334903.1	hypothetical protein	Xylariaceae sp. FL0016	FL0016	GCA_022578815.1534703150	INSDC	MU396825.1	52147	54505	-	KAI1192764.1	hypothetical protein	Nemania serpens	AZ0576	GCA_022578855.1273229863	INSDC	VICG01000013.1	108363	108989	-	KAA8565449.1	hypothetical protein	Monilinia fructicola	Mfrc123	GCA_008692225.1148954501	INSDC	KZ111260.1	417432	419378	-	OTA57980.1	NAD(P)-binding protein	Hypoxylon sp. EC38	EC38	GCA_002120335.1323170762	INSDC	JAAMPI010000877.1	1992	4672	-	KAF4627993.1	hypothetical protein	Cudoniella acicularis	DSM 108380	GCA_013054445.1534634150	INSDC	MU392847.1	3597	5605	+	KAI1120191.1	NAD(P)-binding protein	Nemania abortiva	FL1152	GCA_022578505.1399350095	RefSeq	NC_057364.1	536124	536785	+	XP_043134722.1	uncharacterized protein	Aspergillus chevalieri	M1	GCF_016861735.1399350095	RefSeq	XM_043276778.1	1	612	+	XP_043134722.1	uncharacterized protein	Aspergillus chevalieri	M1	399350095	INSDC	AP024418.1	536124	536785	+	BCR86200.1	hypothetical protein	Aspergillus chevalieri	M1	GCA_016861735.1117378222	INSDC	JXNT01000002.1	1879966	1880627	+	ODM22005.1	hypothetical protein	Aspergillus cristatus	GZAAS20.1005	GCA_001717485.1534587862	INSDC	MU385775.1	242170	244052	+	KAI1074587.1	hypothetical protein	Whalleya microplaca	YMJ 1829	GCA_022497155.1713807754	INSDC	JAUTDP010000010.1	1937407	1938085	-	KAK3395749.1	hypothetical protein	Sordaria brevicollis	FGSC 1904	GCA_033439795.1164659380	INSDC	NJET01000086.1	54520	55267	-	PHH61955.1	hypothetical protein	Ophiocordyceps australis	Map64	GCA_002591415.1190524603	RefSeq	NW_020291303.1	11008	11645	-	XP_025495689.1	hypothetical protein	Aspergillus uvarum CBS 121591	CBS 121591	GCF_003184745.1190524603	RefSeq	XM_025630803.1	1	549	+	XP_025495689.1	hypothetical protein	Aspergillus uvarum CBS 121591	CBS 121591	190524603	INSDC	KZ821679.1	11008	11645	-	PYH85489.1	hypothetical protein	Aspergillus uvarum CBS 121591	CBS 121591	GCA_003184745.1351987106	INSDC	WIGO01000106.1	45796	48152	+	KAF6829564.1	hypothetical protein	Colletotrichum plurivorum	LFN00145	GCA_014235945.1528065860	INSDC	JAJKKK010000073.1	56528	58758	+	KAI0098689.1	NAD(P)-binding protein	Nemania sp. FL0031	FL0031	GCA_022432375.1147660391	RefSeq	NW_024467956.1	1916029	1916680	+	XP_040721021.1	uncharacterized protein	Pseudomassariella vexata	CBS 129021	GCF_002105095.1147660391	RefSeq	XM_040859129.1	65	655	+	XP_040721021.1	uncharacterized protein	Pseudomassariella vexata	CBS 129021	147660391	INSDC	MCFJ01000001.1	1916029	1916680	+	ORY71429.1	hypothetical protein	Pseudomassariella vexata	CBS 129021	GCA_002105095.1530528471	INSDC	MU280785.1	327094	329295	+	KAI0396106.1	NAD(P)-binding protein	Xylariaceae sp. FL0594	FL0594	GCA_022385605.125047108	INSDC	GL890999.1	1145567	1146214	+	EGZ76374.1	hypothetical protein	Neurospora tetrasperma FGSC 2509	FGSC 2509	GCA_000213195.1723486709	INSDC	CAUWAG010000007.1	3931896	3932631	-	CAJ2505663.1	Uu.00g130570.m01.CDS01	Anthostomella pinea		GCA_963556695.1655257408	INSDC	JAROPD010000141.1	16271	18428	-	KAJ9366243.1	hypothetical protein	Paecilomyces variotii	DTO 282-E5	GCA_030061835.1655257408	INSDC	JAROPE010000136.1	3715	5872	+	KAJ9393849.1	hypothetical protein	Paecilomyces variotii	DTO 282-F9	GCA_030062335.1530544926	INSDC	MU281343.1	585004	585733	-	KAI0406565.1	hypothetical protein	Xylaria palmicola	CBS 124036	GCA_022385595.182199267	INSDC	LAQI01000145.1	9525	10168	+	KKY17671.1	putative cupin domain-containing protein	Diplodia seriata		GCA_001006355.1275076189	INSDC	VCHE01000097.1	68151	68803	-	KAB2571605.1	hypothetical protein	Lasiodiplodia theobromae	LA-SOL3	GCA_008931885.1614147738	INSDC	JAPEUU010000412.1	5286	6048	-	KAJ4403842.1	hypothetical protein	Neurospora sp. IMI 360204	IMI 360204	GCA_027946425.1857053512	INSDC	JARVKM010000052.1	221267	222045	-	KAK9773316.1	hypothetical protein	Seiridium cardinale	BM-138-000479	GCA_040143875.1379161697	RefSeq	NW_024065910.1	973838	974538	-	XP_038748086.1	uncharacterized protein	Colletotrichum karsti	CkLH20	GCF_011947395.1379161697	RefSeq	XM_038886836.1	1	618	+	XP_038748086.1	uncharacterized protein	Colletotrichum karsti	CkLH20	379161697	INSDC	JAATWM020000010.1	973838	974538	-	KAF9878625.1	hypothetical protein	Colletotrichum karsti	CkLH20	GCA_011947395.2526705093	INSDC	JAJJKD010000384.1	172	905	-	KAH9983948.1	hypothetical protein	Xylariaceae sp. FL0662B	FL0662B	GCA_022376535.11479843	RefSeq	NC_026501.1	8687061	8687732	-	XP_965603.1	cupin domain-containing protein	Neurospora crassa OR74A	OR74A	GCF_000182925.21479843	RefSeq	XM_960510.1	1	591	+	XP_965603.1	cupin domain-containing protein	Neurospora crassa OR74A	OR74A	1479843	Swiss-Prot	N/A				Q7SHI3.1	Cupin-domain-containing oxidoreductase srdD	Neurospora crassa OR74A		1479843	INSDC	CM002236.1	8687061	8687732	-	EAA36367.1	cupin domain-containing protein	Neurospora crassa OR74A	OR74A	GCA_000182925.21479843	INSDC	KN389629.1	311165	311836	-	KHE89306.1	hypothetical protein	Neurospora crassa	73	GCA_000786625.1655203107	INSDC	JAROOP010000010.1	70636	72788	-	KAJ9243853.1	hypothetical protein	Paecilomyces variotii	DTO 169-E5	GCA_030061005.1717516202	INSDC	MU859200.1	43412	44082	-	KAK3949817.1	hypothetical protein	Pseudoneurospora amorphoporcata	CBS 626.80	GCA_033297205.1655187168	INSDC	JAROOM010000121.1	28496	30653	-	KAJ9209610.1	hypothetical protein	Paecilomyces variotii	DTO 166-G4	GCA_030060675.1655187168	INSDC	JAROOO010000069.1	28410	30567	-	KAJ9219923.1	hypothetical protein	Paecilomyces variotii	DTO 169-C6	GCA_030061015.1655187168	INSDC	JAROON010000044.1	198577	200734	+	KAJ9233803.1	hypothetical protein	Paecilomyces variotii	DTO 166-G5	GCA_030060995.1655187168	INSDC	JAROOR010000035.1	69201	71358	-	KAJ9251972.1	hypothetical protein	Paecilomyces variotii	DTO 207-G8	GCA_030060985.1655187168	INSDC	JAROOY010000052.1	44075	46232	-	KAJ9321647.1	hypothetical protein	Paecilomyces variotii	DTO 027-B3	GCA_030061595.1655187168	INSDC	JAROOZ010000059.1	44065	46222	-	KAJ9331314.1	hypothetical protein	Paecilomyces variotii	DTO 027-B5	GCA_030061585.1655211417	INSDC	JAROOS010000123.1	3792	5949	+	KAJ9257177.1	hypothetical protein	Paecilomyces variotii	DTO 212-C5	GCA_030061365.1560684841	INSDC	MU393428.1	318719	320857	+	KAI4869762.1	hypothetical protein	Hypoxylon rubiginosum	CBS 119005	GCA_022578595.1228953816	RefSeq	NW_021167160.1	26453	28610	-	XP_028481010.1	hypothetical protein	Paecilomyces variotii	CBS 101075	GCF_004022145.1228953816	RefSeq	XM_028633233.1	1	1440	+	XP_028481010.1	hypothetical protein	Paecilomyces variotii	CBS 101075	228953816	INSDC	RCNU01000021.1	26453	28610	-	RWQ91365.1	hypothetical protein	Paecilomyces variotii	CBS 101075	GCA_004022145.123813899	RefSeq	NW_009799179.1	7918970	7919640	+	XP_009856949.1	uncharacterized protein	Neurospora tetrasperma FGSC 2508	FGSC 2508	GCF_000213175.123813899	RefSeq	XM_009858647.1	167	757	+	XP_009856949.1	uncharacterized protein	Neurospora tetrasperma FGSC 2508	FGSC 2508	23813899	INSDC	GL891382.1	7918970	7919640	+	EGO53335.1	hypothetical protein	Neurospora tetrasperma FGSC 2508	FGSC 2508	GCA_000213175.1714252898	RefSeq	NW_026944407.1	4463726	4464372	-	XP_062696116.1	uncharacterized protein	Neurospora hispaniola	FGSC 10403	GCF_033458365.1714252898	RefSeq	XM_062842036.1	116	706	+	XP_062696116.1	uncharacterized protein	Neurospora hispaniola	FGSC 10403	714252898	INSDC	JAULSX010000002.1	4463726	4464372	-	KAK3497852.1	hypothetical protein	Neurospora hispaniola	FGSC 10403	GCA_033458365.1501602206	INSDC	JAGTJO010000009.1	1006241	1006935	+	KAH7627507.1	hypothetical protein	Sordaria sp. MPI-SDFR-AT-0083	MPI-SDFR-AT-0083	GCA_020800285.1689922557	INSDC	MU839124.1	247361	248034	-	KAK1778311.1	hypothetical protein	Copromyces sp. CBS 386.78	CBS 386.78	GCA_030685235.1183976085	RefSeq	NW_020194485.1	379685	380351	-	XP_024716522.1	hypothetical protein	Amorphotheca resinae ATCC 22711	ATCC 22711	GCF_003019875.1183976085	RefSeq	XM_024867820.1	51	641	+	XP_024716522.1	hypothetical protein	Amorphotheca resinae ATCC 22711	ATCC 22711	183976085	INSDC	KZ679020.1	379685	380351	-	PSS06792.1	hypothetical protein	Amorphotheca resinae ATCC 22711	ATCC 22711	GCA_003019875.1893857115	INSDC	JAKEKT020000083.1	141302	141956	+	KAL1638046.1	hypothetical protein	Diplodia intermedia	M45-28	GCA_021495925.2655255298	INSDC	JAROPC010000009.1	602986	605143	+	KAJ9363811.1	hypothetical protein	Paecilomyces variotii	DTO 280-E4	GCA_030061845.1655255298	INSDC	JAROPH010000097.1	26462	28619	-	KAJ9376353.1	hypothetical protein	Paecilomyces variotii	DTO 063-F5	GCA_030062295.1857057306	INSDC	JARVKM010000022.1	30113	32182	-	KAK9777221.1	hypothetical protein	Seiridium cardinale	BM-138-000479	GCA_040143875.183637738	INSDC	GL876972.1	1534460	1535150	-	KLU89212.1	hypothetical protein	Magnaporthiopsis poae ATCC 64411	ATCC 64411	GCA_000193285.1487864642	INSDC	CABFOC020000051.1	298481	300279	+	CAH0054702.1	unnamed protein product	Clonostachys solani		GCA_902141235.2893837141	INSDC	JAJVDA020000117.1	32242	32897	+	KAL1613382.1	hypothetical protein	Diplodia seriata	M28-159	GCA_021436965.2535634580	INSDC	MU389767.1	281421	283600	+	KAI1274050.1	NAD(P)-binding protein	Xylaria sp. FL0933	FL0933	GCA_022578765.1190494307	RefSeq	NW_020290619.1	38096	38775	-	XP_025432701.1	hypothetical protein	Aspergillus saccharolyticus JOP 1030-1	JOP 1030-1	GCF_003184585.1190494307	RefSeq	XM_025579551.1	1	612	+	XP_025432701.1	hypothetical protein	Aspergillus saccharolyticus JOP 1030-1	JOP 1030-1	190494307	INSDC	KZ821226.1	38096	38775	-	PYH46719.1	hypothetical protein	Aspergillus saccharolyticus JOP 1030-1	JOP 1030-1	GCA_003184585.1714251452	INSDC	JAULSK010000008.1	1067420	1068115	-	KAK3495751.1	hypothetical protein	Neurospora crassa	FGSC 4830	GCA_033458375.1534630190	INSDC	MU392167.1	136919	138985	+	KAI1116260.1	NAD(P)-binding protein	Nemania sp. NC0429	NC0429	GCA_022578495.1666397345	INSDC	JAFEKC020000018.1	71073	71776	-	KAK0509590.1	hypothetical protein	Cladonia borealis	ANT050790	GCA_018257855.2573575559	INSDC	JABSNF010000222.1	54200	54948	-	KAI6356239.1	hypothetical protein	Pyricularia grisea	D1/s49	GCA_024704135.1535758114	INSDC	MU399912.1	96058	98098	+	KAI1398671.1	hypothetical protein	Hypoxylon fuscum	CBS 119018	GCA_022578945.1300696729	INSDC	MU006308.1	123297	125222	-	KAF2850047.1	NAD(P)-binding protein	Plenodomus tracheiphilus IPT5	IPT5	GCA_010093695.1346258179	RefSeq	NW_023502977.1	1694496	1695144	+	XP_037153996.1	uncharacterized protein	Letharia lupina		GCF_014066315.1346258179	RefSeq	XM_037301179.1	1	588	+	XP_037153996.1	uncharacterized protein	Letharia lupina		346258179	RefSeq	NW_023501109.1	129419	130075	+	XP_037159598.1	uncharacterized protein	Letharia columbiana		GCF_014066305.1346258179	RefSeq	XM_037313510.1	1	588	+	XP_037159598.1	uncharacterized protein	Letharia columbiana		346258179	INSDC	JACCJB010000008.1	1694496	1695144	+	KAF6225129.1	hypothetical protein	Letharia lupina		GCA_014066315.1346258179	INSDC	JACCJC010000074.1	129419	130075	+	KAF6228783.1	hypothetical protein	Letharia columbiana		GCA_014066305.1586817307	Swiss-Prot	N/A				P9WES6.1	Cupin-domain-containing oxidoreductase fogC	Aspergillus ruber CBS 135680		570330637	RefSeq	NW_026251233.1	1559657	1562174	+	XP_051376228.1	NAD(P)-binding protein	Durotheca rogersii	YMJ 92031201	GCF_024521655.1570330637	RefSeq	XM_051519345.1	1	1254	+	XP_051376228.1	NAD(P)-binding protein	Durotheca rogersii	YMJ 92031201	570330637	INSDC	JAJKKZ010000002.1	1559657	1562174	+	KAI5867518.1	NAD(P)-binding protein	Durotheca rogersii	YMJ 92031201	GCA_024521655.1530579881	INSDC	MU380140.1	112076	114305	-	KAI0434396.1	NAD(P)-binding protein	Xylaria sp. FL1042	FL1042	GCA_022495085.1487895961	INSDC	CABFNQ020000652.1	242987	244784	+	CAH0021160.1	unnamed protein product	Clonostachys rhizophaga		GCA_902077795.2542994305	INSDC	JAJLYQ010000020.1	410989	413348	+	KAI2618198.1	hypothetical protein	Hypoxylon sp. NC1633	NC1633	GCA_022984935.1863312348	INSDC	JAVLET010000001.1	4877111	4879073	-	KAL0475561.1	NAD(P)-binding protein	Neurospora intermedia	FGSC 2613	GCA_040412205.1579016172	INSDC	JAMKCO010000301.1	8475	10471	+	KAI7912105.1	cupin domain-containing protein	Pyricularia oryzae	ZJE1	GCA_025134795.1579016172	INSDC	JAMKCN010000226.1	20224	22220	+	KAI7914235.1	cupin domain-containing protein	Pyricularia oryzae	ZJG1	GCA_025135345.112930492	RefSeq	NC_017849.1	3649942	3650702	+	XP_003712310.1	cupin domain-containing protein	Pyricularia oryzae 70-15	70-15	GCF_000002495.212930492	RefSeq	XM_003712262.1	62	679	+	XP_003712310.1	cupin domain-containing protein	Pyricularia oryzae 70-15	70-15	12930492	INSDC	CM001233.1	3649942	3650702	+	EHA52503.1	cupin domain-containing protein	Pyricularia oryzae 70-15	70-15	GCA_000002495.212930492	INSDC	PHFK01000001.1	1355210	1355969	+	KAH8846974.1	hypothetical protein	Pyricularia oryzae	K23/123	GCA_021442365.112930492	INSDC	JABSNC010000026.1	32129	32888	-	KAI6285372.1	hypothetical protein	Pyricularia oryzae	D1/s53b	GCA_024703665.112930492	INSDC	JABWDA010000148.1	56192	56951	+	KAI6309682.1	hypothetical protein	Pyricularia oryzae	T6	GCA_024703975.112930492	INSDC	JABSNH010000154.1	73614	74374	+	KAI6364387.1	hypothetical protein	Pyricularia oryzae	D15/s6	GCA_024704165.112930492	INSDC	JABULV010000087.1	107638	108397	+	KAI6399854.1	hypothetical protein	Pyricularia oryzae	K13	GCA_024704225.112930492	INSDC	JABULU010000095.1	107824	108583	+	KAI6418181.1	hypothetical protein	Pyricularia oryzae	K17	GCA_024704195.112930492	INSDC	JABULW010000015.1	17973	18732	-	KAI6451162.1	hypothetical protein	Pyricularia oryzae	K65/159w	GCA_024704275.112930492	INSDC	VRLM01000173.1	45549	46308	+	KAI6464810.1	hypothetical protein	Pyricularia oryzae	T12	GCA_024704305.112930492	INSDC	VRLJ01000030.1	61887	62646	+	KAI6507129.1	hypothetical protein	Pyricularia oryzae	E7	GCA_024704405.112930492	INSDC	VRLH01000065.1	33029	33789	-	KAI6531722.1	hypothetical protein	Pyricularia oryzae	U13	GCA_024704445.112930492	INSDC	VRLF01000318.1	40785	41545	+	KAI6533021.1	hypothetical protein	Pyricularia oryzae	K5	GCA_024704485.112930492	INSDC	VRLA01000016.1	19039	19799	-	KAI6606404.1	hypothetical protein	Pyricularia oryzae	E1	GCA_024704625.112930492	INSDC	VRLE01000003.1	16410	17169	+	KAI6608215.1	hypothetical protein	Pyricularia oryzae	K48/115n	GCA_024704505.112930492	INSDC	VRKY01000489.1	17945	18705	-	KAI6613699.1	hypothetical protein	Pyricularia oryzae	D1/s11	GCA_024704685.112930492	INSDC	VRKZ01000128.1	32398	33157	-	KAI6635434.1	hypothetical protein	Pyricularia oryzae	D8/s15	GCA_024704655.112930492	INSDC	VRKX01000082.1	33516	34275	-	KAI6639894.1	hypothetical protein	Pyricularia oryzae	E17	GCA_024704695.1555679351	INSDC	JALAHZ010000071.1	19207	19886	+	KAI4151744.1	hypothetical protein	Variospora aurantia		GCA_023645955.1555679351	INSDC	JALAIP010000047.1	24765	25444	+	KAI4289984.1	hypothetical protein	Caloplaca aegaea		GCA_023646655.1573544085	INSDC	JABWCZ010000019.1	215237	215997	+	KAI6262088.1	hypothetical protein	Pyricularia oryzae	K5/24W	GCA_024703685.1573544085	INSDC	JABSNB010000029.1	187660	188420	+	KAI6282908.1	hypothetical protein	Pyricularia oryzae	D1/s50	GCA_024703655.1573544085	INSDC	JABULS010000065.1	31386	32146	-	KAI6322736.1	hypothetical protein	Pyricularia oryzae	D10/s9	GCA_024704035.1573544085	INSDC	JABSNE010000022.1	219682	220442	+	KAI6341119.1	hypothetical protein	Pyricularia oryzae	D10/s71	GCA_024704055.1573544085	INSDC	JABULT010000023.1	32225	32985	-	KAI6347310.1	hypothetical protein	Pyricularia oryzae	D9/s50	GCA_024704115.1573544085	INSDC	JABSNG010001098.1	282	1041	+	KAI6352462.1	hypothetical protein	Pyricularia oryzae	D14/s30	GCA_024704145.1573544085	INSDC	JABSNI010000019.1	141499	142259	+	KAI6415241.1	hypothetical protein	Pyricularia oryzae	K7/28w	GCA_024704235.1573544085	INSDC	JABSNJ010000014.1	219679	220439	+	KAI6436198.1	hypothetical protein	Pyricularia oryzae	K28/82w	GCA_024704255.1573544085	INSDC	VRLL01000002.1	51082	51842	-	KAI6473149.1	hypothetical protein	Pyricularia oryzae	T5	GCA_024704315.1573544085	INSDC	VRLK01000132.1	37676	38436	+	KAI6482411.1	hypothetical protein	Pyricularia oryzae	T17	GCA_024704335.1573544085	INSDC	VRLI01000114.1	32052	32812	-	KAI6491136.1	hypothetical protein	Pyricularia oryzae	U47	GCA_024704415.1573544085	INSDC	VRLG01000040.1	68999	69759	+	KAI6538789.1	hypothetical protein	Pyricularia oryzae	T11	GCA_024704475.1573544085	INSDC	VRLD01000017.1	17985	18745	-	KAI6567259.1	hypothetical protein	Pyricularia oryzae	K13/67	GCA_024704515.1573544085	INSDC	VRLC01000060.1	32204	32964	-	KAI6573848.1	hypothetical protein	Pyricularia oryzae	D15/s47	GCA_024704575.1501095122	INSDC	JAGTJN010000004.1	680219	682119	-	KAH7408324.1	hypothetical protein	Phaeosphaeria sp. MPI-PUGE-AT-0046c	MPI-PUGE-AT-0046c	GCA_020747045.1243755580	INSDC	CP034206.1	1421481	1423469	+	QBZ58312.1	hypothetical protein	Pyricularia oryzae		GCA_004346965.1532786366	INSDC	MU394753.1	675279	675972	-	KAI1157039.1	cupin domain-containing protein	Nemania diffusa	NC0034	GCA_022578665.1532786366	INSDC	MU378103.1	61382	62135	+	KAI0875440.1	cupin domain-containing protein	Hypoxylon argillaceum	CBS 527.63	GCA_022495175.1713768318	RefSeq	NW_026944383.1	7408496	7409195	-	XP_062687390.1	uncharacterized protein	Neurospora tetraspora	CBS 560.94	GCF_033439725.1713768318	RefSeq	XM_062826168.1	211	801	+	XP_062687390.1	uncharacterized protein	Neurospora tetraspora	CBS 560.94	713768318	INSDC	JAUEPP010000001.1	7408496	7409195	-	KAK3356013.1	hypothetical protein	Neurospora tetraspora	CBS 560.94	GCA_033439725.1540658137	INSDC	MU401551.1	111795	112476	-	KAI1812656.1	hypothetical protein	Poronia punctata	CBS 180.79	GCA_022579005.1535814735	INSDC	MU403124.1	267748	268418	+	KAI1456527.1	hypothetical protein	Annulohypoxylon moriforme	CBS 123579	GCA_022695765.1532798246	RefSeq	NW_025953253.1	1375081	1375724	+	XP_047820121.1	uncharacterized protein	Annulohypoxylon maeteangense	CBS 123835	GCF_022496945.1532798246	RefSeq	XM_047963658.1	1	588	+	XP_047820121.1	uncharacterized protein	Annulohypoxylon maeteangense	CBS 123835	532798246	INSDC	MU388129.1	1375081	1375724	+	KAI0886287.1	hypothetical protein	Annulohypoxylon maeteangense	CBS 123835	GCA_022496945.1643255979	INSDC	JAPESX010000947.1	10147	10833	+	KAJ8119175.1	hypothetical protein	Nemania bipapillata	CP14	GCA_029590615.1521030431	INSDC	VIDS01000009.1	150018	150779	-	KAH9427855.1	hypothetical protein	Pyricularia oryzae	E34	GCA_021845515.1573558565	INSDC	JABSND010000014.1	219228	219989	+	KAI6303405.1	hypothetical protein	Pyricularia grisea	D15/s37	GCA_024704025.1573558565	INSDC	VRLB01000237.1	36113	36874	-	KAI6587543.1	hypothetical protein	Pyricularia oryzae	K38	GCA_024704605.1526725108	INSDC	JAJJKD010000130.1	25606	27696	+	KAI0003941.1	hypothetical protein	Xylariaceae sp. FL0662B	FL0662B	GCA_022376535.1534696509	INSDC	MU390927.1	65742	67977	-	KAI1186176.1	NAD(P)-binding protein	Nemania serpens	AK0226	GCA_022578675.1449759750	INSDC	JADFTY010000365.1	2478	3136	-	KAG5791079.1	hypothetical protein	Fusarium xylarioides	IMI 392674	GCA_018296325.1190559438	INSDC	KZ825122.1	242984	245245	+	PYI20859.1	NAD(P)-binding protein	Aspergillus violaceofuscus CBS 115571	CBS 115571	GCA_003184705.1193508415	RefSeq	NW_020291688.1	5235	7575	-	XP_025524810.1	NAD(P)-binding protein	Aspergillus japonicus CBS 114.51	CBS 114.51	GCF_003184785.1193508415	RefSeq	XM_025676764.1	1	1293	+	XP_025524810.1	NAD(P)-binding protein	Aspergillus japonicus CBS 114.51	CBS 114.51	193508415	INSDC	KZ824820.1	5235	7575	-	RAH78916.1	NAD(P)-binding protein	Aspergillus japonicus CBS 114.51	CBS 114.51	GCA_003184785.148284467	RefSeq	NC_031684.1	1874466	1875123	-	XP_018754951.1	hypothetical protein	Fusarium verticillioides 7600	7600	GCF_000149555.148284467	RefSeq	XM_018897325.1	1	609	+	XP_018754951.1	hypothetical protein	Fusarium verticillioides 7600	7600	48284467	RefSeq	NC_058396.1	2193971	2194628	-	XP_044675318.1	hypothetical protein	Fusarium musae	F31	GCF_019915245.148284467	RefSeq	XM_044830402.1	1	609	+	XP_044675318.1	hypothetical protein	Fusarium musae	F31	48284467	INSDC	CM000587.1	1874466	1875123	-	EWG48760.1	hypothetical protein	Fusarium verticillioides 7600	7600	GCA_000149555.148284467	INSDC	DS022252.1	386887	387544	+	EWG48760.1	hypothetical protein	Fusarium verticillioides 7600	7600	GCA_000149555.148284467	INSDC	CM034123.1	2193971	2194628	-	KAG9496318.1	hypothetical protein	Fusarium musae	F31	GCA_019915245.148284467	INSDC	JAHBCI010000010.1	2193971	2194628	-	KAG9496318.1	hypothetical protein	Fusarium musae	F31	GCA_019915245.1534632908	INSDC	MU392155.1	168454	169125	+	KAI1119046.1	hypothetical protein	Nemania sp. NC0429	NC0429	GCA_022578495.1535785458	INSDC	MU400531.1	115529	116209	+	KAI1426165.1	cupin domain-containing protein	Xylaria sp. FL1777	FL1777	GCA_022578965.1328069346	INSDC	JABFAI010000140.1	52522	53178	+	KAF4953193.1	hypothetical protein	Fusarium gaditjirri	NRRL 45417	GCA_013266175.1449734751	INSDC	JADFTU010000139.1	2699	3357	-	KAG5752165.1	hypothetical protein	Fusarium xylarioides	IMI 392277	GCA_018296265.1449734751	INSDC	JADFTT010000444.1	2648	3306	-	KAG5761527.1	hypothetical protein	Fusarium xylarioides	IMI 127659i	GCA_018296285.1449734751	INSDC	JADFTV010000135.1	3495	4153	-	KAG5781328.1	hypothetical protein	Fusarium xylarioides	IMI 392254	GCA_018296245.1449734751	INSDC	JADFTW010000225.1	56559	57217	+	KAG5809620.1	hypothetical protein	Fusarium xylarioides	IMI 389563	GCA_018296305.1449734751	INSDC	JADFTX010000202.1	31357	32015	+	KAG5824366.1	hypothetical protein	Fusarium xylarioides	IMI 375908i	GCA_018296345.1131234949	RefSeq	NW_022194797.1	2177502	2178160	-	XP_031085337.1	uncharacterized protein	Fusarium proliferatum ET1	ET1	GCF_900067095.1131234949	RefSeq	XM_031219595.1	1	609	+	XP_031085337.1	uncharacterized protein	Fusarium proliferatum ET1	ET1	131234949	INSDC	FJOF01000008.1	2177502	2178160	-	CZR44803.1	related to Cupin domain protein	Fusarium proliferatum ET1	ET1	GCA_900067095.1131234949	INSDC	PKMI01000001.1	429108	429766	+	RBA21822.1	hypothetical protein	Fusarium proliferatum	ITEM 2341	GCA_003290285.1336872074	RefSeq	NW_023502163.1	121451	122109	-	XP_036536784.1	cupin domain protein	Fusarium subglutinans	NRRL 66333	GCF_013396075.1336872074	RefSeq	XM_036686068.1	1	609	+	XP_036536784.1	cupin domain protein	Fusarium subglutinans	NRRL 66333	336872074	INSDC	JAAOAV010000100.1	121451	122109	-	KAF5602426.1	cupin domain protein	Fusarium subglutinans	NRRL 66333	GCA_013396075.1336831266	INSDC	JAAOAM010000004.1	79262	79920	-	KAF5558954.1	cupin domain-containing protein	Fusarium mexicanum	NRRL 53147	GCA_013396015.1196110616	INSDC	CM010976.1	910979	911636	-	RBQ74227.1	hypothetical protein	Fusarium verticillioides	BRIP14953	GCA_003316975.2196110616	INSDC	QFXM01000188.1	308088	308745	-	RBQ74227.1	hypothetical protein	Fusarium verticillioides	BRIP14953	GCA_003316975.2196110616	INSDC	CM010987.1	690670	691327	+	RBR19358.1	hypothetical protein	Fusarium verticillioides	BRIP53590	GCA_003316995.2196110616	INSDC	QKXB01000069.1	118240	118897	-	RBR19358.1	hypothetical protein	Fusarium verticillioides	BRIP53590	GCA_003316995.2336951834	INSDC	JAAOAK010000114.1	96237	96895	+	KAF5688770.1	cupin domain-containing protein	Fusarium denticulatum	NRRL 25311	GCA_013396175.1534636968	INSDC	MU392695.1	87631	88294	-	KAI1123017.1	hypothetical protein	Nemania abortiva	FL1152	GCA_022578505.1343702864	INSDC	JAAOAI010000663.1	9976	10634	+	KAF5968614.1	cupin protein	Fusarium bulbicola	NRRL 25176	GCA_013758895.1320011125	INSDC	LUFC02000228.1	100513	101171	-	KAF4499903.1	cupin domain containing protein	Fusarium agapanthi	NRRL 31653	GCA_001654555.2131218835	INSDC	FCQG01000039.1	414285	414941	+	CVL11643.1	related to Cupin domain protein	Fusarium proliferatum	NRRL62905	GCA_900029915.1859975949	RefSeq	NW_027117308.1	4865271	4865926	+	XP_066638158.1	uncharacterized protein	Diplodia seriata	FDS-637	GCF_021436955.1859975949	RefSeq	XM_066772879.1	1	612	+	XP_066638158.1	uncharacterized protein	Diplodia seriata	FDS-637	529033286	INSDC	JAJNNY010000028.1	336381	338418	+	KAI0200236.1	hypothetical protein	Astrocystis sublimbata	CBS 130006	GCA_022453515.1131411037	RefSeq	NW_017962979.1	33737	34413	+	XP_020058179.1	uncharacterized protein	Aspergillus aculeatus ATCC 16872	ATCC 16872	GCF_001890905.1131411037	RefSeq	XM_020197334.1	1	594	+	XP_020058179.1	uncharacterized protein	Aspergillus aculeatus ATCC 16872	ATCC 16872	131411037	INSDC	KV878973.1	33737	34413	+	OJK01840.1	hypothetical protein	Aspergillus aculeatus ATCC 16872	ATCC 16872	GCA_001890905.1533766226	INSDC	JAJATS010001709.1	1095811	1096467	-	KAI1064167.1	hypothetical protein	Fusarium annulatum	FFSC RH5	GCA_022627115.150125368	RefSeq	NW_024467308.1	231250	233092	+	XP_040639025.1	NAD(P)-binding protein	Aspergillus ruber CBS 135680	CBS 135680	GCF_000600275.150125368	RefSeq	XM_040778965.1	1	1434	+	XP_040639025.1	NAD(P)-binding protein	Aspergillus ruber CBS 135680	CBS 135680	50125368	INSDC	KK088422.1	231250	233092	+	EYE95337.1	NAD(P)-binding protein	Aspergillus ruber CBS 135680	CBS 135680	GCA_000600275.1211927475	INSDC	MRDB01000023.1	161910	162566	-	RKL38463.1	hypothetical protein	Fusarium proliferatum	Fp_A8	GCA_003615215.1131250060	RefSeq	NW_024573927.1	2119724	2120382	-	XP_041683794.1	uncharacterized protein	Fusarium mangiferae	MRC7560	GCF_900044065.1131250060	RefSeq	XM_041833429.1	1	609	+	XP_041683794.1	uncharacterized protein	Fusarium mangiferae	MRC7560	131250060	INSDC	FCQH01000007.1	2119724	2120382	-	CVK95981.1	related to Cupin domain protein	Fusarium mangiferae	MRC7560	GCA_900044065.1343708738	INSDC	JAAOAJ010000309.1	51265	51923	-	KAF5975006.1	cupin domain-containing protein	Fusarium coicis	NRRL 66233	GCA_013781345.1532791880	RefSeq	NW_025953281.1	63141	63809	+	XP_047813804.1	uncharacterized protein	Annulohypoxylon maeteangense	CBS 123835	GCF_022496945.1532791880	RefSeq	XM_047966140.1	1	609	+	XP_047813804.1	uncharacterized protein	Annulohypoxylon maeteangense	CBS 123835	532791880	INSDC	MU388157.1	63141	63809	+	KAI0879970.1	hypothetical protein	Annulohypoxylon maeteangense	CBS 123835	GCA_022496945.1162442671	INSDC	CP023110.1	2212137	2212795	-	QGI87705.1	hypothetical protein	Fusarium fujikuroi	I1.3	GCA_009663115.1162442671	INSDC	FMJT01000009.1	492832	493490	+	SCN98252.1	related to Cupin domain protein	Fusarium fujikuroi	E282	GCA_900096705.1162442671	INSDC	FMSM01000009.1	400225	400883	+	SCV48933.1	related to Cupin domain protein	Fusarium fujikuroi	FSU48	GCA_900096685.1162442671	INSDC	CABFJX010000397.1	99310	99968	-	VTT79561.1	unnamed protein product	Fusarium fujikuroi	C2S	GCA_901677955.1162442671	INSDC	CACRXN010000429.1	1381408	1382066	-	VZI03632.1	unnamed protein product	Fusarium fujikuroi		GCA_902702945.1570970538	INSDC	MU394129.1	89146	89980	-	KAI5918415.1	hypothetical protein	Camillea tinctor	CBS 203.56	GCA_022578605.1930978914	RefSeq	NW_027263845.1	11968	15163	+	XP_070893791.1	NAD(P)-binding protein	Aspergillus pseudodeflectus	CBS 756.74	GCF_044049435.1930978914	RefSeq	XM_071043562.1	1	1302	+	XP_070893791.1	NAD(P)-binding protein	Aspergillus pseudodeflectus	CBS 756.74	930978914	INSDC	JBFXLR010000069.1	11968	15163	+	KAL2839982.1	NAD(P)-binding protein	Aspergillus pseudodeflectus	CBS 756.74	GCA_044049435.1196124277	INSDC	QJUS01000136.1	470237	470894	-	RBQ95895.1	hypothetical protein	Fusarium verticillioides	BRIP53263	GCA_003317015.283060672	INSDC	JRVG01000071.1	317981	318639	+	KLO91901.1	uncharacterized protein	Fusarium fujikuroi	KSU X-10626	GCA_001023035.148323441	RefSeq	NW_026643190.1	1735655	1736304	+	XP_057038156.1	uncharacterized protein	Penicillium psychrosexuale	IBT 29551	GCF_028828465.148323441	RefSeq	XM_057190500.1	1	591	+	XP_057038156.1	uncharacterized protein	Penicillium psychrosexuale	IBT 29551	48323441	INSDC	HG792020.1	849494	850142	-	CDM37417.1	Cupin, RmlC-type	Penicillium roqueforti FM164	FM164	GCA_000513255.148323441	INSDC	JAKIJR010000014.1	142656	143304	+	KAI1833278.1	hypothetical protein	Penicillium roqueforti	CBS 147337	GCA_022829115.148323441	INSDC	JAIWKG010000036.1	142564	143212	+	KAI2673485.1	hypothetical protein	Penicillium roqueforti	LCP 96.3914a	GCA_023065375.148323441	INSDC	JAIWKK010000011.1	471127	471775	+	KAI2712006.1	hypothetical protein	Penicillium roqueforti	CBS 147332	GCA_023065595.148323441	INSDC	JAIWKI010000013.1	255079	255727	-	KAI2726563.1	hypothetical protein	Penicillium roqueforti	CBS 147354	GCA_023065465.148323441	INSDC	JAIWKO010000007.1	351846	352494	+	KAI2743335.1	hypothetical protein	Penicillium roqueforti	DTO 012-A1	GCA_023065685.148323441	INSDC	JAIWKM010000028.1	252152	252800	-	KAI2749238.1	hypothetical protein	Penicillium roqueforti	DTO 013-F2	GCA_023065525.148323441	INSDC	JAIWKP010000021.1	489997	490645	-	KAI2758695.1	hypothetical protein	Penicillium roqueforti	DTO 006-G1	GCA_023065655.148323441	INSDC	JAIWKN010000062.1	48273	48921	-	KAI2768570.1	hypothetical protein	Penicillium roqueforti	DTO 012-A8	GCA_023065625.148323441	INSDC	JAKIJT010000025.1	142398	143046	+	KAI3070479.1	hypothetical protein	Penicillium roqueforti	CBS 147339	GCA_023137995.148323441	INSDC	JAKIJU010000041.1	175120	175768	+	KAI3095049.1	hypothetical protein	Penicillium roqueforti	CBS 147338	GCA_023138005.148323441	INSDC	JAKIJW010000037.1	70911	71559	+	KAI3095613.1	hypothetical protein	Penicillium roqueforti	CBS 147331	GCA_023138355.148323441	INSDC	JAKIJV010000053.1	130955	131603	-	KAI3100762.1	hypothetical protein	Penicillium roqueforti	CBS 147333	GCA_023138015.148323441	INSDC	JAKIJZ010000044.1	48052	48700	-	KAI3130724.1	hypothetical protein	Penicillium roqueforti	CBS 147325	GCA_023138645.148323441	INSDC	JAKIJY010000021.1	142589	143237	+	KAI3132297.1	hypothetical protein	Penicillium roqueforti	CBS 147326	GCA_023138615.148323441	INSDC	JAKIKB010000023.1	268102	268750	-	KAI3158099.1	hypothetical protein	Penicillium roqueforti	DTO 046-C5	GCA_023141155.148323441	INSDC	JAKIKD010000022.1	142350	142998	+	KAI3182742.1	hypothetical protein	Penicillium roqueforti	DTO 032-C6	GCA_023141115.148323441	INSDC	JAKIKE010000036.1	48092	48740	-	KAI3187891.1	hypothetical protein	Penicillium roqueforti	DTO 027-I6	GCA_023141165.148323441	INSDC	JAKIKG010000027.1	142348	142996	+	KAI3204382.1	hypothetical protein	Penicillium roqueforti	DTO 013-E5	GCA_023141195.148323441	INSDC	JAKIKJ010000015.1	148157	148805	+	KAI3232091.1	hypothetical protein	Penicillium roqueforti	CBS 147310	GCA_023141305.148323441	INSDC	JAKIKH010000020.1	283384	284032	-	KAI3246581.1	hypothetical protein	Penicillium roqueforti	DTO 012-A9	GCA_023141235.148323441	INSDC	JAKIKL010000009.1	351290	351938	+	KAI3255572.1	hypothetical protein	Penicillium roqueforti	DTO 006-G7	GCA_023141355.148323441	INSDC	JAKIKM010000064.1	48132	48780	-	KAI3263240.1	hypothetical protein	Penicillium roqueforti	CBS 147308	GCA_023141385.148323441	INSDC	JAKIKN010000067.1	4915	5563	+	KAI3281375.1	hypothetical protein	Penicillium roqueforti	DTO 003-C3	GCA_023141395.148323441	INSDC	JAKIKO010000050.1	48052	48700	-	KAI3284666.1	hypothetical protein	Penicillium roqueforti	DTO 002-I6	GCA_023141515.148323441	INSDC	JAQJAT010000005.1	1735655	1736304	+	KAJ5783897.1	hypothetical protein	Penicillium psychrosexuale	IBT 29551	GCA_028828465.139121900	RefSeq	NC_036631.1	2096634	2097292	-	XP_023437027.1	uncharacterized protein	Fusarium fujikuroi IMI 58289	IMI 58289	GCF_900079805.139121900	RefSeq	XM_023569873.1	1	609	+	XP_023437027.1	uncharacterized protein	Fusarium fujikuroi IMI 58289	IMI 58289	39121900	INSDC	HF679032.1	2096634	2097292	-	CCT74949.1	uncharacterized protein	Fusarium fujikuroi IMI 58289	IMI 58289	GCA_900079805.139121900	INSDC	JRVF01000545.1	127695	128353	-	KLO99248.1	uncharacterized protein	Fusarium fujikuroi	FGSC 8932	GCA_001023045.139121900	INSDC	JRVH01000503.1	20595	21253	-	KLP20836.1	uncharacterized protein	Fusarium fujikuroi	KSU 3368	GCA_001023065.139121900	INSDC	CP023086.1	2082824	2083482	-	QGI70347.1	hypothetical protein	Fusarium fujikuroi	CSV1	GCA_009663055.139121900	INSDC	CP023098.1	2088695	2089353	-	QGJ01236.1	hypothetical protein	Fusarium fujikuroi	Augusto2	GCA_009663095.139121900	INSDC	FMJS01000091.1	134264	134922	-	SCO00594.1	related to Cupin domain protein	Fusarium fujikuroi		GCA_900096605.139121900	INSDC	FMJV01000009.1	452339	452997	+	SCO04171.1	related to Cupin domain protein	Fusarium fujikuroi	m567	GCA_900096615.139121900	INSDC	FMJU01000008.1	483533	484191	+	SCO07113.1	related to Cupin domain protein	Fusarium fujikuroi	C1995	GCA_900096645.139121900	INSDC	FMJX01000010.1	1419344	1420002	-	SCO44702.1	related to Cupin domain protein	Fusarium fujikuroi	NCIM1100	GCA_900096625.139121900	INSDC	FMJW01000011.1	397638	398296	+	SCO57699.1	related to Cupin domain protein	Fusarium fujikuroi	MRC2276	GCA_900096635.139121900	INSDC	FMSL01000008.1	2053091	2053749	-	SCV48259.1	related to Cupin domain protein	Fusarium fujikuroi	B14	GCA_900096505.139121900	INSDC	CABFJW010000312.1	387406	388064	-	VTT71445.1	unnamed protein product	Fusarium fujikuroi	SG4	GCA_901677965.1535813751	INSDC	MU403134.1	254420	256403	-	KAI1455538.1	hypothetical protein	Annulohypoxylon moriforme	CBS 123579	GCA_022695765.1555646720	INSDC	JALAHY010000032.1	9173	9897	-	KAI4119145.1	hypothetical protein	Seirophora villosa		GCA_023645815.1462763815	INSDC	JABSSW010000031.1	127611	128266	-	KAG7001442.1	FAD-linked oxidoreductase OXR1	Physcia stellaris		GCA_018902385.1534694241	INSDC	MU391012.1	2619	4646	-	KAI1183887.1	NAD(P)-binding protein	Nemania serpens	AK0226	GCA_022578675.1131397558	RefSeq	NW_019170464.1	823534	825385	+	XP_022400333.1	hypothetical protein	Aspergillus glaucus CBS 516.65	CBS 516.65	GCF_001890805.1131397558	RefSeq	XM_022549105.1	1	1314	+	XP_022400333.1	hypothetical protein	Aspergillus glaucus CBS 516.65	CBS 516.65	131397558	INSDC	KV878899.1	823534	825385	+	OJJ83635.1	hypothetical protein	Aspergillus glaucus CBS 516.65	CBS 516.65	GCA_001890805.1331901443	INSDC	JABEVY010000190.1	182588	183246	+	KAF5243578.1	hypothetical protein	Fusarium anthophilum	NRRL 25214	GCA_013364935.1528087289	INSDC	JAJKKK010000001.1	1064465	1065201	-	KAI0120164.1	hypothetical protein	Nemania sp. FL0031	FL0031	GCA_022432375.1546359007	INSDC	JAKIKF010000057.1	48044	48692	-	KAI3194519.1	hypothetical protein	Penicillium roqueforti	CBS 147311	GCA_023141205.1193500578	RefSeq	NW_020291495.1	34145	34820	+	XP_025503534.1	hypothetical protein	Aspergillus aculeatinus CBS 121060	CBS 121060	GCF_003184765.1193500578	RefSeq	XM_025648774.1	1	594	+	XP_025503534.1	hypothetical protein	Aspergillus aculeatinus CBS 121060	CBS 121060	193500578	INSDC	KZ824958.1	34145	34820	+	RAH69711.1	hypothetical protein	Aspergillus aculeatinus CBS 121060	CBS 121060	GCA_003184765.1336872133	INSDC	JAAOAS010000036.1	268062	268719	+	KAF5602552.1	cupin domain-containing protein	Fusarium pseudocircinatum	NRRL 36939	GCA_013396035.1336817344	INSDC	JAAOAQ010000502.1	18656	19314	-	KAF5544150.1	cupin domain-containing protein	Fusarium phyllophilum	NRRL 13617	GCA_013396025.1528064151	INSDC	JAJKKK010000095.1	66514	67182	-	KAI0096908.1	hypothetical protein	Nemania sp. FL0031	FL0031	GCA_022432375.1374609194	RefSeq	NW_024067584.1	130849	131497	-	XP_038926977.1	uncharacterized protein	Penicillium roqueforti	LCP96 04111	GCF_015533775.1374609194	RefSeq	XM_039074955.1	1	591	+	XP_038926977.1	uncharacterized protein	Penicillium roqueforti	LCP96 04111	374609194	INSDC	JABCSE010000021.1	130849	131497	-	KAF9245117.1	hypothetical protein	Penicillium roqueforti	LCP96 04111	GCA_015533775.1374609194	INSDC	JAIWKH010000026.1	142832	143480	+	KAI2671217.1	hypothetical protein	Penicillium roqueforti	CBS 147355	GCA_023065415.1374609194	INSDC	JAIWKJ010000030.1	57030	57678	-	KAI2695686.1	hypothetical protein	Penicillium roqueforti	CBS 147372	GCA_023091085.1374609194	INSDC	JAIWKL010000026.1	142736	143384	+	KAI2709986.1	hypothetical protein	Penicillium roqueforti	CBS 147318	GCA_023065495.1374609194	INSDC	JAKIJX010000035.1	142604	143252	+	KAI3119747.1	hypothetical protein	Penicillium roqueforti	CBS 147330	GCA_023138445.1374609194	INSDC	JAKIKA010000031.1	142620	143268	+	KAI3145859.1	hypothetical protein	Penicillium roqueforti	CBS 147317	GCA_023138675.1374609194	INSDC	JAKIKC010000013.1	822277	822925	+	KAI3165769.1	hypothetical protein	Penicillium roqueforti	DTO 039-G3	GCA_023141145.1374609194	INSDC	JAKIKI010000031.1	131036	131684	-	KAI3222344.1	hypothetical protein	Penicillium roqueforti	DTO 012-A7	GCA_023141275.1374609194	INSDC	JAKIKK010000036.1	54383	55031	+	KAI3246437.1	hypothetical protein	Penicillium roqueforti	CBS 147309	GCA_023141315.1303517643	INSDC	SWKT01000002.1	1121965	1122750	-	KAF3025777.1	hypothetical protein	Neopestalotiopsis sp. 37M	37M	GCA_011058875.1303517643	INSDC	JAANBA010000015.1	236156	236941	-	KAF7539874.1	hypothetical protein	Neopestalotiopsis clavispora	IHI 201606	GCA_014621435.1555755866	INSDC	JALAII010001407.1	3363	6132	-	KAI4229759.1	hypothetical protein	Xanthoria aureola		GCA_023646375.1643267104	INSDC	JAPUUL010000517.1	8523	9262	-	KAJ8130365.1	hypothetical protein	Lasiodiplodia mahajangana	VT137	GCA_029590625.1535698777	INSDC	MU388744.1	712774	713592	+	KAI1338695.1	cupin domain-containing protein	Xylariaceae sp. FL0016	FL0016	GCA_022578815.1336917935	INSDC	JAAOAY010000091.1	121755	122413	-	KAF5652123.1	cupin domain protein	Fusarium sp. NRRL 25303	NRRL 25303	GCA_013396255.1176360247	INSDC	MTQA01000214.1	414859	415517	-	PNP74333.1	hypothetical protein	Fusarium nygamai	CS10214	GCA_002894225.1529031052	INSDC	JAJNNY010000050.1	90974	91790	-	KAI0197900.1	hypothetical protein	Astrocystis sublimbata	CBS 130006	GCA_022453515.1534702688	INSDC	MU396873.1	1038	1717	+	KAI1192362.1	hypothetical protein	Nemania serpens	AZ0576	GCA_022578855.11881771	INSDC	JH793005.1	18647	20754	+	ELQ34219.1	2-(R)-hydroxypropyl-CoM dehydrogenase	Pyricularia oryzae Y34	Y34	GCA_000292585.1175016469	RefSeq	NW_020194628.1	1156153	1156864	-	XP_024731921.1	uncharacterized protein	Hyaloscypha bicolor E	E	GCF_002865645.1175016469	RefSeq	XM_024881130.1	36	695	+	XP_024731921.1	uncharacterized protein	Hyaloscypha bicolor E	E	175016469	INSDC	KZ613856.1	1156153	1156864	-	PMD55017.1	hypothetical protein	Hyaloscypha bicolor E	E	GCA_002865645.1538150157	RefSeq	NW_026054548.1	627647	628317	-	XP_049102820.1	uncharacterized protein	Daldinia decipiens	CBS 113046	GCF_022478715.1538150157	RefSeq	XM_049240319.1	226	834	+	XP_049102820.1	uncharacterized protein	Daldinia decipiens	CBS 113046	538150157	INSDC	MU375582.1	627647	628317	-	KAI1660855.1	hypothetical protein	Daldinia decipiens	CBS 113046	GCA_022478715.1336888440	INSDC	JAAQRM010000447.1	653256	653944	-	KAF5620201.1	cupin domain protein	Fusarium sp. NRRL 52700	NRRL 52700	GCA_013396095.1336910015	RefSeq	NW_023501259.1	337058	337716	+	XP_037209680.1	cupin domain protein	Fusarium tjaetaba	NRRL 66243	GCF_013396195.1336910015	RefSeq	XM_037349568.1	1	609	+	XP_037209680.1	cupin domain protein	Fusarium tjaetaba	NRRL 66243	336910015	INSDC	JAAQRI010000063.1	337058	337716	+	KAF5643488.1	cupin domain protein	Fusarium tjaetaba	NRRL 66243	GCA_013396195.1530593842	INSDC	MU383856.1	16653	19050	-	KAI0446149.1	hypothetical protein	Xylaria telfairii	CBS 121673	GCA_022495065.1231184892	INSDC	NQIL01000034.1	50685	51425	+	RYC64331.1	hypothetical protein	Xylaria longipes	IHI A66	GCA_003426265.1533733589	INSDC	JAJALB010000640.1	434368	435026	+	KAI1024119.1	hypothetical protein	Fusarium proliferatum	FFSC RH7	GCA_022627135.1820255990	INSDC	JBANMG010000001.1	875783	876453	-	KAK6957459.1	hypothetical protein	Daldinia eschscholtzii		GCA_037126485.1193476138	RefSeq	NW_020290796.1	67581	68128	-	XP_025438835.1	hypothetical protein	Aspergillus brunneoviolaceus CBS 621.78	CBS 621.78	GCF_003184695.1193476138	RefSeq	XM_025587291.1	207	692	+	XP_025438835.1	hypothetical protein	Aspergillus brunneoviolaceus CBS 621.78	CBS 621.78	193476138	INSDC	KZ825375.1	67581	68128	-	RAH42314.1	hypothetical protein	Aspergillus brunneoviolaceus CBS 621.78	CBS 621.78	GCA_003184695.1555680140	INSDC	JALAIE010000106.1	14105	14760	-	KAI4152523.1	hypothetical protein	Caloplaca ligustica		GCA_023645885.1540388378	INSDC	MU399517.1	453921	454580	+	KAI1771733.1	hypothetical protein	Hypoxylon cercidicola	CBS 119009	GCA_022578845.1215942533	INSDC	RAQS01000470.1	1618	2285	+	RMJ21548.1	Cupin domain-containing protein	Aspergillus sp. HF37	HF37	GCA_003698115.1585211611	INSDC	MU619721.1	15736	16472	-	KAI8951133.1	hypothetical protein	Xylaria longipes	CBS 148.73	GCA_025201785.1812615976	INSDC	JASAOK010000032.1	365027	365822	+	KAK6218927.1	putative cupin domain-containing protein	Colletotrichum tabaci	YC1	GCA_036851105.1112443066	RefSeq	NC_030956.1	1275237	1276035	-	XP_018160170.1	Cupin	Colletotrichum higginsianum IMI 349063	IMI 349063	GCF_001672515.1112443066	RefSeq	XM_018298924.1	1	714	+	XP_018160170.1	Cupin	Colletotrichum higginsianum IMI 349063	IMI 349063	112443066	INSDC	CM004457.1	1275237	1276035	-	OBR11653.1	Cupin	Colletotrichum higginsianum IMI 349063	IMI 349063	GCA_001672515.1112443066	INSDC	LTAN01000003.1	1275237	1276035	-	OBR11653.1	Cupin	Colletotrichum higginsianum IMI 349063	IMI 349063	GCA_001672515.1112443066	INSDC	MWPZ01000004.1	4607872	4608668	+	TIC99760.1	hypothetical protein	Colletotrichum higginsianum	MAFF305635-RFP	GCA_004920355.1534639292	INSDC	MU392635.1	6141	6876	+	KAI1125337.1	hypothetical protein	Nemania abortiva	FL1152	GCA_022578505.1530583833	INSDC	MU384025.1	64266	66406	+	KAI0437387.1	hypothetical protein	Xylaria telfairii	CBS 121673	GCA_022495065.1148989449	INSDC	MU375750.1	33077	33747	-	KAI1474600.1	hypothetical protein	Daldinia eschscholtzii	FL0578	GCA_022478725.1148989449	INSDC	KZ112975.1	137843	138513	-	OTB10562.1	hypothetical protein	Daldinia sp. EC12	EC12	GCA_002120325.1359957698	INSDC	JAACFV010000146.1	32323	35558	+	KAF7504181.1	hypothetical protein	Endocarpon pusillum	EPUS1.4	GCA_014607435.1528122052	INSDC	JAJJXC010000017.1	596001	596713	-	KAI0154648.1	hypothetical protein	Xylariaceae sp. FL1272	FL1272	GCA_022432385.1104157915	RefSeq	NW_024467475.1	2293528	2294179	-	XP_040645062.1	Cupin 2, conserved barrel	Penicillium griseofulvum	PG3	GCF_001561935.1104157915	RefSeq	XM_040793095.1	1	591	+	XP_040645062.1	Cupin 2, conserved barrel	Penicillium griseofulvum	PG3	104157915	INSDC	LHQR01000069.1	2293528	2294179	-	KXG46526.1	Cupin 2, conserved barrel	Penicillium griseofulvum	PG3	GCA_001561935.1421388974	INSDC	CAJPDS010000137.1	36299	36943	+	CAF9939770.1	hypothetical protein	Heterodermia speciosa		GCA_905337345.1548613164	INSDC	JAJKLI010000004.1	304212	304980	-	KAI3327606.1	hypothetical protein	Xylariaceae sp. AK1471	AK1471	GCA_023159215.1336922308	INSDC	JAAQPE010000678.1	84189	86227	+	KAF5657003.1	translation initiation factor IF-2	Fusarium circinatum	NRRL 25331	GCA_013396185.119485514	INSDC	NMPR01000012.1	200882	201767	-	KAA8635430.1	hypothetical protein	Sordaria macrospora	R19027	GCA_008692325.119485514	INSDC	CABT02000001.1	2113697	2114361	-	CCC06309.1	unnamed protein product	Sordaria macrospora k-hell	k-hell	GCA_000182805.2571569700	INSDC	MU394316.1	292009	292755	+	KAI6086396.1	hypothetical protein	Hypoxylon rubiginosum	ER1909	GCA_022578615.1243433692	INSDC	SKBN01000043.1	34741	35483	-	TGJ85568.1	hypothetical protein	Xylaria hypoxylon	DSM 108379	GCA_004768795.1303898451	RefSeq	NW_022984654.1	800039	800712	+	XP_033440580.1	uncharacterized protein	Daldinia childiae	JS-1345	GCF_008694065.1303898451	RefSeq	XM_033585443.1	1	609	+	XP_033440580.1	uncharacterized protein	Daldinia childiae	JS-1345	303898451	INSDC	VYXO01000013.1	800039	800712	+	KAF3067448.1	hypothetical protein	Daldinia childiae	JS-1345	GCA_008694065.1535852659	INSDC	MU404167.1	76654	78875	-	KAI1496965.1	hypothetical protein	Biscogniauxia marginata	CBS 124505	GCA_022695795.1535828494	RefSeq	NW_025953039.1	580747	581420	+	XP_047792711.1	uncharacterized protein	Daldinia caldariorum	CBS 122874	GCF_022478825.1535828494	RefSeq	XM_047938836.1	20	628	+	XP_047792711.1	uncharacterized protein	Daldinia caldariorum	CBS 122874	535828494	INSDC	MU284776.1	580747	581420	+	KAI1470396.1	hypothetical protein	Daldinia caldariorum	CBS 122874	GCA_022478825.1605749701	INSDC	BRPH01000006.1	1606305	1606938	-	GLB19327.1	hypothetical protein	Aspergillus tubingensis	IFM 61612	GCA_027923925.1689725271	RefSeq	NW_026851456.1	103537	106079	+	XP_060443198.1	uncharacterized protein	Colletotrichum phormii	CBS 102054	GCF_030913505.1689725271	RefSeq	XM_060593896.1	1	1293	+	XP_060443198.1	uncharacterized protein	Colletotrichum phormii	CBS 102054	689725271	INSDC	JAHMHQ010000014.1	103537	106079	+	KAK1634591.1	hypothetical protein	Colletotrichum phormii	CBS 102054	GCA_030913505.1232006678	INSDC	QJNV01000498.1	29872	30590	+	RYP04698.1	hypothetical protein	Monosporascus sp. GIB2	GIB2	GCA_004155935.199958988	RefSeq	NW_023336285.1	539018	539651	+	XP_035360516.1	cupin domain-containing protein	Aspergillus tubingensis	WU-2223L	GCF_013340325.199958988	RefSeq	XM_035504623.1	1	570	+	XP_035360516.1	cupin domain-containing protein	Aspergillus tubingensis	WU-2223L	99958988	INSDC	BCMY01000022.1	55682	56316	-	GAQ46570.1	hypothetical protein S7711_04693	Aspergillus niger	An76	GCA_001515345.199958988	INSDC	BLWE01000011.1	539018	539651	+	GFN19712.1	cupin domain-containing protein	Aspergillus tubingensis	WU-2223L	GCA_013340325.199958988	INSDC	BRPC01000013.1	129685	130319	+	GLA61028.1	hypothetical protein	Aspergillus tubingensis	IFM 54640	GCA_027923605.199958988	INSDC	BRPD01000014.1	507109	507743	+	GLA71516.1	hypothetical protein	Aspergillus tubingensis	IFM 55763	GCA_027923625.199958988	INSDC	BRPE01000010.1	843958	844592	-	GLA87458.1	hypothetical protein	Aspergillus tubingensis	IFM 56815	GCA_027923885.199958988	INSDC	BRPF01000021.1	16005	16639	-	GLA96181.1	hypothetical protein	Aspergillus tubingensis	IFM 57143	GCA_027923665.199958988	INSDC	KV878203.1	541971	542604	+	OJI83700.1	hypothetical protein	Aspergillus tubingensis CBS 134.48	CBS 134.48	GCA_001890745.1530572622	INSDC	MU380251.1	59569	62008	+	KAI0427504.1	NAD(P)-binding protein	Xylaria sp. FL1042	FL1042	GCA_022495085.1399360616	RefSeq	NC_054855.1	484322	484957	+	XP_041547085.1	uncharacterized protein	Aspergillus luchuensis	IFO 4308	GCF_016861625.1399360616	RefSeq	XM_041682756.1	1	570	+	XP_041547085.1	uncharacterized protein	Aspergillus luchuensis	IFO 4308	399360616	INSDC	AP024431.1	484322	484957	+	BCS03323.1	hypothetical protein	Aspergillus luchuensis	IFO 4308	GCA_016861625.1399360616	INSDC	AP024440.1	482322	482957	+	BCS14950.1	hypothetical protein	Aspergillus luchuensis	RIB2601	GCA_016865315.1173928658	RefSeq	NW_020291130.1	549558	550192	-	XP_025484621.1	hypothetical protein	Aspergillus neoniger CBS 115656	CBS 115656	GCF_003184625.1173928658	RefSeq	XM_025628608.1	86	655	+	XP_025484621.1	hypothetical protein	Aspergillus neoniger CBS 115656	CBS 115656	173928658	INSDC	KZ821446.1	549558	550192	-	PYH39143.1	hypothetical protein	Aspergillus neoniger CBS 115656	CBS 115656	GCA_003184625.1540167921	INSDC	JALDZL010000277.1	27700	28439	-	MCJ1468408.1	hypothetical protein	Pseudocyphellaria aurata		GCA_022814125.1193764987	RefSeq	NW_020291806.1	532121	532755	+	XP_025542756.1	hypothetical protein	Aspergillus costaricaensis CBS 115574	CBS 115574	GCF_003184835.1193764987	RefSeq	XM_025685894.1	1	570	+	XP_025542756.1	hypothetical protein	Aspergillus costaricaensis CBS 115574	CBS 115574	193764987	INSDC	KZ824540.1	532121	532755	+	RAK91921.1	hypothetical protein	Aspergillus costaricaensis CBS 115574	CBS 115574	GCA_003184835.1250032670	INSDC	RRCJ01000022.1	31665	40316	+	TLD11597.1	hypothetical protein	Pyricularia sp. CBS 133598	NI919	GCA_004337975.1570324144	RefSeq	NW_026251250.1	15802	16461	+	XP_051369822.1	uncharacterized protein	Durotheca rogersii	YMJ 92031201	GCF_024521655.1570324144	RefSeq	XM_051516899.1	489	1085	+	XP_051369822.1	uncharacterized protein	Durotheca rogersii	YMJ 92031201	570324144	INSDC	JAJKKZ010000019.1	15802	16461	+	KAI5861112.1	hypothetical protein	Durotheca rogersii	YMJ 92031201	GCA_024521655.1528141694	INSDC	JAJKLJ010000002.1	2037491	2038251	+	KAI0174352.1	hypothetical protein	Pestalotiopsis sp. NC0098	NC0098	GCA_022432395.1557260552	INSDC	JAHZSN010000001.1	759943	760694	-	KAI4604121.1	hypothetical protein	Pestalotiopsis sp. 9143b	9143b	GCA_023701735.1228493466	INSDC	RYZI01000186.1	38684	39426	-	RWA08728.1	hypothetical protein	Xylaria grammica	IHI A82	GCA_004014815.1605759843	INSDC	BRPG01000023.1	375563	376197	+	GLB08938.1	hypothetical protein	Aspergillus tubingensis	IFM 57258	GCA_027923685.1581738496	INSDC	CAJVRC010000884.1	245359	246018	-	CAG8904538.1	unnamed protein product	Penicillium egyptiacum		GCA_911456345.1336977693	INSDC	JAAOAN010000190.1	44222	47735	+	KAF5717244.1	Zn(2)-C6 fungal-type DNA-binding domain-containing protein	Fusarium mundagurra	NRRL 66235	GCA_013396205.1415291308	INSDC	PKMG01000076.1	190341	193493	-	KAG4258839.1	hypothetical protein	Fusarium proliferatum	R16	GCA_017309875.1415291308	INSDC	PKMH01000059.1	19971	23123	-	KAG4278008.1	hypothetical protein	Fusarium proliferatum	KF3377	GCA_017309865.1509883598	INSDC	NQIM01000288.1	22337	22984	+	KAH8159963.1	hypothetical protein	Xylaria polymorpha	DSM 105756	GCA_003426235.1336966476	INSDC	JAAQPF010000358.1	127932	131097	+	KAF5704893.1	cupin	Fusarium globosum	NRRL 26131	GCA_013396165.1218528010	RefSeq	NW_021167082.1	167078	167762	-	XP_028466718.1	cupin domain-containing protein	Sodiomyces alkalinus F11	F11	GCF_003711515.1218528010	RefSeq	XM_028609123.1	186	794	+	XP_028466718.1	cupin domain-containing protein	Sodiomyces alkalinus F11	F11	218528010	INSDC	ML119054.1	167078	167762	-	ROT38912.1	cupin domain-containing protein	Sodiomyces alkalinus F11	F11	GCA_003711515.1415314597	INSDC	PKMJ01000002.1	522963	526116	+	KAG4292665.1	hypothetical protein	Fusarium proliferatum	MPVP 328	GCA_017309895.1336838540	INSDC	JAAOAO010000039.1	180872	184251	+	KAF5566611.1	cupin domain-containing protein	Fusarium napiforme	NRRL 25196	GCA_013396005.1231986881	INSDC	QJNU01001423.1	283	919	+	RYO76666.1	hypothetical protein	Monosporascus ibericus	CBS 110550	GCA_004154915.1336859830	INSDC	JAAOAR010000307.1	34646	38165	+	KAF5589172.1	cupin domain-containing protein	Fusarium pseudoanthophilum	NRRL 25211	GCA_013395995.1812607934	INSDC	JAJOHL010000054.1	114412	115132	+	KAK6210527.1	hypothetical protein	Pestalotiopsis sp. IQ-011	IQ-011	GCA_036852665.1643246681	INSDC	JAPESX010002021.1	6162	6846	-	KAJ8109867.1	hypothetical protein	Nemania bipapillata	CP14	GCA_029590615.1930564569	RefSeq	NW_027263539.1	959390	960074	+	XP_070871628.1	uncharacterized protein	Sodiomyces alcalophilus JCM 7366	JCM 7366	GCF_042370955.1930564569	RefSeq	XM_071018688.1	187	795	+	XP_070871628.1	uncharacterized protein	Sodiomyces alcalophilus JCM 7366	JCM 7366	930564569	INSDC	MU993693.1	959390	960074	+	KAL2752598.1	hypothetical protein	Sodiomyces alcalophilus JCM 7366	JCM 7366	GCA_042370955.1540129360	INSDC	JALDZR010000035.1	242572	243308	-	MCJ1327605.1	hypothetical protein	Thelotrema lepadinum		GCA_022813995.1629830697	RefSeq	NW_026643081.1	2388145	2388825	-	XP_056939059.1	Cupin 2 conserved barrel	Penicillium macrosclerotiorum	IBT 26536	GCF_028827735.1629830697	RefSeq	XM_057072529.1	1	681	+	XP_056939059.1	Cupin 2 conserved barrel	Penicillium macrosclerotiorum	IBT 26536	629830697	INSDC	JAQJAK010000001.1	2388145	2388825	-	KAJ5698798.1	Cupin 2 conserved barrel	Penicillium macrosclerotiorum	IBT 26536	GCA_028827735.197754158	INSDC	DF977475.1	80095	80773	+	GAP88227.1	putative cupin domain-containing protein	Rosellinia necatrix	W97	GCA_001445595.3930930954	INSDC	JBFTWV010000065.1	133835	134555	+	KAL2789399.1	hypothetical protein	Aspergillus keveii	CBS 209.92	GCA_044089335.1193474868	RefSeq	NW_020290815.1	31513	33461	+	XP_025437591.1	NAD(P)-binding protein	Aspergillus brunneoviolaceus CBS 621.78	CBS 621.78	GCF_003184695.1193474868	RefSeq	XM_025589946.1	105	1391	+	XP_025437591.1	NAD(P)-binding protein	Aspergillus brunneoviolaceus CBS 621.78	CBS 621.78	193474868	INSDC	KZ825394.1	31513	33461	+	RAH41070.1	NAD(P)-binding protein	Aspergillus brunneoviolaceus CBS 621.78	CBS 621.78	GCA_003184695.1725863954	RefSeq	NC_085898.1	1265827	1266621	-	XP_062776694.1	Putative oryzine biosynthesis cluster protein J/Cupin-domain-containing oxidoreductase virC	Colletotrichum destructivum	CBS 520.97	GCF_034447905.1725863954	RefSeq	XM_062920643.1	1	795	+	XP_062776694.1	Putative oryzine biosynthesis cluster protein J/Cupin-domain-containing oxidoreductase virC	Colletotrichum destructivum	CBS 520.97	725863954	INSDC	CP137307.1	1265827	1266621	-	WQF79470.1	Putative oryzine biosynthesis cluster protein J/Cupin-domain-containing oxidoreductase virC	Colletotrichum destructivum	CBS 520.97	GCA_034447905.1950044358	INSDC	MU995856.1	870958	871655	+	KAL3450554.1	hypothetical protein	Aspergillus insuetus	CBS 107.25	GCA_045784725.1833197364	RefSeq	NW_027117367.1	3488634	3489406	+	XP_066665284.1	uncharacterized protein	Apiospora hydei	CBS 114990	GCF_038363865.1833197364	RefSeq	XM_066815994.1	1	693	+	XP_066665284.1	uncharacterized protein	Apiospora hydei	CBS 114990	499233631	RefSeq	NW_025763395.1	329460	330139	+	XP_045950887.1	cupin domain-containing protein	Truncatella angustata	MPI-SDFR-AT-0073	GCF_020726525.1499233631	RefSeq	XM_046108701.1	70	666	+	XP_045950887.1	cupin domain-containing protein	Truncatella angustata	MPI-SDFR-AT-0073	499233631	INSDC	JAGPXC010000015.1	329460	330139	+	KAH6638615.1	cupin domain-containing protein	Truncatella angustata	MPI-SDFR-AT-0073	GCA_020726525.1499233631	INSDC	JAJJMK010000041.1	137862	138541	+	KAH8203066.1	hypothetical protein	Truncatella angustata	S358	GCA_021193595.1831995223	INSDC	JAKJXP020000202.1	17038	17773	+	KAK7738599.1	hypothetical protein	Diatrype stigma	M11/M66-122	GCA_022225965.2530777719	INSDC	MU376966.1	121972	122735	+	KAI0539467.1	hypothetical protein	Xylaria digitata	CBS 161.22	GCA_022495195.1587825335	INSDC	MU628637.1	19046	20936	+	KAI9368954.1	NAD(P)-binding protein	Aspergillus egyptiacus	CBS 656.73	GCA_025688805.1100770497	INSDC	CDMC01000002.1	3387117	3387816	+	CEN60512.1	hypothetical protein	Aspergillus calidoustus		GCA_001511075.1930987959	RefSeq	NW_027263799.1	385819	386516	+	XP_070898796.1	uncharacterized protein	Aspergillus pseudodeflectus	CBS 756.74	GCF_044049435.1930987959	RefSeq	XM_071045773.1	1	567	+	XP_070898796.1	uncharacterized protein	Aspergillus pseudodeflectus	CBS 756.74	930987959	INSDC	JBFXLR010000023.1	385819	386516	+	KAL2849409.1	hypothetical protein	Aspergillus pseudodeflectus	CBS 756.74	GCA_044049435.1930948041	INSDC	JBFXLT010000101.1	85575	87484	+	KAL2808910.1	NAD(P)-binding protein	Aspergillus granulosus	CBS 588.65	GCA_044048675.1341667336	RefSeq	NW_023501011.1	477611	478253	-	XP_037186811.1	putative cupin domain-containing protein	Botrytis fragariae	BVB16	GCF_013461495.1341667336	RefSeq	XM_037337431.1	1	579	+	XP_037186811.1	putative cupin domain-containing protein	Botrytis fragariae	BVB16	341667336	INSDC	JABFCT010000026.1	477611	478253	-	KAF5867862.1	putative cupin domain-containing protein	Botrytis fragariae	BVB16	GCA_013461495.1180748085	INSDC	NJPR01000085.1	471130	471764	-	PQE23134.1	cupin domain-containing protein	Rutstroemia sp. NJR-2017a WRK4	NJR-2017a WRK4	GCA_002946385.1535791717	INSDC	MU279515.1	39292	39980	-	KAI1432420.1	hypothetical protein	Xylaria sp. CBS 124048	CBS 124048	GCA_022385685.125874274	INSDC	KV878241.1	1617749	1618384	-	OJZ86817.1	hypothetical protein	Aspergillus luchuensis CBS 106.47	CBS 106.47	GCA_001890685.125874274	INSDC	DF126452.1	485201	485836	+	GAA84854.1	hypothetical protein	Aspergillus luchuensis IFO 4308	IFO 4308	GCA_000239835.225874274	INSDC	BCWF01000018.1	987253	987888	-	GAT24540.1	hypothetical protein	Aspergillus luchuensis	RIB 2604	GCA_001602395.1193746423	RefSeq	NW_024469068.1	76897	78844	-	XP_040795713.1	NAD(P)-binding protein	Aspergillus fijiensis CBS 313.89	CBS 313.89	GCF_003184825.1193746423	RefSeq	XM_040949769.1	1	1287	+	XP_040795713.1	NAD(P)-binding protein	Aspergillus fijiensis CBS 313.89	CBS 313.89	193746423	INSDC	KZ824712.1	76897	78844	-	RAK71701.1	NAD(P)-binding protein	Aspergillus fijiensis CBS 313.89	CBS 313.89	GCA_003184825.1718854216	INSDC	MU865457.1	22216	22860	-	KAK4222716.1	hypothetical protein	Podospora fimiseda	CBS 990.96	GCA_033297215.1950098131	INSDC	MU996922.1	104197	105311	+	KAL3495018.1	hypothetical protein	Aspergillus germanicus	CBS 123887	GCA_045785125.1620067561	INSDC	CABFNP030001360.1	995940	997743	+	CAI6101389.1	unnamed protein product	Clonostachys chloroleuca		GCA_902074915.1540673775	INSDC	MU279765.1	100459	101213	-	KAI1824880.1	hypothetical protein	Xylaria intraflava	YMJ 725	GCA_022385655.1100770616	INSDC	CDMC01000002.1	3703245	3704010	-	CEN60632.1	hypothetical protein	Aspergillus calidoustus		GCA_001511075.1232072347	INSDC	QJOA01000245.1	56655	60023	-	RYP80512.1	hypothetical protein	Monosporascus sp. CRB-9-2	CRB-9-2	GCA_004155915.1542988841	INSDC	JAJLYQ010000124.1	5295	5997	+	KAI2601718.1	hypothetical protein	Hypoxylon sp. NC1633	NC1633	GCA_022984935.1950075398	INSDC	MU996600.1	99732	100455	-	KAL3473120.1	hypothetical protein	Aspergillus californicus	CBS 123895	GCA_045785085.1487916550	INSDC	CABFNO020001328.1	458793	460598	+	CAG9981996.1	unnamed protein product	Clonostachys byssicola		GCA_902006505.2319958625	INSDC	JAADJF010000259.1	14216	17735	+	KAF4429931.1	Zn(2)-C6 fungal-type DNA-binding domain	Fusarium acutatum	NRRL 13308	GCA_012932015.1251084385	RefSeq	NC_043742.1	2739880	2747384	-	XP_029753924.1	hypothetical protein	Pyricularia pennisetigena	Br36	GCF_004337985.1251084385	RefSeq	XM_029889780.1	1	2550	+	XP_029753924.1	hypothetical protein	Pyricularia pennisetigena	Br36	251084385	INSDC	CM014987.1	2739880	2747384	-	TLS31074.1	hypothetical protein	Pyricularia pennisetigena	Br36	GCA_004337985.1251084385	INSDC	RRCL01000001.1	2739880	2747384	-	TLS31074.1	hypothetical protein	Pyricularia pennisetigena	Br36	GCA_004337985.1251084385	RefSeq	NC_043742.1	2739880	2747384	-	XP_029753924.1	hypothetical protein	Pyricularia pennisetigena	Br36	GCF_004337985.1251084385	RefSeq	XM_029889780.1	1	2550	+	XP_029753924.1	hypothetical protein	Pyricularia pennisetigena	Br36	251084385	INSDC	CM014987.1	2739880	2747384	-	TLS31074.1	hypothetical protein	Pyricularia pennisetigena	Br36	GCA_004337985.1251084385	INSDC	RRCL01000001.1	2739880	2747384	-	TLS31074.1	hypothetical protein	Pyricularia pennisetigena	Br36	GCA_004337985.1630884133	INSDC	JAQJZQ010000008.1	303000	303646	+	KAJ6092584.1	hypothetical protein	Penicillium sp. IBT 16267x	IBT 16267x	GCA_028828865.1218869822	INSDC	LKEB01000061.1	119271	121641	+	ROV98482.1	hypothetical protein	Cytospora leucostoma	SXYLt	GCA_003795295.1134889267	INSDC	MPGH01000240.1	264866	265626	+	OLN81888.1	hypothetical protein	Colletotrichum chlorophyti	NTL11	GCA_001937105.1528114816	INSDC	JAJJXC010000037.1	419757	420460	-	KAI0147399.1	hypothetical protein	Xylariaceae sp. FL1272	FL1272	GCA_022432385.160498884	INSDC	KL660233.1	32154	32858	-	KFA67227.1	hypothetical protein	Stachybotrys chlorohalonatus IBT 40285	IBT 40285	GCA_000732775.1232020380	INSDC	QJNV01000047.1	127255	130835	-	RYP20628.1	hypothetical protein	Monosporascus sp. GIB2	GIB2	GCA_004155935.1541291552	INSDC	MU405259.1	256399	258267	+	KAI2468604.1	hypothetical protein	Annulohypoxylon bovei var. microspora	CBS 124037	GCA_022836615.1231992893	INSDC	QJNT01000261.1	57404	61003	+	RYO84499.1	hypothetical protein	Monosporascus cannonballus	CBS 586.93	GCA_004155895.1231992893	INSDC	QJNS01000039.1	151011	154610	-	RYO91580.1	hypothetical protein	Monosporascus cannonballus	CBS 609.92	GCA_004154925.1231992893	INSDC	QJNW01000567.1	26054	29653	-	RYP15911.1	hypothetical protein	Monosporascus sp. MC13-8B	MC13-8B	GCA_004154975.1581735559	INSDC	CAJVRC010000908.1	125984	126630	-	CAG8910258.1	unnamed protein product	Penicillium egyptiacum		GCA_911456345.1610313297	INSDC	JAPDGR010002236.1	3954	4990	-	KAJ2976921.1	hypothetical protein	Xylaria curta	Babe10	GCA_027595895.1142126513	INSDC	MLKD01000021.1	218280	218974	-	OQE17260.1	hypothetical protein	Penicillium steckii	IBT 24891	GCA_002072375.1346258139	RefSeq	NW_023502977.1	1668376	1670618	-	XP_037153987.1	uncharacterized protein	Letharia lupina		GCF_014066315.1346258139	RefSeq	XM_037301170.1	1	2064	+	XP_037153987.1	uncharacterized protein	Letharia lupina		346258139	INSDC	JACCJB010000008.1	1668376	1670618	-	KAF6225120.1	hypothetical protein	Letharia lupina		GCA_014066315.1346261825	RefSeq	NW_023501109.1	102851	105092	-	XP_037159589.1	uncharacterized protein	Letharia columbiana		GCF_014066305.1346261825	RefSeq	XM_037313501.1	1	2064	+	XP_037159589.1	uncharacterized protein	Letharia columbiana		346261825	INSDC	JACCJC010000074.1	102851	105092	-	KAF6228774.1	hypothetical protein	Letharia columbiana		GCA_014066305.1535656813	INSDC	MU389398.1	162843	163556	-	KAI1296451.1	hypothetical protein	Xylaria venustula	FL0490	GCA_022578775.1501071012	INSDC	JAGTJM010000018.1	601352	602027	-	KAH7383969.1	hypothetical protein	Pyrenochaeta sp. MPI-SDFR-AT-0127	MPI-SDFR-AT-0127	GCA_020747015.1629643075	RefSeq	NW_026643120.1	2922968	2923614	-	XP_056974177.1	uncharacterized protein	Penicillium longicatenatum	IBT 33135	GCF_028827895.1629643075	RefSeq	XM_057114037.1	1	588	+	XP_056974177.1	uncharacterized protein	Penicillium longicatenatum	IBT 33135	629643075	INSDC	JAQJAH010000004.1	2922968	2923614	-	KAJ5649894.1	hypothetical protein	Penicillium longicatenatum	IBT 33135	GCA_028827895.1629643075	INSDC	JAQJAI010000001.1	4473761	4474407	+	KAJ5672567.1	hypothetical protein	Penicillium longicatenatum	IBT 33191	GCA_028827875.1570102903	INSDC	JAJJXG010000022.1	220004	220628	-	KAI5785822.1	hypothetical protein	Geopyxis carbonaria	CBS 144460	GCA_024516215.1530786565	INSDC	MU375940.1	126162	126891	-	KAI0547922.1	hypothetical protein	Xylaria curta	CBS 114988	GCA_022495235.1308945204	RefSeq	NW_024468911.1	200831	201431	+	XP_040777640.1	uncharacterized protein	Cryphonectria parasitica EP155	EP155	GCF_011745365.1308945204	RefSeq	XM_040919491.1	130	567	+	XP_040777640.1	uncharacterized protein	Cryphonectria parasitica EP155	EP155	308945204	INSDC	MU032346.1	200831	201431	+	KAF3766679.1	hypothetical protein	Cryphonectria parasitica EP155	EP155	GCA_011745365.1543020428	INSDC	JAJJKC010000001.1	1659225	1659977	-	KAI2643556.1	hypothetical protein	Xylaria nigripes	YMJ 653	GCA_022984845.1529032394	INSDC	JAJNNY010000035.1	13400	14105	-	KAI0199294.1	hypothetical protein	Astrocystis sublimbata	CBS 130006	GCA_022453515.1654264029	INSDC	LC754785.1	15670	16375	+	BDX35605.1	cupin domain-containing protein StrE	Stachybotrys sp.	g12	232014003	INSDC	QJNV01000235.1	49344	50107	+	RYP12515.1	hypothetical protein	Monosporascus sp. GIB2	GIB2	GCA_004155935.1530707963	INSDC	JAJKLH010000018.1	452686	453372	+	KAI0469316.1	hypothetical protein	Xylaria cf. heliscus	FL0509	GCA_022539335.1530525238	INSDC	MU280815.1	47466	48234	+	KAI0393711.1	hypothetical protein	Xylariaceae sp. FL0594	FL0594	GCA_022385605.1614049825	INSDC	JAPEUQ010000001.1	1334835	1335510	+	KAJ4304903.1	hypothetical protein	Kalmusia sp. IMI 367209	IMI 367209	GCA_027946365.1950053337	INSDC	MU996209.1	122760	123486	-	KAL3459597.1	hypothetical protein	Aspergillus heterothallicus	CBS 489.65	GCA_045784785.1534596861	INSDC	MU385715.1	1113551	1114323	-	KAI1083640.1	hypothetical protein	Whalleya microplaca	YMJ 1829	GCA_022497155.1798074752	INSDC	JAVFKD010000002.1	400807	401491	-	KAK5996474.1	Cupin-domain-containing oxidoreductase virC	Cladobotryum mycophilum	ATHUM6906	GCA_036429605.1374611513	RefSeq	NW_024067578.1	444414	445127	+	XP_038928298.1	uncharacterized protein	Penicillium roqueforti	LCP96 04111	GCF_015533775.1374611513	RefSeq	XM_039073635.1	1	573	+	XP_038928298.1	uncharacterized protein	Penicillium roqueforti	LCP96 04111	374611513	INSDC	JABCSE010000015.1	444414	445127	+	KAF9248078.1	hypothetical protein	Penicillium roqueforti	LCP96 04111	GCA_015533775.1374611513	INSDC	JAKIJR010000034.1	12208	12921	+	KAI1830170.1	hypothetical protein	Penicillium roqueforti	CBS 147337	GCA_022829115.1374611513	INSDC	JAIWKH010000003.1	1618784	1619497	+	KAI2686205.1	hypothetical protein	Penicillium roqueforti	CBS 147355	GCA_023065415.1374611513	INSDC	JAIWKG010000002.1	1570194	1570907	+	KAI2692439.1	hypothetical protein	Penicillium roqueforti	LCP 96.3914a	GCA_023065375.1374611513	INSDC	JAIWKJ010000003.1	1569270	1569983	+	KAI2705392.1	hypothetical protein	Penicillium roqueforti	CBS 147372	GCA_023091085.1374611513	INSDC	JAIWKL010000011.1	213056	213769	-	KAI2714796.1	hypothetical protein	Penicillium roqueforti	CBS 147318	GCA_023065495.1374611513	INSDC	JAIWKK010000005.1	493192	493905	-	KAI2726041.1	hypothetical protein	Penicillium roqueforti	CBS 147332	GCA_023065595.1374611513	INSDC	JAIWKI010000002.1	2043504	2044217	+	KAI2731623.1	hypothetical protein	Penicillium roqueforti	CBS 147354	GCA_023065465.1374611513	INSDC	JAIWKO010000008.1	213009	213722	-	KAI2742837.1	hypothetical protein	Penicillium roqueforti	DTO 012-A1	GCA_023065685.1374611513	INSDC	JAIWKP010000037.1	12208	12921	+	KAI2754441.1	hypothetical protein	Penicillium roqueforti	DTO 006-G1	GCA_023065655.1374611513	INSDC	JAIWKM010000005.1	213173	213886	-	KAI2755444.1	hypothetical protein	Penicillium roqueforti	DTO 013-F2	GCA_023065525.1374611513	INSDC	JAIWKN010000486.1	175	888	-	KAI2761291.1	hypothetical protein	Penicillium roqueforti	DTO 012-A8	GCA_023065625.1374611513	INSDC	JAKIJT010000012.1	496523	497236	+	KAI3076958.1	hypothetical protein	Penicillium roqueforti	CBS 147339	GCA_023137995.1374611513	INSDC	JAKIJV010000049.1	208821	209534	-	KAI3101873.1	hypothetical protein	Penicillium roqueforti	CBS 147333	GCA_023138015.1374611513	INSDC	JAKIJU010000010.1	358434	359147	+	KAI3103507.1	hypothetical protein	Penicillium roqueforti	CBS 147338	GCA_023138005.1374611513	INSDC	JAKIJW010000002.1	1009588	1010301	-	KAI3125324.1	hypothetical protein	Penicillium roqueforti	CBS 147331	GCA_023138355.1374611513	INSDC	JAKIJX010000015.1	213074	213787	-	KAI3128087.1	hypothetical protein	Penicillium roqueforti	CBS 147330	GCA_023138445.1374611513	INSDC	JAKIJY010000010.1	1566560	1567273	+	KAI3144082.1	hypothetical protein	Penicillium roqueforti	CBS 147326	GCA_023138615.1374611513	INSDC	JAKIJZ010000011.1	212997	213710	-	KAI3146570.1	hypothetical protein	Penicillium roqueforti	CBS 147325	GCA_023138645.1374611513	INSDC	JAKIKC010000014.1	551914	552627	+	KAI3165063.1	hypothetical protein	Penicillium roqueforti	DTO 039-G3	GCA_023141145.1374611513	INSDC	JAKIKA010000004.1	1587434	1588147	+	KAI3166401.1	hypothetical protein	Penicillium roqueforti	CBS 147317	GCA_023138675.1374611513	INSDC	JAKIKB010000007.1	899412	900125	+	KAI3173082.1	hypothetical protein	Penicillium roqueforti	DTO 046-C5	GCA_023141155.1374611513	INSDC	JAKIKD010000009.1	212997	213710	-	KAI3186787.1	hypothetical protein	Penicillium roqueforti	DTO 032-C6	GCA_023141115.1374611513	INSDC	JAKIKE010000015.1	445932	446645	+	KAI3199758.1	hypothetical protein	Penicillium roqueforti	DTO 027-I6	GCA_023141165.1374611513	INSDC	JAKIKF010000018.1	510518	511231	+	KAI3204647.1	hypothetical protein	Penicillium roqueforti	CBS 147311	GCA_023141205.1374611513	INSDC	JAKIKG010000014.1	213009	213722	-	KAI3210675.1	hypothetical protein	Penicillium roqueforti	DTO 013-E5	GCA_023141195.1374611513	INSDC	JAKIKJ010000003.1	1572983	1573696	+	KAI3242683.1	hypothetical protein	Penicillium roqueforti	CBS 147310	GCA_023141305.1374611513	INSDC	JAKIKI010000004.1	218245	218958	-	KAI3242984.1	hypothetical protein	Penicillium roqueforti	DTO 012-A7	GCA_023141275.1374611513	INSDC	JAKIKL010000038.1	12208	12921	+	KAI3250127.1	hypothetical protein	Penicillium roqueforti	DTO 006-G7	GCA_023141355.1374611513	INSDC	JAKIKM010000044.1	12207	12920	+	KAI3265085.1	hypothetical protein	Penicillium roqueforti	CBS 147308	GCA_023141385.1374611513	INSDC	JAKIKH010000006.1	213052	213765	-	KAI3269131.1	hypothetical protein	Penicillium roqueforti	DTO 012-A9	GCA_023141235.1374611513	INSDC	JAKIKK010000004.1	213059	213772	-	KAI3278080.1	hypothetical protein	Penicillium roqueforti	CBS 147309	GCA_023141315.1374611513	INSDC	JAKIKN010000050.1	208821	209534	-	KAI3284792.1	hypothetical protein	Penicillium roqueforti	DTO 003-C3	GCA_023141395.1374611513	INSDC	JAKIKO010000011.1	213378	214091	-	KAI3296554.1	hypothetical protein	Penicillium roqueforti	DTO 002-I6	GCA_023141515.1673854782	INSDC	JAULSR010000006.1	443535	444224	-	KAK0615699.1	hypothetical protein	Bombardia bombarda	SMH3391-2	GCA_030512295.1570970916	INSDC	MU394122.1	95998	96658	+	KAI5918780.1	hypothetical protein	Camillea tinctor	CBS 203.56	GCA_022578605.1540123351	INSDC	JALDZR010000012.1	186599	187310	-	MCJ1325218.1	hypothetical protein	Thelotrema lepadinum		GCA_022813995.1930942915	INSDC	JBFXLT010000176.1	21507	22236	+	KAL2802547.1	hypothetical protein	Aspergillus granulosus	CBS 588.65	GCA_044048675.1554081987	INSDC	BPPY01000002.1	1233875	1235064	-	GJC93312.1	cupin	Colletotrichum higginsianum	MAFF 245053	GCA_023705605.1218882966	INSDC	LKEB01000024.1	153672	158773	-	ROW12006.1	hypothetical protein	Cytospora leucostoma	SXYLt	GCA_003795295.1201796374	INSDC	NCSJ02000204.1	54230	57752	-	RFU27490.1	hypothetical protein	Scytalidium lignicola	DSM 105466	GCA_002812745.2629178630	RefSeq	NW_026622726.1	166869	167555	+	XP_056527199.1	uncharacterized protein	Penicillium coprophilum	IBT 35676	GCF_028826855.1629178630	RefSeq	XM_056681790.1	1	582	+	XP_056527199.1	uncharacterized protein	Penicillium coprophilum	IBT 35676	629178630	INSDC	JAPQKM010000007.1	166869	167555	+	KAJ5150463.1	hypothetical protein	Penicillium coprophilum	IBT 35676	GCA_028826855.1530598372	INSDC	MU383190.1	92665	93381	-	KAI0449667.1	hypothetical protein	Xylaria acuta	CBS 122032	GCA_022495125.1865026364	INSDC	JBBBZM010000047.1	127441	128104	-	KAL0636592.1	hypothetical protein	Discina gigas	ACD0624	GCA_040438265.1534638308	INSDC	MU392656.1	92729	93427	+	KAI1124394.1	hypothetical protein	Nemania abortiva	FL1152	GCA_022578505.1540388713	INSDC	MU399515.1	341270	341910	+	KAI1772058.1	hypothetical protein	Hypoxylon cercidicola	CBS 119009	GCA_022578845.1528075242	INSDC	JAJKKK010000019.1	80768	81477	+	KAI0108562.1	hypothetical protein	Nemania sp. FL0031	FL0031	GCA_022432375.1487875410	INSDC	CABFOC020000015.1	1035536	1038119	+	CAH0046850.1	unnamed protein product	Clonostachys solani		GCA_902141235.2540352176	INSDC	MU280232.1	190681	192796	+	KAI1735253.1	hypothetical protein	Xylaria scruposa	CBS 123580	GCA_022385635.1201858621	INSDC	PXOA01000209.1	211768	212477	+	RFU78521.1	cupin domain-containing	Trichoderma arundinaceum	IBT 40837	GCA_003012105.1147660167	RefSeq	NW_024467956.1	705714	707885	-	XP_040720666.1	uncharacterized protein	Pseudomassariella vexata	CBS 129021	GCF_002105095.1147660167	RefSeq	XM_040862618.1	1	1335	+	XP_040720666.1	uncharacterized protein	Pseudomassariella vexata	CBS 129021	147660167	INSDC	MCFJ01000001.1	705714	707885	-	ORY71074.1	hypothetical protein	Pseudomassariella vexata	CBS 129021	GCA_002105095.1535622496	INSDC	MU391952.1	32877	33722	-	KAI1261848.1	hypothetical protein	Xylariaceae sp. FL1019	FL1019	GCA_022578705.1421390717	INSDC	CAJPDS010000075.1	34492	35199	+	CAF9934462.1	hypothetical protein	Heterodermia speciosa		GCA_905337345.1931000311	RefSeq	NW_027263615.1	55081	55769	-	XP_070881186.1	uncharacterized protein	Aspergillus lucknowensis	CBS 449.75	GCF_044049455.1931000311	RefSeq	XM_071033947.1	1	573	+	XP_070881186.1	uncharacterized protein	Aspergillus lucknowensis	CBS 449.75	931000311	INSDC	JBFXLQ010000071.1	55081	55769	-	KAL2862207.1	hypothetical protein	Aspergillus lucknowensis	CBS 449.75	GCA_044049455.1833063832	RefSeq	NW_027117385.1	374392	375150	-	XP_066676091.1	uncharacterized protein	Apiospora marii	CBS 49790	GCF_038362585.1833063832	RefSeq	XM_066836075.1	1	759	+	XP_066676091.1	uncharacterized protein	Apiospora marii	CBS 49790	833063832	INSDC	JAQQWD010000015.1	374392	375150	-	KAK7906572.1	hypothetical protein	Apiospora marii	CBS 49790	GCA_038362585.1142119870	RefSeq	NW_026643244.1	5335193	5335878	-	XP_057105639.1	uncharacterized protein	Penicillium vulpinum	IBT 29486	GCF_028829585.1142119870	RefSeq	XM_057258181.1	1	564	+	XP_057105639.1	uncharacterized protein	Penicillium vulpinum	IBT 29486	142119870	INSDC	JAQKAQ010000004.1	5335193	5335878	-	KAJ5952077.1	hypothetical protein	Penicillium vulpinum	IBT 29486	GCA_028829585.1142119870	INSDC	MDYP01000004.1	637244	637929	+	OQE10397.1	hypothetical protein	Penicillium vulpinum	IBT 29486	GCA_002072255.1643264489	INSDC	JAPUUL010001309.1	3810	4510	-	KAJ8127756.1	hypothetical protein	Lasiodiplodia mahajangana	VT137	GCA_029590625.1476344087	INSDC	CAJVRL010000052.1	364185	364989	-	CAG8953708.1	hypothetical protein	Hymenoscyphus fraxineus		GCA_911649665.134564146	INSDC	KB706007.1	42268	42760	+	EMR69833.1	putative cupin domain-containing protein	Eutypa lata UCREL1	UCREL1	GCA_000349385.160501172	INSDC	KL659427.1	21116	21823	+	KFA69557.1	hypothetical protein	Stachybotrys chlorohalonatus IBT 40285	IBT 40285	GCA_000732775.1832000929	INSDC	JAJSPL020000008.1	1067069	1067803	+	KAK7745566.1	hypothetical protein	Cytospora paraplurivora	FDS-564	81010542	INSDC	CVMT01000012.1	1082015	1082950	+	CRG92457.1	hypothetical protein	Talaromyces islandicus		GCA_000985935.1548609660	INSDC	JAJKLI010000015.1	417312	418013	+	KAI3322748.1	hypothetical protein	Xylariaceae sp. AK1471	AK1471	GCA_023159215.171124013	INSDC	JOMC01000132.1	30095	30819	+	KIA75508.1	hypothetical protein	Aspergillus ustus	3.3904	GCA_000812125.1542978305	RefSeq	NW_026054765.1	936582	937351	+	XP_049112175.1	uncharacterized protein	Hypoxylon fragiforme	CBS 206.31	GCF_022984875.1542978305	RefSeq	XM_049264924.1	1	573	+	XP_049112175.1	uncharacterized protein	Hypoxylon fragiforme	CBS 206.31	542978305	INSDC	JAJKLD010000010.1	936582	937351	+	KAI2603106.1	hypothetical protein	Hypoxylon fragiforme	CBS 206.31	GCA_022984875.1501010819	INSDC	JAGPNK010000004.1	2476609	2478583	-	KAH7323186.1	hypothetical protein	Stachybotrys elegans	MPI-CAGE-CH-0235	GCA_020746835.1534618636	INSDC	MU388217.1	104256	106900	-	KAI1104953.1	hypothetical protein	Jackrogersella minutella	CBS 135445	GCA_022578535.1542989262	INSDC	JAJLYQ010000079.1	37322	38022	-	KAI2602119.1	hypothetical protein	Hypoxylon sp. NC1633	NC1633	GCA_022984935.1300637338	INSDC	MU001981.1	19457	21663	-	KAF2792195.1	NAD(P)-binding protein	Melanomma pulvis-pyrius CBS 109.77	CBS 109.77	GCA_010093585.1399363744	RefSeq	NC_054857.1	1211216	1211878	+	XP_041549897.1	uncharacterized protein	Aspergillus puulaauensis	MK2	GCF_016861865.1399363744	RefSeq	XM_041701830.1	1	594	+	XP_041549897.1	uncharacterized protein	Aspergillus puulaauensis	MK2	399363744	INSDC	AP024443.1	1211216	1211878	+	BCS17703.1	hypothetical protein	Aspergillus puulaauensis	MK2	GCA_016861865.1298932979	INSDC	MU001509.1	99528	100265	-	KAF2439286.1	hypothetical protein	Karstenula rhodostoma CBS 690.94	CBS 690.94	GCA_010093485.1307215351	INSDC	QMFL01000016.1	797896	798533	-	KAF3402036.1	hypothetical protein	Penicillium rolfsii	F1880	GCA_011392555.1713705070	RefSeq	NW_026944334.1	214486	215159	+	XP_062656373.1	uncharacterized protein	Chaetomium fimeti	CBS 168.71	GCF_033439085.1713705070	RefSeq	XM_062801787.1	334	930	+	XP_062656373.1	uncharacterized protein	Chaetomium fimeti	CBS 168.71	713705070	INSDC	JAUEPN010000006.1	214486	215159	+	KAK3292859.1	hypothetical protein	Chaetomium fimeti	CBS 168.71	GCA_033439085.1570329095	RefSeq	NW_026251235.1	1329437	1330188	-	XP_051374720.1	uncharacterized protein	Durotheca rogersii	YMJ 92031201	GCF_024521655.1570329095	RefSeq	XM_051515577.1	149	721	+	XP_051374720.1	uncharacterized protein	Durotheca rogersii	YMJ 92031201	570329095	INSDC	JAJKKZ010000004.1	1329437	1330188	-	KAI5866010.1	hypothetical protein	Durotheca rogersii	YMJ 92031201	GCA_024521655.160502849	INSDC	KL658003.1	69371	70075	+	KFA71423.1	hypothetical protein	Stachybotrys chartarum IBT 40288	IBT 40288	GCA_000732765.1539966019	INSDC	JALDZB010000049.1	168052	168761	-	MCJ1311387.1	hypothetical protein	Agyrium rufum		GCA_022814335.1200179796	INSDC	PDLM01000004.1	2880322	2880891	+	RDW80304.1	hypothetical protein	Coleophoma cylindrospora	BP6252	GCA_003369665.1360050897	RefSeq	NW_026623126.1	3109534	3110189	-	XP_056724894.1	uncharacterized protein	Penicillium crustosum	IBT 35664	GCF_028827405.1360050897	RefSeq	XM_056879575.1	1	597	+	XP_056724894.1	uncharacterized protein	Penicillium crustosum	IBT 35664	360050897	INSDC	JAAOZQ010000069.1	144753	145408	+	KAF7520834.1	hypothetical protein	Penicillium crustosum	G10	GCA_014621375.1360050897	INSDC	JAPZBV010000005.1	3109534	3110189	-	KAJ5394204.1	hypothetical protein	Penicillium crustosum	IBT 35664	GCA_028827405.1360050897	INSDC	JBCAMJ010000008.1	263422	264077	-	KAL2697869.1	hypothetical protein	Penicillium crustosum	PRB-2	GCA_043643955.1585748305	INSDC	JALHAH010000011.1	372692	377114	+	KAI9146992.1	Short-chain dehydrogenase srdC	Paramyrothecium foliicola	TJWQPF1	GCA_023375755.1629583742	RefSeq	NW_026623147.1	3714428	3715083	+	XP_056748367.1	uncharacterized protein	Penicillium hordei	IBT 12815	GCF_028827395.1629583742	RefSeq	XM_056903080.1	1	597	+	XP_056748367.1	uncharacterized protein	Penicillium hordei	IBT 12815	629583742	INSDC	JAQJAE010000006.1	3714428	3715083	+	KAJ5589348.1	hypothetical protein	Penicillium hordei	IBT 12815	GCA_028827395.186579885	INSDC	HG793139.1	1268307	1268962	+	CRL21970.1	Cupin, RmlC-type	Penicillium camemberti	FM013	GCA_000513335.1297961695	INSDC	ML986740.1	69960	72183	+	KAF2258785.1	NAD(P)-binding protein	Lojkania enalia	CBS 304.66	GCA_010094045.1142108194	INSDC	MDYO01000009.1	103304	103957	-	OQD98346.1	hypothetical protein	Penicillium solitum	IBT 29525	GCA_002072235.160308595	INSDC	KL648731.1	186402	187106	+	KEY64671.1	hypothetical protein	Stachybotrys chartarum IBT 7711	IBT 7711	GCA_000730325.1530545616	INSDC	MU281339.1	552883	553570	-	KAI0407280.1	hypothetical protein	Xylaria palmicola	CBS 124036	GCA_022385595.1534622969	INSDC	MU392270.1	21114	21812	-	KAI1109052.1	hypothetical protein	Nemania sp. NC0429	NC0429	GCA_022578495.1717501993	INSDC	MU853893.1	28059	28697	+	KAK3936139.1	hypothetical protein	Diplogelasinospora grovesii	CBS 340.73	GCA_033297225.1530538998	INSDC	MU281389.1	250790	253550	+	KAI0401624.1	hypothetical protein	Xylaria palmicola	CBS 124036	GCA_022385595.1183569006	INSDC	KZ678148.1	263204	264110	-	PSN60581.1	hypothetical protein	Corynespora cassiicola Philippines	Philippines	GCA_003016335.160474904	INSDC	KL650235.1	281010	281714	-	KFA56248.1	hypothetical protein	Stachybotrys chartarum IBT 40293	IBT 40293	GCA_000732565.1629835390	INSDC	JAQJAL010000002.1	1298002	1298655	+	KAJ5699689.1	hypothetical protein	Penicillium majusculum	IBT 35410	GCA_028828285.1325080205	RefSeq	NW_027072128.1	1240851	1241505	+	XP_040815090.2	uncharacterized protein	Penicillium solitum	IBT 25940	GCF_028829755.1325080205	RefSeq	XM_040954324.2	1	597	+	XP_040815090.2	uncharacterized protein	Penicillium solitum	IBT 25940	325080205	INSDC	JAASRZ010000047.1	1884468	1885122	+	KAF4766977.1	hypothetical protein	Penicillium sp. str. #12	#12	GCA_013138035.1325080205	INSDC	JAQKAH010000008.1	1240851	1241505	+	KAJ5847631.1	hypothetical protein	Penicillium solitum	IBT 25940	GCA_028829755.1534672011	INSDC	MU391584.1	10169	10874	-	KAI1161558.1	hypothetical protein	Nemania serpens	CBS 679.86	GCA_022578685.1297878469	INSDC	ML994684.1	527025	529227	-	KAF2177783.1	NAD(P)-binding protein	Zopfia rhizophila CBS 207.26	CBS 207.26	GCA_010093925.1513091406	INSDC	JAJSPD010000211.1	5396	6109	-	KAH8585535.1	hypothetical protein	Bisporella sp. PMI_857	PMI_857	GCA_021307315.1930963287	INSDC	JBFXLS010000045.1	49217	49909	+	KAL2824225.1	hypothetical protein	Aspergillus cavernicola	CBS 600.67	GCA_044048685.198239112	INSDC	BCLY01000013.1	69178	69835	+	GAQ09991.1	hypothetical protein	Aspergillus lentulus	IFM 54703	GCA_001445615.2316787794	INSDC	JAAAPS010000037.1	83103	83760	+	KAF4176939.1	hypothetical protein	Aspergillus lentulus	CNM-CM8060	GCA_012656395.1316787794	INSDC	JAAAPR010000030.1	70191	70848	+	KAF4186817.1	hypothetical protein	Aspergillus lentulus	CNM-CM7927	GCA_012656445.1316787794	INSDC	JAAAPT010000022.1	83072	83729	+	KAF4196975.1	hypothetical protein	Aspergillus lentulus	CNM-CM8694	GCA_012656375.1296591658	RefSeq	NW_022983903.1	184817	185474	-	XP_033416462.1	uncharacterized protein	Aspergillus lentulus	IFM 58399	GCF_010724455.1296591658	RefSeq	XM_033560571.1	1	597	+	XP_033416462.1	uncharacterized protein	Aspergillus lentulus	IFM 58399	296591658	INSDC	BLKH01000036.1	184817	185474	-	GFF41149.1	hypothetical protein	Aspergillus lentulus	IFM 58399	GCA_010724455.1296591658	INSDC	BLKL01000040.1	84483	85140	+	GFF64705.1	hypothetical protein	Aspergillus lentulus	IFM 62136	GCA_010724915.1296591658	INSDC	BLKI01000042.1	67995	68652	+	GFF83819.1	hypothetical protein	Aspergillus lentulus	IFM 60648	GCA_010724575.1296591658	INSDC	BLKD01000045.1	69557	70214	+	GFF87187.1	hypothetical protein	Aspergillus lentulus	IFM 47457	GCA_010723975.1296591658	INSDC	BLKJ01000042.1	175282	175939	-	GFG11942.1	hypothetical protein	Aspergillus lentulus	IFM 61392	GCA_010724635.1296591658	INSDC	JAAAPP010000033.1	131673	132330	-	KAF4157487.1	hypothetical protein	Aspergillus lentulus	CNM-CM6069	GCA_012656435.1296591658	INSDC	JAAAPQ010000029.1	112091	112748	-	KAF4167446.1	hypothetical protein	Aspergillus lentulus	CNM-CM6936	GCA_012656455.1296591658	INSDC	JAAAPU010000033.1	88337	88994	+	KAF4206105.1	hypothetical protein	Aspergillus lentulus	CNM-CM8927	GCA_012656335.165289808	INSDC	JQGA01001564.1	32165	34495	-	KGO64723.1	Short-chain dehydrogenase/reductase SDR	Penicillium italicum	PHI-1	GCA_000769765.1131310750	RefSeq	NW_024467531.1	747084	747727	-	XP_040670623.1	uncharacterized protein	Aspergillus versicolor CBS 583.65	CBS 583.65	GCF_001890125.1131310750	RefSeq	XM_040816249.1	85	675	+	XP_040670623.1	uncharacterized protein	Aspergillus versicolor CBS 583.65	CBS 583.65	131310750	INSDC	KV878132.1	747084	747727	-	OJJ04861.1	hypothetical protein	Aspergillus versicolor CBS 583.65	CBS 583.65	GCA_001890125.1611525605	INSDC	JANPWZ010002039.1	1357	2272	-	KAJ3561619.1	hypothetical protein	Xylaria arbuscula	VT107	GCA_027627345.1487841640	INSDC	CABFNS010000937.1	53773	54354	-	VUC37206.1	unnamed protein product	Clonostachys rosea		GCA_902085965.1513825682	INSDC	JAJTIY010000011.1	200386	201018	+	KAH8657728.1	hypothetical protein	Xylariales sp. PMI_506	PMI_506	GCA_021365275.1173727572	RefSeq	NW_020194284.1	184710	185367	+	XP_024677494.1	uncharacterized protein	Aspergillus novofumigatus IBT 16806	IBT 16806	GCF_002847465.1173727572	RefSeq	XM_024831406.1	13	609	+	XP_024677494.1	uncharacterized protein	Aspergillus novofumigatus IBT 16806	IBT 16806	173727572	INSDC	JAAAPW010000144.1	45543	46200	+	KAF4221489.1	hypothetical protein	Aspergillus fumigatiaffinis	CNM-CM6457	GCA_012656295.1173727572	INSDC	JAAAPV010000003.1	172946	173603	+	KAF4222137.1	hypothetical protein	Aspergillus fumigatiaffinis	CNM-CM5878	GCA_012656325.1173727572	INSDC	JAAAPX010000142.1	45401	46058	+	KAF4228920.1	hypothetical protein	Aspergillus fumigatiaffinis	CNM-CM6805	GCA_012656285.1173727572	INSDC	JAAAPY010000062.1	126825	127482	-	KAF4246490.1	hypothetical protein	Aspergillus fumigatiaffinis	CNM-CM8980	GCA_012656225.1173727572	INSDC	MSZS01000011.1	184710	185367	+	PKX88899.1	hypothetical protein	Aspergillus novofumigatus IBT 16806	IBT 16806	GCA_002847465.1906617868	INSDC	MU993797.1	1104834	1105488	+	KAL2201121.1	hypothetical protein	Corynascus similis CBS 632.67	CBS 632.67	GCA_042370635.1500459048	RefSeq	NW_025763545.1	4136782	4137672	+	XP_046017464.1	uncharacterized protein	Microdochium trichocladiopsis	MPI-CAGE-CH-0230	GCF_020744255.1500459048	RefSeq	XM_046158212.1	1	582	+	XP_046017464.1	uncharacterized protein	Microdochium trichocladiopsis	MPI-CAGE-CH-0230	500459048	INSDC	JAGTJQ010000002.1	4136782	4137672	+	KAH7038343.1	hypothetical protein	Microdochium trichocladiopsis	MPI-CAGE-CH-0230	GCA_020744255.1235819284	INSDC	NCSK02000163.1	38980	39633	+	TAQ85504.1	hypothetical protein	Chlorociboria aeruginascens	IHIA39	GCA_002276475.2109545514	RefSeq	NW_017253372.1	1011883	1012678	-	XP_018030627.1	uncharacterized protein	Paraphaeosphaeria sporulosa	AP3s5-JAC2a	GCF_001642045.1109545514	RefSeq	XM_018174978.1	1	621	+	XP_018030627.1	uncharacterized protein	Paraphaeosphaeria sporulosa	AP3s5-JAC2a	109545514	INSDC	KV441560.1	1011883	1012678	-	OAG00262.1	hypothetical protein	Paraphaeosphaeria sporulosa	AP3s5-JAC2a	GCA_001642045.1534591525	INSDC	MU385740.1	157683	158492	-	KAI1078224.1	hypothetical protein	Whalleya microplaca	YMJ 1829	GCA_022497155.1533746128	INSDC	JAJALE010000833.1	374710	375206	+	KAI1038194.1	hypothetical protein	Fusarium chuoi	FFSC RH1	GCA_022627125.1533746128	INSDC	JAJALD010000605.1	47021	47517	-	KAI1046647.1	hypothetical protein	Fusarium chuoi	FFSC RH3	GCA_022627105.1379017452	INSDC	WJXW01000018.1	951767	952572	-	KAF9728928.1	cupin	Paraphaeosphaeria minitans	Conio (IMI134523)	GCA_015832175.1753804155	INSDC	JASZXT010000044.1	9776	10447	-	KAK4696891.1	hypothetical protein	Lecanoromycetidae sp. Uapishka_2	Uapishka_2	GCA_035521555.1629627690	RefSeq	NW_026643123.1	1242897	1243554	-	XP_056968601.1	uncharacterized protein	Penicillium longicatenatum	IBT 33135	GCF_028827895.1629627690	RefSeq	XM_057119046.1	1	591	+	XP_056968601.1	uncharacterized protein	Penicillium longicatenatum	IBT 33135	629627690	INSDC	JAQJAH010000007.1	1242897	1243554	-	KAJ5635346.1	hypothetical protein	Penicillium longicatenatum	IBT 33135	GCA_028827895.1629647229	INSDC	JAQJAI010000005.1	1162027	1162684	-	KAJ5655538.1	hypothetical protein	Penicillium longicatenatum	IBT 33191	GCA_028827875.1629604454	INSDC	JAQJVJ010000011.1	1258447	1259111	-	KAJ5611898.1	hypothetical protein	Penicillium herquei	IBT 20771	GCA_028828265.1100723834	INSDC	KN714792.1	67961	68675	+	KUI61928.1	hypothetical protein	Valsa mali var. pyri (nom. inval.)	SXYL134	GCA_000813385.1300645662	INSDC	MU001761.1	58021	60264	+	KAF2799615.1	NAD(P)-binding protein	Melanomma pulvis-pyrius CBS 109.77	CBS 109.77	GCA_010093585.11608281	RefSeq	NW_026944407.1	4466272	4466936	+	XP_062696118.1	uncharacterized protein	Neurospora hispaniola	FGSC 10403	GCF_033458365.11608281	RefSeq	XM_062842035.1	333	923	+	XP_062696118.1	uncharacterized protein	Neurospora hispaniola	FGSC 10403	1608281	RefSeq	NC_026501.1	8689621	8690282	+	XP_965601.1	cupin domain-containing protein	Neurospora crassa OR74A	OR74A	GCF_000182925.21608281	RefSeq	XM_960508.2	47	637	+	XP_965601.1	cupin domain-containing protein	Neurospora crassa OR74A	OR74A	1608281	Swiss-Prot	N/A				Q7SHI5.1	Cupin-domain-containing oxidoreductase srdB	Neurospora crassa OR74A		1608281	INSDC	CM002236.1	8689621	8690282	+	EAA36365.1	cupin domain-containing protein	Neurospora crassa OR74A	OR74A	GCA_000182925.21608281	INSDC	GL890999.1	1143013	1143676	-	EGZ76372.1	hypothetical protein	Neurospora tetrasperma FGSC 2509	FGSC 2509	GCA_000213195.11608281	INSDC	JAULSX010000002.1	4466272	4466936	+	KAK3497854.1	hypothetical protein	Neurospora hispaniola	FGSC 10403	GCA_033458365.11608281	INSDC	JAVLET010000001.1	4879705	4880367	+	KAL0475562.1	hypothetical protein	Neurospora intermedia	FGSC 2613	GCA_040412205.11608281	INSDC	KN389629.1	313725	314386	+	KHE89308.1	hypothetical protein	Neurospora crassa	73	GCA_000786625.1100736390	INSDC	CM003107.1	573505	574222	+	KUI73215.1	hypothetical protein	Valsa mali	03-8	GCA_000818155.1487917734	INSDC	CABFNO020001301.1	971403	973582	+	CAG9979523.1	unnamed protein product	Clonostachys byssicola		GCA_902006505.2535717368	INSDC	MU398458.1	17360	20502	+	KAI1357679.1	hypothetical protein	Xylaria arbuscula	FL1030	GCA_022578905.1714251539	INSDC	JAULSK010000008.1	1070022	1070679	+	KAK3495753.1	hypothetical protein	Neurospora crassa	FGSC 4830	GCA_033458375.1614041420	INSDC	JAPEUQ010000006.1	502226	502938	+	KAJ4296341.1	hypothetical protein	Kalmusia sp. IMI 367209	IMI 367209	GCA_027946365.123813897	RefSeq	NW_009799179.1	7916425	7917083	-	XP_009856947.1	uncharacterized protein	Neurospora tetrasperma FGSC 2508	FGSC 2508	GCF_000213175.123813897	RefSeq	XM_009858645.1	56	646	+	XP_009856947.1	uncharacterized protein	Neurospora tetrasperma FGSC 2508	FGSC 2508	23813897	INSDC	GL891382.1	7916425	7917083	-	EGO53333.1	hypothetical protein	Neurospora tetrasperma FGSC 2508	FGSC 2508	GCA_000213175.125886444	RefSeq	NW_014013663.1	536622	537684	-	XP_013952637.1	uncharacterized protein	Trichoderma virens Gv29-8	Gv29-8	GCF_000170995.125886444	RefSeq	XM_014097162.1	1	750	+	XP_013952637.1	uncharacterized protein	Trichoderma virens Gv29-8	Gv29-8	25886444	Swiss-Prot	N/A				G9N4B1.1	Short-chain dehydrogenase virB	Trichoderma virens Gv29-8		25886444	INSDC	ABDF02000086.1	536622	537684	-	EHK18437.1	hypothetical protein	Trichoderma virens Gv29-8	Gv29-8	GCA_000170995.225886444	INSDC	CP071109.1	5501892	5502954	-	UKZ52648.1	hypothetical protein	Trichoderma virens	Gv29-8	GCA_020647635.1717864904	RefSeq	NW_026946376.1	136335	137391	+	XP_062757419.1	uncharacterized protein	Trichoderma aggressivum f. europaeum	CBS 100526	GCF_033847375.1717864904	RefSeq	XM_062897722.1	1	822	+	XP_062757419.1	uncharacterized protein	Trichoderma aggressivum f. europaeum	CBS 100526	717864904	INSDC	JAWRVG010000010.1	136335	137391	+	KAK4077736.1	hypothetical protein	Trichoderma aggressivum f. europaeum	CBS 100526	GCA_033847375.1717852459	INSDC	JAWRVH010000011.1	1112401	1113459	+	KAK4063862.1	hypothetical protein	Trichoderma harzianum	CBS 354.33	GCA_033847385.1477799226	INSDC	CP075866.1	5470409	5471452	-	QYS99788.1	hypothetical protein	Trichoderma simmonsii	GH-Sj1	GCA_019565615.1622230611	RefSeq	NC_079234.1	919344	920402	+	XP_056028771.1	enoyl-(Acyl carrier protein) reductase domain-containing protein	Trichoderma breve	T069	GCF_028502605.1622230611	RefSeq	XM_056171913.1	1	822	+	XP_056028771.1	enoyl-(Acyl carrier protein) reductase domain-containing protein	Trichoderma breve	T069	622230611	INSDC	CM052950.1	919344	920402	+	KAJ4859715.1	enoyl-(Acyl carrier protein) reductase domain-containing protein	Trichoderma breve	T069	GCA_028502605.1622230611	INSDC	JAOPEN010000003.1	919344	920402	+	KAJ4859715.1	enoyl-(Acyl carrier protein) reductase domain-containing protein	Trichoderma breve	T069	GCA_028502605.1303904755	INSDC	QLNT01000005.1	622479	623537	+	KAF3074553.1	2,5-dichloro-2,5-cyclohexadiene-1,4-diol dehydrogenase	Trichoderma lentiforme	CFAM-422	GCA_011066345.1486042849	INSDC	CM034696.1	1248364	1249423	+	KAH0527231.1	hypothetical protein	Trichoderma semiorbis	FJ059	GCA_020045945.2486042849	INSDC	JAIMJC010000003.1	1248364	1249423	+	KAH0527231.1	hypothetical protein	Trichoderma semiorbis	FJ059	GCA_020045945.2139606465	INSDC	LVVK01000003.1	1287773	1288832	-	OPB46334.1	hypothetical protein	Trichoderma guizhouense	NJAU 4742	GCA_002022785.1201856559	INSDC	PXOA01000351.1	160646	161691	+	RFU76450.1	short-chain dehydrogenase reductase sdr	Trichoderma arundinaceum	IBT 40837	GCA_003012105.125903119	INSDC	ABDG02000021.1	746621	747617	+	EHK47039.1	hypothetical protein	Trichoderma atroviride IMI 206040	IMI 206040	GCA_000171015.2485662186	INSDC	JAINEY010000007.1	597001	598035	+	KAH0489948.1	hypothetical protein	Trichoderma gracile	HK011-1	GCA_020002365.147193198	INSDC	KI911155.1	253646	254681	-	ETR99699.1	NAD(P)-binding protein	Trichoderma reesei RUT C-30	RUT C-30	GCA_000513815.1176343791	INSDC	MTYH01000024.1	707735	708733	+	PNP45600.1	hypothetical protein	Trichoderma gamsii	A5MH	GCA_002894205.1340814177	INSDC	JAJKFY010000299.1	211861	212853	-	KAH8124592.1	hypothetical protein	Trichoderma asperelloides	T203	GCA_021066465.1340814177	INSDC	BLZH01000012.1	525752	526744	+	GFP59101.1	short-chain dehydrogenase virB	Trichoderma asperellum	IC-1	GCA_013423425.1340814177	INSDC	MU868006.1	868831	869823	-	KAK6450128.1	short-chain dehydrogenase/reductase SDR	Trichoderma asperellum	ICC 012	GCA_036173025.1524578534	RefSeq	NC_089421.1	483712	484705	+	XP_024756866.2	putative secondary metabolism biosynthetic enzyme	Trichoderma asperellum	FT101	GCF_020647865.1524578534	RefSeq	XM_024902090.2	80	901	+	XP_024756866.2	putative secondary metabolism biosynthetic enzyme	Trichoderma asperellum	FT101	524578534	INSDC	CP084949.1	483712	484705	+	UKZ96122.1	putative secondary metabolism biosynthetic enzyme	Trichoderma asperellum	FT101	GCA_020647865.1100280742	RefSeq	NW_020171350.1	122313	123311	-	XP_018659067.1	short-chain dehydrogenase/reductase SDR	Trichoderma gamsii	T6085	GCF_001481775.2100280742	RefSeq	XM_018807729.1	1	828	+	XP_018659067.1	short-chain dehydrogenase/reductase SDR	Trichoderma gamsii	T6085	100280742	INSDC	JPDN02000013.1	122313	123311	-	PON26480.1	short-chain dehydrogenase/reductase SDR	Trichoderma gamsii	T6085	GCA_001481775.2172465925	RefSeq	NW_020209256.1	700507	702697	-	XP_024772936.1	hypothetical protein	Trichoderma harzianum CBS 226.95	CBS 226.95	GCF_003025095.1172465925	RefSeq	XM_024917508.1	1	1284	+	XP_024772936.1	hypothetical protein	Trichoderma harzianum CBS 226.95	CBS 226.95	172465925	INSDC	JAOPFW010000023.1	738900	741090	+	KAK0758052.1	hypothetical protein	Trichoderma harzianum	PAR3	GCA_025502635.1172465925	INSDC	NQLC01000051.1	40764	42954	+	PKK53210.1	hypothetical protein	Trichoderma harzianum	TR274	GCA_002838845.1172465925	INSDC	KZ679682.1	700507	702697	-	PTB53259.1	hypothetical protein	Trichoderma harzianum CBS 226.95	CBS 226.95	GCA_003025095.1682378184	INSDC	JAJNCI010000010.1	703729	704714	+	KAK1239989.1	hypothetical protein	Trichoderma sp. CBMAI-0020	CBMAI-0020	GCA_030708095.1524559584	RefSeq	NC_089404.1	3318489	3319485	-	XP_065970753.1	putative secondary metabolism biosynthetic enzyme	Trichoderma atroviride	P1	GCF_020647795.1524559584	RefSeq	XM_066114657.1	87	968	+	XP_065970753.1	putative secondary metabolism biosynthetic enzyme	Trichoderma atroviride	P1	524559584	INSDC	CP084939.1	3318489	3319485	-	UKZ69316.1	putative secondary metabolism biosynthetic enzyme	Trichoderma atroviride	P1	GCA_020647795.1184445615	INSDC	KZ679268.1	414025	416233	+	PTB37189.1	hypothetical protein	Trichoderma asperellum CBS 433.97	CBS 433.97	GCA_003025105.1706395406	INSDC	JASWJB010000060.1	126162	127210	-	KAK2603635.1	hypothetical protein	Conoideocrella luteorostrata	ARSEF 14590	GCA_032433595.1184475642	INSDC	KZ679134.1	557195	559392	+	PTB75158.1	NAD(P)-binding protein	Trichoderma longibrachiatum ATCC 18648	ATCC 18648	GCA_003025155.1148893334	INSDC	LFMI01000833.1	39611	41777	+	OTA08258.1	hypothetical protein	Trichoderma parareesei		GCA_001050175.124105444	RefSeq	NW_006711162.1	580526	582693	+	XP_006967017.1	uncharacterized protein	Trichoderma reesei QM6a	QM6a	GCF_000167675.124105444	RefSeq	XM_006966955.1	1	1272	+	XP_006967017.1	uncharacterized protein	Trichoderma reesei QM6a	QM6a	24105444	INSDC	GL985070.1	580526	582693	+	EGR46999.1	predicted protein	Trichoderma reesei QM6a	QM6a	GCA_000167675.2532718470	INSDC	JAJKLE010000018.1	731579	732675	-	KAI0808632.1	NAD(P)-binding protein	Xylaria sp. FL0064	FL0064	GCA_022593225.1101136421	INSDC	LHCL01000030.1	249984	251025	+	KUL86301.1	hypothetical protein	Talaromyces verruculosus	TS63-9	GCA_001305275.1682380895	INSDC	JAJNCH010000010.1	963641	965810	-	KAK1243336.1	hypothetical protein	Trichoderma sp. CBMAI-0711	CBMAI-0711	GCA_030708105.197754139	INSDC	DF977474.1	484490	485617	-	GAP88455.1	putative NAD -binding protein	Rosellinia necatrix	W97	GCA_001445595.3164688259	INSDC	NJEV01000168.1	10116	11229	+	PHH90747.1	hypothetical protein	Cordyceps sp. RAO-2017	1346	GCA_002591385.1316170152	RefSeq	NW_023336188.1	588030	589144	+	XP_035324350.1	NAD(P)-dependent dehydrogenase, short-chain alcohol dehydrogenase family	Geosmithia morbida		GCF_012550715.1316170152	RefSeq	XM_035462926.1	1	822	+	XP_035324350.1	NAD(P)-dependent dehydrogenase, short-chain alcohol dehydrogenase family	Geosmithia morbida		316170152	INSDC	JAANYQ010000002.1	588030	589144	+	KAF4125698.1	NAD(P)-dependent dehydrogenase, short-chain alcohol dehydrogenase family	Geosmithia morbida		GCA_012550715.116229473	RefSeq	NW_002990114.1	1252112	1253128	+	XP_002478230.1	short-chain dehydrogenase, putative	Talaromyces stipitatus ATCC 10500	ATCC 10500	GCF_000003125.116229473	RefSeq	XM_002478185.1	1	831	+	XP_002478230.1	short-chain dehydrogenase, putative	Talaromyces stipitatus ATCC 10500	ATCC 10500	16229473	INSDC	EQ962653.1	1252112	1253128	+	EED21267.1	short-chain dehydrogenase, putative	Talaromyces stipitatus ATCC 10500	ATCC 10500	GCA_000003125.1164678147	INSDC	NJES01000013.1	30327	31356	+	PHH80581.1	hypothetical protein	Ophiocordyceps camponoti-rufipedis	Map16	GCA_002591395.1321652793	INSDC	JAACLJ010000002.1	3546785	3547808	+	KAF4592095.1	NAD(P)-binding protein	Ophiocordyceps camponoti-floridani	EC05	GCA_012980515.190444659	INSDC	LAZP02000035.1	48977	49994	-	PFH62267.1	hypothetical protein	Ophiocordyceps unilateralis	SC16a	GCA_001272575.2243430229	INSDC	SKBN01000139.1	50618	51760	+	TGJ82152.1	hypothetical protein	Xylaria hypoxylon	DSM 108379	GCA_004768795.1302521862	INSDC	WUBL01000239.1	18572	19684	+	KAF2963024.1	hypothetical protein	Xylaria multiplex	DSM 110363	GCA_011057905.1197834723	INSDC	PDHQ01000029.1	230318	232893	-	RDA93279.1	hypothetical protein	Ophiocordyceps camponoti-saundersi (nom. inval.)	BCC 79314	GCA_003339415.1197137593	INSDC	LKCN02000007.1	3452665	3455067	-	RCI12011.1	hypothetical protein	Ophiocordyceps polyrhachis-furcata BCC 54312	BCC 54312	GCA_001633055.2300268102	INSDC	MU006779.1	1635232	1637254	+	KAF2644243.1	NAD(P)-binding protein	Massarina eburnea CBS 473.64	CBS 473.64	GCA_010093635.1184463679	RefSeq	NW_020194722.1	276387	278574	-	XP_024746397.1	NAD(P)-binding protein	Trichoderma citrinoviride	TUCIM 6016	GCF_003025115.1184463679	RefSeq	XM_024896326.1	5	1279	+	XP_024746397.1	NAD(P)-binding protein	Trichoderma citrinoviride	TUCIM 6016	184463679	INSDC	KZ680220.1	276387	278574	-	PTB63077.1	NAD(P)-binding protein	Trichoderma citrinoviride	TUCIM 6016	GCA_003025115.1524567119	INSDC	CP071117.1	5425860	5428065	-	UKZ78458.1	putative secondary metabolism biosynthetic enzyme	Trichoderma virens FT-333	FT-333	GCA_020647705.1534639456	INSDC	MU392631.1	78689	80900	+	KAI1125553.1	hypothetical protein	Nemania abortiva	FL1152	GCA_022578505.1833100962	RefSeq	NW_027117394.1	2084391	2085509	-	XP_066696618.1	NAD(P)-binding protein	Apiospora aurea	CBS 24483	GCF_038362705.1833100962	RefSeq	XM_066847127.1	1	801	+	XP_066696618.1	NAD(P)-binding protein	Apiospora aurea	CBS 24483	535638721	INSDC	MU389735.1	146424	148635	+	KAI1278193.1	hypothetical protein	Xylaria sp. FL0933	FL0933	GCA_022578765.171124290	INSDC	JOMC01000036.1	77865	78900	-	KIA75785.1	short-chain dehydrogenase	Aspergillus ustus	3.3904	GCA_000812125.1535737257	INSDC	MU399564.1	702181	703189	+	KAI1377699.1	NAD(P)-binding protein	Hypoxylon crocopeplum	CBS 119004	GCA_022578875.1535716300	INSDC	MU397241.1	1328040	1330247	-	KAI1356625.1	hypothetical protein	Xylaria sp. FL0043	FL0043	GCA_022578865.1530743925	RefSeq	NW_025953619.1	73518	75758	-	XP_047826105.1	uncharacterized protein	Xylaria bambusicola	CBS 139988	GCF_022495145.1530743925	RefSeq	XM_047977736.1	1	1305	+	XP_047826105.1	uncharacterized protein	Xylaria bambusicola	CBS 139988	530743925	INSDC	MU377893.1	73518	75758	-	KAI0505867.1	hypothetical protein	Xylaria bambusicola	CBS 139988	GCA_022495145.1300334967	INSDC	MU005579.1	429520	431680	+	KAF2685183.1	NAD(P)-binding protein	Lentithecium fluviatile CBS 122367	CBS 122367	GCA_010405425.1530771152	INSDC	MU377114.1	75126	77329	-	KAI0533001.1	hypothetical protein	Xylaria digitata	CBS 161.22	GCA_022495195.1535717895	INSDC	MU398411.1	39280	41465	+	KAI1358229.1	hypothetical protein	Xylaria arbuscula	FL1030	GCA_022578905.1530575947	INSDC	MU380184.1	164528	166728	-	KAI0430785.1	hypothetical protein	Xylaria sp. FL1042	FL1042	GCA_022495085.1535855368	INSDC	MU404110.1	46886	47960	+	KAI1499773.1	NAD(P)-binding protein	Biscogniauxia marginata	CBS 124505	GCA_022695795.1833196859	RefSeq	NW_027117367.1	1759359	1760475	-	XP_066664734.1	NAD(P)-binding protein	Apiospora hydei	CBS 114990	GCF_038363865.1833196859	RefSeq	XM_066815444.1	1	876	+	XP_066664734.1	NAD(P)-binding protein	Apiospora hydei	CBS 114990	950080079	INSDC	MU996547.1	15084	16062	+	KAL3477596.1	hypothetical protein	Aspergillus californicus	CBS 123895	GCA_045785085.1540388400	INSDC	MU399517.1	472832	473867	-	KAI1771742.1	hypothetical protein	Hypoxylon cercidicola	CBS 119009	GCA_022578845.1417547302	INSDC	CP063410.1	2143938	2144944	+	QSZ36201.1	hypothetical protein	Monilinia vaccinii-corymbosi	RL-1	GCA_017357885.1131394733	RefSeq	NW_019170474.1	310888	311905	+	XP_022397447.1	hypothetical protein	Aspergillus glaucus CBS 516.65	CBS 516.65	GCF_001890805.1131394733	RefSeq	XM_022547478.1	46	867	+	XP_022397447.1	hypothetical protein	Aspergillus glaucus CBS 516.65	CBS 516.65	131394733	INSDC	KV878909.1	310888	311905	+	OJJ80749.1	hypothetical protein	Aspergillus glaucus CBS 516.65	CBS 516.65	GCA_001890805.1232047128	INSDC	QJNY01000013.1	46983	48008	+	RYP54380.1	hypothetical protein	Monosporascus sp. mg162	MG162	GCA_004155945.1399376008	RefSeq	NC_054864.1	338386	339400	-	XP_041562019.1	uncharacterized protein	Aspergillus puulaauensis	MK2	GCF_016861865.1399376008	RefSeq	XM_041696383.1	1	822	+	XP_041562019.1	uncharacterized protein	Aspergillus puulaauensis	MK2	399376008	INSDC	AP024450.1	338386	339400	-	BCS29833.1	hypothetical protein	Aspergillus puulaauensis	MK2	GCA_016861865.1526613281	INSDC	JAJNOH010000024.1	764286	765358	-	KAH9894726.1	NAD(P)-binding protein	Xylariomycetidae sp. FL2044	FL2044	GCA_022376275.1513094175	INSDC	JAJSPD010000081.1	112987	113976	+	KAH8588213.1	hypothetical protein	Bisporella sp. PMI_857	PMI_857	GCA_021307315.1131308043	RefSeq	NW_024467528.1	364758	365683	-	XP_040667933.1	uncharacterized protein	Aspergillus versicolor CBS 583.65	CBS 583.65	GCF_001890125.1131308043	RefSeq	XM_040806984.1	1	807	+	XP_040667933.1	uncharacterized protein	Aspergillus versicolor CBS 583.65	CBS 583.65	131308043	INSDC	KV878129.1	364758	365683	-	OJJ02171.1	hypothetical protein	Aspergillus versicolor CBS 583.65	CBS 583.65	GCA_001890125.1263937516	RefSeq	NW_022157207.1	45449	46435	+	XP_031004289.1	2,5-dichloro-2,5-cyclohexadiene-1,4-diol dehydrogenase	Lachnellula hyalina	CBS 185.66	GCF_007821495.1263937516	RefSeq	XM_031150056.1	1	819	+	XP_031004289.1	2,5-dichloro-2,5-cyclohexadiene-1,4-diol dehydrogenase	Lachnellula hyalina	CBS 185.66	263937516	INSDC	QGMH01000093.1	45449	46435	+	TVY25501.1	2,5-dichloro-2,5-cyclohexadiene-1,4-diol dehydrogenase	Lachnellula hyalina	CBS 185.66	GCA_007821495.1713768324	RefSeq	NW_026944383.1	7409561	7410619	-	XP_062687391.1	NAD(P)-binding protein	Neurospora tetraspora	CBS 560.94	GCF_033439725.1713768324	RefSeq	XM_062828679.1	229	1047	+	XP_062687391.1	NAD(P)-binding protein	Neurospora tetraspora	CBS 560.94	713768324	INSDC	JAUEPP010000001.1	7409561	7410619	-	KAK3356014.1	NAD(P)-binding protein	Neurospora tetraspora	CBS 560.94	GCA_033439725.1542983488	RefSeq	NW_026054760.1	560846	561842	+	XP_049116359.1	NAD(P)-binding protein	Hypoxylon fragiforme	CBS 206.31	GCF_022984875.1542983488	RefSeq	XM_049257337.1	138	962	+	XP_049116359.1	NAD(P)-binding protein	Hypoxylon fragiforme	CBS 206.31	542983488	INSDC	JAJKLD010000005.1	560846	561842	+	KAI2608214.1	NAD(P)-binding protein	Hypoxylon fragiforme	CBS 206.31	GCA_022984875.1538150226	RefSeq	NW_026054548.1	652317	653395	-	XP_049102831.1	uncharacterized protein	Daldinia decipiens	CBS 113046	GCF_022478715.1538150226	RefSeq	XM_049246393.1	1	822	+	XP_049102831.1	uncharacterized protein	Daldinia decipiens	CBS 113046	538150226	INSDC	MU375582.1	652317	653395	-	KAI1660866.1	hypothetical protein	Daldinia decipiens	CBS 113046	GCA_022478715.1538152176	RefSeq	NW_026054544.1	1085335	1086335	+	XP_049104815.1	NAD(P)-binding protein	Daldinia decipiens	CBS 113046	GCF_022478715.1538152176	RefSeq	XM_049238652.1	10	834	+	XP_049104815.1	NAD(P)-binding protein	Daldinia decipiens	CBS 113046	538152176	INSDC	MU375578.1	1085335	1086335	+	KAI1662850.1	NAD(P)-binding protein	Daldinia decipiens	CBS 113046	GCA_022478715.1273229901	INSDC	VICG01000013.1	109444	110438	-	KAA8565450.1	hypothetical protein	Monilinia fructicola	Mfrc123	GCA_008692225.1273229901	INSDC	RKRL01000006.1	181290	182283	-	KAG4032561.1	hypothetical protein	Monilinia fructicola	CPMC6	GCA_016906325.1532723890	INSDC	JAJKLE010000009.1	1018284	1019401	+	KAI0812189.1	NAD(P)-binding protein	Xylaria sp. FL0064	FL0064	GCA_022593225.1540644251	INSDC	MU284180.1	77140	78142	+	KAI1800126.1	NAD(P)-binding protein	Daldinia bambusicola	CBS 122872	GCA_022478815.1534632903	INSDC	MU392155.1	120271	121303	-	KAI1119035.1	hypothetical protein	Nemania sp. NC0429	NC0429	GCA_022578495.1614147721	INSDC	JAPEUU010000412.1	6407	7462	-	KAJ4403843.1	hypothetical protein	Neurospora sp. IMI 360204	IMI 360204	GCA_027946425.11583709	RefSeq	NC_026501.1	8687961	8689014	-	XP_965602.3	short-chain dehydrogenase/reductase SDR	Neurospora crassa OR74A	OR74A	GCF_000182925.21583709	RefSeq	XM_960509.3	1	819	+	XP_965602.3	short-chain dehydrogenase/reductase SDR	Neurospora crassa OR74A	OR74A	1583709	Swiss-Prot	N/A				Q7SHI4.3	Short-chain dehydrogenase srdC	Neurospora crassa OR74A		1583709	INSDC	CM002236.1	8687961	8689014	-	EAA36366.3	short-chain dehydrogenase/reductase SDR	Neurospora crassa OR74A	OR74A	GCA_000182925.21583709	INSDC	KN389629.1	312065	313118	-	KHE89307.1	NAD(P)-binding protein	Neurospora crassa	73	GCA_000786625.1366390114	INSDC	RCTD01000016.1	304358	305346	-	KAF7863840.1	hypothetical protein	Stromatinia cepivora	JRUF-117	GCA_014898415.1714251540	INSDC	JAULSK010000008.1	1068346	1069399	-	KAK3495752.1	NAD(P)-binding protein	Neurospora crassa	FGSC 4830	GCA_033458375.1714252909	RefSeq	NW_026944407.1	4464603	4465661	-	XP_062696117.1	uncharacterized protein	Neurospora hispaniola	FGSC 10403	GCF_033458365.1714252909	RefSeq	XM_062838730.1	1	819	+	XP_062696117.1	uncharacterized protein	Neurospora hispaniola	FGSC 10403	714252909	INSDC	JAULSX010000002.1	4464603	4465661	-	KAK3497853.1	hypothetical protein	Neurospora hispaniola	FGSC 10403	GCA_033458365.123813898	RefSeq	NW_009799179.1	7917682	7918729	+	XP_009856948.1	uncharacterized protein	Neurospora tetrasperma FGSC 2508	FGSC 2508	GCF_000213175.123813898	RefSeq	XM_009858646.1	1	819	+	XP_009856948.1	uncharacterized protein	Neurospora tetrasperma FGSC 2508	FGSC 2508	23813898	INSDC	GL891382.1	7917682	7918729	+	EGO53334.1	hypothetical protein	Neurospora tetrasperma FGSC 2508	FGSC 2508	GCA_000213175.1276734222	INSDC	VIGI01000011.1	141797	142789	-	KAB8293739.1	hypothetical protein	Monilinia laxa	Mlax316	GCA_009299455.1263955199	INSDC	QGMJ01000069.1	16234	17223	-	TVY43295.1	2,5-dichloro-2,5-cyclohexadiene-1,4-diol dehydrogenase	Lachnellula subtilissima	CBS 197.66	GCA_007821545.1147660965	RefSeq	NW_024467956.1	3684701	3685705	-	XP_040721525.1	NAD(P)-binding protein	Pseudomassariella vexata	CBS 129021	GCF_002105095.1147660965	RefSeq	XM_040864711.1	1	735	+	XP_040721525.1	NAD(P)-binding protein	Pseudomassariella vexata	CBS 129021	147660965	INSDC	MCFJ01000001.1	3684701	3685705	-	ORY71933.1	NAD(P)-binding protein	Pseudomassariella vexata	CBS 129021	GCA_002105095.1535825836	RefSeq	NW_025953044.1	16755	17750	-	XP_047790062.1	NAD(P)-binding protein	Daldinia caldariorum	CBS 122874	GCF_022478825.1535825836	RefSeq	XM_047934100.1	15	839	+	XP_047790062.1	NAD(P)-binding protein	Daldinia caldariorum	CBS 122874	535825836	INSDC	MU284781.1	16755	17750	-	KAI1467747.1	NAD(P)-binding protein	Daldinia caldariorum	CBS 122874	GCA_022478825.1499233616	RefSeq	NW_025763395.1	302775	303867	+	XP_045950876.1	uncharacterized protein	Truncatella angustata	MPI-SDFR-AT-0073	GCF_020726525.1499233616	RefSeq	XM_046098998.1	1	822	+	XP_045950876.1	uncharacterized protein	Truncatella angustata	MPI-SDFR-AT-0073	499233616	INSDC	JAGPXC010000015.1	302775	303867	+	KAH6638604.1	hypothetical protein	Truncatella angustata	MPI-SDFR-AT-0073	GCA_020726525.119485515	RefSeq	NC_089371.1	8279395	8280454	-	XP_003351978.1	uncharacterized protein	Sordaria macrospora	SN1693	GCF_033870435.119485515	RefSeq	XM_003351930.2	33	851	+	XP_003351978.1	uncharacterized protein	Sordaria macrospora	SN1693	19485515	INSDC	CABT02000001.1	2114658	2115717	-	CCC06310.1	unnamed protein product	Sordaria macrospora k-hell	k-hell	GCA_000182805.219485515	INSDC	NMPR01000012.1	202064	203123	-	KAA8635431.1	hypothetical protein	Sordaria macrospora	R19027	GCA_008692325.119485515	INSDC	CP083903.1	8279395	8280454	-	WPJ59278.1	hypothetical protein	Sordaria macrospora	SN1693	GCA_033870435.1570317692	RefSeq	NW_026251296.1	15479	16536	+	XP_051367056.1	uncharacterized protein	Durotheca rogersii	YMJ 92031201	GCF_024521655.1570317692	RefSeq	XM_051517703.1	254	1081	+	XP_051367056.1	uncharacterized protein	Durotheca rogersii	YMJ 92031201	570317692	INSDC	JAJKKZ010000065.1	15479	16536	+	KAI5854488.1	hypothetical protein	Durotheca rogersii	YMJ 92031201	GCA_024521655.1571569717	INSDC	MU394316.1	312849	313901	-	KAI6086406.1	hypothetical protein	Hypoxylon rubiginosum	ER1909	GCA_022578615.1263958845	INSDC	QGMI01000116.1	322	1376	-	TVY46995.1	2,5-dichloro-2,5-cyclohexadiene-1,4-diol dehydrogenase	Lachnellula occidentalis	CBS 160.35	GCA_007821535.1610335112	INSDC	JAPDGR010000002.1	32343	33407	+	KAJ2999380.1	hypothetical protein	Xylaria curta	Babe10	GCA_027595895.125047107	INSDC	GL890999.1	1144277	1145326	+	EGZ76373.1	NAD(P)-binding protein	Neurospora tetrasperma FGSC 2509	FGSC 2509	GCA_000213195.1399350067	RefSeq	NC_057364.1	534910	535848	+	XP_043134721.1	putative secondary metabolism biosynthetic enzyme	Aspergillus chevalieri	M1	GCF_016861735.1399350067	RefSeq	XM_043276777.1	1	822	+	XP_043134721.1	putative secondary metabolism biosynthetic enzyme	Aspergillus chevalieri	M1	399350067	INSDC	AP024418.1	534910	535848	+	BCR86199.1	putative secondary metabolism biosynthetic enzyme	Aspergillus chevalieri	M1	GCA_016861735.1540662576	INSDC	MU401467.1	148358	149487	+	KAI1817114.1	NAD(P)-binding protein	Poronia punctata	CBS 180.79	GCA_022579005.1117378221	INSDC	JXNT01000002.1	1878761	1879686	+	ODM22004.1	hypothetical protein	Aspergillus cristatus	GZAAS20.1005	GCA_001717485.1532791790	RefSeq	NW_025953281.1	38026	39076	+	XP_047813792.1	uncharacterized protein	Annulohypoxylon maeteangense	CBS 123835	GCF_022496945.1532791790	RefSeq	XM_047966136.1	1	843	+	XP_047813792.1	uncharacterized protein	Annulohypoxylon maeteangense	CBS 123835	532791790	INSDC	MU388157.1	38026	39076	+	KAI0879958.1	hypothetical protein	Annulohypoxylon maeteangense	CBS 123835	GCA_022496945.1232070333	INSDC	QJNZ01000171.1	6650	8864	-	RYP78474.1	hypothetical protein	Monosporascus sp. CRB-8-3	CRB-8-3	GCA_004155055.1218528006	RefSeq	NW_021167082.1	136752	137987	+	XP_028466709.1	NAD(P)-binding protein	Sodiomyces alkalinus F11	F11	GCF_003711515.1218528006	RefSeq	XM_028609122.1	45	866	+	XP_028466709.1	NAD(P)-binding protein	Sodiomyces alkalinus F11	F11	218528006	INSDC	ML119054.1	136752	137987	+	ROT38903.1	NAD(P)-binding protein	Sodiomyces alkalinus F11	F11	GCA_003711515.1689922506	INSDC	MU839124.1	248341	249425	-	KAK1778312.1	short-chain dehydrogenase	Copromyces sp. CBS 386.78	CBS 386.78	GCA_030685235.1532772150	INSDC	MU279030.1	48348	49406	-	KAI0861220.1	NAD(P)-binding protein	Xylaria cubensis	CBS 116.85	GCA_022385715.1673861023	INSDC	JAULSR010000004.1	2943071	2945310	+	KAK0622033.1	hypothetical protein	Bombardia bombarda	SMH3391-2	GCA_030512295.125106200	RefSeq	NC_017849.1	3648594	3649762	+	XP_003712309.1	2-(R)-hydroxypropyl-CoM dehydrogenase	Pyricularia oryzae 70-15	70-15	GCF_000002495.225106200	RefSeq	XM_003712261.1	1	837	+	XP_003712309.1	2-(R)-hydroxypropyl-CoM dehydrogenase	Pyricularia oryzae 70-15	70-15	25106200	Swiss-Prot	N/A				G4N290.1	Short-chain dehydrogenase RED2	Pyricularia oryzae 70-15		25106200	INSDC	CM001233.1	3648594	3649762	+	EHA52502.1	2-(R)-hydroxypropyl-CoM dehydrogenase	Pyricularia oryzae 70-15	70-15	GCA_000002495.225106200	INSDC	PHFK01000001.1	1353858	1355031	+	KAH8846973.1	putative secondary metabolism biosynthetic enzyme	Pyricularia oryzae	K23/123	GCA_021442365.125106200	INSDC	JABSNB010000029.1	186304	187478	+	KAI6282907.1	putative secondary metabolism biosynthetic enzyme	Pyricularia oryzae	D1/s50	GCA_024703655.125106200	INSDC	JABSNC010000026.1	33067	34241	-	KAI6285373.1	putative secondary metabolism biosynthetic enzyme	Pyricularia oryzae	D1/s53b	GCA_024703665.125106200	INSDC	JABSND010000014.1	217872	219049	+	KAI6303404.1	putative secondary metabolism biosynthetic enzyme	Pyricularia grisea	D15/s37	GCA_024704025.125106200	INSDC	JABWDA010000148.1	54837	56013	+	KAI6309681.1	putative secondary metabolism biosynthetic enzyme	Pyricularia oryzae	T6	GCA_024703975.125106200	INSDC	JABULS010000065.1	32328	33504	-	KAI6322737.1	putative secondary metabolism biosynthetic enzyme	Pyricularia oryzae	D10/s9	GCA_024704035.125106200	INSDC	JABSNE010000022.1	218325	219500	+	KAI6341118.1	putative secondary metabolism biosynthetic enzyme	Pyricularia oryzae	D10/s71	GCA_024704055.125106200	INSDC	JABULT010000023.1	33167	34342	-	KAI6347311.1	putative secondary metabolism biosynthetic enzyme	Pyricularia oryzae	D9/s50	GCA_024704115.125106200	INSDC	JABSNH010000154.1	72260	73435	+	KAI6364386.1	putative secondary metabolism biosynthetic enzyme	Pyricularia oryzae	D15/s6	GCA_024704165.125106200	INSDC	JABULV010000087.1	106284	107459	+	KAI6399853.1	putative secondary metabolism biosynthetic enzyme	Pyricularia oryzae	K13	GCA_024704225.125106200	INSDC	JABULU010000095.1	106470	107645	+	KAI6418180.1	putative secondary metabolism biosynthetic enzyme	Pyricularia oryzae	K17	GCA_024704195.125106200	INSDC	JABSNJ010000014.1	218321	219497	+	KAI6436197.1	putative secondary metabolism biosynthetic enzyme	Pyricularia oryzae	K28/82w	GCA_024704255.125106200	INSDC	JABULW010000015.1	18911	20088	-	KAI6451163.1	putative secondary metabolism biosynthetic enzyme	Pyricularia oryzae	K65/159w	GCA_024704275.125106200	INSDC	VRLM01000173.1	44194	45370	+	KAI6464809.1	putative secondary metabolism biosynthetic enzyme	Pyricularia oryzae	T12	GCA_024704305.125106200	INSDC	VRLL01000002.1	52024	53201	-	KAI6473150.1	putative secondary metabolism biosynthetic enzyme	Pyricularia oryzae	T5	GCA_024704315.125106200	INSDC	VRLI01000114.1	32994	34170	-	KAI6491137.1	putative secondary metabolism biosynthetic enzyme	Pyricularia oryzae	U47	GCA_024704415.125106200	INSDC	VRLJ01000030.1	60532	61708	+	KAI6507128.1	putative secondary metabolism biosynthetic enzyme	Pyricularia oryzae	E7	GCA_024704405.125106200	INSDC	VRLH01000065.1	33968	35143	-	KAI6531723.1	putative secondary metabolism biosynthetic enzyme	Pyricularia oryzae	U13	GCA_024704445.125106200	INSDC	VRLF01000318.1	39432	40606	+	KAI6533020.1	Short-chain dehydrogenase red2	Pyricularia oryzae	K5	GCA_024704485.125106200	INSDC	VRLG01000040.1	67641	68817	+	KAI6538788.1	putative secondary metabolism biosynthetic enzyme	Pyricularia oryzae	T11	GCA_024704475.125106200	INSDC	VRLD01000017.1	18927	20097	-	KAI6567260.1	putative secondary metabolism biosynthetic enzyme	Pyricularia oryzae	K13/67	GCA_024704515.125106200	INSDC	VRLC01000060.1	33146	34317	-	KAI6573849.1	putative secondary metabolism biosynthetic enzyme	Pyricularia oryzae	D15/s47	GCA_024704575.125106200	INSDC	VRLB01000237.1	37053	38228	-	KAI6587544.1	putative secondary metabolism biosynthetic enzyme	Pyricularia oryzae	K38	GCA_024704605.125106200	INSDC	VRLA01000016.1	19978	21153	-	KAI6606405.1	putative secondary metabolism biosynthetic enzyme	Pyricularia oryzae	E1	GCA_024704625.125106200	INSDC	VRLE01000003.1	15055	16231	+	KAI6608214.1	putative secondary metabolism biosynthetic enzyme	Pyricularia oryzae	K48/115n	GCA_024704505.125106200	INSDC	VRKY01000489.1	18884	20060	-	KAI6613700.1	putative secondary metabolism biosynthetic enzyme	Pyricularia oryzae	D1/s11	GCA_024704685.125106200	INSDC	VRKX01000082.1	34454	35630	-	KAI6639895.1	putative secondary metabolism biosynthetic enzyme	Pyricularia oryzae	E17	GCA_024704695.125106200	INSDC	JAMKCO010000301.1	7127	8295	+	KAI7912112.1	2-(R)-hydroxypropyl-CoM dehydrogenase	Pyricularia oryzae	ZJE1	GCA_025134795.125106200	INSDC	JAMKCN010000226.1	18876	20044	+	KAI7914242.1	2-(R)-hydroxypropyl-CoM dehydrogenase	Pyricularia oryzae	ZJG1	GCA_025135345.1629946070	RefSeq	NW_026643190.1	1734563	1735495	+	XP_057038155.1	uncharacterized protein	Penicillium psychrosexuale	IBT 29551	GCF_028828465.1629946070	RefSeq	XM_057190499.1	1	822	+	XP_057038155.1	uncharacterized protein	Penicillium psychrosexuale	IBT 29551	629946070	INSDC	JAQJAT010000005.1	1734563	1735495	+	KAJ5783896.1	hypothetical protein	Penicillium psychrosexuale	IBT 29551	GCA_028828465.1250037557	RefSeq	NW_022156716.1	7064119	7065274	-	XP_030987177.1	uncharacterized protein	Pyricularia grisea	NI907	GCF_004355905.1250037557	RefSeq	XM_031122221.1	181	1017	+	XP_030987177.1	uncharacterized protein	Pyricularia grisea	NI907	250037557	INSDC	JABSNF010000222.1	55143	56298	-	KAI6356240.1	Short-chain dehydrogenase red2	Pyricularia grisea	D1/s49	GCA_024704135.1250037557	INSDC	RRCK01000001.1	7064119	7065274	-	TLD16755.1	hypothetical protein	Pyricularia grisea	NI907	GCA_004355905.1717516217	INSDC	MU859200.1	44382	45454	-	KAK3949818.1	short-chain dehydrogenase	Pseudoneurospora amorphoporcata	CBS 626.80	GCA_033297205.1573604851	INSDC	VRKZ01000128.1	33336	34511	-	KAI6635435.1	putative secondary metabolism biosynthetic enzyme	Pyricularia oryzae	D8/s15	GCA_024704655.1521030430	INSDC	VIDS01000009.1	150959	152137	-	KAH9427856.1	Short-chain dehydrogenase red2	Pyricularia oryzae	E34	GCA_021845515.1540165207	INSDC	JALDZL010000199.1	1089	2089	-	MCJ1467227.1	hypothetical protein	Pseudocyphellaria aurata		GCA_022814125.1540662960	INSDC	MU401464.1	376848	377894	+	KAI1817434.1	hypothetical protein	Poronia punctata	CBS 180.79	GCA_022579005.1535828473	RefSeq	NW_025953039.1	545614	546760	+	XP_047792696.1	NAD(P)-binding protein	Daldinia caldariorum	CBS 122874	GCF_022478825.1535828473	RefSeq	XM_047936979.1	1	801	+	XP_047792696.1	NAD(P)-binding protein	Daldinia caldariorum	CBS 122874	535828473	INSDC	MU284776.1	545614	546760	+	KAI1470381.1	NAD(P)-binding protein	Daldinia caldariorum	CBS 122874	GCA_022478825.1480785641	INSDC	MU251588.1	19846	20859	-	KAG9231660.1	hypothetical protein	Amylocarpus encephaloides	TRa018bII	GCA_019669835.1530528471	INSDC	MU280785.1	327094	329295	+	KAI0396106.1	NAD(P)-binding protein	Xylariaceae sp. FL0594	FL0594	GCA_022385605.181613593	INSDC	JOKZ01000109.1	17394	19844	+	KKP03448.1	cupin domain-containing protein	Trichoderma harzianum	T6776	GCA_000988865.1540734984	RefSeq	NW_026055123.1	847673	848740	+	XP_049174442.1	uncharacterized protein	Neoarthrinium moseri	CBS 164.80	GCF_022829205.1540734984	RefSeq	XM_049315324.1	1	822	+	XP_049174442.1	uncharacterized protein	Neoarthrinium moseri	CBS 164.80	540734984	INSDC	JAFEVA010000009.1	847673	848740	+	KAI1872998.1	hypothetical protein	Neoarthrinium moseri	CBS 164.80	GCA_022829205.1473609797	RefSeq	NW_025408553.1	1566381	1567561	-	XP_044645162.1	uncharacterized protein	Diaporthe batatas	CRI 302-4	GCF_019321695.1473609797	RefSeq	XM_044782080.1	1	828	+	XP_044645162.1	uncharacterized protein	Diaporthe batatas	CRI 302-4	473609797	INSDC	JAHWGW010000006.1	1566381	1567561	-	KAG8164441.1	hypothetical protein	Diaporthe batatas	CRI 302-4	GCA_019321695.1540722704	INSDC	JAFIMQ010000001.1	1238890	1239957	-	KAI1855542.1	hypothetical protein	Neoarthrinium moseri	TUCIM 5827	GCA_022829225.1540722704	INSDC	JAFIMR010000009.1	169040	170107	-	KAI1874417.1	hypothetical protein	Neoarthrinium moseri	TUCIM 5799	GCA_022829195.1548616345	INSDC	JAJNNX010000045.1	127381	128435	-	KAI3331319.1	NAD(P)-binding protein	Ustulina deusta	IL1129	GCA_023159155.1260825284	INSDC	VFLP01000043.1	114469	115538	+	TRX91636.1	hypothetical protein	Xylaria flabelliformis	G536	GCA_007182795.1643267224	INSDC	JAPUUL010000480.1	11453	12696	-	KAJ8130525.1	hypothetical protein	Lasiodiplodia mahajangana	VT137	GCA_029590625.1535785416	INSDC	MU400531.1	109828	111054	+	KAI1426162.1	hypothetical protein	Xylaria sp. FL1777	FL1777	GCA_022578965.148323442	INSDC	JAKIJR010000014.1	141568	142500	+	KAI1833277.1	hypothetical protein	Penicillium roqueforti	CBS 147337	GCA_022829115.148323442	INSDC	HG792020.1	850299	851231	-	CDM37418.1	Short-chain dehydrogenase/reductase SDR	Penicillium roqueforti FM164	FM164	GCA_000513255.148323442	INSDC	JAIWKK010000011.1	470038	470970	+	KAI2712005.1	hypothetical protein	Penicillium roqueforti	CBS 147332	GCA_023065595.148323442	INSDC	JAIWKO010000007.1	350757	351689	+	KAI2743334.1	hypothetical protein	Penicillium roqueforti	DTO 012-A1	GCA_023065685.148323442	INSDC	JAIWKM010000028.1	252957	253889	-	KAI2749239.1	hypothetical protein	Penicillium roqueforti	DTO 013-F2	GCA_023065525.148323442	INSDC	JAIWKP010000021.1	490801	491733	-	KAI2758696.1	hypothetical protein	Penicillium roqueforti	DTO 006-G1	GCA_023065655.148323442	INSDC	JAIWKN010000062.1	49078	50010	-	KAI2768571.1	hypothetical protein	Penicillium roqueforti	DTO 012-A8	GCA_023065625.148323442	INSDC	JAKIJT010000025.1	141309	142241	+	KAI3070478.1	hypothetical protein	Penicillium roqueforti	CBS 147339	GCA_023137995.148323442	INSDC	JAKIJU010000041.1	174031	174963	+	KAI3095048.1	hypothetical protein	Penicillium roqueforti	CBS 147338	GCA_023138005.148323442	INSDC	JAKIJW010000037.1	69822	70754	+	KAI3095612.1	hypothetical protein	Penicillium roqueforti	CBS 147331	GCA_023138355.148323442	INSDC	JAKIJZ010000044.1	48857	49789	-	KAI3130725.1	hypothetical protein	Penicillium roqueforti	CBS 147325	GCA_023138645.148323442	INSDC	JAKIJY010000021.1	141501	142433	+	KAI3132296.1	hypothetical protein	Penicillium roqueforti	CBS 147326	GCA_023138615.148323442	INSDC	JAKIKB010000023.1	268907	269839	-	KAI3158100.1	hypothetical protein	Penicillium roqueforti	DTO 046-C5	GCA_023141155.148323442	INSDC	JAKIKD010000022.1	141261	142193	+	KAI3182741.1	hypothetical protein	Penicillium roqueforti	DTO 032-C6	GCA_023141115.148323442	INSDC	JAKIKG010000027.1	141259	142191	+	KAI3204381.1	hypothetical protein	Penicillium roqueforti	DTO 013-E5	GCA_023141195.148323442	INSDC	JAKIKL010000009.1	350202	351134	+	KAI3255571.1	hypothetical protein	Penicillium roqueforti	DTO 006-G7	GCA_023141355.1374609171	RefSeq	NW_024067584.1	131653	132585	-	XP_038926978.1	uncharacterized protein	Penicillium roqueforti	LCP96 04111	GCF_015533775.1374609171	RefSeq	XM_039074956.1	1	822	+	XP_038926978.1	uncharacterized protein	Penicillium roqueforti	LCP96 04111	374609171	INSDC	JABCSE010000021.1	131653	132585	-	KAF9245118.1	hypothetical protein	Penicillium roqueforti	LCP96 04111	GCA_015533775.1374609171	INSDC	JAIWKH010000026.1	141744	142676	+	KAI2671216.1	hypothetical protein	Penicillium roqueforti	CBS 147355	GCA_023065415.1374609171	INSDC	JAIWKG010000036.1	141476	142408	+	KAI2673484.1	hypothetical protein	Penicillium roqueforti	LCP 96.3914a	GCA_023065375.1374609171	INSDC	JAIWKJ010000030.1	57834	58766	-	KAI2695687.1	hypothetical protein	Penicillium roqueforti	CBS 147372	GCA_023091085.1374609171	INSDC	JAIWKL010000026.1	141648	142580	+	KAI2709985.1	hypothetical protein	Penicillium roqueforti	CBS 147318	GCA_023065495.1374609171	INSDC	JAIWKI010000013.1	255883	256815	-	KAI2726564.1	hypothetical protein	Penicillium roqueforti	CBS 147354	GCA_023065465.1374609171	INSDC	JAKIJV010000053.1	131759	132691	-	KAI3100763.1	hypothetical protein	Penicillium roqueforti	CBS 147333	GCA_023138015.1374609171	INSDC	JAKIJX010000035.1	141516	142448	+	KAI3119746.1	hypothetical protein	Penicillium roqueforti	CBS 147330	GCA_023138445.1374609171	INSDC	JAKIKA010000031.1	141532	142464	+	KAI3145858.1	hypothetical protein	Penicillium roqueforti	CBS 147317	GCA_023138675.1374609171	INSDC	JAKIKC010000013.1	821189	822121	+	KAI3165768.1	hypothetical protein	Penicillium roqueforti	DTO 039-G3	GCA_023141145.1374609171	INSDC	JAKIKE010000036.1	48897	49829	-	KAI3187892.1	hypothetical protein	Penicillium roqueforti	DTO 027-I6	GCA_023141165.1374609171	INSDC	JAKIKF010000057.1	48848	49780	-	KAI3194520.1	hypothetical protein	Penicillium roqueforti	CBS 147311	GCA_023141205.1374609171	INSDC	JAKIKI010000031.1	131840	132772	-	KAI3222345.1	hypothetical protein	Penicillium roqueforti	DTO 012-A7	GCA_023141275.1374609171	INSDC	JAKIKJ010000015.1	147069	148001	+	KAI3232090.1	hypothetical protein	Penicillium roqueforti	CBS 147310	GCA_023141305.1374609171	INSDC	JAKIKK010000036.1	53295	54227	+	KAI3246436.1	hypothetical protein	Penicillium roqueforti	CBS 147309	GCA_023141315.1374609171	INSDC	JAKIKH010000020.1	284188	285120	-	KAI3246582.1	hypothetical protein	Penicillium roqueforti	DTO 012-A9	GCA_023141235.1374609171	INSDC	JAKIKM010000064.1	48936	49868	-	KAI3263241.1	hypothetical protein	Penicillium roqueforti	CBS 147308	GCA_023141385.1374609171	INSDC	JAKIKN010000067.1	3827	4759	+	KAI3281374.1	hypothetical protein	Penicillium roqueforti	DTO 003-C3	GCA_023141395.1374609171	INSDC	JAKIKO010000050.1	48856	49788	-	KAI3284667.1	hypothetical protein	Penicillium roqueforti	DTO 002-I6	GCA_023141515.1142148170	INSDC	MDDG01000003.1	1732730	1733735	+	OQE43440.1	hypothetical protein	Penicillium coprophilum	IBT 31321	GCA_002072405.1147660407	RefSeq	NW_024467956.1	1914508	1915575	+	XP_040721020.1	uncharacterized protein	Pseudomassariella vexata	CBS 129021	GCF_002105095.1147660407	RefSeq	XM_040859128.1	103	972	+	XP_040721020.1	uncharacterized protein	Pseudomassariella vexata	CBS 129021	147660407	INSDC	MCFJ01000001.1	1914508	1915575	+	ORY71428.1	hypothetical protein	Pseudomassariella vexata	CBS 129021	GCA_002105095.1532761173	RefSeq	NW_025953934.1	128793	129864	-	XP_047865653.1	NAD(P)-binding protein	Daldinia vernicosa	CBS 139.73	GCF_022497035.1532761173	RefSeq	XM_048012327.1	1	822	+	XP_047865653.1	NAD(P)-binding protein	Daldinia vernicosa	CBS 139.73	532761173	INSDC	MU386279.1	128793	129864	-	KAI0849724.1	NAD(P)-binding protein	Daldinia vernicosa	CBS 139.73	GCA_022497035.1586817309	Swiss-Prot	N/A				P9WES5.1	Short-chain dehydrogenase fogB	Aspergillus ruber CBS 135680		501602203	INSDC	JAGTJO010000009.1	1004868	1006021	+	KAH7627506.1	hypothetical protein	Sordaria sp. MPI-SDFR-AT-0083	MPI-SDFR-AT-0083	GCA_020800285.1263991476	INSDC	QGMK01000139.1	37538	38558	+	TVY83915.1	2,5-dichloro-2,5-cyclohexadiene-1,4-diol dehydrogenase	Lachnellula suecica	CBS 268.59	GCA_007825345.1142119571	INSDC	MLQL01000090.1	36855	37817	+	OQE10136.1	hypothetical protein	Penicillium flavigenum	IBT 14082	GCA_002072365.1573544080	INSDC	JABWCZ010000019.1	213885	215055	+	KAI6262087.1	putative secondary metabolism biosynthetic enzyme	Pyricularia oryzae	K5/24W	GCA_024703685.1573544080	INSDC	JABSNI010000019.1	140147	141317	+	KAI6415240.1	putative secondary metabolism biosynthetic enzyme	Pyricularia oryzae	K7/28w	GCA_024704235.1573544080	INSDC	VRLK01000132.1	36324	37494	+	KAI6482410.1	putative secondary metabolism biosynthetic enzyme	Pyricularia oryzae	T17	GCA_024704335.183637739	INSDC	GL876972.1	1535377	1536572	-	KLU89213.1	hypothetical protein	Magnaporthiopsis poae ATCC 64411	ATCC 64411	GCA_000193285.1540047635	INSDC	JALDZV010000067.1	39654	40650	-	MCJ1391939.1	hypothetical protein	Xylographa bjoerkii		GCA_022813905.1148954501	INSDC	KZ111260.1	417432	419378	-	OTA57980.1	NAD(P)-binding protein	Hypoxylon sp. EC38	EC38	GCA_002120335.1534708976	INSDC	MU396707.1	120760	123474	-	KAI1198795.1	NAD(P)-binding protein	Nemania serpens	AZ0576	GCA_022578855.1713807742	INSDC	JAUTDP010000010.1	1938352	1939417	-	KAK3395750.1	hypothetical protein	Sordaria brevicollis	FGSC 1904	GCA_033439795.1183976112	RefSeq	NW_020194485.1	380542	381552	-	XP_024716523.1	hypothetical protein	Amorphotheca resinae ATCC 22711	ATCC 22711	GCF_003019875.1183976112	RefSeq	XM_024869491.1	1	822	+	XP_024716523.1	hypothetical protein	Amorphotheca resinae ATCC 22711	ATCC 22711	183976112	INSDC	KZ679020.1	380542	381552	-	PSS06793.1	hypothetical protein	Amorphotheca resinae ATCC 22711	ATCC 22711	GCA_003019875.1535764574	INSDC	MU399818.1	157106	159655	-	KAI1405139.1	hypothetical protein	Hypoxylon fuscum	CBS 119018	GCA_022578945.1535792182	INSDC	MU279501.1	5239	6333	-	KAI1432959.1	NAD(P)-binding protein	Xylaria sp. CBS 124048	CBS 124048	GCA_022385685.1581738510	INSDC	CAJVRC010000884.1	246169	247135	-	CAG8904540.1	unnamed protein product	Penicillium egyptiacum		GCA_911456345.1535784031	INSDC	MU400547.1	176042	177043	-	KAI1424728.1	NAD(P)-binding protein	Xylaria sp. FL1777	FL1777	GCA_022578965.1532751377	INSDC	MU386546.1	791019	792040	+	KAI0839857.1	NAD(P)-binding protein	Hypoxylon sp. FL0890	FL0890	GCA_022497025.1104157916	RefSeq	NW_024467475.1	2294364	2295314	-	XP_040645063.1	Short-chain dehydrogenase/reductase SDR	Penicillium griseofulvum	PG3	GCF_001561935.1104157916	RefSeq	XM_040793096.1	1	822	+	XP_040645063.1	Short-chain dehydrogenase/reductase SDR	Penicillium griseofulvum	PG3	104157916	INSDC	LHQR01000069.1	2294364	2295314	-	KXG46527.1	Short-chain dehydrogenase/reductase SDR	Penicillium griseofulvum	PG3	GCA_001561935.1131411074	RefSeq	NW_017962979.1	32454	33462	+	XP_020058178.1	uncharacterized protein	Aspergillus aculeatus ATCC 16872	ATCC 16872	GCF_001890905.1131411074	RefSeq	XM_020202376.1	1	741	+	XP_020058178.1	uncharacterized protein	Aspergillus aculeatus ATCC 16872	ATCC 16872	131411074	INSDC	KV878973.1	32454	33462	+	OJK01839.1	hypothetical protein	Aspergillus aculeatus ATCC 16872	ATCC 16872	GCA_001890905.1863312348	INSDC	JAVLET010000001.1	4877111	4879073	-	KAL0475561.1	NAD(P)-binding protein	Neurospora intermedia	FGSC 2613	GCA_040412205.1530593842	INSDC	MU383856.1	16653	19050	-	KAI0446149.1	hypothetical protein	Xylaria telfairii	CBS 121673	GCA_022495065.1528141714	INSDC	JAJKLJ010000002.1	2024967	2025970	+	KAI0174347.1	NAD(P)-binding protein	Pestalotiopsis sp. NC0098	NC0098	GCA_022432395.1540731117	RefSeq	NW_026055141.1	214415	215422	+	XP_049170800.1	uncharacterized protein	Neoarthrinium moseri	CBS 164.80	GCF_022829205.1540731117	RefSeq	XM_049319053.1	1	825	+	XP_049170800.1	uncharacterized protein	Neoarthrinium moseri	CBS 164.80	540731117	INSDC	JAFEVA010000027.1	214415	215422	+	KAI1867174.1	hypothetical protein	Neoarthrinium moseri	CBS 164.80	GCA_022829205.1893857132	INSDC	JAKEKT020000083.1	139691	140681	+	KAL1638045.1	putative secondary metabolism biosynthetic enzyme	Diplodia intermedia	M45-28	GCA_021495925.2232025737	INSDC	QJNU01000085.1	30040	31023	-	RYP07694.1	hypothetical protein	Monosporascus ibericus	CBS 110550	GCA_004154915.1534656552	INSDC	MU393990.1	587962	588978	+	KAI1142780.1	NAD(P)-binding protein	Hypoxylon sp. FL0543	FL0543	GCA_022578575.1812615924	INSDC	JASAOK010000032.1	343121	344340	+	KAK6218919.1	3-alpha-(Or 20-beta)-hydroxysteroid dehydrogenase	Colletotrichum tabaci	YC1	GCA_036851105.1148991640	INSDC	MU375750.1	80129	81377	-	KAI1474621.1	NAD(P)-binding protein	Daldinia eschscholtzii	FL0578	GCA_022478725.1148991640	INSDC	KZ112953.1	460965	462213	+	OTB12752.1	hypothetical protein	Daldinia sp. EC12	EC12	GCA_002120325.1232070086	INSDC	QJOB01000006.1	261011	263223	+	RYP78220.1	hypothetical protein	Monosporascus sp. 5C6A	5C6A	GCA_004155035.1820256044	INSDC	JBANMG010000001.1	912315	913562	-	KAK6957475.1	hypothetical protein	Daldinia eschscholtzii		GCA_037126485.150125368	RefSeq	NW_024467308.1	231250	233092	+	XP_040639025.1	NAD(P)-binding protein	Aspergillus ruber CBS 135680	CBS 135680	GCF_000600275.150125368	RefSeq	XM_040778965.1	1	1434	+	XP_040639025.1	NAD(P)-binding protein	Aspergillus ruber CBS 135680	CBS 135680	50125368	INSDC	KK088422.1	231250	233092	+	EYE95337.1	NAD(P)-binding protein	Aspergillus ruber CBS 135680	CBS 135680	GCA_000600275.1723486714	INSDC	CAUWAG010000007.1	3933529	3934574	-	CAJ2505664.1	Uu.00g130580.m01.CDS01	Anthostomella pinea		GCA_963556695.1666397325	INSDC	JAFEKC020000018.1	73639	74633	+	KAK0509592.1	hypothetical protein	Cladonia borealis	ANT050790	GCA_018257855.2540719187	INSDC	JAFIMQ010000009.1	332959	333966	+	KAI1851628.1	hypothetical protein	Neoarthrinium moseri	TUCIM 5827	GCA_022829225.1540719187	INSDC	JAFIMR010000036.1	214316	215322	+	KAI1858619.1	hypothetical protein	Neoarthrinium moseri	TUCIM 5799	GCA_022829195.1725863938	RefSeq	NC_085898.1	1287425	1288629	-	XP_062776702.1	Putative short-chain dehydrogenase/reductase SDR, NAD(P)-binding domain superfamily	Colletotrichum destructivum	CBS 520.97	GCF_034447905.1725863938	RefSeq	XM_062920651.1	1	828	+	XP_062776702.1	Putative short-chain dehydrogenase/reductase SDR, NAD(P)-binding domain superfamily	Colletotrichum destructivum	CBS 520.97	725863938	INSDC	CP137307.1	1287425	1288629	-	WQF79478.1	Putative short-chain dehydrogenase/reductase SDR, NAD(P)-binding domain superfamily	Colletotrichum destructivum	CBS 520.97	GCA_034447905.1178008312	INSDC	MAVT02003772.1	614	1832	-	POS68603.1	hypothetical protein	Diaporthe helianthi	7/96	GCA_001702395.2554081974	INSDC	BPPY01000002.1	1257377	1258584	-	GJC93321.1	3-alpha-(Or 20-beta)-hydroxysteroid dehydrogenase	Colletotrichum higginsianum	MAFF 245053	GCA_023705605.1535634580	INSDC	MU389767.1	281421	283600	+	KAI1274050.1	NAD(P)-binding protein	Xylaria sp. FL0933	FL0933	GCA_022578765.1673873802	INSDC	JAULSR010000001.1	2075955	2078122	-	KAK0634888.1	hypothetical protein	Bombardia bombarda	SMH3391-2	GCA_030512295.1526608909	INSDC	JAJNOH010000031.1	377535	379552	-	KAH9890252.1	hypothetical protein	Xylariomycetidae sp. FL2044	FL2044	GCA_022376275.1534643542	INSDC	MU392568.1	40189	41196	-	KAI1129663.1	NAD(P)-binding protein	Nemania abortiva	FL1152	GCA_022578505.1530883953	INSDC	JAJNNV010000085.1	67305	68427	-	KAI0593537.1	NAD(P)-binding protein	Biscogniauxia sp. FL1348	FL1348	GCA_022544895.1534639314	INSDC	MU392635.1	38227	39222	-	KAI1125349.1	NAD(P)-binding protein	Nemania abortiva	FL1152	GCA_022578505.1328069366	INSDC	JABFAI010000140.1	33424	34404	+	KAF4953185.1	hypothetical protein	Fusarium gaditjirri	NRRL 45417	GCA_013266175.1501071084	INSDC	JAGTJM010000018.1	602489	603494	-	KAH7383970.1	putative short-chain dehydrogenase	Pyrenochaeta sp. MPI-SDFR-AT-0127	MPI-SDFR-AT-0127	GCA_020747015.1545071846	INSDC	JAJKLC010000057.1	105839	106855	+	KAI2776537.1	NAD(P)-binding protein	Daldinia loculata	AZ0526	GCA_023065755.197754157	INSDC	DF977475.1	78683	79754	+	GAP88226.1	putative NAD -binding protein	Rosellinia necatrix	W97	GCA_001445595.3218882929	INSDC	LKEB01000024.1	163661	164713	-	ROW12014.1	hypothetical protein	Cytospora leucostoma	SXYLt	GCA_003795295.1543013473	INSDC	JAJKLF010000042.1	110133	111199	-	KAI2618026.1	NAD(P)-binding protein	Hypomontagnella submonticulosa	NC0708	GCA_022984865.1528065860	INSDC	JAJKKK010000073.1	56528	58758	+	KAI0098689.1	NAD(P)-binding protein	Nemania sp. FL0031	FL0031	GCA_022432375.1530788867	INSDC	MU375919.1	96446	97526	-	KAI0550089.1	NAD(P)-binding protein	Xylaria curta	CBS 114988	GCA_022495235.1530579881	INSDC	MU380140.1	112076	114305	-	KAI0434396.1	NAD(P)-binding protein	Xylaria sp. FL1042	FL1042	GCA_022495085.1535771995	INSDC	MU400381.1	569981	570990	-	KAI1412629.1	NAD(P)-binding protein	Hypoxylon sp. FL1857	FL1857	GCA_022578955.1501095122	INSDC	JAGTJN010000004.1	680219	682119	-	KAH7408324.1	hypothetical protein	Phaeosphaeria sp. MPI-PUGE-AT-0046c	MPI-PUGE-AT-0046c	GCA_020747045.1535710295	INSDC	MU397281.1	103365	105818	-	KAI1350308.1	NAD(P)-binding protein	Xylaria sp. FL0043	FL0043	GCA_022578865.1585224774	INSDC	MU623350.1	368763	369788	+	KAI8965294.1	NAD(P)-binding protein	Daldinia sp. FL1419	FL1419	GCA_025201765.1336922296	INSDC	JAAQPE010000678.1	65716	66703	+	KAF5656996.1	short-chain dehydrogenase reductase SDR	Fusarium circinatum	NRRL 25331	GCA_013396185.1893837159	INSDC	JAJVDA020000117.1	30635	31625	+	KAL1613381.1	putative secondary metabolism biosynthetic enzyme	Diplodia seriata	M28-159	GCA_021436965.2857057306	INSDC	JARVKM010000022.1	30113	32182	-	KAK9777221.1	hypothetical protein	Seiridium cardinale	BM-138-000479	GCA_040143875.1528084589	INSDC	JAJKLB010000005.1	2597159	2598176	-	KAI0117420.1	NAD(P)-binding protein	Daldinia grandis	CBS 114736	GCA_022432525.1379062683	INSDC	JACYFE010005422.1	6893	7871	+	KAF9771639.1	hypothetical protein	Fusarium sp. DS 682	DS 682	GCA_014764975.2538133142	RefSeq	NW_026054920.1	172769	173785	-	XP_049155217.1	NAD(P)-binding protein	Daldinia loculata	CBS 113971	GCF_022478755.1538133142	RefSeq	XM_049304869.1	265	1089	+	XP_049155217.1	NAD(P)-binding protein	Daldinia loculata	CBS 113971	538133142	INSDC	MU284579.1	172769	173785	-	KAI1643483.1	NAD(P)-binding protein	Daldinia loculata	CBS 113971	GCA_022478755.1654264039	INSDC	LC754785.1	9469	10463	+	BDX35602.1	short-chain dehydrogenase/reductase StrB	Stachybotrys sp.	g12	473603918	RefSeq	NW_025408563.1	261236	262285	+	XP_044639421.1	uncharacterized protein	Diaporthe batatas	CRI 302-4	GCF_019321695.1473603918	RefSeq	XM_044791567.1	55	897	+	XP_044639421.1	uncharacterized protein	Diaporthe batatas	CRI 302-4	473603918	INSDC	JAHWGW010000016.1	261236	262285	+	KAG8158590.1	hypothetical protein	Diaporthe batatas	CRI 302-4	GCA_019321695.1190524587	RefSeq	NW_020291303.1	12330	13358	-	XP_025495690.1	NAD(P)-binding protein	Aspergillus uvarum CBS 121591	CBS 121591	GCF_003184745.1190524587	RefSeq	XM_025630261.1	221	1045	+	XP_025495690.1	NAD(P)-binding protein	Aspergillus uvarum CBS 121591	CBS 121591	190524587	INSDC	KZ821679.1	12330	13358	-	PYH85490.1	NAD(P)-binding protein	Aspergillus uvarum CBS 121591	CBS 121591	GCA_003184745.1336817255	INSDC	JAAOAQ010000502.1	36918	37905	-	KAF5544159.1	2 hydroxypropyl dehydrogenase	Fusarium phyllophilum	NRRL 13617	GCA_013396025.1175016472	RefSeq	NW_020194628.1	1144563	1145575	+	XP_024731915.1	NAD(P)-binding protein	Hyaloscypha bicolor E	E	GCF_002865645.1175016472	RefSeq	XM_024885134.1	1	816	+	XP_024731915.1	NAD(P)-binding protein	Hyaloscypha bicolor E	E	175016472	INSDC	KZ613856.1	1144563	1145575	+	PMD55011.1	NAD(P)-binding protein	Hyaloscypha bicolor E	E	GCA_002865645.1190573655	INSDC	KZ825466.1	129639	130665	-	PYI36019.1	NAD(P)-binding protein	Aspergillus indologenus CBS 114.80	CBS 114.80	GCA_003184685.1336838549	INSDC	JAAOAO010000039.1	162317	163301	+	KAF5566605.1	short-chain dehydrogenase reductase SDR	Fusarium napiforme	NRRL 25196	GCA_013396005.1585211616	INSDC	MU619721.1	30447	31449	-	KAI8951138.1	NAD(P)-binding protein	Xylaria longipes	CBS 148.73	GCA_025201785.1323170762	INSDC	JAAMPI010000877.1	1992	4672	-	KAF4627993.1	hypothetical protein	Cudoniella acicularis	DSM 108380	GCA_013054445.1570970528	INSDC	MU394129.1	61376	62424	+	KAI5918406.1	NAD(P)-binding protein	Camillea tinctor	CBS 203.56	GCA_022578605.1196110619	INSDC	CM010976.1	929392	930377	-	RBQ74220.1	hypothetical protein	Fusarium verticillioides	BRIP14953	GCA_003316975.2196110619	INSDC	QFXM01000188.1	326501	327486	-	RBQ74220.1	hypothetical protein	Fusarium verticillioides	BRIP14953	GCA_003316975.2706398570	INSDC	JAUJFL010000003.1	1004891	1005975	+	KAK2606764.1	hypothetical protein	Diaporthe amygdali	DUCC20226	GCA_032433605.1530572622	INSDC	MU380251.1	59569	62008	+	KAI0427504.1	NAD(P)-binding protein	Xylaria sp. FL1042	FL1042	GCA_022495085.1302530427	INSDC	WUBL01000119.1	118187	119206	-	KAF2965319.1	hypothetical protein	Xylaria multiplex	DSM 110363	GCA_011057905.1131250070	RefSeq	NW_024573927.1	2138164	2139151	-	XP_041683804.1	uncharacterized protein	Fusarium mangiferae	MRC7560	GCF_900044065.1131250070	RefSeq	XM_041833440.1	1	813	+	XP_041683804.1	uncharacterized protein	Fusarium mangiferae	MRC7560	131250070	INSDC	FCQH01000007.1	2138164	2139151	-	CVK95991.1	related to dehydrogenase	Fusarium mangiferae	MRC7560	GCA_900044065.1535695073	INSDC	MU388772.1	63963	65009	+	KAI1334902.1	NAD(P)-binding protein	Xylariaceae sp. FL0016	FL0016	GCA_022578815.1336859744	INSDC	JAAOAR010000307.1	15742	17112	+	KAF5589165.1	2 hydroxypropyl dehydrogenase	Fusarium pseudoanthophilum	NRRL 25211	GCA_013395995.1530506669	INSDC	MU281908.1	455998	457078	-	KAI0379329.1	NAD(P)-binding protein	Hypomontagnella monticulosa	FL0542	GCA_022385585.183060664	INSDC	JRVG01000071.1	299290	300277	+	KLO91893.1	dehydrogenase	Fusarium fujikuroi	KSU X-10626	GCA_001023035.1196121996	INSDC	QJUS01000247.1	87574	88559	+	RBQ91901.1	hypothetical protein	Fusarium verticillioides	BRIP53263	GCA_003317015.2196121996	INSDC	CM010987.1	671916	672901	+	RBR19351.1	hypothetical protein	Fusarium verticillioides	BRIP53590	GCA_003316995.2196121996	INSDC	QKXB01000069.1	136666	137651	-	RBR19351.1	hypothetical protein	Fusarium verticillioides	BRIP53590	GCA_003316995.2535858312	INSDC	MU404078.1	250990	253271	-	KAI1502625.1	hypothetical protein	Biscogniauxia marginata	CBS 124505	GCA_022695795.1484550217	RefSeq	NC_058396.1	2212395	2213380	-	XP_044675328.1	putative secondary metabolism biosynthetic enzyme	Fusarium musae	F31	GCF_019915245.1484550217	RefSeq	XM_044830412.1	1	813	+	XP_044675328.1	putative secondary metabolism biosynthetic enzyme	Fusarium musae	F31	484550217	INSDC	CM034123.1	2212395	2213380	-	KAG9496328.1	putative secondary metabolism biosynthetic enzyme	Fusarium musae	F31	GCA_019915245.1484550217	INSDC	JAHBCI010000010.1	2212395	2213380	-	KAG9496328.1	putative secondary metabolism biosynthetic enzyme	Fusarium musae	F31	GCA_019915245.1534589899	INSDC	MU385752.1	91299	92297	+	KAI1076609.1	NAD(P)-binding protein	Whalleya microplaca	YMJ 1829	GCA_022497155.1336966472	INSDC	JAAQPF010000358.1	109032	110017	+	KAF5704885.1	dehydrogenase	Fusarium globosum	NRRL 26131	GCA_013396165.1320011164	INSDC	LUFC02000228.1	118969	119956	-	KAF4499909.1	2- -hydroxypropyl- dehydrogenase	Fusarium agapanthi	NRRL 31653	GCA_001654555.2540669843	INSDC	MU279835.1	115322	116365	-	KAI1821190.1	NAD(P)-binding protein	Xylaria intraflava	YMJ 725	GCA_022385655.1336888406	INSDC	JAAQRM010000447.1	671516	672503	-	KAF5620207.1	short-chain dehydrogenase reductase SDR	Fusarium sp. NRRL 52700	NRRL 52700	GCA_013396095.1535852659	INSDC	MU404167.1	76654	78875	-	KAI1496965.1	hypothetical protein	Biscogniauxia marginata	CBS 124505	GCA_022695795.1528087351	INSDC	JAJKKK010000001.1	994095	995095	+	KAI0120148.1	NAD(P)-binding protein	Nemania sp. FL0031	FL0031	GCA_022432375.1595460606	RefSeq	NW_026517021.1	792399	793483	+	XP_053000573.1	uncharacterized protein	Diaporthe amygdali	CAA958	GCF_026229845.1595460606	RefSeq	XM_053137318.1	1	822	+	XP_053000573.1	uncharacterized protein	Diaporthe amygdali	CAA958	595460606	INSDC	JAJATV010000001.1	792399	793483	+	KAJ0124464.1	hypothetical protein	Diaporthe amygdali	CAA958	GCA_026229845.1336872161	INSDC	JAAOAS010000036.1	249473	250458	+	KAF5602544.1	2 hydroxypropyl dehydrogenase	Fusarium pseudocircinatum	NRRL 36939	GCA_013396035.1542995739	INSDC	JAJKLF010000035.1	369768	370797	+	KAI2619550.1	NAD(P)-binding protein	Hypomontagnella submonticulosa	NC0708	GCA_022984865.1833197427	RefSeq	NW_027117367.1	3483897	3484930	+	XP_066665281.1	NAD(P)-binding protein	Apiospora hydei	CBS 114990	GCF_038363865.1833197427	RefSeq	XM_066815991.1	1	822	+	XP_066665281.1	NAD(P)-binding protein	Apiospora hydei	CBS 114990	827438070	INSDC	JBANAY010000001.1	1265951	1266887	+	KAK7228257.1	hypothetical protein	Clonostachys chloroleuca	Cc878	GCA_037952775.1336872047	RefSeq	NW_023502163.1	139596	140580	-	XP_036536792.1	2 hydroxypropyl dehydrogenase	Fusarium subglutinans	NRRL 66333	GCF_013396075.1336872047	RefSeq	XM_036686077.1	1	813	+	XP_036536792.1	2 hydroxypropyl dehydrogenase	Fusarium subglutinans	NRRL 66333	336872047	INSDC	JAAOAV010000100.1	139596	140580	-	KAF5602434.1	2 hydroxypropyl dehydrogenase	Fusarium subglutinans	NRRL 66333	GCA_013396075.1343695791	INSDC	JAAOAI010001146.1	7746	8731	-	KAF5962919.1	dehydrogenase	Fusarium bulbicola	NRRL 25176	GCA_013758895.1336917936	INSDC	JAAOAY010000091.1	140111	141098	-	KAF5652133.1	dehydrogenase	Fusarium sp. NRRL 25303	NRRL 25303	GCA_013396255.1193500588	RefSeq	NW_020291495.1	32874	33877	+	XP_025503533.1	NAD(P)-binding protein	Aspergillus aculeatinus CBS 121060	CBS 121060	GCF_003184765.1193500588	RefSeq	XM_025643810.1	1	822	+	XP_025503533.1	NAD(P)-binding protein	Aspergillus aculeatinus CBS 121060	CBS 121060	193500588	INSDC	KZ824958.1	32874	33877	+	RAH69710.1	NAD(P)-binding protein	Aspergillus aculeatinus CBS 121060	CBS 121060	GCA_003184765.1336909976	RefSeq	NW_023501259.1	326647	327633	+	XP_037209675.1	2 hydroxypropyl dehydrogenase	Fusarium tjaetaba	NRRL 66243	GCF_013396195.1336909976	RefSeq	XM_037349563.1	1	813	+	XP_037209675.1	2 hydroxypropyl dehydrogenase	Fusarium tjaetaba	NRRL 66243	336909976	INSDC	JAAQRI010000063.1	326647	327633	+	KAF5643483.1	2 hydroxypropyl dehydrogenase	Fusarium tjaetaba	NRRL 66243	GCA_013396195.148284457	RefSeq	NC_031684.1	1892711	1893696	-	XP_018754941.1	hypothetical protein	Fusarium verticillioides 7600	7600	GCF_000149555.148284457	RefSeq	XM_018897317.1	1	813	+	XP_018754941.1	hypothetical protein	Fusarium verticillioides 7600	7600	48284457	INSDC	CM000587.1	1892711	1893696	-	EWG48750.1	hypothetical protein	Fusarium verticillioides 7600	7600	GCA_000149555.148284457	INSDC	DS022252.1	368314	369299	+	EWG48750.1	hypothetical protein	Fusarium verticillioides 7600	7600	GCA_000149555.1610331040	INSDC	JAPDGR010000152.1	10462	12546	+	KAJ2994927.1	hypothetical protein	Xylaria curta	Babe10	GCA_027595895.1643266319	INSDC	JAPUUL010000705.1	6270	7201	+	KAJ8129629.1	hypothetical protein	Lasiodiplodia mahajangana	VT137	GCA_029590625.1500993136	INSDC	JAGPNK010000021.1	364834	365893	+	KAH7304792.1	hypothetical protein	Stachybotrys elegans	MPI-CAGE-CH-0235	GCA_020746835.1548613148	INSDC	JAJKLI010000004.1	315146	316586	-	KAI3327611.1	hypothetical protein	Xylariaceae sp. AK1471	AK1471	GCA_023159215.1211927346	INSDC	MRDB01000023.1	180336	181321	-	RKL38409.1	hypothetical protein	Fusarium proliferatum	Fp_A8	GCA_003615215.1131218825	INSDC	PKMG01000076.1	211269	212254	-	KAG4258845.1	hypothetical protein	Fusarium proliferatum	R16	GCA_017309875.1131218825	INSDC	FCQG01000039.1	395524	396509	+	CVL11633.1	related to dehydrogenase	Fusarium proliferatum	NRRL62905	GCA_900029915.1131218825	INSDC	PKMH01000390.1	229546	230531	+	KAG4271454.1	hypothetical protein	Fusarium proliferatum	KF3377	GCA_017309865.1530514544	INSDC	MU281880.1	365468	366494	+	KAI0385755.1	NAD(P)-binding protein	Hypomontagnella monticulosa	FL0542	GCA_022385585.1449772683	INSDC	JADFTX010000202.1	12859	13846	+	KAG5824370.1	hypothetical protein	Fusarium xylarioides	IMI 375908i	GCA_018296345.1366467555	INSDC	RCSV01000001.1	620935	621947	-	KAF7960446.1	hypothetical protein	Botrytis aclada	633	GCA_014898285.1415314614	INSDC	PKMJ01000002.1	504201	505186	+	KAG4292659.1	hypothetical protein	Fusarium proliferatum	MPVP 328	GCA_017309895.1620067561	INSDC	CABFNP030001360.1	995940	997743	+	CAI6101389.1	unnamed protein product	Clonostachys chloroleuca		GCA_902074915.1131234958	RefSeq	NW_022194797.1	2195859	2196844	-	XP_031085347.1	uncharacterized protein	Fusarium proliferatum ET1	ET1	GCF_900067095.1131234958	RefSeq	XM_031219606.1	1	813	+	XP_031085347.1	uncharacterized protein	Fusarium proliferatum ET1	ET1	131234958	INSDC	FJOF01000008.1	2195859	2196844	-	CZR44813.1	related to dehydrogenase	Fusarium proliferatum ET1	ET1	GCA_900067095.1343708680	INSDC	JAAOAJ010000309.1	69672	70657	-	KAF5975013.1	2 hydroxypropyl dehydrogenase	Fusarium coicis	NRRL 66233	GCA_013781345.1643257729	INSDC	JAPESX010000504.1	8265	9471	+	KAJ8120970.1	hypothetical protein	Nemania bipapillata	CP14	GCA_029590615.1543014640	INSDC	JAJKLF010000005.1	672686	673793	-	KAI2637751.1	NAD(P)-binding protein	Hypomontagnella submonticulosa	NC0708	GCA_022984865.1449741931	INSDC	JADFTT010000444.1	21172	22159	-	KAG5761536.1	hypothetical protein	Fusarium xylarioides	IMI 127659i	GCA_018296285.1449741931	INSDC	JADFTY010000365.1	21002	21989	-	KAG5791069.1	hypothetical protein	Fusarium xylarioides	IMI 392674	GCA_018296325.1449741931	INSDC	JADFTW010000225.1	38061	39048	+	KAG5809627.1	hypothetical protein	Fusarium xylarioides	IMI 389563	GCA_018296305.1820247304	INSDC	JBANMG010000010.1	376329	377353	+	KAK6948143.1	hypothetical protein	Daldinia eschscholtzii		GCA_037126485.1865026415	INSDC	JBBBZM010000047.1	129418	130518	-	KAL0636593.1	hypothetical protein	Discina gigas	ACD0624	GCA_040438265.1526625976	INSDC	JAJNOH010000005.1	1334452	1335457	+	KAH9907514.1	NAD(P)-binding protein	Xylariomycetidae sp. FL2044	FL2044	GCA_022376275.1534634150	INSDC	MU392847.1	3597	5605	+	KAI1120191.1	NAD(P)-binding protein	Nemania abortiva	FL1152	GCA_022578505.1535754114	INSDC	MU400120.1	3277	4357	+	KAI1394657.1	hypothetical protein	Hypoxylon fuscum	CBS 119018	GCA_022578945.1190494351	RefSeq	NW_020290619.1	39442	40473	-	XP_025432702.1	2-(R)-hydroxypropyl-CoM dehydrogenase	Aspergillus saccharolyticus JOP 1030-1	JOP 1030-1	GCF_003184585.1190494351	RefSeq	XM_025574612.1	65	889	+	XP_025432702.1	2-(R)-hydroxypropyl-CoM dehydrogenase	Aspergillus saccharolyticus JOP 1030-1	JOP 1030-1	190494351	INSDC	KZ821226.1	39442	40473	-	PYH46720.1	2-(R)-hydroxypropyl-CoM dehydrogenase	Aspergillus saccharolyticus JOP 1030-1	JOP 1030-1	GCA_003184585.1535722471	INSDC	MU398248.1	18595	19612	+	KAI1362867.1	hypothetical protein	Xylaria arbuscula	FL1030	GCA_022578905.1535722471	INSDC	JANPWZ010000003.1	58910	59928	-	KAJ3580510.1	hypothetical protein	Xylaria arbuscula	VT107	GCA_027627345.1351987164	INSDC	WIGO01000106.1	43675	44612	+	KAF6829563.1	3-alpha-(Or 20-beta)-hydroxysteroid dehydrogenase	Colletotrichum plurivorum	LFN00145	GCA_014235945.1195069801	INSDC	PKMI01000001.1	410097	411082	+	RBA21813.1	hypothetical protein	Fusarium proliferatum	ITEM 2341	GCA_003290285.1533766348	INSDC	JAJATS010001709.1	1114244	1115229	-	KAI1064438.1	hypothetical protein	Fusarium annulatum	FFSC RH5	GCA_022627115.1308945194	RefSeq	NW_024468911.1	198731	199752	+	XP_040777638.1	NAD(P)-binding protein	Cryphonectria parasitica EP155	EP155	GCF_011745365.1308945194	RefSeq	XM_040916990.1	1	807	+	XP_040777638.1	NAD(P)-binding protein	Cryphonectria parasitica EP155	EP155	308945194	INSDC	MU032346.1	198731	199752	+	KAF3766677.1	NAD(P)-binding protein	Cryphonectria parasitica EP155	EP155	GCA_011745365.1930930352	INSDC	JBFTWV010000073.1	31533	32576	+	KAL2788808.1	hypothetical protein	Aspergillus keveii	CBS 209.92	GCA_044089335.1534680341	INSDC	MU390397.1	34787	37066	-	KAI1170033.1	hypothetical protein	Nemania sp. FL0916	FL0916	GCA_022578715.160308592	INSDC	KL648731.1	180233	181240	+	KEY64668.1	hypothetical protein	Stachybotrys chartarum IBT 7711	IBT 7711	GCA_000730325.1250032670	INSDC	RRCJ01000022.1	31665	40316	+	TLD11597.1	hypothetical protein	Pyricularia sp. CBS 133598	NI919	GCA_004337975.1535819985	INSDC	MU403090.1	356110	357110	-	KAI1461930.1	NAD(P)-binding protein	Annulohypoxylon moriforme	CBS 123579	GCA_022695765.1178009150	INSDC	MAVT02001266.1	12366	13496	+	POS71440.1	short-chain dehydrogenase/reductase SDR	Diaporthe helianthi	7/96	GCA_001702395.2535751897	RefSeq	NW_026250017.1	2498210	2499279	+	XP_051318246.1	NAD(P)-binding protein	Hypoxylon trugodes	CBS 135444	GCF_022578975.1535751897	RefSeq	XM_051457096.1	683	1522	+	XP_051318246.1	NAD(P)-binding protein	Hypoxylon trugodes	CBS 135444	535751897	INSDC	MU399735.1	2498210	2499279	+	KAI1392472.1	NAD(P)-binding protein	Hypoxylon trugodes	CBS 135444	GCA_022578975.1449734767	INSDC	JADFTU010000139.1	21223	22210	-	KAG5752143.1	hypothetical protein	Fusarium xylarioides	IMI 392277	GCA_018296265.1449734767	INSDC	JADFTV010000135.1	22019	23006	-	KAG5781339.1	hypothetical protein	Fusarium xylarioides	IMI 392254	GCA_018296245.160474890	INSDC	KL650235.1	286874	287881	-	KFA56230.1	hypothetical protein	Stachybotrys chartarum IBT 40293	IBT 40293	GCA_000732565.160474890	INSDC	KL658003.1	63204	64211	+	KFA71420.1	hypothetical protein	Stachybotrys chartarum IBT 40288	IBT 40288	GCA_000732765.1487864642	INSDC	CABFOC020000051.1	298481	300279	+	CAH0054702.1	unnamed protein product	Clonostachys solani		GCA_902141235.2379161732	RefSeq	NW_024065910.1	975344	976456	-	XP_038748087.1	uncharacterized protein	Colletotrichum karsti	CkLH20	GCF_011947395.1379161732	RefSeq	XM_038886837.1	1	843	+	XP_038748087.1	uncharacterized protein	Colletotrichum karsti	CkLH20	379161732	INSDC	JAATWM020000010.1	975344	976456	-	KAF9878626.1	hypothetical protein	Colletotrichum karsti	CkLH20	GCA_011947395.2570329146	RefSeq	NW_026251235.1	1335703	1336680	-	XP_051374723.1	uncharacterized protein	Durotheca rogersii	YMJ 92031201	GCF_024521655.1570329146	RefSeq	XM_051515579.1	295	1131	+	XP_051374723.1	uncharacterized protein	Durotheca rogersii	YMJ 92031201	570329146	INSDC	JAJKKZ010000004.1	1335703	1336680	-	KAI5866013.1	hypothetical protein	Durotheca rogersii	YMJ 92031201	GCA_024521655.1585222990	INSDC	MU623367.1	202670	203668	-	KAI8963502.1	NAD(P)-binding protein	Daldinia sp. FL1419	FL1419	GCA_025201765.1351970924	INSDC	WIGM01000767.1	13713	14650	-	KAF6813134.1	3-alpha-(Or 20-beta)-hydroxysteroid dehydrogenase	Colletotrichum musicola	LFN0074	GCA_014235935.1931005513	RefSeq	NW_027263562.1	58766	59766	+	XP_070886439.1	NAD(P)-binding protein	Aspergillus lucknowensis	CBS 449.75	GCF_044049455.1931005513	RefSeq	XM_071031146.1	1	825	+	XP_070886439.1	NAD(P)-binding protein	Aspergillus lucknowensis	CBS 449.75	931005513	INSDC	JBFXLQ010000018.1	58766	59766	+	KAL2867460.1	NAD(P)-binding protein	Aspergillus lucknowensis	CBS 449.75	GCA_044049455.1533753563	INSDC	JAJALD010000605.1	65406	66393	-	KAI1046626.1	hypothetical protein	Fusarium chuoi	FFSC RH3	GCA_022627105.1275076276	INSDC	VCHE01000097.1	69341	70319	-	KAB2571622.1	2,5-dichloro-2,5-cyclohexadiene-1,4-diol dehydrogenase	Lasiodiplodia theobromae	LA-SOL3	GCA_008931885.1215942542	INSDC	RAQS01000470.1	396	1362	+	RMJ21547.1	dehydrogenase reductase family	Aspergillus sp. HF37	HF37	GCA_003698115.1297961695	INSDC	ML986740.1	69960	72183	+	KAF2258785.1	NAD(P)-binding protein	Lojkania enalia	CBS 304.66	GCA_010094045.1532721492	INSDC	JAJKLE010000014.1	201264	202273	-	KAI0809867.1	NAD(P)-binding protein	Xylaria sp. FL0064	FL0064	GCA_022593225.1529039464	INSDC	JAJNNY010000002.1	1001415	1002402	+	KAI0206464.1	NAD(P)-binding protein	Astrocystis sublimbata	CBS 130006	GCA_022453515.1629583672	RefSeq	NW_026623147.1	3718141	3719138	-	XP_056748369.1	uncharacterized protein	Penicillium hordei	IBT 12815	GCF_028827395.1629583672	RefSeq	XM_056903082.1	1	825	+	XP_056748369.1	uncharacterized protein	Penicillium hordei	IBT 12815	629583672	INSDC	JAQJAE010000006.1	3718141	3719138	-	KAJ5589350.1	hypothetical protein	Penicillium hordei	IBT 12815	GCA_028827395.1548605113	INSDC	JAJKLI010000041.1	220711	221565	-	KAI3317928.1	hypothetical protein	Xylariaceae sp. AK1471	AK1471	GCA_023159215.1251084385	RefSeq	NC_043742.1	2739880	2747384	-	XP_029753924.1	hypothetical protein	Pyricularia pennisetigena	Br36	GCF_004337985.1251084385	RefSeq	XM_029889780.1	1	2550	+	XP_029753924.1	hypothetical protein	Pyricularia pennisetigena	Br36	251084385	INSDC	CM014987.1	2739880	2747384	-	TLS31074.1	hypothetical protein	Pyricularia pennisetigena	Br36	GCA_004337985.1251084385	INSDC	RRCL01000001.1	2739880	2747384	-	TLS31074.1	hypothetical protein	Pyricularia pennisetigena	Br36	GCA_004337985.1487916550	INSDC	CABFNO020001328.1	458793	460598	+	CAG9981996.1	unnamed protein product	Clonostachys byssicola		GCA_902006505.2713705102	RefSeq	NW_026944334.1	218412	219493	-	XP_062656375.1	uncharacterized protein	Chaetomium fimeti	CBS 168.71	GCF_033439085.1713705102	RefSeq	XM_062804268.1	239	1063	+	XP_062656375.1	uncharacterized protein	Chaetomium fimeti	CBS 168.71	713705102	INSDC	JAUEPN010000006.1	218412	219493	-	KAK3292861.1	hypothetical protein	Chaetomium fimeti	CBS 168.71	GCA_033439085.1542989281	INSDC	JAJLYQ010000079.1	33024	34018	+	KAI2602117.1	hypothetical protein	Hypoxylon sp. NC1633	NC1633	GCA_022984935.1629604403	INSDC	JAQJVJ010000011.1	1254604	1255608	+	KAJ5611896.1	NAD(P)-binding protein	Penicillium herquei	IBT 20771	GCA_028828265.1535793004	INSDC	MU279484.1	33258	35156	+	KAI1433777.1	NAD(P)-binding protein	Xylaria sp. CBS 124048	CBS 124048	GCA_022385685.1526627047	INSDC	JAJNOH010000003.1	878822	879858	-	KAH9908543.1	NAD(P)-binding protein	Xylariomycetidae sp. FL2044	FL2044	GCA_022376275.1336977721	INSDC	JAAOAN010000190.1	25430	26415	+	KAF5717237.1	2 hydroxypropyl dehydrogenase	Fusarium mundagurra	NRRL 66235	GCA_013396205.1529033286	INSDC	JAJNNY010000028.1	336381	338418	+	KAI0200236.1	hypothetical protein	Astrocystis sublimbata	CBS 130006	GCA_022453515.1532761894	RefSeq	NW_025953931.1	375781	376800	-	XP_047866287.1	NAD(P)-binding protein	Daldinia vernicosa	CBS 139.73	GCF_022497035.1532761894	RefSeq	XM_048011049.1	1	825	+	XP_047866287.1	NAD(P)-binding protein	Daldinia vernicosa	CBS 139.73	532761894	INSDC	MU386276.1	375781	376800	-	KAI0850358.1	NAD(P)-binding protein	Daldinia vernicosa	CBS 139.73	GCA_022497035.1148986548	INSDC	KZ111530.1	507687	508714	-	OTB07644.1	hypothetical protein	Hypoxylon sp. CI-4A	CI-4A	GCA_002120315.1833066429	RefSeq	NW_027117383.1	799317	800351	-	XP_066677435.1	uncharacterized protein	Apiospora marii	CBS 49790	GCF_038362585.1833066429	RefSeq	XM_066834825.1	1	822	+	XP_066677435.1	uncharacterized protein	Apiospora marii	CBS 49790	833066429	INSDC	JAQQWD010000013.1	799317	800351	-	KAK7909181.1	hypothetical protein	Apiospora marii	CBS 49790	GCA_038362585.1530786591	INSDC	MU375940.1	127250	128257	-	KAI0547923.1	hypothetical protein	Xylaria curta	CBS 114988	GCA_022495235.1336951787	INSDC	JAAOAK010000114.1	77405	78391	+	KAF5688762.1	dehydrogenase	Fusarium denticulatum	NRRL 25311	GCA_013396175.1538149572	RefSeq	NW_026054550.1	957571	958591	-	XP_049102243.1	NAD(P)-binding protein	Daldinia decipiens	CBS 113046	GCF_022478715.1538149572	RefSeq	XM_049246524.1	1	825	+	XP_049102243.1	NAD(P)-binding protein	Daldinia decipiens	CBS 113046	538149572	INSDC	MU375584.1	957571	958591	-	KAI1660278.1	NAD(P)-binding protein	Daldinia decipiens	CBS 113046	GCA_022478715.1297878469	INSDC	ML994684.1	527025	529227	-	KAF2177783.1	NAD(P)-binding protein	Zopfia rhizophila CBS 207.26	CBS 207.26	GCA_010093925.1180742679	INSDC	NJPT01000042.1	2096307	2097340	+	PQE17073.1	Short-chain dehydrogenase reductase SDR protein	Rutstroemia sp. NJR-2017a BBW	NJR-2017a BBW	GCA_002946425.1180738201	INSDC	NJPS01000046.1	1959048	1960189	+	PQE12338.1	Short-chain dehydrogenase reductase SDR protein	Rutstroemia sp. NJR-2017a BVV2	NJR-2017a BVV2	GCA_002946415.1555646708	INSDC	JALAHY010000032.1	10574	11864	-	KAI4119146.1	hypothetical protein	Seirophora villosa		GCA_023645815.1148990467	INSDC	MU375708.1	185570	186596	-	KAI1477683.1	NAD(P)-binding protein	Daldinia eschscholtzii	FL0578	GCA_022478725.1148990467	INSDC	KZ112962.1	322623	323649	+	OTB11601.1	hypothetical protein	Daldinia sp. EC12	EC12	GCA_002120325.1487895961	INSDC	CABFNQ020000652.1	242987	244784	+	CAH0021160.1	unnamed protein product	Clonostachys rhizophaga		GCA_902077795.239121910	RefSeq	NC_036631.1	2114924	2115911	-	XP_023437037.1	related to dehydrogenase	Fusarium fujikuroi IMI 58289	IMI 58289	GCF_900079805.139121910	RefSeq	XM_023569884.1	1	813	+	XP_023437037.1	related to dehydrogenase	Fusarium fujikuroi IMI 58289	IMI 58289	39121910	INSDC	HF679032.1	2114924	2115911	-	CCT74959.1	related to dehydrogenase	Fusarium fujikuroi IMI 58289	IMI 58289	GCA_900079805.139121910	INSDC	FMJV01000009.1	433720	434707	+	SCO04132.1	related to dehydrogenase	Fusarium fujikuroi	m567	GCA_900096615.183073260	INSDC	JRVH01000503.1	38885	39872	-	KLP20844.1	dehydrogenase	Fusarium fujikuroi	KSU 3368	GCA_001023065.183073260	INSDC	FMJW01000011.1	379019	380006	+	SCO57689.1	related to dehydrogenase	Fusarium fujikuroi	MRC2276	GCA_900096635.1629627701	RefSeq	NW_026643123.1	1239267	1240261	+	XP_056968599.1	NAD(P)-binding protein	Penicillium longicatenatum	IBT 33135	GCF_028827895.1629627701	RefSeq	XM_057119044.1	1	825	+	XP_056968599.1	NAD(P)-binding protein	Penicillium longicatenatum	IBT 33135	629627701	INSDC	JAQJAH010000007.1	1239267	1240261	+	KAJ5635344.1	NAD(P)-binding protein	Penicillium longicatenatum	IBT 33135	GCA_028827895.1534611900	INSDC	MU388399.1	1941	2981	+	KAI1098586.1	NAD(P)-binding protein	Jackrogersella minutella	CBS 135445	GCA_022578535.1833241801	RefSeq	NW_027117419.1	4398847	4399864	+	XP_066734933.1	uncharacterized protein	Apiospora kogelbergensis	CBS 113332	GCF_038363985.1833241801	RefSeq	XM_066871183.1	1	822	+	XP_066734933.1	uncharacterized protein	Apiospora kogelbergensis	CBS 113332	534703150	INSDC	MU396825.1	52147	54505	-	KAI1192764.1	hypothetical protein	Nemania serpens	AZ0576	GCA_022578855.1526725108	INSDC	JAJJKD010000130.1	25606	27696	+	KAI0003941.1	hypothetical protein	Xylariaceae sp. FL0662B	FL0662B	GCA_022376535.1528122138	INSDC	JAJJXC010000017.1	606831	607935	-	KAI0154652.1	NAD(P)-binding protein	Xylariaceae sp. FL1272	FL1272	GCA_022432385.160468545	INSDC	KL652492.1	4527	5667	-	KFA45401.1	hypothetical protein	Stachybotrys chartarum IBT 40293	IBT 40293	GCA_000732565.1535757365	INSDC	MU399934.1	8308	9293	-	KAI1397812.1	NAD(P)-binding protein	Hypoxylon fuscum	CBS 119018	GCA_022578945.1655183353	INSDC	JAROOL010000016.1	17754	18778	-	KAJ9201538.1	hypothetical protein	Paecilomyces variotii	DTO 164-E3	GCA_030060685.1655183353	INSDC	JAROOK010000010.1	510710	511734	+	KAJ9204874.1	hypothetical protein	Paecilomyces variotii	DTO 032-I3	GCA_030060715.1655183353	INSDC	JAROOV010000015.1	66740	67764	-	KAJ9279758.1	hypothetical protein	Paecilomyces variotii	DTO 021-D3	GCA_030061375.1655183353	INSDC	JAROOU010000049.1	66711	67735	-	KAJ9285766.1	hypothetical protein	Paecilomyces variotii	DTO 021-C3	GCA_030061385.1655183353	INSDC	JAROOT010000049.1	20524	21548	-	KAJ9305201.1	hypothetical protein	Paecilomyces variotii	DTO 217-A2	GCA_030061555.1655183353	INSDC	JAROOW010000023.1	404154	405178	+	KAJ9315351.1	hypothetical protein	Paecilomyces variotii	DTO 271-D3	GCA_030061575.1655183353	INSDC	JAROPA010000099.1	66704	67728	-	KAJ9338512.1	hypothetical protein	Paecilomyces variotii	DTO 027-B6	GCA_030061855.1655183353	INSDC	JAROPB010000014.1	409121	410145	+	KAJ9358127.1	hypothetical protein	Paecilomyces variotii	DTO 027-B9	GCA_030061875.1655183353	INSDC	JAROPF010000027.1	66781	67805	-	KAJ9382007.1	hypothetical protein	Paecilomyces variotii	DTO 032-I4	GCA_030062345.1655183353	INSDC	JAROPG010000016.1	470480	471504	+	KAJ9408402.1	hypothetical protein	Paecilomyces variotii	DTO 045-G8	GCA_030062325.160313035	INSDC	KL648537.1	23402	24543	+	KEY69115.1	hypothetical protein	Stachybotrys chartarum IBT 7711	IBT 7711	GCA_000730325.1629830694	RefSeq	NW_026643081.1	2389088	2390043	-	XP_056939060.1	Short-chain dehydrogenase/reductase SDR	Penicillium macrosclerotiorum	IBT 26536	GCF_028827735.1629830694	RefSeq	XM_057072530.1	1	822	+	XP_056939060.1	Short-chain dehydrogenase/reductase SDR	Penicillium macrosclerotiorum	IBT 26536	629830694	INSDC	JAQJAK010000001.1	2389088	2390043	-	KAJ5698799.1	Short-chain dehydrogenase/reductase SDR	Penicillium macrosclerotiorum	IBT 26536	GCA_028827735.1279640373	INSDC	CP023110.1	2230425	2231412	-	QGI87711.1	hypothetical protein	Fusarium fujikuroi	I1.3	GCA_009663115.1148980218	INSDC	KZ111584.1	82375	83404	+	OTB01302.1	hypothetical protein	Hypoxylon sp. CI-4A	CI-4A	GCA_002120315.1535823896	RefSeq	NW_025953050.1	812178	813278	-	XP_047788119.1	NAD(P)-binding protein	Daldinia caldariorum	CBS 122874	GCF_022478825.1535823896	RefSeq	XM_047929362.1	215	1039	+	XP_047788119.1	NAD(P)-binding protein	Daldinia caldariorum	CBS 122874	535823896	INSDC	MU284787.1	812178	813278	-	KAI1465804.1	NAD(P)-binding protein	Daldinia caldariorum	CBS 122874	GCA_022478825.1534702825	INSDC	MU396856.1	29451	30511	+	KAI1192463.1	NAD(P)-binding protein	Nemania serpens	AZ0576	GCA_022578855.1232027496	INSDC	QJNX01000188.1	23271	25518	-	RYP29949.1	hypothetical protein	Monosporascus sp. MG133	MG133	GCA_004155925.1540673768	INSDC	MU279765.1	107633	108694	+	KAI1824883.1	short-chain dehydrogenase/reductase SDR	Xylaria intraflava	YMJ 725	GCA_022385655.1571571863	INSDC	MU394300.1	70558	71564	-	KAI6088563.1	NAD(P)-binding protein	Hypoxylon rubiginosum	ER1909	GCA_022578615.1173727596	RefSeq	NW_020194284.1	188235	189243	-	XP_024677496.1	NAD(P)-binding protein	Aspergillus novofumigatus IBT 16806	IBT 16806	GCF_002847465.1173727596	RefSeq	XM_024829294.1	1	825	+	XP_024677496.1	NAD(P)-binding protein	Aspergillus novofumigatus IBT 16806	IBT 16806	173727596	INSDC	MSZS01000011.1	188235	189243	-	PKX88901.1	NAD(P)-binding protein	Aspergillus novofumigatus IBT 16806	IBT 16806	GCA_002847465.1534672074	INSDC	MU391584.1	15661	16773	-	KAI1161561.1	hypothetical protein	Nemania serpens	CBS 679.86	GCA_022578685.183064958	INSDC	JRVF01000545.1	145983	146970	-	KLO99256.1	dehydrogenase	Fusarium fujikuroi	FGSC 8932	GCA_001023045.183064958	INSDC	CP023086.1	2101112	2102099	-	QGI70353.1	hypothetical protein	Fusarium fujikuroi	CSV1	GCA_009663055.183064958	INSDC	CP023098.1	2106984	2107971	-	QGJ01242.1	hypothetical protein	Fusarium fujikuroi	Augusto2	GCA_009663095.183064958	INSDC	FMJT01000009.1	474215	475202	+	SCN98228.1	related to dehydrogenase	Fusarium fujikuroi	E282	GCA_900096705.183064958	INSDC	FMJS01000091.1	152552	153539	-	SCO00638.1	related to dehydrogenase	Fusarium fujikuroi		GCA_900096605.183064958	INSDC	FMJU01000008.1	464916	465903	+	SCO07086.1	related to dehydrogenase	Fusarium fujikuroi	C1995	GCA_900096645.183064958	INSDC	FMJX01000010.1	1437632	1438619	-	SCO44722.1	related to dehydrogenase	Fusarium fujikuroi	NCIM1100	GCA_900096625.183064958	INSDC	FMSM01000009.1	381608	382595	+	SCV48901.1	related to dehydrogenase	Fusarium fujikuroi	FSU48	GCA_900096685.183064958	INSDC	CABFJW010000312.1	405694	406681	-	VTT71450.1	unnamed protein product	Fusarium fujikuroi	SG4	GCA_901677965.183064958	INSDC	CABFJX010000397.1	117598	118585	-	VTT79567.1	unnamed protein product	Fusarium fujikuroi	C2S	GCA_901677955.183064958	INSDC	CACRXN010000429.1	1399696	1400683	-	VZI03648.1	unnamed protein product	Fusarium fujikuroi		GCA_902702945.1629647267	INSDC	JAQJAI010000005.1	1158396	1159390	+	KAJ5655536.1	NAD(P)-binding protein	Penicillium longicatenatum	IBT 33191	GCA_028827875.1535708494	INSDC	MU397305.1	165357	166366	-	KAI1348479.1	NAD(P)-binding protein	Xylaria sp. FL0043	FL0043	GCA_022578865.1421390726	INSDC	CAJPDS010000075.1	28061	28984	+	CAF9934459.1	hypothetical protein	Heterodermia speciosa		GCA_905337345.1629835385	INSDC	JAQJAL010000002.1	1301603	1302601	-	KAJ5699691.1	hypothetical protein	Penicillium majusculum	IBT 35410	GCA_028828285.1655232393	INSDC	JAROOX010000010.1	836613	837637	-	KAJ9298343.1	hypothetical protein	Paecilomyces variotii	DTO 271-G3	GCA_030061565.1723477684	INSDC	CAUWAG010000020.1	2049307	2050408	-	CAJ2513177.1	Uu.00g012960.m01.CDS01	Anthostomella pinea		GCA_963556695.1543020446	INSDC	JAJJKC010000001.1	1665866	1666979	+	KAI2643558.1	short-chain dehydrogenase/reductase SDR	Xylaria nigripes	YMJ 653	GCA_022984845.1530514032	INSDC	MU281882.1	1214736	1215818	-	KAI0385251.1	NAD(P)-binding protein	Hypomontagnella monticulosa	FL0542	GCA_022385585.1555680139	INSDC	JALAIE010000106.1	15019	16771	-	KAI4152524.1	hypothetical protein	Caloplaca ligustica		GCA_023645885.160508234	INSDC	KL657364.1	14314	15446	-	KFA79684.1	hypothetical protein	Stachybotrys chartarum IBT 40288	IBT 40288	GCA_000732765.1540360569	INSDC	MU280182.1	193967	196322	+	KAI1743797.1	NAD(P)-binding protein	Xylaria scruposa	CBS 123580	GCA_022385635.1379042876	INSDC	CADEHS020000267.2	92995	94045	-	CAG9951300.1	unnamed protein product	Clonostachys rosea f. rosea IK726		GCA_902827195.2605759889	INSDC	BRPG01000023.1	374359	375415	+	GLB08937.1	hypothetical protein	Aspergillus tubingensis	IFM 57258	GCA_027923685.1533662084	INSDC	MU279353.1	638615	639615	+	KAI0972008.1	NAD(P)-binding protein	Xylaria arbuscula	CBS 124340	GCA_022385695.199958989	INSDC	BCMY01000022.1	56464	57520	-	GAQ46571.1	oxidoreductase, short-chain dehydrogenase/reductase family	Aspergillus niger	An76	GCA_001515345.199958989	INSDC	BRPD01000014.1	505905	506961	+	GLA71515.1	hypothetical protein	Aspergillus tubingensis	IFM 55763	GCA_027923625.199958989	INSDC	BRPE01000010.1	844740	845796	-	GLA87459.1	hypothetical protein	Aspergillus tubingensis	IFM 56815	GCA_027923885.199958989	INSDC	BRPF01000021.1	16787	17843	-	GLA96182.1	hypothetical protein	Aspergillus tubingensis	IFM 57143	GCA_027923665.1950086948	INSDC	MU997104.1	53543	54587	+	KAL3484071.1	hypothetical protein	Aspergillus germanicus	CBS 123887	GCA_045785125.1534694241	INSDC	MU391012.1	2619	4646	-	KAI1183887.1	NAD(P)-binding protein	Nemania serpens	AK0226	GCA_022578675.1300696729	INSDC	MU006308.1	123297	125222	-	KAF2850047.1	NAD(P)-binding protein	Plenodomus tracheiphilus IPT5	IPT5	GCA_010093695.1514940865	INSDC	JAJTUP010000003.1	2029085	2030219	+	KAH8783247.1	hypothetical protein	Diaporthe sp. PMI_573	PMI_573	GCA_021399435.1718854186	INSDC	MU865457.1	23928	25030	+	KAK4222717.1	hypothetical protein	Podospora fimiseda	CBS 990.96	GCA_033297215.1534622966	INSDC	MU392270.1	27818	28922	-	KAI1109055.1	hypothetical protein	Nemania sp. NC0429	NC0429	GCA_022578495.1232012360	INSDC	QJNV01000284.1	60947	61935	-	RYP10659.1	hypothetical protein	Monosporascus sp. GIB2	GIB2	GCA_004155935.1346258171	RefSeq	NW_023502977.1	1692640	1693839	+	XP_037153995.1	uncharacterized protein	Letharia lupina		GCF_014066315.1346258171	RefSeq	XM_037301178.1	1	822	+	XP_037153995.1	uncharacterized protein	Letharia lupina		346258171	INSDC	JACCJB010000008.1	1692640	1693839	+	KAF6225128.1	hypothetical protein	Letharia lupina		GCA_014066315.1105025113	RefSeq	NC_054855.1	483111	484167	+	XP_041547084.1	putative secondary metabolism biosynthetic enzyme	Aspergillus luchuensis	IFO 4308	GCF_016861625.1105025113	RefSeq	XM_041682754.1	1	828	+	XP_041547084.1	putative secondary metabolism biosynthetic enzyme	Aspergillus luchuensis	IFO 4308	105025113	INSDC	AP024431.1	483111	484167	+	BCS03322.1	putative secondary metabolism biosynthetic enzyme	Aspergillus luchuensis	IFO 4308	GCA_016861625.1105025113	INSDC	BCWF01000018.1	988043	989099	-	GAT24541.1	oxidoreductase, short-chain dehydrogenase/reductase family	Aspergillus luchuensis	RIB 2604	GCA_001602395.1540127483	INSDC	JALDZR010000012.1	194780	195716	-	MCJ1325221.1	hypothetical protein	Thelotrema lepadinum		GCA_022813995.1476332661	INSDC	CAJVRM010000070.1	41059	42052	-	CAG8973480.1	hypothetical protein	Hymenoscyphus albidus		GCA_911693285.1476343910	INSDC	CAJVRL010000054.1	37109	38102	+	CAG8953868.1	hypothetical protein	Hymenoscyphus fraxineus		GCA_911649665.1600342918	INSDC	MU628210.1	258691	259725	+	KAJ0418286.1	hypothetical protein	Aspergillus carlsbadensis	CBS 123894	GCA_025688815.1360072138	INSDC	JAANBA010000004.1	350437	351436	+	KAF7541442.1	hypothetical protein	Neopestalotiopsis clavispora	IHI 201606	GCA_014621435.182199266	INSDC	LAQI01000145.1	6179	8887	+	KKY17670.1	putative short-chain dehydrogenase reductase family	Diplodia seriata		GCA_001006355.1679479981	INSDC	JAOPJF010000018.1	213041	214169	+	KAK1146340.1	hypothetical protein	Aspergillus melleus	IMV 1140	GCA_030674015.1244501170	INSDC	SOSA01000032.1	34997	36140	-	THC98866.1	hypothetical protein	Aspergillus tanneri	NIH1004	GCA_004798825.1585348571	RefSeq	NW_026515782.1	496314	497457	-	XP_052961230.1	uncharacterized protein	Aspergillus affinis	CMG 70	GCF_023601865.1585348571	RefSeq	XM_053096230.1	1	831	+	XP_052961230.1	uncharacterized protein	Aspergillus affinis	CMG 70	585348571	INSDC	JAGXNN020000001.1	496314	497457	-	KAI9046249.1	hypothetical protein	Aspergillus affinis	CMG 70	GCA_023601865.2535708788	INSDC	MU397300.1	86036	87028	+	KAI1348773.1	NAD(P)-binding protein	Xylaria sp. FL0043	FL0043	GCA_022578865.1532721260	INSDC	JAJKLE010000015.1	143807	144794	-	KAI0809555.1	NAD(P)-binding protein	Xylaria sp. FL0064	FL0064	GCA_022593225.1532773159	INSDC	MU279024.1	293725	294789	-	KAI0862315.1	NAD(P)-binding protein	Xylaria cubensis	CBS 116.85	GCA_022385715.1530572375	INSDC	MU380256.1	16757	17777	-	KAI0427306.1	NAD(P)-binding protein	Xylaria sp. FL1042	FL1042	GCA_022495085.1303512625	INSDC	SWKT01000015.1	10132	11131	+	KAF3018786.1	hypothetical protein	Neopestalotiopsis sp. 37M	37M	GCA_011058875.1530715855	INSDC	JAJKLG010000003.1	4200869	4201882	-	KAI0481173.1	hypothetical protein	Xylariaceae sp. FL0804	FL0804	GCA_022539325.1535813751	INSDC	MU403134.1	254420	256403	-	KAI1455538.1	hypothetical protein	Annulohypoxylon moriforme	CBS 123579	GCA_022695765.1534696509	INSDC	MU390927.1	65742	67977	-	KAI1186176.1	NAD(P)-binding protein	Nemania serpens	AK0226	GCA_022578675.1228493546	INSDC	RYZI01000186.1	52504	53507	-	RWA08740.1	hypothetical protein	Xylaria grammica	IHI A82	GCA_004014815.1162428117	INSDC	FMSL01000008.1	2071397	2072385	-	SCV48279.1	related to dehydrogenase	Fusarium fujikuroi	B14	GCA_900096505.1360050973	RefSeq	NW_026623126.1	3105681	3106679	+	XP_056724892.1	uncharacterized protein	Penicillium crustosum	IBT 35664	GCF_028827405.1360050973	RefSeq	XM_056879573.1	1	819	+	XP_056724892.1	uncharacterized protein	Penicillium crustosum	IBT 35664	360050973	INSDC	JAAOZQ010000069.1	148263	149261	-	KAF7520835.1	hypothetical protein	Penicillium crustosum	G10	GCA_014621375.1360050973	INSDC	JAPZBV010000005.1	3105681	3106679	+	KAJ5394202.1	hypothetical protein	Penicillium crustosum	IBT 35664	GCA_028827405.1360050973	INSDC	JBCAMJ010000008.1	259569	260567	+	KAL2698160.1	hypothetical protein	Penicillium crustosum	PRB-2	GCA_043643955.1180758603	INSDC	NJPR01000003.1	709948	710981	+	PQE34037.1	Short-chain dehydrogenase reductase SDR protein	Rutstroemia sp. NJR-2017a WRK4	NJR-2017a WRK4	GCA_002946385.1453227571	RefSeq	NW_025064857.1	1344285	1345367	-	XP_043018161.1	uncharacterized protein	Diaporthe citri	NFHF-8-4	GCF_014595645.1453227571	RefSeq	XM_043165446.1	1	816	+	XP_043018161.1	uncharacterized protein	Diaporthe citri	NFHF-8-4	453227571	INSDC	JACTAD010000012.1	1344285	1345367	-	KAG6354640.1	hypothetical protein	Diaporthe citri	NFHF-8-4	GCA_014595645.1534720274	RefSeq	NW_025953801.1	730589	731613	+	XP_047854558.1	NAD(P)-binding protein	Annulohypoxylon truncatum	CBS 140777	GCF_022578515.1534720274	RefSeq	XM_048003536.1	70	891	+	XP_047854558.1	NAD(P)-binding protein	Annulohypoxylon truncatum	CBS 140777	534720274	INSDC	MU392038.1	730589	731613	+	KAI1210038.1	NAD(P)-binding protein	Annulohypoxylon truncatum	CBS 140777	GCA_022578515.1218869825	INSDC	LKEB01000061.1	117468	118429	-	ROV98481.1	hypothetical protein	Cytospora leucostoma	SXYLt	GCA_003795295.1528114954	INSDC	JAJJXC010000036.1	146922	147969	-	KAI0147455.1	hypothetical protein	Xylariaceae sp. FL1272	FL1272	GCA_022432385.186579887	INSDC	HG793139.1	1271789	1272787	-	CRL21972.1	Short-chain dehydrogenase/reductase SDR	Penicillium camemberti	FM013	GCA_000513335.1540352176	INSDC	MU280232.1	190681	192796	+	KAI1735253.1	hypothetical protein	Xylaria scruposa	CBS 123580	GCA_022385635.1540352947	INSDC	MU280225.1	100045	101077	+	KAI1735948.1	NAD(P)-binding protein	Xylaria scruposa	CBS 123580	GCA_022385635.1548609628	INSDC	JAJKLI010000015.1	411969	412935	-	KAI3322746.1	short-chain dehydrogenase/reductase SDR	Xylariaceae sp. AK1471	AK1471	GCA_023159215.1535641969	INSDC	MU389725.1	113070	114062	+	KAI1281532.1	NAD(P)-binding protein	Xylaria sp. FL0933	FL0933	GCA_022578765.1930963319	INSDC	JBFXLS010000045.1	40529	41472	+	KAL2824220.1	3-oxoacyl-reductase	Aspergillus cavernicola	CBS 600.67	GCA_044048685.1176347912	INSDC	MTYI01000161.1	11175	11727	-	PNP50345.1	hypothetical protein	Trichoderma harzianum	Tr1	GCA_002894145.1530565099	INSDC	MU380491.1	1891	2887	-	KAI0423790.1	NAD(P)-binding protein	Xylaria sp. FL1042	FL1042	GCA_022495085.1131397558	RefSeq	NW_019170464.1	823534	825385	+	XP_022400333.1	hypothetical protein	Aspergillus glaucus CBS 516.65	CBS 516.65	GCF_001890805.1131397558	RefSeq	XM_022549105.1	1	1314	+	XP_022400333.1	hypothetical protein	Aspergillus glaucus CBS 516.65	CBS 516.65	131397558	INSDC	KV878899.1	823534	825385	+	OJJ83635.1	hypothetical protein	Aspergillus glaucus CBS 516.65	CBS 516.65	GCA_001890805.1526734976	INSDC	JAJJKD010000003.1	275645	276669	-	KAI0013829.1	hypothetical protein	Xylariaceae sp. FL0662B	FL0662B	GCA_022376535.11881771	INSDC	JH793005.1	18647	20754	+	ELQ34219.1	2-(R)-hydroxypropyl-CoM dehydrogenase	Pyricularia oryzae Y34	Y34	GCA_000292585.1200191168	INSDC	PDLN01000002.1	101773	102760	+	RDW91781.1	short-chain dehydrogenase SDR-2	Coleophoma crateriformis	BP5796	GCA_003369635.1228953816	RefSeq	NW_021167160.1	26453	28610	-	XP_028481010.1	hypothetical protein	Paecilomyces variotii	CBS 101075	GCF_004022145.1228953816	RefSeq	XM_028633233.1	1	1440	+	XP_028481010.1	hypothetical protein	Paecilomyces variotii	CBS 101075	228953816	INSDC	RCNU01000021.1	26453	28610	-	RWQ91365.1	hypothetical protein	Paecilomyces variotii	CBS 101075	GCA_004022145.1260826238	INSDC	VFLP01000035.1	304029	305687	-	TRX92614.1	hypothetical protein	Xylaria flabelliformis	G536	GCA_007182795.1655257408	INSDC	JAROPD010000141.1	16271	18428	-	KAJ9366243.1	hypothetical protein	Paecilomyces variotii	DTO 282-E5	GCA_030061835.1655257408	INSDC	JAROPE010000136.1	3715	5872	+	KAJ9393849.1	hypothetical protein	Paecilomyces variotii	DTO 282-F9	GCA_030062335.1540394934	INSDC	MU399497.1	608083	609083	+	KAI1778188.1	NAD(P)-binding protein	Hypoxylon cercidicola	CBS 119009	GCA_022578845.1593262076	INSDC	JAPETX010000048.1	98918	99968	-	KAI9789484.1	putative secondary metabolism biosynthetic enzyme	Peltula sp. TS41687		GCA_026054615.1555755866	INSDC	JALAII010001407.1	3363	6132	-	KAI4229759.1	hypothetical protein	Xanthoria aureola		GCA_023646375.1655211417	INSDC	JAROOS010000123.1	3792	5949	+	KAJ9257177.1	hypothetical protein	Paecilomyces variotii	DTO 212-C5	GCA_030061365.1655187168	INSDC	JAROOM010000121.1	28496	30653	-	KAJ9209610.1	hypothetical protein	Paecilomyces variotii	DTO 166-G4	GCA_030060675.1655187168	INSDC	JAROOO010000069.1	28410	30567	-	KAJ9219923.1	hypothetical protein	Paecilomyces variotii	DTO 169-C6	GCA_030061015.1655187168	INSDC	JAROON010000044.1	198577	200734	+	KAJ9233803.1	hypothetical protein	Paecilomyces variotii	DTO 166-G5	GCA_030060995.1655187168	INSDC	JAROOR010000035.1	69201	71358	-	KAJ9251972.1	hypothetical protein	Paecilomyces variotii	DTO 207-G8	GCA_030060985.1655187168	INSDC	JAROOY010000052.1	44075	46232	-	KAJ9321647.1	hypothetical protein	Paecilomyces variotii	DTO 027-B3	GCA_030061595.1655187168	INSDC	JAROOZ010000059.1	44065	46222	-	KAJ9331314.1	hypothetical protein	Paecilomyces variotii	DTO 027-B5	GCA_030061585.1655255298	INSDC	JAROPC010000009.1	602986	605143	+	KAJ9363811.1	hypothetical protein	Paecilomyces variotii	DTO 280-E4	GCA_030061845.1655255298	INSDC	JAROPH010000097.1	26462	28619	-	KAJ9376353.1	hypothetical protein	Paecilomyces variotii	DTO 063-F5	GCA_030062295.1560677078	INSDC	MU393535.1	35190	36198	-	KAI4862041.1	NAD(P)-binding protein	Hypoxylon rubiginosum	CBS 119005	GCA_022578595.1655203107	INSDC	JAROOP010000010.1	70636	72788	-	KAJ9243853.1	hypothetical protein	Paecilomyces variotii	DTO 169-E5	GCA_030061005.1535804232	INSDC	MU402830.1	225229	226258	-	KAI1445462.1	NAD(P)-binding protein	Annulohypoxylon stygium	FL0470	GCA_022695755.1532802372	RefSeq	NW_025953248.1	3331541	3332595	+	XP_047824303.1	NAD(P)-binding protein	Annulohypoxylon maeteangense	CBS 123835	GCF_022496945.1532802372	RefSeq	XM_047959400.1	96	917	+	XP_047824303.1	NAD(P)-binding protein	Annulohypoxylon maeteangense	CBS 123835	532802372	INSDC	MU388124.1	3331541	3332595	+	KAI0890469.1	NAD(P)-binding protein	Annulohypoxylon maeteangense	CBS 123835	GCA_022496945.1534684734	INSDC	MU390281.1	143351	145637	+	KAI1174366.1	NAD(P)-binding protein	Nemania sp. FL0916	FL0916	GCA_022578715.1142119716	RefSeq	NW_026643244.1	5340582	5341518	-	XP_057105642.1	uncharacterized protein	Penicillium vulpinum	IBT 29486	GCF_028829585.1142119716	RefSeq	XM_057258184.1	1	831	+	XP_057105642.1	uncharacterized protein	Penicillium vulpinum	IBT 29486	142119716	INSDC	JAQKAQ010000004.1	5340582	5341518	-	KAJ5952080.1	hypothetical protein	Penicillium vulpinum	IBT 29486	GCA_028829585.1142119716	INSDC	MDYP01000004.1	631604	632540	+	OQE10336.1	hypothetical protein	Penicillium vulpinum	IBT 29486	GCA_002072255.1346261751	RefSeq	NW_023501109.1	127588	128774	+	XP_037159597.1	uncharacterized protein	Letharia columbiana		GCF_014066305.1346261751	RefSeq	XM_037313509.1	1	822	+	XP_037159597.1	uncharacterized protein	Letharia columbiana		346261751	INSDC	JACCJC010000074.1	127588	128774	+	KAF6228782.1	hypothetical protein	Letharia columbiana		GCA_014066305.1142108303	INSDC	MDYO01000009.1	99358	100356	+	OQD98436.1	hypothetical protein	Penicillium solitum	IBT 29525	GCA_002072235.1570973173	INSDC	MU394092.1	12426	13464	-	KAI5921030.1	hypothetical protein	Camillea tinctor	CBS 203.56	GCA_022578605.1944056101	INSDC	BSEA01000008.1	448103	449075	-	GLI73913.1	putative secondary metabolism biosynthetic enzyme	Penicillium ochrochloron	hvef18	GCA_047150385.1530525257	INSDC	MU280815.1	42043	43137	-	KAI0393709.1	short-chain dehydrogenase/reductase SDR	Xylariaceae sp. FL0594	FL0594	GCA_022385605.1473611426	RefSeq	NW_025408551.1	3179080	3180207	+	XP_044646953.1	uncharacterized protein	Diaporthe batatas	CRI 302-4	GCF_019321695.1473611426	RefSeq	XM_044790653.1	1	810	+	XP_044646953.1	uncharacterized protein	Diaporthe batatas	CRI 302-4	473611426	INSDC	JAHWGW010000004.1	3179080	3180207	+	KAG8166237.1	hypothetical protein	Diaporthe batatas	CRI 302-4	GCA_019321695.1530530928	INSDC	MU280769.1	245377	246373	-	KAI0397981.1	NAD(P)-binding protein	Xylariaceae sp. FL0594	FL0594	GCA_022385605.1514938972	INSDC	JAJTUP010000004.1	1175918	1178233	+	KAH8781184.1	hypothetical protein	Diaporthe sp. PMI_573	PMI_573	GCA_021399435.1476344084	INSDC	CAJVRL010000052.1	365683	366572	-	CAG8953709.1	hypothetical protein	Hymenoscyphus fraxineus		GCA_911649665.1300637338	INSDC	MU001981.1	19457	21663	-	KAF2792195.1	NAD(P)-binding protein	Melanomma pulvis-pyrius CBS 109.77	CBS 109.77	GCA_010093585.1528146598	INSDC	JAJJXE010000003.1	2420261	2421282	-	KAI0179228.1	NAD(P)-binding protein	Hypoxylon sp. FL1284	FL1284	GCA_022432365.1200178808	INSDC	PDLM01000004.1	108890	109876	+	RDW79385.1	short-chain dehydrogenase	Coleophoma cylindrospora	BP6252	GCA_003369665.1535749759	RefSeq	NW_026250019.1	3561351	3562376	-	XP_051316090.1	NAD(P)-binding protein	Hypoxylon trugodes	CBS 135444	GCF_022578975.1535749759	RefSeq	XM_051454154.1	357	1178	+	XP_051316090.1	NAD(P)-binding protein	Hypoxylon trugodes	CBS 135444	535749759	INSDC	MU399737.1	3561351	3562376	-	KAI1390316.1	NAD(P)-binding protein	Hypoxylon trugodes	CBS 135444	GCA_022578975.1542994601	INSDC	JAJLYQ010000019.1	240676	241708	+	KAI2618420.1	hypothetical protein	Hypoxylon sp. NC1633	NC1633	GCA_022984935.1296591625	RefSeq	NW_022983903.1	180909	181889	+	XP_033416460.1	NAD(P)-binding protein	Aspergillus lentulus	IFM 58399	GCF_010724455.1296591625	RefSeq	XM_033560569.1	1	879	+	XP_033416460.1	NAD(P)-binding protein	Aspergillus lentulus	IFM 58399	296591625	INSDC	BLKH01000036.1	180909	181889	+	GFF41145.1	NAD(P)-binding protein	Aspergillus lentulus	IFM 58399	GCA_010724455.1296591625	INSDC	BLKL01000040.1	88071	89051	-	GFF64711.1	NAD(P)-binding protein	Aspergillus lentulus	IFM 62136	GCA_010724915.1296591625	INSDC	BLKI01000042.1	71580	72560	-	GFF83825.1	NAD(P)-binding protein	Aspergillus lentulus	IFM 60648	GCA_010724575.1296591625	INSDC	BLKJ01000042.1	171374	172354	+	GFG11938.1	NAD(P)-binding protein	Aspergillus lentulus	IFM 61392	GCA_010724635.1571563432	INSDC	MU394491.1	4893	5920	-	KAI6080119.1	NAD(P)-binding protein	Hypoxylon rubiginosum	ER1909	GCA_022578615.1535755518	INSDC	MU400001.1	46208	47286	+	KAI1396055.1	NAD(P)-binding protein	Hypoxylon fuscum	CBS 119018	GCA_022578945.1183568996	INSDC	KZ678148.1	264806	265758	-	PSN60582.1	NAD(P)-binding protein	Corynespora cassiicola Philippines	Philippines	GCA_003016335.1528083692	INSDC	JAJKKK010000005.1	1106897	1109069	-	KAI0116550.1	hypothetical protein	Nemania sp. FL0031	FL0031	GCA_022432375.1528063822	INSDC	JAJKKK010000102.1	97906	98938	+	KAI0096598.1	NAD(P)-binding protein	Nemania sp. FL0031	FL0031	GCA_022432375.1540354587	INSDC	MU280211.1	92987	93965	-	KAI1737679.1	hypothetical protein	Xylaria scruposa	CBS 123580	GCA_022385635.1193771660	RefSeq	NW_020292129.1	73075	74079	-	XP_025573326.1	3-oxoacyl-reductase	Aspergillus ibericus CBS 121593	CBS 121593	GCF_003184845.1193771660	RefSeq	XM_025719861.1	75	905	+	XP_025573326.1	3-oxoacyl-reductase	Aspergillus ibericus CBS 121593	CBS 121593	193771660	INSDC	KZ824449.1	73075	74079	-	RAK98998.1	3-oxoacyl-reductase	Aspergillus ibericus CBS 121593	CBS 121593	GCA_003184845.1540368672	INSDC	MU382645.1	428476	429456	-	KAI1751896.1	hypothetical protein	Xylaria castorea	CBS 124033	GCA_022495115.1798074734	INSDC	JAVFKD010000002.1	406748	407740	-	KAK5996477.1	Short-chain dehydrogenase srdC	Cladobotryum mycophilum	ATHUM6906	GCA_036429605.1534596857	INSDC	MU385715.1	1118331	1119543	+	KAI1083642.1	short-chain dehydrogenase/reductase SDR	Whalleya microplaca	YMJ 1829	GCA_022497155.1535656814	INSDC	MU389398.1	165519	166509	-	KAI1296452.1	short-chain dehydrogenase/reductase SDR	Xylaria venustula	FL0490	GCA_022578775.1535443868	INSDC	JAKUDF010000012.1	793822	794875	+	KAI1251481.1	hypothetical protein	Eutypa lata	TAS7	GCA_022712995.1587825335	INSDC	MU628637.1	19046	20936	+	KAI9368954.1	NAD(P)-binding protein	Aspergillus egyptiacus	CBS 656.73	GCA_025688805.1611525648	INSDC	JANPWZ010002039.1	3533	4499	-	KAJ3561617.1	hypothetical protein	Xylaria arbuscula	VT107	GCA_027627345.1499250996	RefSeq	NW_025763383.1	3527991	3528936	-	XP_045960268.1	uncharacterized protein	Truncatella angustata	MPI-SDFR-AT-0073	GCF_020726525.1499250996	RefSeq	XM_046109143.1	158	976	+	XP_045960268.1	uncharacterized protein	Truncatella angustata	MPI-SDFR-AT-0073	499250996	INSDC	JAGPXC010000003.1	3527991	3528936	-	KAH6656003.1	hypothetical protein	Truncatella angustata	MPI-SDFR-AT-0073	GCA_020726525.1535698806	INSDC	MU388744.1	717721	718738	-	KAI1338698.1	NAD(P)-binding protein	Xylariaceae sp. FL0016	FL0016	GCA_022578815.1833214838	RefSeq	NW_027117362.1	647954	649023	+	XP_066673608.1	uncharacterized protein	Apiospora hydei	CBS 114990	GCF_038363865.1833214838	RefSeq	XM_066806312.1	1	894	+	XP_066673608.1	uncharacterized protein	Apiospora hydei	CBS 114990	71124010	INSDC	JOMC01000132.1	23155	24091	+	KIA75505.1	hypothetical protein	Aspergillus ustus	3.3904	GCA_000812125.1723076577	INSDC	CAVMBE010000058.1	56110	57046	+	CAK4032111.1	short-chain dehydrogenase reductase sdr	Lecanosticta acicola		GCA_963674455.1918239173	INSDC	JBAWTH010000003.1	600236	601310	-	KAL2292489.1	hypothetical protein	Diaporthe vaccinii	IS7	GCA_042826995.1530521707	INSDC	MU280883.1	38306	39310	-	KAI0390773.1	hypothetical protein	Xylariaceae sp. FL0594	FL0594	GCA_022385605.1530707979	INSDC	JAJKLH010000018.1	444039	444981	+	KAI0469313.1	short-chain dehydrogenase/reductase SDR	Xylaria cf. heliscus	FL0509	GCA_022539335.1560680099	INSDC	MU393478.1	176639	177716	+	KAI4865014.1	NAD(P)-binding protein	Hypoxylon rubiginosum	CBS 119005	GCA_022578595.1571573277	INSDC	MU394293.1	410493	411490	-	KAI6089948.1	NAD(P)-binding protein	Hypoxylon rubiginosum	ER1909	GCA_022578615.1530583833	INSDC	MU384025.1	64266	66406	+	KAI0437387.1	hypothetical protein	Xylaria telfairii	CBS 121673	GCA_022495065.1540183872	INSDC	JALDZK010000015.1	15954	16994	-	MCJ1341998.1	hypothetical protein	Peltigera leucophlebia		GCA_022814155.1528108631	INSDC	JAJKLA010000007.1	833158	834228	-	KAI0141130.1	NAD(P)-binding protein	Hypoxylon sp. NC0597	NC0597	GCA_022432515.1359957698	INSDC	JAACFV010000146.1	32323	35558	+	KAF7504181.1	hypothetical protein	Endocarpon pusillum	EPUS1.4	GCA_014607435.1528075262	INSDC	JAJKKK010000019.1	75691	76704	-	KAI0108560.1	short-chain dehydrogenase/reductase SDR	Nemania sp. FL0031	FL0031	GCA_022432375.1534630190	INSDC	MU392167.1	136919	138985	+	KAI1116260.1	NAD(P)-binding protein	Nemania sp. NC0429	NC0429	GCA_022578495.1585207556	INSDC	MU619812.1	47568	48566	-	KAI8946180.1	NAD(P)-binding protein	Xylaria longipes	CBS 148.73	GCA_025201785.1193474868	RefSeq	NW_020290815.1	31513	33461	+	XP_025437591.1	NAD(P)-binding protein	Aspergillus brunneoviolaceus CBS 621.78	CBS 621.78	GCF_003184695.1193474868	RefSeq	XM_025589946.1	105	1391	+	XP_025437591.1	NAD(P)-binding protein	Aspergillus brunneoviolaceus CBS 621.78	CBS 621.78	193474868	INSDC	KZ825394.1	31513	33461	+	RAH41070.1	NAD(P)-binding protein	Aspergillus brunneoviolaceus CBS 621.78	CBS 621.78	GCA_003184695.1857053678	INSDC	JARVKM010000049.1	32875	35514	-	KAK9773556.1	hypothetical protein	Seiridium cardinale	BM-138-000479	GCA_040143875.1534707139	INSDC	MU396727.1	190217	191242	-	KAI1196850.1	NAD(P)-binding protein	Nemania serpens	AZ0576	GCA_022578855.1193746423	RefSeq	NW_024469068.1	76897	78844	-	XP_040795713.1	NAD(P)-binding protein	Aspergillus fijiensis CBS 313.89	CBS 313.89	GCF_003184825.1193746423	RefSeq	XM_040949769.1	1	1287	+	XP_040795713.1	NAD(P)-binding protein	Aspergillus fijiensis CBS 313.89	CBS 313.89	193746423	INSDC	KZ824712.1	76897	78844	-	RAK71701.1	NAD(P)-binding protein	Aspergillus fijiensis CBS 313.89	CBS 313.89	GCA_003184825.1487914535	INSDC	CABFNO020001387.1	554294	555348	-	CAG9984555.1	unnamed protein product	Clonostachys byssicola		GCA_902006505.2530591893	INSDC	MU383874.1	210389	211389	+	KAI0444215.1	NAD(P)-binding protein	Xylaria telfairii	CBS 121673	GCA_022495065.1540646727	INSDC	MU284131.1	83436	84495	-	KAI1802390.1	NAD(P)-binding protein	Daldinia bambusicola	CBS 122872	GCA_022478815.1316787806	INSDC	JAAAPS010000037.1	86686	88821	-	KAF4176941.1	hypothetical protein	Aspergillus lentulus	CNM-CM8060	GCA_012656395.1316787806	INSDC	JAAAPT010000022.1	86655	88790	-	KAF4196977.1	hypothetical protein	Aspergillus lentulus	CNM-CM8694	GCA_012656375.1316787806	INSDC	JAAAPU010000033.1	91920	94055	-	KAF4206107.1	hypothetical protein	Aspergillus lentulus	CNM-CM8927	GCA_012656335.1316789465	INSDC	JAAAPR010000030.1	73774	75909	-	KAF4186819.1	hypothetical protein	Aspergillus lentulus	CNM-CM7927	GCA_012656445.1316782291	INSDC	JAAAPP010000033.1	126610	128745	+	KAF4157485.1	hypothetical protein	Aspergillus lentulus	CNM-CM6069	GCA_012656435.1316782291	INSDC	JAAAPQ010000029.1	107028	109163	+	KAF4167444.1	hypothetical protein	Aspergillus lentulus	CNM-CM6936	GCA_012656455.1534591522	INSDC	MU385740.1	160465	161409	+	KAI1078225.1	hypothetical protein	Whalleya microplaca	YMJ 1829	GCA_022497155.1775227673	INSDC	JAVRQR010000064.1	20453	21457	+	KAK4999494.1	hypothetical protein	Elasticomyces elasticus	CCFEE 5547	GCA_035927265.1630911859	RefSeq	NW_026643263.1	2732890	2733826	-	XP_057133535.1	uncharacterized protein	Penicillium samsonianum	IBT 33392	GCF_028829775.1630911859	RefSeq	XM_057282652.1	1	831	+	XP_057133535.1	uncharacterized protein	Penicillium samsonianum	IBT 33392	630911859	INSDC	JAQJZT010000005.1	2732890	2733826	-	KAJ6128716.1	hypothetical protein	Penicillium samsonianum	IBT 33392	GCA_028829775.1655210556	INSDC	JAROOQ010000056.1	198404	199989	+	KAJ9255186.1	hypothetical protein	Paecilomyces variotii	DTO 195-F2	GCA_030061355.1534598216	INSDC	MU385711.1	303454	304460	-	KAI1084990.1	hypothetical protein	Whalleya microplaca	YMJ 1829	GCA_022497155.1534593018	INSDC	MU385730.1	544754	545770	+	KAI1079827.1	NAD(P)-binding protein	Whalleya microplaca	YMJ 1829	GCA_022497155.1530598376	INSDC	MU383190.1	96477	97457	-	KAI0449668.1	short-chain dehydrogenase/reductase SDR	Xylaria acuta	CBS 122032	GCA_022495125.1534638315	INSDC	MU392656.1	87625	88633	-	KAI1124392.1	short-chain dehydrogenase/reductase SDR	Nemania abortiva	FL1152	GCA_022578505.1526727957	INSDC	JAJJKD010000094.1	148134	149086	+	KAI0006811.1	hypothetical protein	Xylariaceae sp. FL0662B	FL0662B	GCA_022376535.1532806280	INSDC	MU386635.1	182813	183852	+	KAI0894279.1	NAD(P)-binding protein	Annulohypoxylon nitens	CBS 120705	GCA_022496965.165289810	INSDC	JQGA01001564.1	37099	38035	-	KGO64725.1	Glucose/ribitol dehydrogenase	Penicillium italicum	PHI-1	GCA_000769765.1296604854	INSDC	BLKD01000045.1	73142	74122	-	GFF87191.1	NAD(P)-binding protein	Aspergillus lentulus	IFM 47457	GCA_010723975.160503913	INSDC	KL657917.1	77756	78744	+	KFA73012.1	hypothetical protein	Stachybotrys chartarum IBT 40288	IBT 40288	GCA_000732765.1374611522	RefSeq	NW_024067578.1	439138	440074	+	XP_038928295.1	uncharacterized protein	Penicillium roqueforti	LCP96 04111	GCF_015533775.1374611522	RefSeq	XM_039073632.1	1	831	+	XP_038928295.1	uncharacterized protein	Penicillium roqueforti	LCP96 04111	374611522	INSDC	JABCSE010000015.1	439138	440074	+	KAF9248075.1	hypothetical protein	Penicillium roqueforti	LCP96 04111	GCA_015533775.1374611522	INSDC	JAKIJR010000034.1	6931	7867	+	KAI1830167.1	hypothetical protein	Penicillium roqueforti	CBS 147337	GCA_022829115.1374611522	INSDC	JAIWKG010000002.1	1564918	1565854	+	KAI2692436.1	hypothetical protein	Penicillium roqueforti	LCP 96.3914a	GCA_023065375.1374611522	INSDC	JAIWKJ010000003.1	1563994	1564930	+	KAI2705389.1	hypothetical protein	Penicillium roqueforti	CBS 147372	GCA_023091085.1374611522	INSDC	JAIWKL010000011.1	218109	219045	-	KAI2714799.1	hypothetical protein	Penicillium roqueforti	CBS 147318	GCA_023065495.1374611522	INSDC	JAIWKO010000008.1	218062	218998	-	KAI2742840.1	hypothetical protein	Penicillium roqueforti	DTO 012-A1	GCA_023065685.1374611522	INSDC	JAIWKP010000037.1	6931	7867	+	KAI2754438.1	hypothetical protein	Penicillium roqueforti	DTO 006-G1	GCA_023065655.1374611522	INSDC	JAIWKM010000005.1	218226	219162	-	KAI2755447.1	hypothetical protein	Penicillium roqueforti	DTO 013-F2	GCA_023065525.1374611522	INSDC	JAKIJX010000015.1	218127	219063	-	KAI3128090.1	hypothetical protein	Penicillium roqueforti	CBS 147330	GCA_023138445.1374611522	INSDC	JAKIKC010000014.1	546638	547574	+	KAI3165060.1	hypothetical protein	Penicillium roqueforti	DTO 039-G3	GCA_023141145.1374611522	INSDC	JAKIKA010000004.1	1582158	1583094	+	KAI3166398.1	hypothetical protein	Penicillium roqueforti	CBS 147317	GCA_023138675.1374611522	INSDC	JAKIKE010000015.1	440656	441592	+	KAI3199755.1	hypothetical protein	Penicillium roqueforti	DTO 027-I6	GCA_023141165.1374611522	INSDC	JAKIKG010000014.1	218062	218998	-	KAI3210678.1	hypothetical protein	Penicillium roqueforti	DTO 013-E5	GCA_023141195.1374611522	INSDC	JAKIKL010000038.1	6931	7867	+	KAI3250124.1	hypothetical protein	Penicillium roqueforti	DTO 006-G7	GCA_023141355.1374611522	INSDC	JAKIKK010000004.1	218112	219048	-	KAI3278083.1	hypothetical protein	Penicillium roqueforti	CBS 147309	GCA_023141315.1535660261	INSDC	MU389378.1	122743	123742	+	KAI1299883.1	hypothetical protein	Xylaria venustula	FL0490	GCA_022578775.160501173	INSDC	KL659427.1	19601	20651	+	KFA69558.1	hypothetical protein	Stachybotrys chlorohalonatus IBT 40285	IBT 40285	GCA_000732775.1201858680	INSDC	PXOA01000209.1	221006	221958	-	RFU78523.1	short-chain dehydrogenase reductase sdr	Trichoderma arundinaceum	IBT 40837	GCA_003012105.1534628178	INSDC	MU392183.1	141937	142958	-	KAI1114232.1	NAD(P)-binding protein	Nemania sp. NC0429	NC0429	GCA_022578495.1112443072	RefSeq	NC_030956.1	1296854	1297838	-	XP_018160178.1	3-alpha-(Or 20-beta)-hydroxysteroid dehydrogenase	Colletotrichum higginsianum IMI 349063	IMI 349063	GCF_001672515.1112443072	RefSeq	XM_018298932.1	1	732	+	XP_018160178.1	3-alpha-(Or 20-beta)-hydroxysteroid dehydrogenase	Colletotrichum higginsianum IMI 349063	IMI 349063	112443072	INSDC	CM004457.1	1296854	1297838	-	OBR11661.1	3-alpha-(Or 20-beta)-hydroxysteroid dehydrogenase	Colletotrichum higginsianum IMI 349063	IMI 349063	GCA_001672515.1112443072	INSDC	LTAN01000003.1	1296854	1297838	-	OBR11661.1	3-alpha-(Or 20-beta)-hydroxysteroid dehydrogenase	Colletotrichum higginsianum IMI 349063	IMI 349063	GCA_001672515.1112443072	INSDC	MWPZ01000004.1	4584201	4585184	+	TIC98948.1	2,5-dichloro-2,5-cyclohexadiene-1,4-diol dehydrogenase	Colletotrichum higginsianum	MAFF305635-RFP	GCA_004920355.1540386355	INSDC	MU399537.1	7991	8978	-	KAI1769736.1	hypothetical protein	Hypoxylon cercidicola	CBS 119009	GCA_022578845.1542978307	RefSeq	NW_026054765.1	930252	931234	+	XP_049112172.1	short-chain dehydrogenase/reductase SDR	Hypoxylon fragiforme	CBS 206.31	GCF_022984875.1542978307	RefSeq	XM_049262614.1	526	1359	+	XP_049112172.1	short-chain dehydrogenase/reductase SDR	Hypoxylon fragiforme	CBS 206.31	542978307	INSDC	JAJKLD010000010.1	930252	931234	+	KAI2603103.1	short-chain dehydrogenase/reductase SDR	Hypoxylon fragiforme	CBS 206.31	GCA_022984875.1148972850	INSDC	KZ112467.1	181054	182113	+	OTA93658.1	hypothetical protein	Hypoxylon sp. CO27-5	CO27-5	GCA_002120305.1148959200	INSDC	KZ111243.1	1181357	1182424	+	OTA64862.1	NAD(P)-binding protein	Hypoxylon sp. EC38	EC38	GCA_002120335.1529037866	INSDC	JAJNNY010000006.1	601492	602458	+	KAI0204853.1	short-chain dehydrogenase/reductase SDR	Astrocystis sublimbata	CBS 130006	GCA_022453515.127213873	INSDC	CACQ02005643.1	2151	2982	-	CCF42782.1	3-alpha-(Or 20-beta)-hydroxysteroid dehydrogenase	Colletotrichum higginsianum	IMI 349063	GCA_000313795.2528083325	INSDC	JAJKLA010000030.1	147099	148159	-	KAI0116166.1	3-oxoacyl-reductase	Hypoxylon sp. NC0597	NC0597	GCA_022432515.1545052111	INSDC	JAIWKH010000003.1	1613508	1614444	+	KAI2686202.1	hypothetical protein	Penicillium roqueforti	CBS 147355	GCA_023065415.1545052111	INSDC	JAIWKK010000005.1	498245	499181	-	KAI2726044.1	hypothetical protein	Penicillium roqueforti	CBS 147332	GCA_023065595.1545052111	INSDC	JAIWKI010000002.1	2038228	2039164	+	KAI2731620.1	hypothetical protein	Penicillium roqueforti	CBS 147354	GCA_023065465.1545052111	INSDC	JAKIJW010000002.1	1014641	1015577	-	KAI3125327.1	hypothetical protein	Penicillium roqueforti	CBS 147331	GCA_023138355.1545052111	INSDC	JAKIJY010000010.1	1561219	1562155	+	KAI3144079.1	hypothetical protein	Penicillium roqueforti	CBS 147326	GCA_023138615.1545052111	INSDC	JAKIKJ010000003.1	1567642	1568578	+	KAI3242680.1	hypothetical protein	Penicillium roqueforti	CBS 147310	GCA_023141305.1545052111	INSDC	JAKIKI010000004.1	223363	224299	-	KAI3242987.1	hypothetical protein	Penicillium roqueforti	DTO 012-A7	GCA_023141275.1545052111	INSDC	JAKIKH010000006.1	218170	219106	-	KAI3269134.1	hypothetical protein	Penicillium roqueforti	DTO 012-A9	GCA_023141235.1545052111	INSDC	JAKIKO010000011.1	218430	219366	-	KAI3296557.1	hypothetical protein	Penicillium roqueforti	DTO 002-I6	GCA_023141515.1100770622	INSDC	CDMC01000002.1	3712679	3713611	-	CEN60638.1	hypothetical protein	Aspergillus calidoustus		GCA_001511075.1540369135	INSDC	MU382642.1	309831	313164	+	KAI1752348.1	NAD(P)-binding protein	Xylaria castorea	CBS 124033	GCA_022495115.1535633371	INSDC	MU389786.1	199782	200763	+	KAI1272766.1	hypothetical protein	Xylaria sp. FL0933	FL0933	GCA_022578765.1605767283	INSDC	BRPC01000013.1	128481	129537	+	GLA61027.1	hypothetical protein	Aspergillus tubingensis	IFM 54640	GCA_027923605.1193508415	RefSeq	NW_020291688.1	5235	7575	-	XP_025524810.1	NAD(P)-binding protein	Aspergillus japonicus CBS 114.51	CBS 114.51	GCF_003184785.1193508415	RefSeq	XM_025676764.1	1	1293	+	XP_025524810.1	NAD(P)-binding protein	Aspergillus japonicus CBS 114.51	CBS 114.51	193508415	INSDC	KZ824820.1	5235	7575	-	RAH78916.1	NAD(P)-binding protein	Aspergillus japonicus CBS 114.51	CBS 114.51	GCA_003184785.1142084044	RefSeq	NW_026695299.1	8254	9190	+	XP_058324308.1	uncharacterized protein	Penicillium antarcticum	IBT 31339	GCF_028974205.1142084044	RefSeq	XM_058458086.1	1	831	+	XP_058324308.1	uncharacterized protein	Penicillium antarcticum	IBT 31339	142084044	INSDC	JAPZBM010000001.1	8254	9190	+	KAJ5319718.1	hypothetical protein	Penicillium antarcticum	IBT 31339	GCA_028974205.1142084044	INSDC	MDYN01000206.1	7049	7985	-	OQD73529.1	hypothetical protein	Penicillium antarcticum	IBT 31811	GCA_002072345.1535768722	INSDC	MU400404.1	358730	359718	-	KAI1409300.1	3-oxoacyl-reductase	Hypoxylon sp. FL1857	FL1857	GCA_022578955.1530718157	INSDC	JAJKLH010000007.1	245815	246796	+	KAI0483469.1	hypothetical protein	Xylaria cf. heliscus	FL0509	GCA_022539335.148326731	Swiss-Prot	N/A				W6QDA7.1	Short-chain dehydrogenase anuF	Penicillium roqueforti FM164		48326731	INSDC	HG792017.1	2717180	2718116	-	CDM34455.1	Short-chain dehydrogenase/reductase SDR	Penicillium roqueforti FM164	FM164	GCA_000513255.148326731	INSDC	JAKIJT010000012.1	491184	492120	+	KAI3076955.1	hypothetical protein	Penicillium roqueforti	CBS 147339	GCA_023137995.148326731	INSDC	JAKIJU010000010.1	353095	354031	+	KAI3103504.1	hypothetical protein	Penicillium roqueforti	CBS 147338	GCA_023138005.148326731	INSDC	JAKIJZ010000011.1	218113	219049	-	KAI3146573.1	hypothetical protein	Penicillium roqueforti	CBS 147325	GCA_023138645.148326731	INSDC	JAKIKB010000007.1	894074	895010	+	KAI3173079.1	hypothetical protein	Penicillium roqueforti	DTO 046-C5	GCA_023141155.148326731	INSDC	JAKIKD010000009.1	218113	219049	-	KAI3186790.1	hypothetical protein	Penicillium roqueforti	DTO 032-C6	GCA_023141115.1487911680	INSDC	CABFNO020001465.1	409317	410271	+	CAG9989329.1	unnamed protein product	Clonostachys byssicola		GCA_902006505.2235819233	INSDC	NCSK02000163.1	37818	38797	+	TAQ85505.1	hypothetical protein	Chlorociboria aeruginascens	IHIA39	GCA_002276475.2930948041	INSDC	JBFXLT010000101.1	85575	87484	+	KAL2808910.1	NAD(P)-binding protein	Aspergillus granulosus	CBS 588.65	GCA_044048675.1232055459	INSDC	QJOB01000249.1	43514	45721	+	RYP63554.1	hypothetical protein	Monosporascus sp. 5C6A	5C6A	GCA_004155035.1610321003	INSDC	JAPDGR010001255.1	3282	4316	+	KAJ2984633.1	hypothetical protein	Xylaria curta	Babe10	GCA_027595895.1329398549	RefSeq	NW_023336285.1	537805	538864	+	XP_035360515.1	oxidoreductase, short-chain dehydrogenase/reductase family	Aspergillus tubingensis	WU-2223L	GCF_013340325.1329398549	RefSeq	XM_035504622.1	1	900	+	XP_035360515.1	oxidoreductase, short-chain dehydrogenase/reductase family	Aspergillus tubingensis	WU-2223L	329398549	INSDC	BLWE01000011.1	537805	538864	+	GFN19711.1	oxidoreductase, short-chain dehydrogenase/reductase family	Aspergillus tubingensis	WU-2223L	GCA_013340325.1329398549	INSDC	BRPH01000006.1	1607092	1608151	-	GLB19328.1	hypothetical protein	Aspergillus tubingensis	IFM 61612	GCA_027923925.1546354887	INSDC	JAKIJV010000049.1	213874	214810	-	KAI3101876.1	hypothetical protein	Penicillium roqueforti	CBS 147333	GCA_023138015.1546354887	INSDC	JAKIKM010000044.1	6931	7867	+	KAI3265082.1	hypothetical protein	Penicillium roqueforti	CBS 147308	GCA_023141385.1546354887	INSDC	JAKIKN010000050.1	213874	214810	-	KAI3284795.1	hypothetical protein	Penicillium roqueforti	DTO 003-C3	GCA_023141395.160310933	INSDC	KL648635.1	9401	10388	-	KEY67012.1	hypothetical protein	Stachybotrys chartarum IBT 7711	IBT 7711	GCA_000730325.160310933	INSDC	KL650837.1	35541	36528	-	KFA53855.1	hypothetical protein	Stachybotrys chartarum IBT 40293	IBT 40293	GCA_000732565.1673854780	INSDC	JAULSR010000006.1	457478	458672	+	KAK0615702.1	hypothetical protein	Bombardia bombarda	SMH3391-2	GCA_030512295.1232025745	INSDC	QJNU01000080.1	26	2556	-	RYP07816.1	hypothetical protein	Monosporascus ibericus	CBS 110550	GCA_004154915.1487852745	INSDC	CABFNS010000741.1	290577	291524	-	VUC25907.1	unnamed protein product	Clonostachys rosea		GCA_902085965.1546359400	INSDC	JAKIKF010000018.1	505177	506113	+	KAI3204644.1	hypothetical protein	Penicillium roqueforti	CBS 147311	GCA_023141205.1540738006	INSDC	JAFIMR010000006.1	598374	600015	+	KAI1877512.1	hypothetical protein	Neoarthrinium moseri	TUCIM 5799	GCA_022829195.1930987982	RefSeq	NW_027263799.1	381029	382020	+	XP_070898793.1	3-oxoacyl-reductase	Aspergillus pseudodeflectus	CBS 756.74	GCF_044049435.1930987982	RefSeq	XM_071045771.1	1	837	+	XP_070898793.1	3-oxoacyl-reductase	Aspergillus pseudodeflectus	CBS 756.74	930987982	INSDC	JBFXLR010000023.1	381029	382020	+	KAL2849406.1	3-oxoacyl-reductase	Aspergillus pseudodeflectus	CBS 756.74	GCA_044049435.1533667386	INSDC	MU279340.1	885719	886714	-	KAI0977263.1	NAD(P)-binding protein	Xylaria arbuscula	CBS 124340	GCA_022385695.125886445	RefSeq	NW_014013663.1	539439	546836	+	XP_013952638.1	putative polyketide synthase	Trichoderma virens Gv29-8	Gv29-8	GCF_000170995.125886445	RefSeq	XM_014097163.1	1	7146	+	XP_013952638.1	putative polyketide synthase	Trichoderma virens Gv29-8	Gv29-8	25886445	Swiss-Prot	N/A				G9N4B2.1	Highly reducing polyketide synthase virA	Trichoderma virens Gv29-8		25886445	INSDC	ABDF02000086.1	539439	546836	+	EHK18438.1	putative polyketide synthase	Trichoderma virens Gv29-8	Gv29-8	GCA_000170995.225886445	INSDC	CP071109.1	5504709	5512106	+	UKZ52649.1	Type I Iterative PKS	Trichoderma virens	Gv29-8	GCA_020647635.1524567156	INSDC	CP071117.1	5429596	5437216	+	UKZ78459.1	Type I Iterative PKS	Trichoderma virens FT-333	FT-333	GCA_020647705.1172465996	INSDC	NQLC01000051.1	31614	38985	-	PKK53209.1	hypothetical protein	Trichoderma harzianum	TR274	GCA_002838845.1184458371	RefSeq	NW_020209256.1	704476	711847	+	XP_024772937.1	hypothetical protein	Trichoderma harzianum CBS 226.95	CBS 226.95	GCF_003025095.1184458371	RefSeq	XM_024920467.1	1	7149	+	XP_024772937.1	hypothetical protein	Trichoderma harzianum CBS 226.95	CBS 226.95	184458371	INSDC	KZ679682.1	704476	711847	+	PTB53260.1	hypothetical protein	Trichoderma harzianum CBS 226.95	CBS 226.95	GCA_003025095.1676748782	INSDC	JAOPFW010000023.1	729750	737345	-	KAK0758051.1	hypothetical protein	Trichoderma harzianum	PAR3	GCA_025502635.1176347923	INSDC	MTYI01000161.1	13486	21072	+	PNP50346.1	hypothetical protein	Trichoderma harzianum	Tr1	GCA_002894145.1303904811	INSDC	QLNT01000005.1	613338	620930	-	KAF3074554.1	Compactin diketide synthase mokB	Trichoderma lentiforme	CFAM-422	GCA_011066345.1717852482	INSDC	JAWRVH010000011.1	1103273	1110869	-	KAK4063861.1	hypothetical protein	Trichoderma harzianum	CBS 354.33	GCA_033847385.1477799239	INSDC	CP075866.1	5472981	5480575	+	QYS99789.1	Carrier domain-containing protein	Trichoderma simmonsii	GH-Sj1	GCA_019565615.126425761	INSDC	JN556040.1	228	7603	+	AEX31562.1	polyketide synthase	Trichoderma lixii	T88	717864841	RefSeq	NW_026946376.1	127205	134801	-	XP_062757418.1	uncharacterized protein	Trichoderma aggressivum f. europaeum	CBS 100526	GCF_033847375.1717864841	RefSeq	XM_062897721.1	1	7311	+	XP_062757418.1	uncharacterized protein	Trichoderma aggressivum f. europaeum	CBS 100526	717864841	INSDC	JAWRVG010000010.1	127205	134801	-	KAK4077735.1	hypothetical protein	Trichoderma aggressivum f. europaeum	CBS 100526	GCA_033847375.1139606557	INSDC	LVVK01000003.1	1290343	1297942	+	OPB46335.1	PKS protein	Trichoderma guizhouense	NJAU 4742	GCA_002022785.181613592	INSDC	JOKZ01000109.1	8505	16103	-	KKP03447.1	hypothetical protein	Trichoderma harzianum	T6776	GCA_000988865.1201856552	INSDC	PXOA01000351.1	151338	158958	-	RFU76449.1	polyketide synthase	Trichoderma arundinaceum	IBT 40837	GCA_003012105.1184463773	RefSeq	NW_020194722.1	280192	287799	+	XP_024746398.1	polyketide synthase	Trichoderma citrinoviride	TUCIM 6016	GCF_003025115.1184463773	RefSeq	XM_024898548.1	1	7305	+	XP_024746398.1	polyketide synthase	Trichoderma citrinoviride	TUCIM 6016	184463773	INSDC	KZ680220.1	280192	287799	+	PTB63078.1	polyketide synthase	Trichoderma citrinoviride	TUCIM 6016	GCA_003025115.1682380862	INSDC	JAJNCH010000010.1	967406	975013	+	KAK1243322.1	hypothetical protein	Trichoderma sp. CBMAI-0711	CBMAI-0711	GCA_030708105.1184475571	INSDC	KZ679134.1	547944	555558	-	PTB75157.1	polyketide synthase	Trichoderma longibrachiatum ATCC 18648	ATCC 18648	GCA_003025155.124105544	RefSeq	NW_006711162.1	571323	578930	-	XP_006967110.1	polyketide synthase	Trichoderma reesei QM6a	QM6a	GCF_000167675.124105544	RefSeq	XM_006967048.1	1	7305	+	XP_006967110.1	polyketide synthase	Trichoderma reesei QM6a	QM6a	24105544	INSDC	GL985070.1	571323	578930	-	EGR47100.1	polyketide synthase	Trichoderma reesei QM6a	QM6a	GCA_000167675.224105544	INSDC	KI911155.1	256277	263884	+	ETR99700.1	putative polyketide synthase	Trichoderma reesei RUT C-30	RUT C-30	GCA_000513815.1485662163	INSDC	JAINEY010000007.1	587761	595384	-	KAH0489947.1	hypothetical protein	Trichoderma gracile	HK011-1	GCA_020002365.1622230585	RefSeq	NC_079234.1	910204	917806	-	XP_056028770.1	KR domain-containing protein	Trichoderma breve	T069	GCF_028502605.1622230585	RefSeq	XM_056171912.1	1	7158	+	XP_056028770.1	KR domain-containing protein	Trichoderma breve	T069	622230585	INSDC	CM052950.1	910204	917806	-	KAJ4859714.1	KR domain-containing protein	Trichoderma breve	T069	GCA_028502605.1622230585	INSDC	JAOPEN010000003.1	910204	917806	-	KAJ4859714.1	KR domain-containing protein	Trichoderma breve	T069	GCA_028502605.1148893304	INSDC	LFMI01000833.1	30406	38013	-	OTA08257.1	PKS protein	Trichoderma parareesei		GCA_001050175.1498230799	INSDC	CM036092.1	523520	531188	-	KAH6603842.1	polyketide synthase	Trichoderma cornu-damae	KA19-0412C	GCA_020631695.1498230799	INSDC	JAIWOZ010000006.1	523520	531188	-	KAH6603842.1	polyketide synthase	Trichoderma cornu-damae	KA19-0412C	GCA_020631695.1508005120	INSDC	JAJKFY010000299.1	214476	222036	+	KAH8124593.1	polyketide synthase-like protein	Trichoderma asperelloides	T203	GCA_021066465.1508005120	INSDC	MU868006.1	871446	879006	+	KAK6450129.1	polyketide synthase-like protein	Trichoderma asperellum	ICC 012	GCA_036173025.1340814128	INSDC	BLZH01000012.1	516569	524129	-	GFP59100.1	highly reducing polyketide synthase virA	Trichoderma asperellum	IC-1	GCA_013423425.1184445606	INSDC	KZ679268.1	404835	412283	-	PTB37188.1	hypothetical protein	Trichoderma asperellum CBS 433.97	CBS 433.97	GCA_003025105.1524578487	RefSeq	NC_089421.1	474522	482081	-	XP_024756865.2	Type I Iterative PKS	Trichoderma asperellum	FT101	GCF_020647865.1524578487	RefSeq	XM_024900995.2	68	7381	+	XP_024756865.2	Type I Iterative PKS	Trichoderma asperellum	FT101	524578487	INSDC	CP084949.1	474522	482081	-	UKZ96121.1	Type I Iterative PKS	Trichoderma asperellum	FT101	GCA_020647865.1177574557	RefSeq	NW_020171350.1	124956	132446	+	XP_024405775.1	hypothetical protein	Trichoderma gamsii	T6085	GCF_001481775.2177574557	RefSeq	XM_024549435.1	1	7311	+	XP_024405775.1	hypothetical protein	Trichoderma gamsii	T6085	177574557	INSDC	JPDN02000013.1	124956	132446	+	PON26481.1	hypothetical protein	Trichoderma gamsii	T6085	GCA_001481775.2176343782	INSDC	MTYH01000024.1	698596	706086	-	PNP45599.1	hypothetical protein	Trichoderma gamsii	A5MH	GCA_002894205.1682378160	INSDC	JAJNCI010000010.1	694604	702113	-	KAK1239999.1	hypothetical protein	Trichoderma sp. CBMAI-0020	CBMAI-0020	GCA_030708095.125903118	INSDC	ABDG02000021.1	737479	744870	-	EHK47038.1	polyketide synthase-like protein	Trichoderma atroviride IMI 206040	IMI 206040	GCA_000171015.2524559615	RefSeq	NC_089404.1	3321117	3328623	+	XP_065970754.1	Type I Iterative PKS	Trichoderma atroviride	P1	GCF_020647795.1524559615	RefSeq	XM_066114658.1	1	7161	+	XP_065970754.1	Type I Iterative PKS	Trichoderma atroviride	P1	524559615	INSDC	CP084939.1	3321117	3328623	+	UKZ69317.1	Type I Iterative PKS	Trichoderma atroviride	P1	GCA_020647795.1101136492	INSDC	LHCL01000030.1	241457	249099	-	KUL86372.1	hypothetical protein	Talaromyces verruculosus	TS63-9	GCA_001305275.116229472	RefSeq	NW_002990114.1	1243555	1251210	-	XP_002478229.1	polyketide synthase, putative	Talaromyces stipitatus ATCC 10500	ATCC 10500	GCF_000003125.116229472	RefSeq	XM_002478184.1	1	7299	+	XP_002478229.1	polyketide synthase, putative	Talaromyces stipitatus ATCC 10500	ATCC 10500	16229472	INSDC	EQ962653.1	1243555	1251210	-	EED21266.1	polyketide synthase, putative	Talaromyces stipitatus ATCC 10500	ATCC 10500	GCA_000003125.1706395440	INSDC	JASWJB010000060.1	128158	135810	+	KAK2603636.1	hypothetical protein	Conoideocrella luteorostrata	ARSEF 14590	GCA_032433595.1316170167	RefSeq	NW_023336188.1	579322	587000	-	XP_035324349.1	Acyl transferase domain in polyketide synthase (PKS) enzyme	Geosmithia morbida		GCF_012550715.1316170167	RefSeq	XM_035462925.1	1	7086	+	XP_035324349.1	Acyl transferase domain in polyketide synthase (PKS) enzyme	Geosmithia morbida		316170167	INSDC	JAANYQ010000002.1	579322	587000	-	KAF4125697.1	Acyl transferase domain in polyketide synthase (PKS) enzyme	Geosmithia morbida		GCA_012550715.1232070379	INSDC	QJNZ01000171.1	9448	17393	+	RYP78475.1	hypothetical protein	Monosporascus sp. CRB-8-3	CRB-8-3	GCA_004155055.1232070103	INSDC	QJOB01000006.1	252490	260405	-	RYP78219.1	hypothetical protein	Monosporascus sp. 5C6A	5C6A	GCA_004155035.1197137846	INSDC	LKCN02000007.1	3455680	3463508	+	RCI12248.1	hypothetical protein	Ophiocordyceps polyrhachis-furcata BCC 54312	BCC 54312	GCA_001633055.2164688268	INSDC	NJEV01000168.1	1361	9401	-	PHH90746.1	hypothetical protein	Cordyceps sp. RAO-2017	1346	GCA_002591385.1197834750	INSDC	PDHQ01000029.1	233505	241333	+	RDA93312.1	hypothetical protein	Ophiocordyceps camponoti-saundersi (nom. inval.)	BCC 79314	GCA_003339415.1164678139	INSDC	NJES01000013.1	21909	29728	-	PHH80580.1	hypothetical protein	Ophiocordyceps camponoti-rufipedis	Map16	GCA_002591395.1197825056	INSDC	PDHP01000174.1	50707	58829	-	RDA83527.1	hypothetical protein	Ophiocordyceps camponoti-leonardi (nom. inval.)	BCC 80369	GCA_003339455.1321652734	INSDC	JAACLJ010000002.1	3533425	3541316	-	KAF4592094.1	polyketide synthase	Ophiocordyceps camponoti-floridani	EC05	GCA_012980515.1300334903	INSDC	MU005579.1	421090	428678	-	KAF2685182.1	putative polyketide synthase	Lentithecium fluviatile CBS 122367	CBS 122367	GCA_010405425.1300268080	INSDC	MU006779.1	1626883	1634252	-	KAF2644242.1	putative polyketide synthase	Massarina eburnea CBS 473.64	CBS 473.64	GCA_010093635.1535638650	INSDC	MU389735.1	137057	145428	-	KAI1278192.1	putative polyketide synthase	Xylaria sp. FL0933	FL0933	GCA_022578765.1534709066	INSDC	MU396707.1	124711	132889	+	KAI1198796.1	polyketide synthase-like protein	Nemania serpens	AZ0576	GCA_022578855.1673861046	INSDC	JAULSR010000004.1	2932038	2939423	-	KAK0622032.1	putative polyketide synthase	Bombardia bombarda	SMH3391-2	GCA_030512295.1534639513	INSDC	MU392631.1	69358	77460	-	KAI1125552.1	putative polyketide synthase	Nemania abortiva	FL1152	GCA_022578505.1530575913	INSDC	MU380184.1	167710	176117	+	KAI0430786.1	putative polyketide synthase	Xylaria sp. FL1042	FL1042	GCA_022495085.1585729396	INSDC	JALHAH010000005.1	1231467	1239369	+	KAI9154978.1	Highly reducing polyketide synthase virA	Paramyrothecium foliicola	TJWQPF1	GCA_023375755.1535717896	INSDC	MU398411.1	29989	38281	-	KAI1358228.1	putative polyketide synthase	Xylaria arbuscula	FL1030	GCA_022578905.1243430311	INSDC	SKBN01000139.1	41216	49635	-	TGJ82170.1	hypothetical protein	Xylaria hypoxylon	DSM 108379	GCA_004768795.1535737205	INSDC	MU399564.1	693114	701050	-	KAI1377698.1	polyketide synthase-like protein	Hypoxylon crocopeplum	CBS 119004	GCA_022578875.1232047129	INSDC	QJNY01000013.1	37538	45730	-	RYP54379.1	hypothetical protein	Monosporascus sp. mg162	MG162	GCA_004155945.1530771176	INSDC	MU377114.1	78276	86624	+	KAI0533002.1	putative polyketide synthase	Xylaria digitata	CBS 161.22	GCA_022495195.1833100945	RefSeq	NW_027117394.1	2086356	2094341	+	XP_066696619.1	putative polyketide synthase	Apiospora aurea	CBS 24483	GCF_038362705.1833100945	RefSeq	XM_066847128.1	1	7383	+	XP_066696619.1	putative polyketide synthase	Apiospora aurea	CBS 24483	535782894	INSDC	MU400563.1	250780	259123	-	KAI1423523.1	putative polyketide synthase	Xylaria sp. FL1777	FL1777	GCA_022578965.171124291	INSDC	JOMC01000036.1	79282	87149	+	KIA75786.1	polyketide synthase	Aspergillus ustus	3.3904	GCA_000812125.1487903979	INSDC	CABFNO020001564.1	21152	29029	+	CAH0003355.1	unnamed protein product	Clonostachys byssicola		GCA_902006505.2833196879	RefSeq	NW_027117367.1	1761323	1769139	+	XP_066664735.1	putative polyketide synthase	Apiospora hydei	CBS 114990	GCF_038363865.1833196879	RefSeq	XM_066815445.1	1	6972	+	XP_066664735.1	putative polyketide synthase	Apiospora hydei	CBS 114990	950080071	INSDC	MU996547.1	7055	14672	-	KAL3477595.1	putative polyketide synthase	Aspergillus californicus	CBS 123895	GCA_045785085.1163977376	INSDC	LAZP02000035.1	52348	58559	+	PFH62270.1	hypothetical protein	Ophiocordyceps unilateralis	SC16a	GCA_001272575.2611541393	INSDC	JANPWZ010000300.1	17250	24307	-	KAJ3577851.1	hypothetical protein	Xylaria arbuscula	VT107	GCA_027627345.1535716229	INSDC	MU397241.1	1332607	1339603	+	KAI1356626.1	putative polyketide synthase	Xylaria sp. FL0043	FL0043	GCA_022578865.1532718523	INSDC	JAJKLE010000018.1	735024	742017	+	KAI0808633.1	putative polyketide synthase	Xylaria sp. FL0064	FL0064	GCA_022593225.1542994328	INSDC	JAJLYQ010000020.1	402070	409983	-	KAI2618197.1	polyketide synthase	Hypoxylon sp. NC1633	NC1633	GCA_022984935.1530744004	RefSeq	NW_025953619.1	78108	84960	+	XP_047826107.1	putative polyketide synthase	Xylaria bambusicola	CBS 139988	GCF_022495145.1530744004	RefSeq	XM_047976231.1	580	6975	+	XP_047826107.1	putative polyketide synthase	Xylaria bambusicola	CBS 139988	530744004	INSDC	MU377893.1	78108	84960	+	KAI0505869.1	putative polyketide synthase	Xylaria bambusicola	CBS 139988	GCA_022495145.1142148255	INSDC	MDDG01000003.1	1724454	1732226	-	OQE43486.1	hypothetical protein	Penicillium coprophilum	IBT 31321	GCA_002072405.1117378220	INSDC	JXNT01000002.1	1870433	1878216	-	ODM22003.1	hypothetical protein	Aspergillus cristatus	GZAAS20.1005	GCA_001717485.1190494304	RefSeq	NW_020290619.1	41116	48674	+	XP_025432703.1	putative polyketide synthase	Aspergillus saccharolyticus JOP 1030-1	JOP 1030-1	GCF_003184585.1190494304	RefSeq	XM_025576743.1	1	7164	+	XP_025432703.1	putative polyketide synthase	Aspergillus saccharolyticus JOP 1030-1	JOP 1030-1	190494304	INSDC	KZ821226.1	41116	48674	+	PYH46721.1	putative polyketide synthase	Aspergillus saccharolyticus JOP 1030-1	JOP 1030-1	GCA_003184585.1366390093	INSDC	RCTD01000016.1	329045	337192	+	KAF7863846.1	hypothetical protein	Stromatinia cepivora	JRUF-117	GCA_014898415.1600342891	INSDC	MU628210.1	250676	258414	-	KAJ0418285.1	hypothetical protein	Aspergillus carlsbadensis	CBS 123894	GCA_025688815.1399350059	RefSeq	NC_057364.1	526586	534367	-	XP_043134720.1	type I iterative PKS	Aspergillus chevalieri	M1	GCF_016861735.1399350059	RefSeq	XM_043276775.1	1	7332	+	XP_043134720.1	type I iterative PKS	Aspergillus chevalieri	M1	399350059	INSDC	AP024418.1	526586	534367	-	BCR86198.1	type I iterative PKS	Aspergillus chevalieri	M1	GCA_016861735.1131397633	RefSeq	NW_019170464.1	815199	822986	-	XP_022400332.1	hypothetical protein	Aspergillus glaucus CBS 516.65	CBS 516.65	GCF_001890805.1131397633	RefSeq	XM_022549767.1	486	7814	+	XP_022400332.1	hypothetical protein	Aspergillus glaucus CBS 516.65	CBS 516.65	131397633	INSDC	KV878899.1	815199	822986	-	OJJ83634.1	hypothetical protein	Aspergillus glaucus CBS 516.65	CBS 516.65	GCA_001890805.1540388384	INSDC	MU399517.1	475113	483074	+	KAI1771743.1	polyketide synthase	Hypoxylon cercidicola	CBS 119009	GCA_022578845.1190573712	INSDC	KZ825466.1	131223	138857	+	PYI36020.1	putative polyketide synthase	Aspergillus indologenus CBS 114.80	CBS 114.80	GCA_003184685.1190559460	INSDC	KZ825122.1	234707	242343	-	PYI20858.1	putative polyketide synthase	Aspergillus violaceofuscus CBS 115571	CBS 115571	GCA_003184705.150125367	RefSeq	NW_024467308.1	222933	230597	-	XP_040639024.1	polyketide synthase	Aspergillus ruber CBS 135680	CBS 135680	GCF_000600275.150125367	RefSeq	XM_040785729.1	1	7212	+	XP_040639024.1	polyketide synthase	Aspergillus ruber CBS 135680	CBS 135680	50125367	Swiss-Prot	N/A				A0A017SEX7.1	Highly reducing polyketide synthase fogA	Aspergillus ruber CBS 135680		50125367	INSDC	KK088422.1	222933	230597	-	EYE95336.1	polyketide synthase	Aspergillus ruber CBS 135680	CBS 135680	GCA_000600275.1535855332	INSDC	MU404110.1	59244	67423	+	KAI1499776.1	polyketide synthase	Biscogniauxia marginata	CBS 124505	GCA_022695795.1535764608	INSDC	MU399818.1	146339	154429	-	KAI1405137.1	putative polyketide synthase	Hypoxylon fuscum	CBS 119018	GCA_022578945.1193508456	RefSeq	NW_020291688.1	8017	15773	+	XP_025524811.1	putative polyketide synthase	Aspergillus japonicus CBS 114.51	CBS 114.51	GCF_003184785.1193508456	RefSeq	XM_025677267.1	111	7412	+	XP_025524811.1	putative polyketide synthase	Aspergillus japonicus CBS 114.51	CBS 114.51	193508456	INSDC	KZ824820.1	8017	15773	+	RAH78917.1	putative polyketide synthase	Aspergillus japonicus CBS 114.51	CBS 114.51	GCA_003184785.1407795055	INSDC	RKRL01000006.1	193324	201489	+	KAG4032567.1	hypothetical protein	Monilinia fructicola	CPMC6	GCA_016906325.1276734239	INSDC	VIGI01000011.1	153820	161962	+	KAB8293744.1	hypothetical protein	Monilinia laxa	Mlax316	GCA_009299455.1570317658	RefSeq	NW_026251296.1	6492	14343	-	XP_051367055.1	polyketide synthase	Durotheca rogersii	YMJ 92031201	GCF_024521655.1570317658	RefSeq	XM_051519215.1	1	7284	+	XP_051367055.1	polyketide synthase	Durotheca rogersii	YMJ 92031201	570317658	INSDC	JAJKKZ010000065.1	6492	14343	-	KAI5854487.1	polyketide synthase	Durotheca rogersii	YMJ 92031201	GCA_024521655.1535858321	INSDC	MU404078.1	238496	247044	-	KAI1502623.1	putative polyketide synthase	Biscogniauxia marginata	CBS 124505	GCA_022695795.1930930367	INSDC	JBFTWV010000073.1	23541	31263	-	KAL2788807.1	hypothetical protein	Aspergillus keveii	CBS 209.92	GCA_044089335.1297961607	INSDC	ML986740.1	61611	69111	-	KAF2258784.1	polyketide synthase	Lojkania enalia	CBS 304.66	GCA_010094045.1417547363	INSDC	CP063410.1	2124930	2133314	-	QSZ36215.1	hypothetical protein	Monilinia vaccinii-corymbosi	RL-1	GCA_017357885.1950086967	INSDC	MU997104.1	45551	53272	-	KAL3484070.1	hypothetical protein	Aspergillus germanicus	CBS 123887	GCA_045785125.1499233637	RefSeq	NW_025763395.1	293463	301483	-	XP_045950875.1	polyketide synthase	Truncatella angustata	MPI-SDFR-AT-0073	GCF_020726525.1499233637	RefSeq	XM_046098972.1	1	7296	+	XP_045950875.1	polyketide synthase	Truncatella angustata	MPI-SDFR-AT-0073	499233637	INSDC	JAGPXC010000015.1	293463	301483	-	KAH6638603.1	polyketide synthase	Truncatella angustata	MPI-SDFR-AT-0073	GCA_020726525.1535832332	INSDC	MU375750.1	82005	90163	+	KAI1474622.1	polyketide synthase	Daldinia eschscholtzii	FL0578	GCA_022478725.1297878499	INSDC	ML994684.1	530005	537572	+	KAF2177784.1	polyketide synthase	Zopfia rhizophila CBS 207.26	CBS 207.26	GCA_010093925.1570330669	RefSeq	NW_026251233.1	1565277	1573377	+	XP_051376230.1	polyketide synthase	Durotheca rogersii	YMJ 92031201	GCF_024521655.1570330669	RefSeq	XM_051520503.1	38	7294	+	XP_051376230.1	polyketide synthase	Durotheca rogersii	YMJ 92031201	570330669	INSDC	JAJKKZ010000002.1	1565277	1573377	+	KAI5867520.1	polyketide synthase	Durotheca rogersii	YMJ 92031201	GCA_024521655.1147660106	RefSeq	NW_024467956.1	708994	716657	+	XP_040720667.1	polyketide synthase	Pseudomassariella vexata	CBS 129021	GCF_002105095.1147660106	RefSeq	XM_040861626.1	1	7239	+	XP_040720667.1	polyketide synthase	Pseudomassariella vexata	CBS 129021	147660106	INSDC	MCFJ01000001.1	708994	716657	+	ORY71075.1	polyketide synthase	Pseudomassariella vexata	CBS 129021	GCA_002105095.1300637284	INSDC	MU001981.1	21768	30046	+	KAF2792196.1	polyketide synthase	Melanomma pulvis-pyrius CBS 109.77	CBS 109.77	GCA_010093585.1190524678	RefSeq	NW_020291303.1	14163	21557	+	XP_025495691.1	putative polyketide synthase	Aspergillus uvarum CBS 121591	CBS 121591	GCF_003184745.1190524678	RefSeq	XM_025632942.1	145	7149	+	XP_025495691.1	putative polyketide synthase	Aspergillus uvarum CBS 121591	CBS 121591	190524678	INSDC	KZ821679.1	14163	21557	+	PYH85491.1	putative polyketide synthase	Aspergillus uvarum CBS 121591	CBS 121591	GCA_003184745.1513094152	INSDC	JAJSPD010000081.1	91635	99877	-	KAH8588207.1	polyketide synthase-like protein	Bisporella sp. PMI_857	PMI_857	GCA_021307315.1148991587	INSDC	KZ112953.1	452160	460264	-	OTB12751.1	hypothetical protein	Daldinia sp. EC12	EC12	GCA_002120325.1534639252	INSDC	MU392635.1	40381	48767	+	KAI1125350.1	polyketide synthase	Nemania abortiva	FL1152	GCA_022578505.1528071109	INSDC	JAJKKK010000034.1	32464	39613	+	KAI0103903.1	putative polyketide synthase	Nemania sp. FL0031	FL0031	GCA_022432375.1535828478	RefSeq	NW_025953039.1	536727	544789	-	XP_047792695.1	polyketide synthase	Daldinia caldariorum	CBS 122874	GCF_022478825.1535828478	RefSeq	XM_047936032.1	1	7287	+	XP_047792695.1	polyketide synthase	Daldinia caldariorum	CBS 122874	535828478	INSDC	MU284776.1	536727	544789	-	KAI1470380.1	polyketide synthase	Daldinia caldariorum	CBS 122874	GCA_022478825.1528087347	INSDC	JAJKKK010000001.1	984430	992941	-	KAI0120147.1	polyketide synthase	Nemania sp. FL0031	FL0031	GCA_022432375.1510097135	INSDC	JAJJMK010000041.1	101865	109957	-	KAH8203056.1	hypothetical protein	Truncatella angustata	S358	GCA_021193595.1654264034	INSDC	LC754785.1	101	7887	-	BDX35601.1	polyketide synthase StrA	Stachybotrys sp.	g12	218528012	RefSeq	NW_021167082.1	127499	135745	-	XP_028466708.1	polyketide synthase	Sodiomyces alkalinus F11	F11	GCF_003711515.1218528012	RefSeq	XM_028608731.1	78	7424	+	XP_028466708.1	polyketide synthase	Sodiomyces alkalinus F11	F11	218528012	INSDC	ML119054.1	127499	135745	-	ROT38902.1	polyketide synthase	Sodiomyces alkalinus F11	F11	GCA_003711515.1263958823	INSDC	QGMI01000116.1	16037	24180	+	TVY46991.1	Reducing polyketide synthase	Lachnellula occidentalis	CBS 160.35	GCA_007821535.1534632895	INSDC	MU392155.1	122176	130598	+	KAI1119036.1	polyketide synthase	Nemania sp. NC0429	NC0429	GCA_022578495.1528141715	INSDC	JAJKLJ010000002.1	2015947	2023831	-	KAI0174346.1	polyketide synthase	Pestalotiopsis sp. NC0098	NC0098	GCA_022432395.1530583774	INSDC	MU384025.1	69517	77778	+	KAI0437389.1	putative polyketide synthase	Xylaria telfairii	CBS 121673	GCA_022495065.1540663025	INSDC	MU401464.1	367344	375518	-	KAI1817433.1	polyketide synthase	Poronia punctata	CBS 180.79	GCA_022579005.1528065909	INSDC	JAJKKK010000073.1	61475	69780	+	KAI0098691.1	polyketide synthase	Nemania sp. FL0031	FL0031	GCA_022432375.1538150230	RefSeq	NW_026054548.1	654110	662258	+	XP_049102832.1	polyketide synthase	Daldinia decipiens	CBS 113046	GCF_022478715.1538150230	RefSeq	XM_049245402.1	1	7269	+	XP_049102832.1	polyketide synthase	Daldinia decipiens	CBS 113046	538150230	INSDC	MU375582.1	654110	662258	+	KAI1660867.1	polyketide synthase	Daldinia decipiens	CBS 113046	GCA_022478715.160498863	INSDC	KL660233.1	40723	48523	+	KFA67206.1	hypothetical protein	Stachybotrys chlorohalonatus IBT 40285	IBT 40285	GCA_000732775.1143311815	INSDC	DF977474.1	486886	493848	+	GAW26376.1	putative polyketide synthase	Rosellinia necatrix	W97	GCA_001445595.3546316153	INSDC	MW373489.1	1	7479	+	UPN67561.1	hypothetical protein	Pestalotiopsis sp.		60308591	INSDC	KL648731.1	170751	178563	-	KEY64667.1	hypothetical protein	Stachybotrys chartarum IBT 7711	IBT 7711	GCA_000730325.160474792	INSDC	KL650235.1	289551	297363	+	KFA56082.1	hypothetical protein	Stachybotrys chartarum IBT 40293	IBT 40293	GCA_000732565.160502861	INSDC	KL658003.1	53720	61532	-	KFA71438.1	hypothetical protein	Stachybotrys chartarum IBT 40288	IBT 40288	GCA_000732765.1812615936	INSDC	JASAOK010000032.1	333363	341375	-	KAK6218918.1	polyketide synthase	Colletotrichum tabaci	YC1	GCA_036851105.1846560381	INSDC	JARVKF010000022.1	31986	41761	-	KAK9425259.1	hypothetical protein	Seiridium unicorne	BM-138-508	GCA_039778275.1557260597	INSDC	JAHZSN010000001.1	774421	782324	+	KAI4604125.1	Type I Iterative PKS	Pestalotiopsis sp. 9143b	9143b	GCA_023701735.1548613183	INSDC	JAJKLI010000004.1	317111	325488	+	KAI3327612.1	polyketide synthase	Xylariaceae sp. AK1471	AK1471	GCA_023159215.1554082036	INSDC	BPPY01000002.1	1260343	1268367	+	GJC93322.1	betaketoacyl synthase domain-containing protein	Colletotrichum higginsianum	MAFF 245053	GCA_023705605.1812607866	INSDC	JAJOHL010000054.1	95520	103438	-	KAK6210523.1	hypothetical protein	Pestalotiopsis sp. IQ-011	IQ-011	GCA_036852665.1112443073	RefSeq	NC_030956.1	1299823	1307854	+	XP_018160179.1	Beta-ketoacyl synthase domain-containing protein	Colletotrichum higginsianum IMI 349063	IMI 349063	GCF_001672515.1112443073	RefSeq	XM_018298933.1	1	7518	+	XP_018160179.1	Beta-ketoacyl synthase domain-containing protein	Colletotrichum higginsianum IMI 349063	IMI 349063	112443073	INSDC	CM004457.1	1299823	1307854	+	OBR11662.1	Beta-ketoacyl synthase domain-containing protein	Colletotrichum higginsianum IMI 349063	IMI 349063	GCA_001672515.1112443073	INSDC	LTAN01000003.1	1299823	1307854	+	OBR11662.1	Beta-ketoacyl synthase domain-containing protein	Colletotrichum higginsianum IMI 349063	IMI 349063	GCA_001672515.1246304504	INSDC	MWPZ01000004.1	4574192	4582216	-	TIC98949.1	Reducing polyketide synthase FUB1	Colletotrichum higginsianum	MAFF305635-RFP	GCA_004920355.1571569681	INSDC	MU394316.1	314796	322892	+	KAI6086407.1	polyketide synthase	Hypoxylon rubiginosum	ER1909	GCA_022578615.1232000822	INSDC	QJNU01000517.1	6795	14577	+	RYO96329.1	hypothetical protein	Monosporascus ibericus	CBS 110550	GCA_004154915.1535785472	INSDC	MU400531.1	99981	108307	-	KAI1426161.1	polyketide synthase	Xylaria sp. FL1777	FL1777	GCA_022578965.1534601637	INSDC	MU385946.1	44459	52552	-	KAI1088514.1	putative polyketide synthase	Rostrohypoxylon terebratum	CBS 119137	GCA_022497145.1725863917	RefSeq	NC_085898.1	1290390	1298418	+	XP_062776703.1	Putative Acyl transferase domain superfamily, GroES-like superfamily, beta-ketoacyl synthase	Colletotrichum destructivum	CBS 520.97	GCF_034447905.1725863917	RefSeq	XM_062920652.1	1	7566	+	XP_062776703.1	Putative Acyl transferase domain superfamily, GroES-like superfamily, beta-ketoacyl synthase	Colletotrichum destructivum	CBS 520.97	725863917	INSDC	CP137307.1	1290390	1298418	+	WQF79479.1	Putative Acyl transferase domain superfamily, GroES-like superfamily, beta-ketoacyl synthase	Colletotrichum destructivum	CBS 520.97	GCA_034447905.1570970509	INSDC	MU394129.1	52877	60464	-	KAI5918405.1	polyketide synthase	Camillea tinctor	CBS 203.56	GCA_022578605.1535698776	INSDC	MU388744.1	719665	727550	+	KAI1338699.1	polyketide synthase	Xylariaceae sp. FL0016	FL0016	GCA_022578815.1148986472	INSDC	KZ111530.1	511689	519531	+	OTB07645.1	hypothetical protein	Hypoxylon sp. CI-4A	CI-4A	GCA_002120315.1487895965	INSDC	CABFNQ020000652.1	247377	255171	+	CAH0021161.1	unnamed protein product	Clonostachys rhizophaga		GCA_902077795.2534702831	INSDC	MU396856.1	20096	28759	-	KAI1192462.1	polyketide synthase	Nemania serpens	AZ0576	GCA_022578855.1532807287	INSDC	MU386632.1	716706	724903	+	KAI0895264.1	putative polyketide synthase	Annulohypoxylon nitens	CBS 120705	GCA_022496965.1243433636	INSDC	SKBN01000043.1	50864	59339	+	TGJ85565.1	hypothetical protein	Xylaria hypoxylon	DSM 108379	GCA_004768795.1833063827	RefSeq	NW_027117385.1	380930	388826	+	XP_066676095.1	uncharacterized protein	Apiospora marii	CBS 49790	GCF_038362585.1833063827	RefSeq	XM_066836079.1	1	7437	+	XP_066676095.1	uncharacterized protein	Apiospora marii	CBS 49790	833063827	INSDC	JAQQWD010000015.1	380930	388826	+	KAK7906576.1	hypothetical protein	Apiospora marii	CBS 49790	GCA_038362585.1487916525	INSDC	CABFNO020001328.1	463208	471012	+	CAG9981998.1	unnamed protein product	Clonostachys byssicola		GCA_902006505.2930978945	RefSeq	NW_027263845.1	3864	11587	-	XP_070893790.1	uncharacterized protein	Aspergillus pseudodeflectus	CBS 756.74	GCF_044049435.1930978945	RefSeq	XM_071047047.1	1	7137	+	XP_070893790.1	uncharacterized protein	Aspergillus pseudodeflectus	CBS 756.74	930978945	INSDC	JBFXLR010000069.1	3864	11587	-	KAL2839981.1	hypothetical protein	Aspergillus pseudodeflectus	CBS 756.74	GCA_044049435.1501071028	INSDC	JAGTJM010000018.1	604120	611715	+	KAH7383971.1	polyketide synthase	Pyrenochaeta sp. MPI-SDFR-AT-0127	MPI-SDFR-AT-0127	GCA_020747015.1351987118	INSDC	WIGO01000106.1	29743	37872	-	KAF6829560.1	Polyketide synthase-nonribosomal peptide synthetase 3	Colletotrichum plurivorum	LFN00145	GCA_014235945.1610335162	INSDC	JAPDGR010000002.1	37961	46026	+	KAJ2999377.1	hypothetical protein	Xylaria curta	Babe10	GCA_027595895.1535809727	INSDC	MU403240.1	10419	18777	-	KAI1451509.1	putative polyketide synthase	Annulohypoxylon moriforme	CBS 123579	GCA_022695765.1549168691	INSDC	CADEHS020000533.2	155283	163074	+	CAG9953543.1	unnamed protein product	Clonostachys rosea f. rosea IK726		GCA_902827195.2532791840	RefSeq	NW_025953281.1	28898	36904	-	XP_047813791.1	polyketide synthase	Annulohypoxylon maeteangense	CBS 123835	GCF_022496945.1532791840	RefSeq	XM_047966135.1	1	7401	+	XP_047813791.1	polyketide synthase	Annulohypoxylon maeteangense	CBS 123835	532791840	INSDC	MU388157.1	28898	36904	-	KAI0879957.1	polyketide synthase	Annulohypoxylon maeteangense	CBS 123835	GCA_022496945.1541288951	INSDC	MU405304.1	130293	138591	-	KAI2465977.1	putative polyketide synthase	Annulohypoxylon bovei var. microspora	CBS 124037	GCA_022836615.1534614625	INSDC	MU388292.1	81480	89827	+	KAI1101334.1	putative polyketide synthase	Jackrogersella minutella	CBS 135445	GCA_022578535.1487864582	INSDC	CABFOC020000051.1	302916	310695	+	CAH0054704.1	unnamed protein product	Clonostachys solani		GCA_902141235.2336859696	INSDC	JAAOAR010000307.1	7447	15167	-	KAF5589164.1	polyketide synthase	Fusarium pseudoanthophilum	NRRL 25211	GCA_013395995.1303517636	INSDC	SWKT01000002.1	1129285	1136810	-	KAF3025779.1	t1pks	Neopestalotiopsis sp. 37M	37M	GCA_011058875.1540734971	RefSeq	NW_026055123.1	852293	859941	+	XP_049174445.1	uncharacterized protein	Neoarthrinium moseri	CBS 164.80	GCF_022829205.1540734971	RefSeq	XM_049315327.1	1	7212	+	XP_049174445.1	uncharacterized protein	Neoarthrinium moseri	CBS 164.80	540734971	INSDC	JAFEVA010000009.1	852293	859941	+	KAI1873001.1	hypothetical protein	Neoarthrinium moseri	CBS 164.80	GCA_022829205.1540722735	INSDC	JAFIMQ010000001.1	1227690	1235337	-	KAI1855539.1	hypothetical protein	Neoarthrinium moseri	TUCIM 5827	GCA_022829225.1620067547	INSDC	CABFNP030001360.1	1000341	1008124	+	CAI6101387.1	unnamed protein product	Clonostachys chloroleuca		GCA_902074915.1528122120	INSDC	JAJJXC010000017.1	608952	617263	+	KAI0154653.1	polyketide synthase	Xylariaceae sp. FL1272	FL1272	GCA_022432385.1540735933	INSDC	JAFIMR010000009.1	157840	165488	-	KAI1874414.1	hypothetical protein	Neoarthrinium moseri	TUCIM 5799	GCA_022829195.1585211578	INSDC	MU619721.1	32587	40982	+	KAI8951139.1	polyketide synthase	Xylaria longipes	CBS 148.73	GCA_025201785.1449734756	INSDC	JADFTU010000139.1	23190	30910	+	KAG5752140.1	hypothetical protein	Fusarium xylarioides	IMI 392277	GCA_018296265.1449734756	INSDC	JADFTV010000135.1	23986	31706	+	KAG5781340.1	hypothetical protein	Fusarium xylarioides	IMI 392254	GCA_018296245.1534589232	INSDC	MU385757.1	262067	270190	-	KAI1076097.1	polyketide synthase-like protein	Whalleya microplaca	YMJ 1829	GCA_022497155.1535772445	INSDC	MU400379.1	347557	355858	+	KAI1412955.1	polyketide synthase-like protein	Hypoxylon sp. FL1857	FL1857	GCA_022578955.1148954524	INSDC	KZ111260.1	406652	414254	-	OTA57978.1	polyketide synthase	Hypoxylon sp. EC38	EC38	GCA_002120335.1449759768	INSDC	JADFTY010000365.1	22969	30689	+	KAG5791070.1	hypothetical protein	Fusarium xylarioides	IMI 392674	GCA_018296325.1614049881	INSDC	JAPEUQ010000001.1	1325157	1332762	-	KAJ4304901.1	hypothetical protein	Kalmusia sp. IMI 367209	IMI 367209	GCA_027946365.1449741912	INSDC	JADFTT010000444.1	23139	30859	+	KAG5761535.1	hypothetical protein	Fusarium xylarioides	IMI 127659i	GCA_018296285.1176360312	INSDC	MTQA01000214.1	435077	442801	+	PNP74344.1	hypothetical protein	Fusarium nygamai	CS10214	GCA_002894225.1449769163	INSDC	JADFTW010000225.1	29364	37081	-	KAG5809628.1	hypothetical protein	Fusarium xylarioides	IMI 389563	GCA_018296305.1449769163	INSDC	JADFTX010000202.1	4162	11879	-	KAG5824371.1	hypothetical protein	Fusarium xylarioides	IMI 375908i	GCA_018296345.1831995209	INSDC	JAKJXP020000202.1	2230	10095	-	KAK7738594.1	Type I Iterative PKS	Diatrype stigma	M11/M66-122	GCA_022225965.2535754118	INSDC	MU400120.1	5785	13862	+	KAI1394658.1	putative polyketide synthase	Hypoxylon fuscum	CBS 119018	GCA_022578945.1211927370	INSDC	MRDB01000023.1	182271	190000	+	RKL38412.1	Lovastatin diketide synthase mokB	Fusarium proliferatum	Fp_A8	GCA_003615215.1263984564	INSDC	QGMK01000946.1	2542	10362	+	TVY75806.1	Reducing polyketide synthase DEP5	Lachnellula suecica	CBS 268.59	GCA_007825345.198921690	INSDC	KU180081.1	1	7290	+	ALQ32944.1	putative polyketide synthase	Fusarium sacchari	FRC M-6865	131234959	RefSeq	NW_022194797.1	2197791	2205517	+	XP_031085348.1	putative polyketide synthase	Fusarium proliferatum ET1	ET1	GCF_900067095.1131234959	RefSeq	XM_031219607.1	1	7290	+	XP_031085348.1	putative polyketide synthase	Fusarium proliferatum ET1	ET1	131234959	INSDC	FJOF01000008.1	2197791	2205517	+	CZR44814.1	probable polyketide synthase	Fusarium proliferatum ET1	ET1	GCA_900067095.1336817318	INSDC	JAAOAQ010000502.1	38883	46611	+	KAF5544160.1	polyketide synthase	Fusarium phyllophilum	NRRL 13617	GCA_013396025.198921759	INSDC	KU180150.1	1	7308	+	ALQ33013.1	putative polyketide synthase	Fusarium subglutinans	NSM 107	328069351	INSDC	JABFAI010000140.1	24733	32450	-	KAF4953184.1	hypothetical protein	Fusarium gaditjirri	NRRL 45417	GCA_013266175.198921540	INSDC	KU179929.1	1	7308	+	ALQ32794.1	putative polyketide synthase	Fusarium bulbicola	NRRL 13618	336838572	INSDC	JAAOAO010000039.1	153636	161358	-	KAF5566604.1	polyketide synthase	Fusarium napiforme	NRRL 25196	GCA_013396005.1336872125	INSDC	JAAOAS010000036.1	240811	248525	-	KAF5602543.1	polyketide synthase	Fusarium pseudocircinatum	NRRL 36939	GCA_013396035.198921629	INSDC	KU180018.1	1	7308	+	ALQ32883.1	putative polyketide synthase	Fusarium miscanthi	NRRL 26231	343708685	INSDC	JAAOAJ010000309.1	71582	79300	+	KAF5975014.1	polyketide synthase	Fusarium coicis	NRRL 66233	GCA_013781345.1136656092	INSDC	KX190804.1	1	7374	+	APX43993.1	polyketide synthase	Pestalotiopsis microspora		162428111	INSDC	FMSL01000008.1	2073339	2081053	+	SCV48282.1	probable polyketide synthase	Fusarium fujikuroi	B14	GCA_900096505.1484550220	RefSeq	NC_058396.1	2214303	2222024	+	XP_044675329.1	Type I Iterative PKS	Fusarium musae	F31	GCF_019915245.1484550220	RefSeq	XM_044830413.1	1	7305	+	XP_044675329.1	Type I Iterative PKS	Fusarium musae	F31	484550220	INSDC	CM034123.1	2214303	2222024	+	KAG9496329.1	Type I Iterative PKS	Fusarium musae	F31	GCA_019915245.1484550220	INSDC	JAHBCI010000010.1	2214303	2222024	+	KAG9496329.1	Type I Iterative PKS	Fusarium musae	F31	GCA_019915245.198921787	INSDC	KU180178.1	1	7323	+	ALQ33041.1	putative polyketide synthase	Fusarium thapsinum	FRC M-6563	131218824	INSDC	FCQG01000039.1	386849	394576	-	CVL11632.1	probable polyketide synthase	Fusarium proliferatum	NRRL62905	GCA_900029915.1501010811	INSDC	JAGPNK010000004.1	2479499	2487103	+	KAH7323187.1	polyketide synthase	Stachybotrys elegans	MPI-CAGE-CH-0235	GCA_020746835.1162423281	INSDC	FMJV01000009.1	425052	432766	-	SCO04124.1	probable polyketide synthase	Fusarium fujikuroi	m567	GCA_900096615.1162434894	INSDC	FMJU01000008.1	456248	463962	-	SCO07082.1	probable polyketide synthase	Fusarium fujikuroi	C1995	GCA_900096645.1162434894	INSDC	FMJX01000010.1	1439573	1447287	+	SCO44724.1	probable polyketide synthase	Fusarium fujikuroi	NCIM1100	GCA_900096625.1195069777	INSDC	PKMI01000001.1	401378	409147	-	RBA21812.1	hypothetical protein	Fusarium proliferatum	ITEM 2341	GCA_003290285.1196139681	INSDC	CM010987.1	663271	670993	-	RBR19350.1	hypothetical protein	Fusarium verticillioides	BRIP53590	GCA_003316995.2196139681	INSDC	QKXB01000069.1	138574	146296	+	RBR19350.1	hypothetical protein	Fusarium verticillioides	BRIP53590	GCA_003316995.2162437221	INSDC	FMJW01000011.1	370351	378065	-	SCO57688.1	probable polyketide synthase	Fusarium fujikuroi	MRC2276	GCA_900096635.1336872083	RefSeq	NW_023502163.1	141561	149285	+	XP_036536793.1	polyketide synthase	Fusarium subglutinans	NRRL 66333	GCF_013396075.1336872083	RefSeq	XM_036686078.1	1	7269	+	XP_036536793.1	polyketide synthase	Fusarium subglutinans	NRRL 66333	336872083	INSDC	JAAOAV010000100.1	141561	149285	+	KAF5602435.1	polyketide synthase	Fusarium subglutinans	NRRL 66333	GCA_013396075.1162445650	INSDC	FMJS01000091.1	154493	162207	+	SCO00643.1	probable polyketide synthase	Fusarium fujikuroi		GCA_900096605.1336966505	INSDC	JAAQPF010000358.1	100356	108083	-	KAF5704884.1	polyketide synthase	Fusarium globosum	NRRL 26131	GCA_013396165.198921609	INSDC	KU179998.1	1	7311	+	ALQ32863.1	putative polyketide synthase	Fusarium gaditjirri	NRRL 45417	162442649	INSDC	FMSM01000009.1	372940	380654	-	SCV48897.1	probable polyketide synthase	Fusarium fujikuroi	FSU48	GCA_900096685.1231184874	INSDC	NQIL01000034.1	26605	34999	-	RYC64328.1	hypothetical protein	Xylaria longipes	IHI A66	GCA_003426265.1162444576	INSDC	FMJT01000009.1	465547	473261	-	SCN98226.1	probable polyketide synthase	Fusarium fujikuroi	E282	GCA_900096705.1343695768	INSDC	JAAOAI010001146.1	9707	17505	+	KAF5962920.1	putative polyketide synthase	Fusarium bulbicola	NRRL 25176	GCA_013758895.1148955885	INSDC	KZ111253.1	125451	134686	-	OTA60261.1	polyketide synthase-like protein	Hypoxylon sp. EC38	EC38	GCA_002120335.1196110559	INSDC	CM010976.1	931300	939022	+	RBQ74219.1	hypothetical protein	Fusarium verticillioides	BRIP14953	GCA_003316975.2196110559	INSDC	QFXM01000188.1	328409	336131	+	RBQ74219.1	hypothetical protein	Fusarium verticillioides	BRIP14953	GCA_003316975.298921654	INSDC	KU180043.1	1	7323	+	ALQ32908.1	putative polyketide synthase	Fusarium proliferatum	NRRL 62905	131250071	RefSeq	NW_024573927.1	2140104	2147822	+	XP_041683805.1	putative polyketide synthase	Fusarium mangiferae	MRC7560	GCF_900044065.1131250071	RefSeq	XM_041833442.1	1	7290	+	XP_041683805.1	putative polyketide synthase	Fusarium mangiferae	MRC7560	131250071	INSDC	FCQH01000007.1	2140104	2147822	+	CVK95992.1	probable polyketide synthase	Fusarium mangiferae	MRC7560	GCA_900044065.1534612006	INSDC	MU388395.1	34143	42225	+	KAI1098670.1	polyketide synthase-like protein	Jackrogersella minutella	CBS 135445	GCA_022578535.1473603771	RefSeq	NW_025408563.1	267659	275843	+	XP_044639242.1	uncharacterized protein	Diaporthe batatas	CRI 302-4	GCF_019321695.1473603771	RefSeq	XM_044785627.1	35	7480	+	XP_044639242.1	uncharacterized protein	Diaporthe batatas	CRI 302-4	473603771	INSDC	JAHWGW010000016.1	267659	275843	+	KAG8158411.1	hypothetical protein	Diaporthe batatas	CRI 302-4	GCA_019321695.1415291314	INSDC	PKMG01000076.1	213202	220969	+	KAG4258846.1	hypothetical protein	Fusarium proliferatum	R16	GCA_017309875.1415291314	INSDC	PKMH01000390.1	220831	228598	-	KAG4271453.1	hypothetical protein	Fusarium proliferatum	KF3377	GCA_017309865.11994923	INSDC	AY495604.1	1001	8723	+	AAR92221.1	polyketide synthase	[Gibberella] fujikuroi var. moniliformis	ATCC 38932; FGSC 7600	415314587	INSDC	PKMJ01000002.1	495482	503251	-	KAG4292658.1	hypothetical protein	Fusarium proliferatum	MPVP 328	GCA_017309895.148284456	RefSeq	NC_031684.1	1894697	1902341	+	XP_018754940.1	hypothetical protein	Fusarium verticillioides 7600	7600	GCF_000149555.148284456	RefSeq	XM_018897316.1	1	7227	+	XP_018754940.1	hypothetical protein	Fusarium verticillioides 7600	7600	48284456	INSDC	CM000587.1	1894697	1902341	+	EWG48749.1	hypothetical protein	Fusarium verticillioides 7600	7600	GCA_000149555.148284456	INSDC	DS022252.1	359669	367313	-	EWG48749.1	hypothetical protein	Fusarium verticillioides 7600	7600	GCA_000149555.1114741512	INSDC	MAVT02001293.1	1206	9509	-	POS71363.1	hypothetical protein	Diaporthe helianthi	7/96	GCA_001702395.2196121969	INSDC	QJUS01000247.1	78929	86651	-	RBQ91900.1	hypothetical protein	Fusarium verticillioides	BRIP53263	GCA_003317015.2360068620	INSDC	JAANBA010000015.1	243467	250991	-	KAF7539879.1	hypothetical protein	Neopestalotiopsis clavispora	IHI 201606	GCA_014621435.198921740	INSDC	KU180131.1	1	7305	+	ALQ32994.1	putative polyketide synthase	Fusarium sp. NRRL 52700	NRRL 52700	98921740	INSDC	JAAQRM010000447.1	673470	681184	+	KAF5620208.1	polyketide synthase	Fusarium sp. NRRL 52700	NRRL 52700	GCA_013396095.1336922326	INSDC	JAAQPE010000678.1	57008	64733	-	KAF5656995.1	polyketide synthase	Fusarium circinatum	NRRL 25331	GCA_013396185.1320011149	INSDC	LUFC02000228.1	120933	128750	+	KAF4499910.1	polyketide synthase	Fusarium agapanthi	NRRL 31653	GCA_001654555.2480785663	INSDC	MU251588.1	38099	46197	+	KAG9231668.1	polyketide synthase	Amylocarpus encephaloides	TRa018bII	GCA_019669835.1534656509	INSDC	MU393990.1	578514	586622	-	KAI1142779.1	polyketide synthase	Hypoxylon sp. FL0543	FL0543	GCA_022578575.198465378	INSDC	KR153164.1	1	8316	+	ALP31878.1	polyketide synthase 22	Diaporthe helianthi		673873819	INSDC	JAULSR010000001.1	2065403	2074024	-	KAK0634886.1	polyketide synthase-like protein	Bombardia bombarda	SMH3391-2	GCA_030512295.1379161758	RefSeq	NW_024065910.1	962502	970857	-	XP_038748084.1	polyketide synthase	Colletotrichum karsti	CkLH20	GCF_011947395.1379161758	RefSeq	XM_038886834.1	1	7530	+	XP_038748084.1	polyketide synthase	Colletotrichum karsti	CkLH20	379161758	INSDC	JAATWM020000010.1	962502	970857	-	KAF9878623.1	polyketide synthase	Colletotrichum karsti	CkLH20	GCA_011947395.2336917903	INSDC	JAAOAY010000091.1	142056	149847	+	KAF5652134.1	polyketide synthase	Fusarium sp. NRRL 25303	NRRL 25303	GCA_013396255.1134897426	INSDC	MPGH01000050.1	142649	150878	+	OLN93284.1	Polyketide synthase-nonribosomal peptide synthetase 3	Colletotrichum chlorophyti	NTL11	GCA_001937105.1509883558	INSDC	NQIM01000288.1	26183	34347	+	KAH8159961.1	hypothetical protein	Xylaria polymorpha	DSM 105756	GCA_003426235.1535852610	INSDC	MU404167.1	81836	89816	+	KAI1496967.1	putative polyketide synthase	Biscogniauxia marginata	CBS 124505	GCA_022695795.1535800629	INSDC	MU402873.1	140416	148699	-	KAI1441597.1	putative polyketide synthase	Annulohypoxylon stygium	FL0470	GCA_022695755.1485598368	INSDC	CABFJX010000397.1	119539	127253	+	VTT79568.1	unnamed protein product	Fusarium fujikuroi	C2S	GCA_901677955.1535772054	INSDC	MU400381.1	572193	580582	+	KAI1412630.1	polyketide synthase	Hypoxylon sp. FL1857	FL1857	GCA_022578955.1534630165	INSDC	MU392167.1	141505	149357	+	KAI1116262.1	polyketide synthase	Nemania sp. NC0429	NC0429	GCA_022578495.1485591644	INSDC	CABFJW010000312.1	407635	415349	+	VTT71451.1	unnamed protein product	Fusarium fujikuroi	SG4	GCA_901677965.1534684746	INSDC	MU390281.1	147878	155718	+	KAI1174368.1	putative polyketide synthase	Nemania sp. FL0916	FL0916	GCA_022578715.1505203487	INSDC	CACRXN010000429.1	1401637	1409351	+	VZI03650.1	unnamed protein product	Fusarium fujikuroi		GCA_902702945.1336977714	INSDC	JAAOAN010000190.1	16729	24457	-	KAF5717236.1	polyketide synthase	Fusarium mundagurra	NRRL 66235	GCA_013396205.1530515673	INSDC	MU281878.1	1020720	1028687	-	KAI0386880.1	polyketide synthase-like protein	Hypomontagnella monticulosa	FL0542	GCA_022385585.1570973214	INSDC	MU394092.1	2745	10862	-	KAI5921029.1	putative polyketide synthase	Camillea tinctor	CBS 203.56	GCA_022578605.198921570	INSDC	KU179959.1	1	7254	+	ALQ32824.1	putative polyketide synthase	Fusarium dlaminii	NRRL 13164	535791641	INSDC	MU279515.1	42252	50087	+	KAI1432421.1	polyketide synthase	Xylaria sp. CBS 124048	CBS 124048	GCA_022385685.1689725185	RefSeq	NW_026851456.1	109408	117630	+	XP_060443200.1	polyketide synthase	Colletotrichum phormii	CBS 102054	GCF_030913505.1689725185	RefSeq	XM_060595005.1	195	7652	+	XP_060443200.1	polyketide synthase	Colletotrichum phormii	CBS 102054	689725185	INSDC	JAHMHQ010000014.1	109408	117630	+	KAK1634593.1	polyketide synthase	Colletotrichum phormii	CBS 102054	GCA_030913505.1351972301	INSDC	WIGN01000043.1	46838	54887	-	KAF6814469.1	Polyketide synthase-nonribosomal peptide synthetase 3	Colletotrichum sojae	LFN0009	GCA_014235955.1893857179	INSDC	JAKEKT020000083.1	144713	152630	+	KAL1638049.1	Type I Iterative PKS	Diplodia intermedia	M45-28	GCA_021495925.2585748273	INSDC	JALHAH010000011.1	358968	371883	-	KAI9146991.1	Highly reducing polyketide synthase virA	Paramyrothecium foliicola	TJWQPF1	GCA_023375755.1279636880	INSDC	CP023086.1	2103053	2110767	+	QGI70354.1	hypothetical protein	Fusarium fujikuroi	CSV1	GCA_009663055.182199269	INSDC	LAQI01000145.1	12926	20891	+	KKY17673.1	putative polyketide synthase	Diplodia seriata		GCA_001006355.1279642004	INSDC	CP023098.1	2108925	2116639	+	QGJ01243.1	hypothetical protein	Fusarium fujikuroi	Augusto2	GCA_009663095.1136656084	INSDC	KX190807.1	1	7230	+	APX43996.1	polyketide synthase	Pestalotiopsis microspora		593262030	INSDC	JAPETX010000048.1	105965	114047	+	KAI9789487.1	Type I Iterative PKS	Peltula sp. TS41687		GCA_026054615.1279640403	INSDC	CP023110.1	2232366	2240080	+	QGI87712.1	hypothetical protein	Fusarium fujikuroi	I1.3	GCA_009663115.1610331026	INSDC	JAPDGR010000152.1	15138	23173	+	KAJ2994925.1	hypothetical protein	Xylaria curta	Babe10	GCA_027595895.1275076227	INSDC	VCHE01000097.1	57619	65515	-	KAB2571603.1	Highly reducing polyketide synthase easB	Lasiodiplodia theobromae	LA-SOL3	GCA_008931885.1538152141	RefSeq	NW_026054544.1	1089771	1097758	+	XP_049104818.1	polyketide synthase	Daldinia decipiens	CBS 113046	GCF_022478715.1538152141	RefSeq	XM_049245326.1	1	7170	+	XP_049104818.1	polyketide synthase	Daldinia decipiens	CBS 113046	538152141	INSDC	MU375578.1	1089771	1097758	+	KAI1662853.1	polyketide synthase	Daldinia decipiens	CBS 113046	GCA_022478715.1857057806	INSDC	JARVKM010000019.1	48610	56694	+	KAK9777740.1	hypothetical protein	Seiridium cardinale	BM-138-000479	GCA_040143875.1530786493	INSDC	MU375940.1	128553	136753	+	KAI0547924.1	polyketide synthase	Xylaria curta	CBS 114988	GCA_022495235.1534696492	INSDC	MU390927.1	55500	63407	-	KAI1186174.1	putative polyketide synthase	Nemania serpens	AK0226	GCA_022578675.183060663	INSDC	JRVG01000071.1	290622	298336	-	KLO91892.1	putative polyketide synthase	Fusarium fujikuroi	KSU X-10626	GCA_001023035.1532723837	INSDC	JAJKLE010000009.1	1006546	1014269	-	KAI0812186.1	polyketide synthase	Xylaria sp. FL0064	FL0064	GCA_022593225.1302521889	INSDC	WUBL01000239.1	9304	17622	-	KAF2963032.1	hypothetical protein	Xylaria multiplex	DSM 110363	GCA_011057905.139121911	RefSeq	NC_036631.1	2116865	2124579	+	XP_023437038.1	probable polyketide synthase	Fusarium fujikuroi IMI 58289	IMI 58289	GCF_900079805.139121911	RefSeq	XM_023569886.1	1	7161	+	XP_023437038.1	probable polyketide synthase	Fusarium fujikuroi IMI 58289	IMI 58289	39121911	INSDC	HF679032.1	2116865	2124579	+	CCT74960.1	probable polyketide synthase	Fusarium fujikuroi IMI 58289	IMI 58289	GCA_900079805.1535825802	RefSeq	NW_025953044.1	5809	13791	-	XP_047790058.1	polyketide synthase	Daldinia caldariorum	CBS 122874	GCF_022478825.1535825802	RefSeq	XM_047939056.1	1	7164	+	XP_047790058.1	polyketide synthase	Daldinia caldariorum	CBS 122874	535825802	INSDC	MU284781.1	5809	13791	-	KAI1467743.1	polyketide synthase	Daldinia caldariorum	CBS 122874	GCA_022478825.1532759258	RefSeq	NW_025953948.1	303250	311298	+	XP_047863614.1	polyketide synthase	Daldinia vernicosa	CBS 139.73	GCF_022497035.1532759258	RefSeq	XM_048011496.1	1	7239	+	XP_047863614.1	polyketide synthase	Daldinia vernicosa	CBS 139.73	532759258	INSDC	MU386293.1	303250	311298	+	KAI0847685.1	polyketide synthase	Daldinia vernicosa	CBS 139.73	GCA_022497035.183064959	INSDC	JRVF01000545.1	147924	155638	+	KLO99257.1	putative polyketide synthase	Fusarium fujikuroi	FGSC 8932	GCA_001023045.1540384882	INSDC	MU376171.1	336130	343927	-	KAI1768203.1	putative polyketide synthase	Hypoxylon sp. FL1150	FL1150	GCA_022495205.1585206807	INSDC	MU619852.1	37957	46790	-	KAI8945258.1	polyketide synthase-like protein	Xylaria longipes	CBS 148.73	GCA_025201785.1534717426	RefSeq	NW_025953814.1	13056	21337	+	XP_047851789.1	polyketide synthase-like protein	Annulohypoxylon truncatum	CBS 140777	GCF_022578515.1534717426	RefSeq	XM_048001869.1	1	7296	+	XP_047851789.1	polyketide synthase-like protein	Annulohypoxylon truncatum	CBS 140777	534717426	INSDC	MU392051.1	13056	21337	+	KAI1207269.1	polyketide synthase-like protein	Annulohypoxylon truncatum	CBS 140777	GCA_022578515.1542996626	INSDC	JAJKLF010000032.1	417729	426546	-	KAI2620373.1	polyketide synthase-like protein	Hypomontagnella submonticulosa	NC0708	GCA_022984865.1530605644	INSDC	MU383102.1	255844	263909	-	KAI0456760.1	polyketide synthase-like protein	Xylaria acuta	CBS 122032	GCA_022495125.1530540207	INSDC	MU281374.1	38889	46991	+	KAI0402748.1	polyketide synthase-like protein	Xylaria palmicola	CBS 124036	GCA_022385595.183073261	INSDC	JRVH01000503.1	40826	48539	+	KLP20845.1	putative polyketide synthase	Fusarium fujikuroi	KSU 3368	GCA_001023065.1535634575	INSDC	MU389767.1	269602	277323	-	KAI1274047.1	polyketide synthase	Xylaria sp. FL0933	FL0933	GCA_022578765.1530593888	INSDC	MU383856.1	6070	14297	-	KAI0446147.1	putative polyketide synthase	Xylaria telfairii	CBS 121673	GCA_022495065.1534587775	INSDC	MU385775.1	231721	239862	-	KAI1074585.1	polyketide synthase	Whalleya microplaca	YMJ 1829	GCA_022497155.1530771040	INSDC	MU377120.1	41280	49310	-	KAI0532874.1	polyketide synthase	Xylaria digitata	CBS 161.22	GCA_022495195.1336951772	INSDC	JAAOAK010000114.1	68733	76461	-	KAF5688761.1	polyketide synthase	Fusarium denticulatum	NRRL 25311	GCA_013396175.1359957687	INSDC	JAACFV010000146.1	38978	47034	+	KAF7504184.1	hypothetical protein	Endocarpon pusillum	EPUS1.4	GCA_014607435.1534665290	INSDC	MU394784.1	47466	55433	+	KAI1153790.1	polyketide synthase-like protein	Nemania diffusa	NC0034	GCA_022578665.1723483088	INSDC	CAUWAG010000011.1	109310	116993	+	CAJ2508342.1	Uu.00g133680.m01.CDS01	Anthostomella pinea		GCA_963556695.1540644209	INSDC	MU284180.1	81701	89684	+	KAI1800129.1	polyketide synthase	Daldinia bambusicola	CBS 122872	GCA_022478815.1530579966	INSDC	MU380140.1	118549	126280	+	KAI0434399.1	polyketide synthase	Xylaria sp. FL1042	FL1042	GCA_022495085.1555763008	INSDC	JALAII010000195.1	16158	24149	+	KAI4237003.1	hypothetical protein	Xanthoria aureola		GCA_023646375.1535710219	INSDC	MU397281.1	109896	117615	+	KAI1350311.1	polyketide synthase	Xylaria sp. FL0043	FL0043	GCA_022578865.1534594535	INSDC	MU385722.1	15343	23640	-	KAI1081301.1	polyketide synthase-like protein	Whalleya microplaca	YMJ 1829	GCA_022497155.1540360635	INSDC	MU280182.1	198957	206989	+	KAI1743799.1	polyketide synthase	Xylaria scruposa	CBS 123580	GCA_022385635.1346258170	RefSeq	NW_023502977.1	1698391	1706440	+	XP_037153999.1	uncharacterized protein	Letharia lupina		GCF_014066315.1346258170	RefSeq	XM_037301182.1	1	7341	+	XP_037153999.1	uncharacterized protein	Letharia lupina		346258170	INSDC	JACCJB010000008.1	1698391	1706440	+	KAF6225132.1	hypothetical protein	Letharia lupina		GCA_014066315.1148977489	INSDC	KZ111658.1	33933	42257	-	OTA98515.1	hypothetical protein	Hypoxylon sp. CI-4A	CI-4A	GCA_002120315.1540352253	INSDC	MU280232.1	182165	190378	-	KAI1735252.1	polyketide synthase	Xylaria scruposa	CBS 123580	GCA_022385635.1351959073	INSDC	WIGM01001318.1	72	7547	+	KAF6801113.1	Polyketide synthase-nonribosomal peptide synthetase 3	Colletotrichum musicola	LFN0074	GCA_014235935.1555646738	INSDC	JALAHY010000032.1	26876	34916	+	KAI4119152.1	hypothetical protein	Seirophora villosa		GCA_023645815.1723486641	INSDC	CAUWAG010000007.1	3921426	3929431	-	CAJ2505661.1	Uu.00g130550.m01.CDS01	Anthostomella pinea		GCA_963556695.1540369117	INSDC	MU382642.1	315914	323982	+	KAI1752350.1	polyketide synthase	Xylaria castorea	CBS 124033	GCA_022495115.1514939024	INSDC	JAJTUP010000004.1	1180743	1188563	+	KAH8781186.1	putative polyketide synthase	Diaporthe sp. PMI_573	PMI_573	GCA_021399435.1530788894	INSDC	MU375919.1	84451	92490	-	KAI0550086.1	polyketide synthase-like protein	Xylaria curta	CBS 114988	GCA_022495235.1528085283	INSDC	JAJKKK010000003.1	154599	162987	-	KAI0118188.1	polyketide synthase-like protein	Nemania sp. FL0031	FL0031	GCA_022432375.1231178970	INSDC	NQIL01000272.1	10525	20584	+	RYC58373.1	hypothetical protein	Xylaria longipes	IHI A66	GCA_003426265.1528138344	INSDC	JAJKLJ010000003.1	3004646	3012791	-	KAI0170994.1	polyketide synthase-like protein	Pestalotiopsis sp. NC0098	NC0098	GCA_022432395.1534691940	INSDC	MU391263.1	955	8784	-	KAI1181610.1	polyketide synthase	Nemania serpens	AK0226	GCA_022578675.160468574	INSDC	KL652481.1	693	8552	-	KFA45451.1	hypothetical protein	Stachybotrys chartarum IBT 40293	IBT 40293	GCA_000732565.160508225	INSDC	KL657364.1	30234	38093	+	KFA79673.1	hypothetical protein	Stachybotrys chartarum IBT 40288	IBT 40288	GCA_000732765.1538132884	RefSeq	NW_026054923.1	46284	54311	+	XP_049155021.1	putative polyketide synthase	Daldinia loculata	CBS 113971	GCF_022478755.1538132884	RefSeq	XM_049301116.1	1	7248	+	XP_049155021.1	putative polyketide synthase	Daldinia loculata	CBS 113971	538132884	INSDC	MU284582.1	46284	54311	+	KAI1643287.1	putative polyketide synthase	Daldinia loculata	CBS 113971	GCA_022478755.160313028	INSDC	KL648537.1	710	8569	-	KEY69108.1	hypothetical protein	Stachybotrys chartarum IBT 7711	IBT 7711	GCA_000730325.1538142284	RefSeq	NW_026054603.1	34268	42989	+	XP_049094698.1	putative polyketide synthase	Daldinia decipiens	CBS 113046	GCF_022478715.1538142284	RefSeq	XM_049247558.1	1	7497	+	XP_049094698.1	putative polyketide synthase	Daldinia decipiens	CBS 113046	538142284	INSDC	MU375637.1	34268	42989	+	KAI1652733.1	putative polyketide synthase	Daldinia decipiens	CBS 113046	GCA_022478715.1723483046	INSDC	CAUWAG010000011.1	278501	286528	+	CAJ2508383.1	Uu.00g134090.m01.CDS01	Anthostomella pinea		GCA_963556695.1542983507	RefSeq	NW_026054760.1	565174	573252	+	XP_049116362.1	polyketide synthase	Hypoxylon fragiforme	CBS 206.31	GCF_022984875.1542983507	RefSeq	XM_049265497.1	1	7314	+	XP_049116362.1	polyketide synthase	Hypoxylon fragiforme	CBS 206.31	542983507	INSDC	JAJKLD010000005.1	565174	573252	+	KAI2608217.1	polyketide synthase	Hypoxylon fragiforme	CBS 206.31	GCA_022984875.1532761197	RefSeq	NW_025953934.1	117478	125291	-	XP_047865650.1	polyketide synthase-like protein	Daldinia vernicosa	CBS 139.73	GCF_022497035.1532761197	RefSeq	XM_048012326.1	1	7302	+	XP_047865650.1	polyketide synthase-like protein	Daldinia vernicosa	CBS 139.73	532761197	INSDC	MU386279.1	117478	125291	-	KAI0849721.1	polyketide synthase-like protein	Daldinia vernicosa	CBS 139.73	GCA_022497035.1529018172	INSDC	JAJLYR010000075.1	94951	103003	+	KAI0184710.1	polyketide synthase	Xylaria flabelliformis	NC1011	GCA_022453505.1820256016	INSDC	JBANMG010000001.1	915098	922363	+	KAK6957477.1	hypothetical protein	Daldinia eschscholtzii		GCA_037126485.1532773243	INSDC	MU279024.1	281656	289714	-	KAI0862312.1	polyketide synthase	Xylaria cubensis	CBS 116.85	GCA_022385715.1532821974	INSDC	MU386739.1	223155	231198	+	KAI0910046.1	polyketide synthase-like protein	Ustulina deusta	CBS 826.72	GCA_022496955.1585222989	INSDC	MU623367.1	206208	214232	+	KAI8963504.1	polyketide synthase	Daldinia sp. FL1419	FL1419	GCA_025201765.1548616303	INSDC	JAJNNX010000045.1	115302	123219	-	KAI3331316.1	polyketide synthase-like protein	Ustulina deusta	IL1129	GCA_023159155.1548618863	INSDC	JAJNNX010000031.1	245225	253268	-	KAI3334195.1	polyketide synthase-like protein	Ustulina deusta	IL1129	GCA_023159155.1528073126	INSDC	JAJKLB010000012.1	350599	358699	-	KAI0105879.1	putative polyketide synthase	Daldinia grandis	CBS 114736	GCA_022432525.1260826229	INSDC	VFLP01000035.1	291971	300028	-	TRX92611.1	hypothetical protein	Xylaria flabelliformis	G536	GCA_007182795.1534634118	INSDC	MU392847.1	22379	30125	+	KAI1120200.1	polyketide synthase	Nemania abortiva	FL1152	GCA_022578505.1884297498	INSDC	CP157660.1	2280645	2288525	-	XDG07026.1	hypothetical protein	Annulohypoxylon sp. FPYF3050	FPYF3050	GCA_040104375.1555680151	INSDC	JALAIE010000106.1	2922	10966	-	KAI4152522.1	hypothetical protein	Caloplaca ligustica		GCA_023645885.1530759165	RefSeq	NW_025953563.1	208269	216465	+	XP_047833021.1	polyketide synthase	Xylaria bambusicola	CBS 139988	GCF_022495145.1530759165	RefSeq	XM_047979715.1	1	7389	+	XP_047833021.1	polyketide synthase	Xylaria bambusicola	CBS 139988	530759165	INSDC	MU377837.1	208269	216465	+	KAI0521004.1	polyketide synthase	Xylaria bambusicola	CBS 139988	GCA_022495145.1534636959	INSDC	MU392695.1	79176	87146	-	KAI1123016.1	polyketide synthase-like protein	Nemania abortiva	FL1152	GCA_022578505.1530552298	INSDC	MU384956.1	146306	154330	-	KAI0412991.1	polyketide synthase-like protein	Xylaria grammica	CBS 120713	GCA_022495055.1530528467	INSDC	MU280785.1	330422	338469	+	KAI0396107.1	polyketide synthase	Xylariaceae sp. FL0594	FL0594	GCA_022385605.1540724821	INSDC	JAFIMR010000036.1	219044	226927	+	KAI1858622.1	hypothetical protein	Neoarthrinium moseri	TUCIM 5799	GCA_022829195.1215942511	INSDC	RAQS01000470.1	4468	12086	+	RMJ21550.1	polyketide synthase	Aspergillus sp. HF37	HF37	GCA_003698115.1540719179	INSDC	JAFIMQ010000009.1	337685	345570	+	KAI1851631.1	hypothetical protein	Neoarthrinium moseri	TUCIM 5827	GCA_022829225.1534643154	INSDC	MU392573.1	216325	224349	+	KAI1129321.1	polyketide synthase-like protein	Nemania abortiva	FL1152	GCA_022578505.1104157911	RefSeq	NW_024467475.1	2277270	2284695	-	XP_040645058.1	Acyl transferase/acyl hydrolase/lysophospholipase	Penicillium griseofulvum	PG3	GCF_001561935.1104157911	RefSeq	XM_040793091.1	1	7059	+	XP_040645058.1	Acyl transferase/acyl hydrolase/lysophospholipase	Penicillium griseofulvum	PG3	104157911	INSDC	LHQR01000069.1	2277270	2284695	-	KXG46522.1	Acyl transferase/acyl hydrolase/lysophospholipase	Penicillium griseofulvum	PG3	GCA_001561935.1542987168	RefSeq	NW_026054758.1	4140625	4148397	-	XP_049119555.1	polyketide synthase	Hypoxylon fragiforme	CBS 206.31	GCF_022984875.1542987168	RefSeq	XM_049262904.1	1	7233	+	XP_049119555.1	polyketide synthase	Hypoxylon fragiforme	CBS 206.31	542987168	INSDC	JAJKLD010000003.1	4140625	4148397	-	KAI2611784.1	polyketide synthase	Hypoxylon fragiforme	CBS 206.31	GCA_022984875.1546356004	INSDC	JAKIJX010000035.1	152234	159655	+	KAI3119752.1	hypothetical protein	Penicillium roqueforti	CBS 147330	GCA_023138445.1374609165	RefSeq	NW_024067584.1	114446	121867	-	XP_038926972.1	uncharacterized protein	Penicillium roqueforti	LCP96 04111	GCF_015533775.1374609165	RefSeq	XM_039074950.1	1	7068	+	XP_038926972.1	uncharacterized protein	Penicillium roqueforti	LCP96 04111	374609165	INSDC	JABCSE010000021.1	114446	121867	-	KAF9245112.1	hypothetical protein	Penicillium roqueforti	LCP96 04111	GCA_015533775.1374609165	INSDC	JAIWKJ010000030.1	40627	48048	-	KAI2695681.1	hypothetical protein	Penicillium roqueforti	CBS 147372	GCA_023091085.1374609165	INSDC	JAIWKL010000026.1	152366	159787	+	KAI2709991.1	hypothetical protein	Penicillium roqueforti	CBS 147318	GCA_023065495.1374609165	INSDC	JAKIKA010000031.1	152250	159671	+	KAI3145864.1	hypothetical protein	Penicillium roqueforti	CBS 147317	GCA_023138675.1374609165	INSDC	JAKIKC010000013.1	831907	839328	+	KAI3165774.1	hypothetical protein	Penicillium roqueforti	DTO 039-G3	GCA_023141145.1374609165	INSDC	JAKIKI010000031.1	114633	122054	-	KAI3222339.1	hypothetical protein	Penicillium roqueforti	DTO 012-A7	GCA_023141275.1545065174	INSDC	JAIWKO010000007.1	361454	368875	+	KAI2743340.1	hypothetical protein	Penicillium roqueforti	DTO 012-A1	GCA_023065685.1545065174	INSDC	JAIWKM010000028.1	235771	243192	-	KAI2749233.1	hypothetical protein	Penicillium roqueforti	DTO 013-F2	GCA_023065525.1545065174	INSDC	JAKIJT010000025.1	152006	159427	+	KAI3070484.1	hypothetical protein	Penicillium roqueforti	CBS 147339	GCA_023137995.1545065174	INSDC	JAKIJU010000041.1	184728	192149	+	KAI3095054.1	hypothetical protein	Penicillium roqueforti	CBS 147338	GCA_023138005.1545065174	INSDC	JAKIJZ010000044.1	31671	39092	-	KAI3130719.1	hypothetical protein	Penicillium roqueforti	CBS 147325	GCA_023138645.1545065174	INSDC	JAKIKB010000023.1	251721	259142	-	KAI3158094.1	hypothetical protein	Penicillium roqueforti	DTO 046-C5	GCA_023141155.1545065174	INSDC	JAKIKD010000022.1	151958	159379	+	KAI3182747.1	hypothetical protein	Penicillium roqueforti	DTO 032-C6	GCA_023141115.1545065174	INSDC	JAKIKE010000036.1	31711	39132	-	KAI3187886.1	hypothetical protein	Penicillium roqueforti	DTO 027-I6	GCA_023141165.1545065174	INSDC	JAKIKG010000027.1	151956	159377	+	KAI3204387.1	hypothetical protein	Penicillium roqueforti	DTO 013-E5	GCA_023141195.1545049961	INSDC	JAIWKH010000026.1	152462	159883	+	KAI2671222.1	hypothetical protein	Penicillium roqueforti	CBS 147355	GCA_023065415.1545049961	INSDC	JAKIKK010000036.1	64013	71434	+	KAI3246442.1	hypothetical protein	Penicillium roqueforti	CBS 147309	GCA_023141315.1629946068	RefSeq	NW_026643190.1	1745313	1752740	+	XP_057038161.1	uncharacterized protein	Penicillium psychrosexuale	IBT 29551	GCF_028828465.1629946068	RefSeq	XM_057190505.1	1	7071	+	XP_057038161.1	uncharacterized protein	Penicillium psychrosexuale	IBT 29551	629946068	INSDC	JAQJAT010000005.1	1745313	1752740	+	KAJ5783902.1	hypothetical protein	Penicillium psychrosexuale	IBT 29551	GCA_028828465.1540704398	INSDC	JAKIJR010000014.1	152278	159699	+	KAI1833283.1	hypothetical protein	Penicillium roqueforti	CBS 147337	GCA_022829115.1540704398	INSDC	JAIWKP010000021.1	473602	481023	-	KAI2758690.1	hypothetical protein	Penicillium roqueforti	DTO 006-G1	GCA_023065655.1540704398	INSDC	JAKIJY010000021.1	152211	159632	+	KAI3132302.1	hypothetical protein	Penicillium roqueforti	CBS 147326	GCA_023138615.1540704398	INSDC	JAKIKF010000057.1	31673	39094	-	KAI3194514.1	hypothetical protein	Penicillium roqueforti	CBS 147311	GCA_023141205.1540704398	INSDC	JAKIKJ010000015.1	157771	165192	+	KAI3232096.1	hypothetical protein	Penicillium roqueforti	CBS 147310	GCA_023141305.1540704398	INSDC	JAKIKH010000020.1	266997	274418	-	KAI3246576.1	hypothetical protein	Penicillium roqueforti	DTO 012-A9	GCA_023141235.1540704398	INSDC	JAKIKL010000009.1	360912	368333	+	KAI3255577.1	hypothetical protein	Penicillium roqueforti	DTO 006-G7	GCA_023141355.1581738512	INSDC	CAJVRC010000884.1	262780	270210	+	CAG8904561.1	unnamed protein product	Penicillium egyptiacum		GCA_911456345.1142119492	INSDC	MLQL01000090.1	13442	20878	-	OQE10137.1	hypothetical protein	Penicillium flavigenum	IBT 14082	GCA_002072365.1532806210	INSDC	MU386635.1	187356	195160	+	KAI0894281.1	putative polyketide synthase	Annulohypoxylon nitens	CBS 120705	GCA_022496965.1545057347	INSDC	JAIWKK010000011.1	480733	488154	+	KAI2712011.1	hypothetical protein	Penicillium roqueforti	CBS 147332	GCA_023065595.1545057347	INSDC	JAKIJW010000037.1	80517	87938	+	KAI3095618.1	hypothetical protein	Penicillium roqueforti	CBS 147331	GCA_023138355.1540731148	RefSeq	NW_026055141.1	219140	227025	+	XP_049170803.1	uncharacterized protein	Neoarthrinium moseri	CBS 164.80	GCF_022829205.1540731148	RefSeq	XM_049319056.1	1	6990	+	XP_049170803.1	uncharacterized protein	Neoarthrinium moseri	CBS 164.80	540731148	INSDC	JAFEVA010000027.1	219140	227025	+	KAI1867177.1	hypothetical protein	Neoarthrinium moseri	CBS 164.80	GCA_022829205.1545060183	INSDC	JAIWKI010000013.1	238692	246113	-	KAI2726558.1	hypothetical protein	Penicillium roqueforti	CBS 147354	GCA_023065465.1545060183	INSDC	JAKIKO010000050.1	31665	39086	-	KAI3284661.1	hypothetical protein	Penicillium roqueforti	DTO 002-I6	GCA_023141515.1655257405	INSDC	JAROPD010000141.1	6167	13726	-	KAJ9366241.1	hypothetical protein	Paecilomyces variotii	DTO 282-E5	GCA_030061835.1228953757	RefSeq	NW_021167160.1	15733	23911	-	XP_028481008.1	polyketide synthase	Paecilomyces variotii	CBS 101075	GCF_004022145.1228953757	RefSeq	XM_028632383.1	1	7509	+	XP_028481008.1	polyketide synthase	Paecilomyces variotii	CBS 101075	228953757	INSDC	RCNU01000021.1	15733	23911	-	RWQ91363.1	polyketide synthase	Paecilomyces variotii	CBS 101075	GCA_004022145.1655261289	INSDC	JAROPE010000136.1	8626	16185	+	KAJ9393851.1	hypothetical protein	Paecilomyces variotii	DTO 282-F9	GCA_030062335.1530572609	INSDC	MU380251.1	66007	74188	+	KAI0427506.1	putative polyketide synthase	Xylaria sp. FL1042	FL1042	GCA_022495085.1534643450	INSDC	MU392568.1	41833	49914	+	KAI1129664.1	putative polyketide synthase	Nemania abortiva	FL1152	GCA_022578505.1655255293	INSDC	JAROPC010000009.1	607685	615243	+	KAJ9363813.1	hypothetical protein	Paecilomyces variotii	DTO 280-E4	GCA_030061845.1655255293	INSDC	JAROPH010000097.1	16362	23920	-	KAJ9376351.1	hypothetical protein	Paecilomyces variotii	DTO 063-F5	GCA_030062295.1545050431	INSDC	JAIWKG010000036.1	152178	159587	+	KAI2673490.1	hypothetical protein	Penicillium roqueforti	LCP 96.3914a	GCA_023065375.1545050431	INSDC	JAKIJV010000053.1	114580	121989	-	KAI3100757.1	hypothetical protein	Penicillium roqueforti	CBS 147333	GCA_023138015.1545050431	INSDC	JAKIKM010000064.1	31757	39166	-	KAI3263235.1	hypothetical protein	Penicillium roqueforti	CBS 147308	GCA_023141385.1545050431	INSDC	JAKIKN010000067.1	14529	21938	+	KAI3281380.1	hypothetical protein	Penicillium roqueforti	DTO 003-C3	GCA_023141395.1655187208	INSDC	JAROOM010000121.1	18396	25955	-	KAJ9209608.1	hypothetical protein	Paecilomyces variotii	DTO 166-G4	GCA_030060675.1655187208	INSDC	JAROON010000044.1	203275	210834	+	KAJ9233805.1	hypothetical protein	Paecilomyces variotii	DTO 166-G5	GCA_030060995.1534641164	INSDC	MU392601.1	198101	205989	-	KAI1127334.1	putative polyketide synthase	Nemania abortiva	FL1152	GCA_022578505.1131411073	RefSeq	NW_017962979.1	15346	22840	+	XP_020058173.1	uncharacterized protein	Aspergillus aculeatus ATCC 16872	ATCC 16872	GCF_001890905.1131411073	RefSeq	XM_020202375.1	1	7038	+	XP_020058173.1	uncharacterized protein	Aspergillus aculeatus ATCC 16872	ATCC 16872	131411073	INSDC	KV878973.1	15346	22840	+	OJK01834.1	hypothetical protein	Aspergillus aculeatus ATCC 16872	ATCC 16872	GCA_001890905.1655209414	INSDC	JAROOR010000035.1	59101	66660	-	KAJ9251970.1	hypothetical protein	Paecilomyces variotii	DTO 207-G8	GCA_030060985.1655183333	INSDC	JAROOL010000016.1	6525	14084	-	KAJ9201535.1	hypothetical protein	Paecilomyces variotii	DTO 164-E3	GCA_030060685.1655183333	INSDC	JAROOK010000010.1	515404	522963	+	KAJ9204877.1	hypothetical protein	Paecilomyces variotii	DTO 032-I3	GCA_030060715.1655183333	INSDC	JAROOV010000015.1	55511	63070	-	KAJ9279755.1	hypothetical protein	Paecilomyces variotii	DTO 021-D3	GCA_030061375.1655183333	INSDC	JAROOU010000049.1	55482	63041	-	KAJ9285763.1	hypothetical protein	Paecilomyces variotii	DTO 021-C3	GCA_030061385.1655183333	INSDC	JAROOT010000049.1	9295	16854	-	KAJ9305198.1	hypothetical protein	Paecilomyces variotii	DTO 217-A2	GCA_030061555.1655183333	INSDC	JAROOW010000023.1	408848	416407	+	KAJ9315354.1	hypothetical protein	Paecilomyces variotii	DTO 271-D3	GCA_030061575.1655183333	INSDC	JAROPA010000099.1	55475	63034	-	KAJ9338509.1	hypothetical protein	Paecilomyces variotii	DTO 027-B6	GCA_030061855.1655183333	INSDC	JAROPB010000014.1	413815	421374	+	KAJ9358130.1	hypothetical protein	Paecilomyces variotii	DTO 027-B9	GCA_030061875.1655183333	INSDC	JAROPF010000027.1	55552	63111	-	KAJ9382004.1	hypothetical protein	Paecilomyces variotii	DTO 032-I4	GCA_030062345.1655183333	INSDC	JAROPG010000016.1	475174	482733	+	KAJ9408405.1	hypothetical protein	Paecilomyces variotii	DTO 045-G8	GCA_030062325.1655193794	INSDC	JAROOO010000069.1	18311	25870	-	KAJ9219921.1	hypothetical protein	Paecilomyces variotii	DTO 169-C6	GCA_030061015.1655193794	INSDC	JAROOY010000052.1	33975	41534	-	KAJ9321645.1	hypothetical protein	Paecilomyces variotii	DTO 027-B3	GCA_030061595.1655193794	INSDC	JAROOZ010000059.1	33965	41524	-	KAJ9331312.1	hypothetical protein	Paecilomyces variotii	DTO 027-B5	GCA_030061585.1540391679	INSDC	MU399504.1	881710	889837	-	KAI1775109.1	polyketide synthase-like protein	Hypoxylon cercidicola	CBS 119009	GCA_022578845.1655203120	INSDC	JAROOP010000010.1	60544	68103	-	KAJ9243851.1	hypothetical protein	Paecilomyces variotii	DTO 169-E5	GCA_030061005.1535722481	INSDC	MU398248.1	23566	31463	+	KAI1362869.1	polyketide synthase	Xylaria arbuscula	FL1030	GCA_022578905.1587825327	INSDC	MU628637.1	28078	35544	-	KAI9368958.1	putative polyketide synthase	Aspergillus egyptiacus	CBS 656.73	GCA_025688805.1535642012	INSDC	MU389725.1	101150	109468	-	KAI1281530.1	polyketide synthase-like protein	Xylaria sp. FL0933	FL0933	GCA_022578765.1655211419	INSDC	JAROOS010000123.1	8492	16051	+	KAJ9257179.1	hypothetical protein	Paecilomyces variotii	DTO 212-C5	GCA_030061365.1655232411	INSDC	JAROOX010000010.1	825430	832989	-	KAJ9298340.1	hypothetical protein	Paecilomyces variotii	DTO 271-G3	GCA_030061565.1540647392	INSDC	MU284121.1	36574	44627	+	KAI1802995.1	putative polyketide synthase	Daldinia bambusicola	CBS 122872	GCA_022478815.1193474864	RefSeq	NW_020290815.1	14492	21983	+	XP_025437586.1	putative polyketide synthase	Aspergillus brunneoviolaceus CBS 621.78	CBS 621.78	GCF_003184695.1193474864	RefSeq	XM_025591954.1	1	7038	+	XP_025437586.1	putative polyketide synthase	Aspergillus brunneoviolaceus CBS 621.78	CBS 621.78	193474864	INSDC	KZ825394.1	14492	21983	+	RAH41065.1	putative polyketide synthase	Aspergillus brunneoviolaceus CBS 621.78	CBS 621.78	GCA_003184695.1629830734	RefSeq	NW_026643081.1	2372589	2380053	+	XP_056939055.1	Acyl transferase/acyl hydrolase/lysophospholipase	Penicillium macrosclerotiorum	IBT 26536	GCF_028827735.1629830734	RefSeq	XM_057072525.1	1	7062	+	XP_056939055.1	Acyl transferase/acyl hydrolase/lysophospholipase	Penicillium macrosclerotiorum	IBT 26536	629830734	INSDC	JAQJAK010000001.1	2372589	2380053	+	KAJ5698794.1	Acyl transferase/acyl hydrolase/lysophospholipase	Penicillium macrosclerotiorum	IBT 26536	GCA_028827735.1243432730	INSDC	SKBN01000063.1	5623	13647	+	TGJ84628.1	hypothetical protein	Xylaria hypoxylon	DSM 108379	GCA_004768795.1532721280	INSDC	JAJKLE010000015.1	148536	156698	+	KAI0809557.1	polyketide synthase-like protein	Xylaria sp. FL0064	FL0064	GCA_022593225.1534626449	INSDC	MU392204.1	269875	277914	-	KAI1112504.1	polyketide synthase	Nemania sp. NC0429	NC0429	GCA_022578495.1548605099	INSDC	JAJKLI010000041.1	198573	206493	-	KAI3317926.1	polyketide synthase	Xylariaceae sp. AK1471	AK1471	GCA_023159215.1530608315	INSDC	MU383087.1	2704	10855	+	KAI0459484.1	polyketide synthase-like protein	Xylaria acuta	CBS 122032	GCA_022495125.1535823718	RefSeq	NW_025953050.1	266224	273904	+	XP_047787955.1	polyketide synthase-like protein	Daldinia caldariorum	CBS 122874	GCF_022478825.1535823718	RefSeq	XM_047938518.1	1	6981	+	XP_047787955.1	polyketide synthase-like protein	Daldinia caldariorum	CBS 122874	535823718	INSDC	MU284787.1	266224	273904	+	KAI1465640.1	polyketide synthase-like protein	Daldinia caldariorum	CBS 122874	GCA_022478825.1193500622	RefSeq	NW_020291495.1	15763	23209	+	XP_025503528.1	putative polyketide synthase	Aspergillus aculeatinus CBS 121060	CBS 121060	GCF_003184765.1193500622	RefSeq	XM_025644712.1	25	6963	+	XP_025503528.1	putative polyketide synthase	Aspergillus aculeatinus CBS 121060	CBS 121060	193500622	INSDC	KZ824958.1	15763	23209	+	RAH69705.1	putative polyketide synthase	Aspergillus aculeatinus CBS 121060	CBS 121060	GCA_003184765.1193746413	RefSeq	NW_024469068.1	88356	95849	-	XP_040795718.1	putative polyketide synthase	Aspergillus fijiensis CBS 313.89	CBS 313.89	GCF_003184825.1193746413	RefSeq	XM_040947684.1	1	6987	+	XP_040795718.1	putative polyketide synthase	Aspergillus fijiensis CBS 313.89	CBS 313.89	193746413	INSDC	KZ824712.1	88356	95849	-	RAK71706.1	putative polyketide synthase	Aspergillus fijiensis CBS 313.89	CBS 313.89	GCA_003184825.1535822213	RefSeq	NW_025953057.1	11167	19230	-	XP_047786440.1	putative polyketide synthase	Daldinia caldariorum	CBS 122874	GCF_022478825.1535822213	RefSeq	XM_047938737.1	1	7269	+	XP_047786440.1	putative polyketide synthase	Daldinia caldariorum	CBS 122874	535822213	INSDC	MU284794.1	11167	19230	-	KAI1464125.1	putative polyketide synthase	Daldinia caldariorum	CBS 122874	GCA_022478825.1540662566	INSDC	MU401467.1	153072	161189	+	KAI1817117.1	putative polyketide synthase	Poronia punctata	CBS 180.79	GCA_022579005.1543003899	INSDC	JAJLYQ010000005.1	450617	458400	+	KAI2627609.1	polyketide synthase-like protein	Hypoxylon sp. NC1633	NC1633	GCA_022984935.1148980279	INSDC	KZ111584.1	86624	94402	+	OTB01304.1	hypothetical protein	Hypoxylon sp. CI-4A	CI-4A	GCA_002120315.1530565080	INSDC	MU380491.1	6945	15101	+	KAI0423792.1	polyketide synthase-like protein	Xylaria sp. FL1042	FL1042	GCA_022495085.1540669857	INSDC	MU279835.1	104563	112634	-	KAI1821188.1	polyketide synthase	Xylaria intraflava	YMJ 725	GCA_022385655.1833092851	RefSeq	NW_027117398.1	260255	268187	+	XP_066692397.1	polyketide synthase	Apiospora aurea	CBS 24483	GCF_038362705.1833092851	RefSeq	XM_066851308.1	1	7242	+	XP_066692397.1	polyketide synthase	Apiospora aurea	CBS 24483	260825236	INSDC	VFLP01000043.1	119578	127455	+	TRX91638.1	hypothetical protein	Xylaria flabelliformis	G536	GCA_007182795.1611543891	INSDC	JANPWZ010000003.1	44455	55204	-	KAJ3580512.1	hypothetical protein	Xylaria arbuscula	VT107	GCA_027627345.1532772190	INSDC	MU279030.1	36907	44797	-	KAI0861217.1	polyketide synthase-like protein	Xylaria cubensis	CBS 116.85	GCA_022385715.1534662981	INSDC	MU394846.1	131449	139491	-	KAI1150675.1	polyketide synthase-like protein	Nemania diffusa	NC0034	GCA_022578665.1610333412	INSDC	JAPDGR010000053.1	9182	17477	-	KAJ2997596.1	hypothetical protein	Xylaria curta	Babe10	GCA_027595895.1535715108	INSDC	MU397244.1	328923	337036	+	KAI1355392.1	polyketide synthase-like protein	Xylaria sp. FL0043	FL0043	GCA_022578865.1534591952	INSDC	MU385736.1	26928	35205	+	KAI1078778.1	putative polyketide synthase	Whalleya microplaca	YMJ 1829	GCA_022497155.1514940823	INSDC	JAJTUP010000003.1	2019480	2027431	-	KAH8783246.1	putative polyketide synthase	Diaporthe sp. PMI_573	PMI_573	GCA_021399435.1534712426	INSDC	MU396682.1	628205	636199	+	KAI1202192.1	putative polyketide synthase	Nemania serpens	AZ0576	GCA_022578855.147251638	RefSeq	NW_006917096.1	769637	777648	-	XP_007835478.1	uncharacterized protein	Pestalotiopsis fici W106-1	W106-1	GCF_000516985.147251638	RefSeq	XM_007837287.1	1	7065	+	XP_007835478.1	uncharacterized protein	Pestalotiopsis fici W106-1	W106-1	47251638	INSDC	KI912114.1	769637	777648	-	ETS78853.1	hypothetical protein	Pestalotiopsis fici W106-1	W106-1	GCA_000516985.1532814831	INSDC	MU387109.1	2782	10639	-	KAI0902842.1	polyketide synthase-like protein	Ustulina deusta	CBS 826.72	GCA_022496955.1534644560	INSDC	MU392556.1	120981	129063	-	KAI1130710.1	polyketide synthase-like protein	Nemania abortiva	FL1152	GCA_022578505.1137360157	INSDC	BDMC01000029.1	56172	63634	+	GAW19307.1	hypothetical protein	Xylariales sp. No.14919	No.14919	GCA_002003505.1535844870	INSDC	MU374608.1	27283	35496	+	KAI1489291.1	putative polyketide synthase	Biscogniauxia mediterranea	AZ0048	GCA_022478745.1538126175	INSDC	MU375172.1	39784	47299	-	KAI1636396.1	putative polyketide synthase	Biscogniauxia mediterranea	CBS 129072	GCA_022478735.1534698399	INSDC	MU390884.1	138564	146551	+	KAI1188080.1	polyketide synthase-like protein	Nemania serpens	AK0226	GCA_022578675.1534700682	INSDC	MU390848.1	49808	57636	-	KAI1190365.1	polyketide synthase-like protein	Nemania serpens	AK0226	GCA_022578675.1535765004	INSDC	MU399815.1	190231	197971	-	KAI1405543.1	polyketide synthase-like protein	Hypoxylon fuscum	CBS 119018	GCA_022578945.1532740108	INSDC	MU386598.1	20125	28326	-	KAI0828782.1	polyketide synthase-like protein	Hypoxylon sp. FL0890	FL0890	GCA_022497025.1535708842	INSDC	MU397300.1	68421	76742	-	KAI1348771.1	polyketide synthase-like protein	Xylaria sp. FL0043	FL0043	GCA_022578865.1585220664	INSDC	MU623400.1	83126	91007	+	KAI8961149.1	putative polyketide synthase	Daldinia sp. FL1419	FL1419	GCA_025201765.1302530380	INSDC	WUBL01000119.1	103979	114383	-	KAF2965317.1	hypothetical protein	Xylaria multiplex	DSM 110363	GCA_011057905.1548628304	INSDC	JAJNNX010000003.1	2182357	2190353	+	KAI3342584.1	polyketide synthase-like protein	Ustulina deusta	IL1129	GCA_023159155.1164659402	INSDC	NJET01000086.1	57703	65672	+	PHH61958.1	hypothetical protein	Ophiocordyceps australis	Map64	GCA_002591415.1534637024	INSDC	MU392694.1	87393	95620	-	KAI1123051.1	putative polyketide synthase	Nemania abortiva	FL1152	GCA_022578505.1164678764	INSDC	NJEU01000134.1	12298	20604	+	PHH81251.1	hypothetical protein	Ophiocordyceps australis	1348a	GCA_002591405.1532815218	INSDC	MU387006.1	16567	24563	+	KAI0903249.1	polyketide synthase-like protein	Ustulina deusta	CBS 826.72	GCA_022496955.1534703114	INSDC	MU396825.1	41967	49905	-	KAI1192762.1	polyketide synthase-like protein	Nemania serpens	AZ0576	GCA_022578855.1723477837	INSDC	CAUWAG010000020.1	2165372	2173175	-	CAJ2513205.1	Uu.00g013240.m01.CDS01	Anthostomella pinea		GCA_963556695.1487911642	INSDC	CABFNO020001465.1	397284	405179	-	CAG9989325.1	unnamed protein product	Clonostachys byssicola		GCA_902006505.2530591885	INSDC	MU383874.1	197748	205814	-	KAI0444212.1	polyketide synthase-like protein	Xylaria telfairii	CBS 121673	GCA_022495065.1529016188	INSDC	JAJLYR010000132.1	57003	65101	-	KAI0182706.1	putative polyketide synthase	Xylaria flabelliformis	NC1011	GCA_022453505.1548625706	INSDC	JAJKLI010000076.1	8790	16845	-	KAI3316485.1	polyketide synthase-like protein	Xylariaceae sp. AK1471	AK1471	GCA_023159215.1535695087	INSDC	MU388772.1	68676	76338	+	KAI1334905.1	polyketide synthase	Xylariaceae sp. FL0016	FL0016	GCA_022578815.1526608862	INSDC	JAJNOH010000031.1	369111	377131	-	KAH9890251.1	polyketide synthase	Xylariomycetidae sp. FL2044	FL2044	GCA_022376275.1273229874	INSDC	VICG01000013.1	121488	129654	+	KAA8565456.1	hypothetical protein	Monilinia fructicola	Mfrc123	GCA_008692225.1533663733	INSDC	MU279349.1	1282098	1289823	+	KAI0973531.1	polyketide synthase-like protein	Xylaria arbuscula	CBS 124340	GCA_022385695.1530791477	INSDC	MU375904.1	110770	118701	+	KAI0552487.1	putative polyketide synthase	Xylaria curta	CBS 114988	GCA_022495235.1148996253	INSDC	KZ112933.1	432270	440194	+	OTB17327.1	hypothetical protein	Daldinia sp. EC12	EC12	GCA_002120325.1533666199	INSDC	MU279342.1	20077	27983	+	KAI0975980.1	polyketide synthase-like protein	Xylaria arbuscula	CBS 124340	GCA_022385695.1136656057	INSDC	KX190809.1	1	7110	+	APX43998.1	polyketide synthase	Pestalotiopsis microspora		534680387	INSDC	MU390397.1	24862	32865	-	KAI1170031.1	polyketide synthase-like protein	Nemania sp. FL0916	FL0916	GCA_022578715.1532767394	INSDC	MU279093.1	133324	141422	-	KAI0856051.1	polyketide synthase-like protein	Xylaria cubensis	CBS 116.85	GCA_022385715.1540359951	INSDC	MU280185.1	698942	707133	-	KAI1743074.1	polyketide synthase-like protein	Xylaria scruposa	CBS 123580	GCA_022385635.1528071438	INSDC	JAJKKK010000033.1	515234	523013	-	KAI0104211.1	polyketide synthase-like protein	Nemania sp. FL0031	FL0031	GCA_022432375.1530704887	INSDC	JAJKLG010000012.1	399670	407958	+	KAI0470598.1	putative polyketide synthase	Xylariaceae sp. FL0804	FL0804	GCA_022539325.1532715042	INSDC	JAJKLE010000034.1	26551	34618	+	KAI0803350.1	polyketide synthase-like protein	Xylaria sp. FL0064	FL0064	GCA_022593225.1534639413	INSDC	MU392632.1	19103	27011	+	KAI1125484.1	putative polyketide synthase	Nemania abortiva	FL1152	GCA_022578505.1308945237	RefSeq	NW_024468911.1	204286	213183	+	XP_040777642.1	uncharacterized protein	Cryphonectria parasitica EP155	EP155	GCF_011745365.1308945237	RefSeq	XM_040924951.1	1	7587	+	XP_040777642.1	uncharacterized protein	Cryphonectria parasitica EP155	EP155	308945237	INSDC	MU032346.1	204286	213183	+	KAF3766681.1	hypothetical protein	Cryphonectria parasitica EP155	EP155	GCA_011745365.1534659376	INSDC	MU395063.1	15496	23586	+	KAI1145826.1	polyketide synthase-like protein	Nemania diffusa	NC0034	GCA_022578665.1535681100	INSDC	MU388958.1	88082	96105	+	KAI1321024.1	putative polyketide synthase	Xylariaceae sp. FL0255	FL0255	GCA_022578795.1535658847	INSDC	MU389387.1	135460	143231	-	KAI1298538.1	polyketide synthase-like protein	Xylaria venustula	FL0490	GCA_022578775.1666397296	INSDC	JAFEKC020000018.1	61513	69154	-	KAK0509579.1	hypothetical protein	Cladonia borealis	ANT050790	GCA_018257855.2540655277	INSDC	MU401708.1	16089	24264	+	KAI1809839.1	polyketide synthase	Poronia punctata	CBS 180.79	GCA_022579005.1534661903	INSDC	MU394887.1	8421	15645	+	KAI1149132.1	polyketide synthase	Nemania diffusa	NC0034	GCA_022578665.1528083677	INSDC	JAJKKK010000005.1	1096554	1104582	-	KAI0116548.1	putative polyketide synthase	Nemania sp. FL0031	FL0031	GCA_022432375.1610332855	INSDC	JAPDGR010000074.1	9217	17278	-	KAJ2996980.1	hypothetical protein	Xylaria curta	Babe10	GCA_027595895.1643255966	INSDC	JAPESX010000947.1	167	8447	-	KAJ8119174.1	hypothetical protein	Nemania bipapillata	CP14	GCA_029590615.1529033289	INSDC	JAJNNY010000028.1	340777	348716	+	KAI0200238.1	polyketide synthase-like protein	Astrocystis sublimbata	CBS 130006	GCA_022453515.1534634944	INSDC	MU392779.1	9175	17530	-	KAI1121034.1	polyketide synthase-like protein	Nemania abortiva	FL1152	GCA_022578505.1535729039	INSDC	MU398175.1	765493	773361	+	KAI1369440.1	putative polyketide synthase	Xylaria arbuscula	FL1030	GCA_022578905.1610325429	INSDC	JAPDGR010000561.1	6002	13983	-	KAJ2989155.1	hypothetical protein	Xylaria curta	Babe10	GCA_027595895.1611542200	INSDC	JANPWZ010000174.1	14455	22285	-	KAJ3578749.1	hypothetical protein	Xylaria arbuscula	VT107	GCA_027627345.1341667329	RefSeq	NW_023501011.1	457772	465353	-	XP_037186808.1	putative polyketide synthase protein	Botrytis fragariae	BVB16	GCF_013461495.1341667329	RefSeq	XM_037337428.1	1	6924	+	XP_037186808.1	putative polyketide synthase protein	Botrytis fragariae	BVB16	341667329	INSDC	JABFCT010000026.1	457772	465353	-	KAF5867859.1	putative polyketide synthase protein	Botrytis fragariae	BVB16	GCA_013461495.1530542157	INSDC	MU281355.1	225238	233087	-	KAI0404724.1	putative polyketide synthase	Xylaria palmicola	CBS 124036	GCA_022385595.1534659146	INSDC	MU395099.1	14784	22800	+	KAI1145541.1	putative polyketide synthase	Nemania diffusa	NC0034	GCA_022578665.1533665012	INSDC	MU279345.1	901869	909713	+	KAI0974906.1	putative polyketide synthase	Xylaria arbuscula	CBS 124340	GCA_022385695.1487875398	INSDC	CABFOC020000015.1	1040102	1047998	+	CAH0046851.1	unnamed protein product	Clonostachys solani		GCA_902141235.2643257791	INSDC	JAPESX010000504.1	154	7009	-	KAJ8120974.1	hypothetical protein	Nemania bipapillata	CP14	GCA_029590615.1643266906	INSDC	JAPUUL010000554.1	118	7266	-	KAJ8130208.1	hypothetical protein	Lasiodiplodia mahajangana	VT137	GCA_029590625.1533662048	INSDC	MU279354.1	1164466	1172561	+	KAI0971896.1	polyketide synthase-like protein	Xylaria arbuscula	CBS 124340	GCA_022385695.1833241796	RefSeq	NW_027117419.1	4403662	4411612	+	XP_066734935.1	polyketide synthase	Apiospora kogelbergensis	CBS 113332	GCF_038363985.1833241796	RefSeq	XM_066871185.1	1	7098	+	XP_066734935.1	polyketide synthase	Apiospora kogelbergensis	CBS 113332	501004973	INSDC	JAGPNK010000008.1	1504455	1512461	-	KAH7316948.1	polyketide synthase-like protein	Stachybotrys elegans	MPI-CAGE-CH-0235	GCA_020746835.1833186673	RefSeq	NW_027117370.1	555497	563451	-	XP_066660577.1	uncharacterized protein	Apiospora hydei	CBS 114990	GCF_038363865.1833186673	RefSeq	XM_066819692.1	1	6846	+	XP_066660577.1	uncharacterized protein	Apiospora hydei	CBS 114990	263937532	RefSeq	NW_022157207.1	26915	33471	-	XP_031004285.1	Reducing polyketide synthase	Lachnellula hyalina	CBS 185.66	GCF_007821495.1263937532	RefSeq	XM_031150052.1	1	5862	+	XP_031004285.1	Reducing polyketide synthase	Lachnellula hyalina	CBS 185.66	263937532	INSDC	QGMH01000093.1	26915	33471	-	TVY25497.1	Reducing polyketide synthase	Lachnellula hyalina	CBS 185.66	GCA_007821495.1530572443	INSDC	MU380256.1	19222	27237	+	KAI0427307.1	polyketide synthase-like protein	Xylaria sp. FL1042	FL1042	GCA_022495085.1228494240	INSDC	RYZI01000151.1	37961	45997	+	RWA09505.1	hypothetical protein	Xylaria grammica	IHI A82	GCA_004014815.1545069165	INSDC	JAIWKN010000062.1	31665	38312	-	KAI2768564.1	hypothetical protein	Penicillium roqueforti	DTO 012-A8	GCA_023065625.1232031221	INSDC	QJNX01000076.1	137189	145439	-	RYP36601.1	hypothetical protein	Monosporascus sp. MG133	MG133	GCA_004155925.1865026387	INSDC	JBBBZM010000047.1	133765	141544	+	KAL0636595.1	hypothetical protein	Discina gigas	ACD0624	GCA_040438265.1528064221	INSDC	JAJKKK010000095.1	68859	77136	+	KAI0096909.1	polyketide synthase-like protein	Nemania sp. FL0031	FL0031	GCA_022432375.1857053430	INSDC	JARVKM010000052.1	234153	242177	+	KAK9773321.1	hypothetical protein	Seiridium cardinale	BM-138-000479	GCA_040143875.1528063750	INSDC	JAJKKK010000102.1	81560	89398	-	KAI0096597.1	polyketide synthase-like protein	Nemania sp. FL0031	FL0031	GCA_022432375.1539960718	INSDC	JALDZB010000049.1	173422	181670	+	MCJ1311389.1	hypothetical protein	Agyrium rufum		GCA_022814335.1500992126	INSDC	JAGPNK010000028.1	112885	120604	+	KAH7303833.1	polyketide synthase	Stachybotrys elegans	MPI-CAGE-CH-0235	GCA_020746835.1476343951	INSDC	CAJVRL010000054.1	27190	34522	-	CAG8953866.1	hypothetical protein	Hymenoscyphus fraxineus		GCA_911649665.1629627687	RefSeq	NW_026643123.1	1229679	1237230	-	XP_056968597.1	polyketide synthase-nonribosomal peptide synthetase	Penicillium longicatenatum	IBT 33135	GCF_028827895.1629627687	RefSeq	XM_057119042.1	1	7149	+	XP_056968597.1	polyketide synthase-nonribosomal peptide synthetase	Penicillium longicatenatum	IBT 33135	629627687	INSDC	JAQJAH010000007.1	1229679	1237230	-	KAJ5635342.1	polyketide synthase-nonribosomal peptide synthetase	Penicillium longicatenatum	IBT 33135	GCA_028827895.1629647211	INSDC	JAQJAI010000005.1	1148810	1156363	-	KAJ5655534.1	polyketide synthase-nonribosomal peptide synthetase	Penicillium longicatenatum	IBT 33191	GCA_028827875.1399363740	RefSeq	NC_054857.1	1195722	1203222	-	XP_041549893.1	type I iterative PKS	Aspergillus puulaauensis	MK2	GCF_016861865.1399363740	RefSeq	XM_041701785.1	1	7131	+	XP_041549893.1	type I iterative PKS	Aspergillus puulaauensis	MK2	399363740	INSDC	AP024443.1	1195722	1203222	-	BCS17699.1	type I iterative PKS	Aspergillus puulaauensis	MK2	GCA_016861865.1476332684	INSDC	CAJVRM010000070.1	44639	51972	+	CAG8973482.1	hypothetical protein	Hymenoscyphus albidus		GCA_911693285.1142108348	INSDC	MDYO01000009.1	89298	97145	-	OQD98416.1	hypothetical protein	Penicillium solitum	IBT 29525	GCA_002072235.1820248140	INSDC	JBANMG010000009.1	682114	689569	+	KAK6949038.1	hypothetical protein	Daldinia eschscholtzii		GCA_037126485.1175016484	RefSeq	NW_020194628.1	1159557	1167838	+	XP_024731922.1	polyketide synthase	Hyaloscypha bicolor E	E	GCF_002865645.1175016484	RefSeq	XM_024881131.1	26	7441	+	XP_024731922.1	polyketide synthase	Hyaloscypha bicolor E	E	175016484	INSDC	KZ613856.1	1159557	1167838	+	PMD55018.1	polyketide synthase	Hyaloscypha bicolor E	E	GCA_002865645.1893837138	INSDC	JAJVDA020000117.1	35673	42202	+	KAL1613384.1	Type I Iterative PKS	Diplodia seriata	M28-159	GCA_021436965.2931005546	RefSeq	NW_027263562.1	49221	56717	-	XP_070886437.1	putative polyketide synthase	Aspergillus lucknowensis	CBS 449.75	GCF_044049455.1931005546	RefSeq	XM_071032871.1	1	7158	+	XP_070886437.1	putative polyketide synthase	Aspergillus lucknowensis	CBS 449.75	931005546	INSDC	JBFXLQ010000018.1	49221	56717	-	KAL2867458.1	putative polyketide synthase	Aspergillus lucknowensis	CBS 449.75	GCA_044049455.1360050936	INSDC	JAAOZQ010000069.1	151454	159290	+	KAF7520837.1	hypothetical protein	Penicillium crustosum	G10	GCA_014621375.1360050936	INSDC	JBCAMJ010000008.1	249540	257376	-	KAL2698417.1	hypothetical protein	Penicillium crustosum	PRB-2	GCA_043643955.1200191172	INSDC	PDLN01000002.1	92089	99445	-	RDW91779.1	polyketide synthase-nonribosomal peptide synthetase	Coleophoma crateriformis	BP5796	GCA_003369635.186579889	INSDC	HG793139.1	1275007	1282863	+	CRL21974.1	Beta-ketoacyl synthase	Penicillium camemberti	FM013	GCA_000513335.1173727511	RefSeq	NW_020194284.1	191427	199092	+	XP_024677498.1	putative polyketide synthase	Aspergillus novofumigatus IBT 16806	IBT 16806	GCF_002847465.1173727511	RefSeq	XM_024825947.1	1	7197	+	XP_024677498.1	putative polyketide synthase	Aspergillus novofumigatus IBT 16806	IBT 16806	173727511	INSDC	MSZS01000011.1	191427	199092	+	PKX88903.1	putative polyketide synthase	Aspergillus novofumigatus IBT 16806	IBT 16806	GCA_002847465.1629428054	RefSeq	NW_026623126.1	3095650	3103487	-	XP_056724890.1	uncharacterized protein	Penicillium crustosum	IBT 35664	GCF_028827405.1629428054	RefSeq	XM_056879571.1	1	7131	+	XP_056724890.1	uncharacterized protein	Penicillium crustosum	IBT 35664	629428054	INSDC	JAPZBV010000005.1	3095650	3103487	-	KAJ5394200.1	hypothetical protein	Penicillium crustosum	IBT 35664	GCA_028827405.1629583663	RefSeq	NW_026623147.1	3721345	3729191	+	XP_056748371.1	uncharacterized protein	Penicillium hordei	IBT 12815	GCF_028827395.1629583663	RefSeq	XM_056903084.1	1	7149	+	XP_056748371.1	uncharacterized protein	Penicillium hordei	IBT 12815	629583663	INSDC	JAQJAE010000006.1	3721345	3729191	+	KAJ5589352.1	hypothetical protein	Penicillium hordei	IBT 12815	GCA_028827395.1629604363	INSDC	JAQJVJ010000011.1	1245022	1252591	-	KAJ5611894.1	polyketide synthase-nonribosomal peptide synthetase	Penicillium herquei	IBT 20771	GCA_028828265.1131310712	RefSeq	NW_024467531.1	769518	776982	+	XP_040670632.1	uncharacterized protein	Aspergillus versicolor CBS 583.65	CBS 583.65	GCF_001890125.1131310712	RefSeq	XM_040815000.1	1	7164	+	XP_040670632.1	uncharacterized protein	Aspergillus versicolor CBS 583.65	CBS 583.65	131310712	INSDC	KV878132.1	769518	776982	+	OJJ04870.1	hypothetical protein	Aspergillus versicolor CBS 583.65	CBS 583.65	GCA_001890125.1200178829	INSDC	PDLM01000004.1	99180	106524	-	RDW79383.1	polyketide synthase-nonribosomal peptide synthetase-2	Coleophoma cylindrospora	BP6252	GCA_003369665.1316801883	INSDC	JAAAPW010000144.1	52076	59731	+	KAF4221492.1	hypothetical protein	Aspergillus fumigatiaffinis	CNM-CM6457	GCA_012656295.1316801883	INSDC	JAAAPV010000003.1	179479	187134	+	KAF4222140.1	hypothetical protein	Aspergillus fumigatiaffinis	CNM-CM5878	GCA_012656325.1316801883	INSDC	JAAAPX010000142.1	51934	59589	+	KAF4228923.1	hypothetical protein	Aspergillus fumigatiaffinis	CNM-CM6805	GCA_012656285.1316801883	INSDC	JAAAPY010000062.1	113294	120949	-	KAF4246487.1	hypothetical protein	Aspergillus fumigatiaffinis	CNM-CM8980	GCA_012656225.198239115	INSDC	BCLY01000013.1	75870	83537	+	GAQ09994.1	polyketide synthase-nonribosomal peptide synthetase	Aspergillus lentulus	IFM 54703	GCA_001445615.2513091457	INSDC	JAJSPD010000211.1	10295	16339	+	KAH8585537.1	polyketide synthase dehydratase-domain-containing protein	Bisporella sp. PMI_857	PMI_857	GCA_021307315.125874271	RefSeq	NC_054855.1	473788	481196	-	XP_041547082.1	type I iterative PKS	Aspergillus luchuensis	IFO 4308	GCF_016861625.125874271	RefSeq	XM_041682752.1	1	7155	+	XP_041547082.1	type I iterative PKS	Aspergillus luchuensis	IFO 4308	25874271	INSDC	AP024431.1	473788	481196	-	BCS03320.1	type I iterative PKS	Aspergillus luchuensis	IFO 4308	GCA_016861625.125874271	INSDC	AP024440.1	471788	479196	-	BCS14947.1	type I iterative PKS	Aspergillus luchuensis	RIB2601	GCA_016865315.125874271	INSDC	DF126452.1	474667	482075	-	GAA84851.1	polyketide synthase	Aspergillus luchuensis IFO 4308	IFO 4308	GCA_000239835.2532825432	INSDC	MU386701.1	202091	209375	+	KAI0913454.1	polyketide synthase-like protein	Ustulina deusta	CBS 826.72	GCA_022496955.1173928646	RefSeq	NW_020291130.1	553325	560735	+	XP_025484624.1	polyketide synthase	Aspergillus neoniger CBS 115656	CBS 115656	GCF_003184625.1173928646	RefSeq	XM_025627875.1	1	7155	+	XP_025484624.1	polyketide synthase	Aspergillus neoniger CBS 115656	CBS 115656	173928646	INSDC	KZ821446.1	553325	560735	+	PYH39146.1	polyketide synthase	Aspergillus neoniger CBS 115656	CBS 115656	GCA_003184625.1540030693	INSDC	JALDZM010000029.1	183657	191253	+	MCJ1410487.1	hypothetical protein	Ptychographa xylographoides		GCA_022814105.1316791239	INSDC	JAAAPU010000033.1	95059	102726	+	KAF4206108.1	hypothetical protein	Aspergillus lentulus	CNM-CM8927	GCA_012656335.1605759872	INSDC	BRPG01000023.1	365026	372436	-	GLB08935.1	type I Iterative Polyketide synthase (PKS)	Aspergillus tubingensis	IFM 57258	GCA_027923685.1316787805	INSDC	JAAAPS010000037.1	89825	97492	+	KAF4176942.1	hypothetical protein	Aspergillus lentulus	CNM-CM8060	GCA_012656395.1316787805	INSDC	JAAAPR010000030.1	76913	84580	+	KAF4186820.1	hypothetical protein	Aspergillus lentulus	CNM-CM7927	GCA_012656445.1316787805	INSDC	JAAAPT010000022.1	89794	97461	+	KAF4196978.1	hypothetical protein	Aspergillus lentulus	CNM-CM8694	GCA_012656375.1296591699	RefSeq	NW_022983903.1	171083	178751	-	XP_033416458.1	polyketide synthase-nonribosomal peptide synthetase	Aspergillus lentulus	IFM 58399	GCF_010724455.1296591699	RefSeq	XM_033560567.1	1	7197	+	XP_033416458.1	polyketide synthase-nonribosomal peptide synthetase	Aspergillus lentulus	IFM 58399	296591699	INSDC	BLKH01000036.1	171083	178751	-	GFF41139.1	polyketide synthase-nonribosomal peptide synthetase	Aspergillus lentulus	IFM 58399	GCA_010724455.1296591699	INSDC	BLKL01000040.1	91209	98877	+	GFF64718.1	polyketide synthase-nonribosomal peptide synthetase	Aspergillus lentulus	IFM 62136	GCA_010724915.1296591699	INSDC	BLKD01000045.1	76280	83948	+	GFF87196.1	polyketide synthase-nonribosomal peptide synthetase	Aspergillus lentulus	IFM 47457	GCA_010723975.1296591699	INSDC	JAAAPQ010000029.1	98357	106025	-	KAF4167443.1	hypothetical protein	Aspergillus lentulus	CNM-CM6936	GCA_012656455.1296602403	INSDC	BLKJ01000042.1	161548	169216	-	GFG11934.1	polyketide synthase-nonribosomal peptide synthetase	Aspergillus lentulus	IFM 61392	GCA_010724635.1193764975	RefSeq	NW_020291806.1	521583	528994	-	XP_025542753.1	polyketide synthase	Aspergillus costaricaensis CBS 115574	CBS 115574	GCF_003184835.1193764975	RefSeq	XM_025687920.1	1	7155	+	XP_025542753.1	polyketide synthase	Aspergillus costaricaensis CBS 115574	CBS 115574	193764975	INSDC	KZ824540.1	521583	528994	-	RAK91918.1	polyketide synthase	Aspergillus costaricaensis CBS 115574	CBS 115574	GCA_003184835.1629835373	INSDC	JAQJAL010000002.1	1304814	1312662	+	KAJ5699693.1	hypothetical protein	Penicillium majusculum	IBT 35410	GCA_028828285.1296600187	INSDC	BLKI01000042.1	74719	82386	+	GFF83831.1	polyketide synthase-nonribosomal peptide synthetase	Aspergillus lentulus	IFM 60648	GCA_010724575.1884295617	INSDC	CP157658.1	1628408	1636677	+	XDG05079.1	hypothetical protein	Annulohypoxylon sp. FPYF3050	FPYF3050	GCA_040104375.1316782285	INSDC	JAAAPP010000033.1	117939	125607	-	KAF4157484.1	hypothetical protein	Aspergillus lentulus	CNM-CM6069	GCA_012656435.1605782203	INSDC	BRPD01000014.1	496572	503982	-	GLA71513.1	type I Iterative Polyketide synthase (PKS)	Aspergillus tubingensis	IFM 55763	GCA_027923625.1263991481	INSDC	QGMK01000134.1	11274	18751	+	TVY83962.1	Reducing polyketide synthase DEP5	Lachnellula suecica	CBS 268.59	GCA_007825345.1421388926	INSDC	CAJPDS010000137.1	21586	29552	-	CAF9939762.1	hypothetical protein	Heterodermia speciosa		GCA_905337345.199958991	INSDC	BCMY01000022.1	59443	66853	+	GAQ46573.1	polyketide synthase	Aspergillus niger	An76	GCA_001515345.199958991	INSDC	BRPC01000013.1	119148	126558	-	GLA61025.1	type I Iterative Polyketide synthase (PKS)	Aspergillus tubingensis	IFM 54640	GCA_027923605.199958991	INSDC	BRPE01000010.1	847719	855129	+	GLA87461.1	type I Iterative Polyketide synthase (PKS)	Aspergillus tubingensis	IFM 56815	GCA_027923885.199958991	INSDC	BRPF01000021.1	19766	27176	+	GLA96184.1	type I Iterative Polyketide synthase (PKS)	Aspergillus tubingensis	IFM 57143	GCA_027923665.1
```
