## Additional File 11 for "Genome sequencing and physiological characterization of three *Neoarthrinium moseri* strains": L496I675A640M58_session.json (part 1 of 4)

```
{"query": {"indices": [], "subjects": [{"id": null, "hits": [], "name": "EHK18427.1", "ipg": null, "start": 556, "end": 1635, "strand": 1, "sequence": "MSSQLENEASFEATTLGFLWRQFTRPKPLPTGITLAGQVAIVTGSNVGLGFSASRQLLQLGLSHLIMGVRSQAKGDVAAAQLRTDFPFATISVWIVDMESYDSVCAFASRCESLDRIDIVILNAGLIKTPYTVVRATGNEVTLQVNYLSTALLTILLLPILKAKKRVDCSWSPVISIVGSDLMYENEVELEGPVLPQFQQEETFSQFSWYGKSKLLQTMFISKIAEFVNPHDVLVNVSNPGMTGGTDFFRGYPALMMKLIAVGQWILARPVDMAATTYLDAVLVQGEKSHGSFTSDWTIKPYPKIWYTPEGQQLRERLWEETMEELNFVGASKIVNDLKRS"}, {"id": null, "hits": [], "name": "EHK18428.1", "ipg": null, "start": 2188, "end": 3277, "strand": 1, "sequence": "MPSYVITGASRGLGFEFVRQLSSDPNNTVIGLVRDKVTTEQAVAQELAGRSNIHILQADITDYEAVKDAVTATAQITGGVLDYLVANAAYISEFDAYDSIGVLGNSPKELEEDLFKSFKVNVIANVHLFNLYMPLILAGNIKKVIALSTGMADLDSTNKFELQVAPGYAISKAAMNTAIGKFHAQYKKDGVLFMSISPGVVDTGHYKNATPEQMAKVGGMFQNFVTYNPDFKGPASPEASVKDVISVWENASIEAGSGGSFVSHHGNKKWL"}, {"id": null, "hits": [], "name": "EHK18429.1", "ipg": null, "start": 3827, "end": 6193, "strand": 1, "sequence": "MADAVAEAVAKLVLDDETGEMVTKNELKKRIQKRARKAAAAANRSNAQQEKGNKPAANKPAAKPEERVIDPDAMFKQGFLGDVFKLRPEESVVTRFPPEPNGYLHLGHAKAIAVNFGFAKYHGGRTQQQLDGQINYIPTDVADSRFDDTNPDAEKGEYFVAIEDTIRWLGFTPSEITYASDNYQRMYDLAEELIKMEKAYVCHCDDVETKKQRGGEDGLFPRYRCEHAKQDVETNLKKFRGMRDGEYAPRSAWLRMKQDIENNPNPQMWDLAAYRIPKDQEPHFRTGTKWRIYPTYDFAHCLCDSFEGITHSLCTTEFIMSRESYEWLNKLLVEFQPMQREYGRLNLSGTIMSKRGLRTLIENNVVRGWDDPRLYTIKGIRRRGIPPGALLSFIYELGVTTSITQVSIKRFEQSIRVYLEKTVPRLMLVLDPVPVVIEDGEEQDLDIPFSPKDPKLGSHTIRLTKTVYIDRSDFREVDSKDYFRLAPGKTVGLLNVPYPIKAVSFTKDETTGAIKEIKAVYDKEGKKPKTYIQWVPEGSLPAEVRIHEALFKSDSPGSAPGGLLSDVNPNSETIWPNALIETGFHEVKRRAPWPEAEGEKTGEFHPETVRFQAMRVAYFALDSDSTDEKIVLNRIVPLKEDSGKSS"}, {"id": null, "hits": [], "name": "EHK18430.1", "ipg": null, "start": 6340, "end": 8123, "strand": -1, "sequence": "MNFKLRTLLAFSLVLFLGIVSSSPIVPHYLRAIDVSKAVTPKQVENDLGKVLSKGTLIFGPSNPAFADATERWSTHSMPADIQVVIEVAQESDVAKVVKYCHQNNINFLAYTRGHGSTNTVSKFKGIEINLSKLTGIAIQPDKKSALFQGGVYADLIINKLWSQGYIVPTGSNGCVGLFGPALGGGLGRYQGQYGLISDNFVSLNVVLANGTSTTVNAISNSDLFWAMKGAGHNFGIVTSAYIKIYPRKAKTWHYHNYVWSQDKLEKVFEALNRFQGKGQIPALMGVNFGQFSIEPRISETEAVIIWSFAYDGPAAAAEKLLAPFNAIFAISSTKGDVSYSELLVAQQTDINSSSCSSQPYVGSTTWLQTYNVTSQRAIYDLFNKQIAQNPGLAPGARVFFEGYSTKATQTIDPNSSSYPHRDEYLLVFFAVVTPPSLESVGRAWADKTLAIWHASQPGRRPATYVNYAVGNEPLESIYGYNGQLTKLRALKSKYDPLNKFRWYNPIVAY"}, {"id": null, "hits": [], "name": "EHK18431.1", "ipg": null, "start": 9133, "end": 10017, "strand": 1, "sequence": "MVCAWQLWLSPRPKRSVIASGSHIYSNDDAALFEFLKEDDGRWVVRETHYINNPLVKNGLSGPPLHIHWKQAEYFKVEQGVIGIHKNGKQLRVTKDDGVIEVPAGTRHKFWSHPSNQEDLVFKVWAEPQGLDHSFDEKFIRNLIGYQRDCKMANMAPSVFQLMLICYDCATLATPPFWVPLWLLTSIQYVLAYWIGGHLLGYKPSYSEYYREPGDKKTM"}, {"id": null, "hits": [], "name": "EHK18432.1", "ipg": null, "start": 10167, "end": 11263, "strand": -1, "sequence": "MAPPKFSITPEKEASRSQWIHRQLIAKTPPVAKDVNLSGQTAIVTGSNTGLGLETARQLLYLGLSKLILAVRSEEKGKAAREELLADKEAGSGEIEVWNLDLESYDSVIQFADRAKALDRLDIAILNAGLFQAKETFIASTGYERCVQVNYLSSVLLMTLLLGALKSKNETRPGRLVLVSSDTAAWANFKEQKSRPILATFKNKADKWDMQERYGVSKLLGQFYLTELAKRVPASVVTIDAANPSFCYGTALTRDGDGTIAGLLLNGFRRVVGKPTAVGALSIVHAAVSFGEEVHGQYAEDGEIRPMAPIIYKPEAEEIGKQLWDETLAELSFARLEESIQELTS"}, {"id": null, "hits": [], "name": "EHK18433.1", "ipg": null, "start": 12629, "end": 14314, "strand": 1, "sequence": "MLNTTVSFPNSPAFNASTERWTIADPPTYIAAIRPGTEEDIGKVINLARTKRFPFLTRGAGHGYSASLGAFQHGLSLDLSQWKTLKIDKKAQTLTVGPGVTFAEIFDPLFKAGFYIQTGSCSCPSMIGVTIGGGIGRLMGKYGLLMDALQSVRMVGAGGKVMRVSATSHPDLWWGILGAGANFGVITSATYKVHPLVNNGNVFIADFYLPVERSREYFDIVEANYSNMSANLAQIMVASWNRTTSSVQLGGNWVYYGPEKEARKELAPVFNLNATSSTRIVRWSEIISSAGFDEFICQPNQPRSLFSLNQKIYSADGYQAGFEKIEKYFYDHPGGRDTTLVFENFPNQAVAAIPDASTAFPWRDFKGFIQINFAWTAGDDATAQASNKLGKELRNQFATTSGYSEKAIFVNYAHGDESIENIYGRRKLPRLAQLKKKYDPSNLFAYNHPLP"}, {"id": null, "hits": [], "name": "EHK18434.1", "ipg": null, "start": 14753, "end": 16769, "strand": -1, "sequence": "MPKPWVVFGLGTLVLFLWRLNKIGRRPKNYPPGPPTLPLIGNLHLMPKKNAHLQFQRWAEEYGPVYSLMLGTKVAIVLSSDVAVKDLLDKRSSIYSGRPELYMGQEIMSGGNRPLFMGINSVWRRVRKLAHGLLNVKVSRTYVPYQDLESRDMLMGLLESPKDFLNHIRRYTTSLTTQMAFGYRTPSSDDKGLLEMFENFDELSRLTGSQSAAILDLYPIARILPDFLLPARRLGREYYEREKKLFMKHFLNARQQLNSGTSKPCCAIDLLRAQKEYGFSDEFGCYLSGSLLQAGSETTAIILTGFFQAMLVFPEVSKEAQEEIDRVCGDRLPDLNDYPNLPYIRACLKESLRWMPATALGVPHAVIQDDSYLGYHIPKDAGLILNVWAIHNDSKRHPDPRRYNPARWAGDNQNSAQAAVNPDPTKRDHFVFGAGRRLCQGMHIADRSLFLAISRTLWAFDLKRPVDKETGHEIIPDVDNIKDGLFISPMPFAADIVPRSESRAAAVRQEWENVAGLLDDDMQWKTVPEGLKWKDYEPLDDENEDLLESLS"}, {"id": null, "hits": [], "name": "EHK18435.1", "ipg": null, "start": 17800, "end": 19199, "strand": 1, "sequence": "MTRDQKFALVTGCGKGGIGEALILEYTRRGIYAIATVLPTENSDHLTAAGITWFPLDVTDEQSVVDLKKSIASVTDGYLDFLVNNAGICYTMTAIDTDVSAVKRMFDVNVFGPMRMVHHFHDMLIQATGTIVNIGSIGGVVPYMYGASYNASKAALHHYSNTLRLEMSPFNVKVLTVISGEVGTNILKNDVHRNLPEGSYYSPLAVEFRDHVQRTPKTTSRFEYAENVVAQSLKSSPAAWFWTGSATGIIRFLDMFAWRTIWDFFFYREFNLGKVKDAYLANLKKDM"}, {"id": null, "hits": [], "name": "EHK18436.1", "ipg": null, "start": 19652, "end": 20436, "strand": -1, "sequence": "MADQQQNPQESELLLTSAGYVSTFPAPGLRRTVRHITGHNAEGKGVFIQTDCGDHHRIIGNEQALANIIYSTKETPVEMNGDVDLKYAKENEPPLHIHNGSVCRMIDFAPNVISPMHRAVSLDYGIVIEGEFKLILDSGESRIMRQGDVSVQRASAHQWHNITGNGTLPGRMMWVLLDCKPIVINDIDFMECSQ"}, {"id": null, "hits": [], "name": "EHK18437.1", "ipg": null, "start": 20917, "end": 21980, "strand": -1, "sequence": "MDINGNAFVVGSGSGIGRACALGLAKGGAKGILIADINLEAANRVATECRGATKYMIEIFERIDYCINCAGIGVQLARNISEADFGEFSRFLQIHVEGTFLLVRSVSAAMQLQELRPIDPTNPGRGGARGSIVTLGSGNSFAAAPHLVQYTAAKHAVLGVTKNAALDNAAHGIRVNCVCPTWVETPMIQSARDGGVEIDSWVKGMVPLGRIATAEEVADTVIFFCSPRSSYATGCGFLLDGGTTLTCHV"}, {"id": null, "hits": [], "name": "EHK18438.1", "ipg": null, "start": 23734, "end": 31132, "strand": 1, "sequence": "MDALHLACHLPGGITSPSGLWDYVYNKKSAQCTVPLDRYNIEGFYHKDGSRAGVMSVDGGYFIQEDVRKFDPSFFGINNLEASYMDPQQRKLLEVVYECFENAGLSMEDVSGSNTAVFVGNFTVDYSVMQSRDTDYVHRLAATGGGTSIMSNRISHVFNLHGPSFTLDTACSSTIYALHQAVNAIKNGDCDAAIVAGANLITSPEQHFGTAKGGFLSPTSACHTFDTSADGYARAEALNAIYITRLSSAMKSDRKIHAVIRGTAINANGKTPGITLPDAKMQAAVIRKAYQNAGLSFADTDYVECHGTGTPVGDPIEVDGIAACFAGREGEPLRIGSVKTNMGHSEAASGLTSIIKVALAFEHGMIPPTYGVKNLNPKLKLKERNMKVLTEVEAWPRALRRAGVNSFGYGGANGHVILESIDSYFVGSLVSSPITRALSNPYESEKDYVVVIPFSASSGKSLEARRKQAIETVEKTEASALKPLAAAMSKRQTKMRLRDYVLASASSNSQPSLIDMTDVGDKASPGTQPLPFAFVFTGQGAQYANMAKELVEQDFGFLTSIRDLDEVLQSLPAEYKPSWTLEQTILDKPATSKINDVTRSQPICTAVQVSLVNMLQSWGVSPSAVIGHSSGEIAAAYGSGLLTASEAILAAYFRGFAVGQLQSRGAMMAVGITPDGAIALIEQLGLKEVRVACVNAPESVTLSGAVKDIDSLQAKLQKEKKFARKLETGGRAYHSHMMAEIGDLYESLVTPYITVKKVAEMEVKMFSTVGHSIDALGTVDLSTEMASYFRKNLEQPVQFSAGLANMITSNKYHLIEIGPHSALKGPIQQIRTSAKRDKEGVPYSPTLVRKENSYVCLKKLAGTLFSYGHSLDWYAVNNVPRYHALPTPPLASYPWDYSKPLPWHEPRASVEHRLRKHVRHELLGTRATAGNGIEWCWRNIPRMSEMPWLRDHKLGESQVVLPGAAYMAMAIEAFSQVHEIKGKLIAGEPFSFEFENVNISAAFVVPDENDAEADKTELHTLMSPRKISTANISGNWHEFSISSWVSGIATLHCMGSIRVMESTLKPKDGSVMISGNGHEVWGMSRWYAKAKEEGLNFGPTFQSLTSLHTDGNRTSTDSIATTLLDPPSAAATGMFYAVHPITIDACFQATIMGGTAGNINTLRAYVPVFVSSCSIQIPRGGSASLGEEEVRIHSRMEKTGFSTRAVSFTLRLPDGTPVIDMPHLRMNEYTGKAPVEPETSIYLQRQPCLRVQWKPDVLRLRPGSDGAIREYIASFAAQQSDDLKDNGALVVFAALLDLFGHKVPRMSVLELGQESQWTPKDCQSILGKGTAFPRFRLWNDGKLGDNSKIIVDNAKNSDSYDVVLIPHLSVSNKIWAEAADAIISLISDDGIIITRRSKDVVSALKTSGFVVLELPNETLVAVRSPKQTGLENKEVVIVKPNEASPSINSLATAVATHLKNAGVVQLRTVTIDSIETVNLNSQVVCVSLLEMEHEFLATINSEDMDRFRKITDNVGDLLWLTGANMLSTPNPDLTLSSGLSRALMLEQPALRYAILDVGADISKPNSMELICNSVSASLVFRHATDDKEFIQKDGIVYISRFVPDVELNALFRHRMTPDSMKLVPLREVGPAKLSIGQVGMTDTIHFQQISERKTTPPAGFVDVDLRAIGLNAKDVYALNGRAETRSATTALDFGGVISAVGPGIEHLKVGDRVAGFIPNHFGTTERVTVQAVHKMLPEEEFTVLPTLLTVYCTALVALRDRAHLRAGESILIHSGAGAFGLAAITMAKYMGATVFATVGSHSKREYLIKEMGVPTENIFNSRSASFMEDILAATGGRGVNVIVNSLVGDLMHASWSCIAPFGRFVEIGKRELIDAGKLDMRVFLKNATFTAFDLSEFFYAEDSYYQDIVYGYTAEVIEMYRAGIIKASPIATFDVAEIGQAYRYFGNKDRVGKVVVSMENSRSLIQVVPASYQSVFHPEKTYLLVGCLGGLGRSLSRWMMSRGARKFCFLGRSGCDKPSAAELVNRLRDAGASVTVVRGDVSNEDQVREAVAACSKKGPIGGVVQAAMGLSEALFSVMTNKAWHTGIQPKWKGSWNLHHALEGHDADLDFFLLTSSISGSCGTATESNYCSANGFLDSFARWRRSQGKPAVSVGLGMISEVGYLHENPDIEAMLLRKGIQPLNEDEFLQVLDYGISGPGSDSEFGRGVSMTSESAHILTGLESYGVRKLMAQGFEVNNGVMDESRTSILAASLLSEKDAKEEEKGADVGQLLAAAEWVKDVPANALSMLIPEASAPTMLDAILRLTKKRFSNLILMQLDAVDDSAPLPSFGVDSMLAAEFRTWFFNTFKIDVPFLDIVSPQKSLHTLAEFIEEKLVASWAS"}], "intermediate_genes": [], "score": 12.0, "start": 556, "end": 31132, "number": 0}, "queries": ["EHK18427.1", "EHK18428.1", "EHK18429.1", "EHK18430.1", "EHK18431.1", "EHK18432.1", "EHK18433.1", "EHK18434.1", "EHK18435.1", "EHK18436.1", "EHK18437.1", "EHK18438.1"], "params": {"mode": "remote", "database": ["nr"], "min_identity": 30.0, "min_coverage": 50.0, "max_evalue": 0.01, "require": null, "query_file": "/repo/cagecat/jobs/L496I675A640M58/uploads/L496I675A640M58.gbk", "rid": "U8R8YPJU016"}, "organisms": [{"name": "Trichoderma virens", "strain": "Gv29-8", "scaffolds": [{"accession": "NW_014013663.1", "subjects": [{"id": null, "hits": [{"query": "EHK18427.1", "subject": "XP_013952627.1", "identity": 100.0, "coverage": 100.0, "evalue": 0.0, "bitscore": 703.0}], "name": "XP_013952627.1", "ipg": "25886434", "start": 516260, "end": 517339, "strand": 1, "sequence": null}, {"id": null, "hits": [{"query": "EHK18428.1", "subject": "XP_013952628.1", "identity": 100.0, "coverage": 100.0, "evalue": 0.0, "bitscore": 555.0}], "name": "XP_013952628.1", "ipg": "25886435", "start": 517892, "end": 518981, "strand": 1, "sequence": null}, {"id": null, "hits": [{"query": "EHK18429.1", "subject": "XP_013952629.1", "identity": 100.0, "coverage": 100.0, "evalue": 0.0, "bitscore": 1342.0}], "name": "XP_013952629.1", "ipg": "25886436", "start": 519663, "end": 521851, "strand": 1, "sequence": null}, {"id": null, "hits": [{"query": "EHK18430.1", "subject": "XP_013952630.1", "identity": 100.0, "coverage": 100.0, "evalue": 0.0, "bitscore": 1049.0}], "name": "XP_013952630.1", "ipg": "25886437", "start": 522044, "end": 523827, "strand": -1, "sequence": null}, {"id": null, "hits": [{"query": "EHK18431.1", "subject": "XP_013952631.1", "identity": 100.0, "coverage": 100.0, "evalue": 1.95e-163, "bitscore": 460.0}], "name": "XP_013952631.1", "ipg": "25886438", "start": 524837, "end": 525721, "strand": 1, "sequence": null}, {"id": null, "hits": [{"query": "EHK18432.1", "subject": "XP_013952632.1", "identity": 100.0, "coverage": 100.0, "evalue": 0.0, "bitscore": 702.0}], "name": "XP_013952632.1", "ipg": "25886439", "start": 525871, "end": 526967, "strand": -1, "sequence": null}, {"id": null, "hits": [{"query": "EHK18433.1", "subject": "XP_013952633.1", "identity": 100.0, "coverage": 99.77827050997783, "evalue": 0.0, "bitscore": 933.0}], "name": "XP_013952633.1", "ipg": "25886440", "start": 528333, "end": 530018, "strand": 1, "sequence": null}, {"id": null, "hits": [{"query": "EHK18434.1", "subject": "XP_013952634.1", "identity": 100.0, "coverage": 100.0, "evalue": 0.0, "bitscore": 1139.0}], "name": "XP_013952634.1", "ipg": "25886441", "start": 530457, "end": 532473, "strand": -1, "sequence": null}, {"id": null, "hits": [{"query": "EHK18435.1", "subject": "XP_013952635.1", "identity": 100.0, "coverage": 100.0, "evalue": 0.0, "bitscore": 598.0}], "name": "XP_013952635.1", "ipg": "25886442", "start": 533504, "end": 534903, "strand": 1, "sequence": null}, {"id": null, "hits": [{"query": "EHK18436.1", "subject": "XP_013952636.1", "identity": 100.0, "coverage": 100.0, "evalue": 1.97e-143, "bitscore": 407.0}], "name": "XP_013952636.1", "ipg": "25886443", "start": 535356, "end": 536140, "strand": -1, "sequence": null}, {"id": null, "hits": [{"query": "EHK18437.1", "subject": "XP_013952637.1", "identity": 100.0, "coverage": 100.0, "evalue": 0.0, "bitscore": 508.0}], "name": "XP_013952637.1", "ipg": "25886444", "start": 536621, "end": 537684, "strand": -1, "sequence": null}, {"id": null, "hits": [{"query": "EHK18438.1", "subject": "XP_013952638.1", "identity": 100.0, "coverage": 100.0, "evalue": 0.0, "bitscore": 4933.0}], "name": "XP_013952638.1", "ipg": "25886445", "start": 539438, "end": 546836, "strand": 1, "sequence": null}], "clusters": [{"indices": [0, 1, 2, 3, 4, 5, 6, 7, 8, 9, 10, 11], "subjects": [], "intermediate_genes": [{"id": null, "hits": [], "name": "XP_013952625.1", "ipg": null, "start": 511260, "end": 512611, "strand": -1, "sequence": "MAIQLQWGLEQMGFSGLRAARDLIHAASTDNIQAKAIQACEGFGATLAICPETRRKIELTVVPTPPSIPVSFFNSFIGYSPGDCISQLSKSLAGLQFLGLAAALITTIPMSQAGDLVSAMLANSASDKTLVPSRRQTIDLLKSIEGRCYHAGFAEDCVGWELLLRKTIGQAPSRNLGPNSTSALPAIDGVESLVDAFRQLHRVGETHITRLTIQTSSAAPWTIAFVKWCLGRPPSVVLEDGTCILSQEESLVEVLVSQDDPSIFQVHLHSSIPSLSTLIETKVSHETVGMVRVSCFGKLLLRGLRGGDFATKVLAQLVPLCVRQITQHLVVLGDNMAFGNAAIPQQAEEFHIVDVDLHKQRLSPFPDEEVIIEACEDLLSQKYPRNSLQLADGLTVFDLPLVKQHMDNLQAECPCAECSGESDSNLSCLEDSFVNIITGILAAAFLISLFDHRESILLRATNTTSLHFNNAFSHAIKGILVNSSAFSCGVSEILRGALWLIRHDEVAQENWLMSCNKDQAVWPLVYDTMSFSKNGYLRLLWLPGKLHFQNDTYNLVTSKVKRYAKRGRQPKKTIKARLVSEPCNLFSDVTCHWKVTPEENHLEASILINDSSGKYNSPWMFASPHRAISSIANALLVESCRHDRDAHLKAPDPFCVLLNPFSGSGGLPNVDSAHEVDESSVSGLVKVIAVDGSEKLRIAALGMERASDPVVLRGNACLDCCIRACRLAGFSILVL"}, {"id": null, "hits": [], "name": "XP_013952626.1", "ipg": null, "start": 513369, "end": 514994, "strand": -1, "sequence": "MLISLIFSIFLIALDMTIVATSIPAITNQFHGLGDQAWYSAIYLMTSGGFQSTWGKMYQYFPLKISFLSAMAVFEIGSLICGVAPSSTSFIIGRTIAGIGAAGVSSGAYIICAYISEPKKRAVHTGILGAIFGIGSILGPLLGGVFSEKSTWRWCFYINLPIGVLPIVSTIFFFSPPKAAKPREALMKEKLLQLDPLGTAVLMGAIITYLMAVHYGGQIDAWNSARVVGLLVASIVLFIIFAFIERWQDERAMIIPRLFVQRDIGVALFYTVFQGGALFAMVYYLPLYFQAIRGTDAVISAVHNLPFIIAAMLSALGSGIFISNTGLATPVMVGGSAIATLGCGLCHLLDLDTRTAVWIGIQIVVGLGLGCAFQVPIMVGQVSVCVPDIPAVTAMILCFQTVGGAVWVSASQSIFINRMLIAVPQFAPGVDPTKVVSTGAGELREVFGSDKIFGVLTAYLTGIRAAYLLSCAVVGTSLLIGVFLPWKRLDTDALKEAGGATA"}, {"id": null, "hits": [], "name": "XP_013952639.1", "ipg": null, "start": 551093, "end": 551836, "strand": -1, "sequence": "MKSSIEPTTQDTQPKLQAGRNAQLPPYWSFSAIEYREILLPIKEMKGNALWLQTLTRARGQLSSPAADVSRQPYAVILGIKLKMCTPMLLFVLAYLLPPGPPSGFAMLHAVRLECMLAPDTDRTCTCASSLCLLRLTELCDIHAHHIILAGVGSGAKLALSVLVHGDGMLNTLWLWNEPGFSYHQ"}], "score": 24.332900000000002, "start": 516260, "end": 546836, "number": 1}]}, {"accession": "XM_014097152.1", "subjects": [{"id": null, "hits": [{"query": "EHK18427.1", "subject": "XP_013952627.1", "identity": 100.0, "coverage": 100.0, "evalue": 0.0, "bitscore": 703.0}], "name": "XP_013952627.1", "ipg": "25886434", "start": 0, "end": 1026, "strand": 1, "sequence": null}], "clusters": []}, {"accession": "ABDF02000086.1", "subjects": [{"id": null, "hits": [{"query": "EHK18427.1", "subject": "EHK18427.1", "identity": 100.0, "coverage": 100.0, "evalue": 0.0, "bitscore": 703.0}], "name": "EHK18427.1", "ipg": "25886434", "start": 516260, "end": 517339, "strand": 1, "sequence": null}, {"id": null, "hits": [{"query": "EHK18428.1", "subject": "EHK18428.1", "identity": 100.0, "coverage": 100.0, "evalue": 0.0, "bitscore": 555.0}], "name": "EHK18428.1", "ipg": "25886435", "start": 517892, "end": 518981, "strand": 1, "sequence": null}, {"id": null, "hits": [{"query": "EHK18429.1", "subject": "EHK18429.1", "identity": 100.0, "coverage": 100.0, "evalue": 0.0, "bitscore": 1342.0}], "name": "EHK18429.1", "ipg": "25886436", "start": 519663, "end": 521851, "strand": 1, "sequence": null}, {"id": null, "hits": [{"query": "EHK18430.1", "subject": "EHK18430.1", "identity": 100.0, "coverage": 100.0, "evalue": 0.0, "bitscore": 1049.0}], "name": "EHK18430.1", "ipg": "25886437", "start": 522044, "end": 523827, "strand": -1, "sequence": null}, {"id": null, "hits": [{"query": "EHK18431.1", "subject": "EHK18431.1", "identity": 100.0, "coverage": 100.0, "evalue": 1.95e-163, "bitscore": 460.0}], "name": "EHK18431.1", "ipg": "25886438", "start": 524837, "end": 525721, "strand": 1, "sequence": null}, {"id": null, "hits": [{"query": "EHK18432.1", "subject": "EHK18432.1", "identity": 100.0, "coverage": 100.0, "evalue": 0.0, "bitscore": 702.0}], "name": "EHK18432.1", "ipg": "25886439", "start": 525871, "end": 526967, "strand": -1, "sequence": null}, {"id": null, "hits": [{"query": "EHK18433.1", "subject": "EHK18433.1", "identity": 100.0, "coverage": 99.77827050997783, "evalue": 0.0, "bitscore": 933.0}], "name": "EHK18433.1", "ipg": "25886440", "start": 528333, "end": 530018, "strand": 1, "sequence": null}, {"id": null, "hits": [{"query": "EHK18434.1", "subject": "EHK18434.1", "identity": 100.0, "coverage": 100.0, "evalue": 0.0, "bitscore": 1139.0}], "name": "EHK18434.1", "ipg": "25886441", "start": 530457, "end": 532473, "strand": -1, "sequence": null}, {"id": null, "hits": [{"query": "EHK18435.1", "subject": "EHK18435.1", "identity": 100.0, "coverage": 100.0, "evalue": 0.0, "bitscore": 598.0}], "name": "EHK18435.1", "ipg": "25886442", "start": 533504, "end": 534903, "strand": 1, "sequence": null}, {"id": null, "hits": [{"query": "EHK18436.1", "subject": "EHK18436.1", "identity": 100.0, "coverage": 100.0, "evalue": 1.97e-143, "bitscore": 407.0}], "name": "EHK18436.1", "ipg": "25886443", "start": 535356, "end": 536140, "strand": -1, "sequence": null}, {"id": null, "hits": [{"query": "EHK18437.1", "subject": "EHK18437.1", "identity": 100.0, "coverage": 100.0, "evalue": 0.0, "bitscore": 508.0}], "name": "EHK18437.1", "ipg": "25886444", "start": 536621, "end": 537684, "strand": -1, "sequence": null}, {"id": null, "hits": [{"query": "EHK18438.1", "subject": "EHK18438.1", "identity": 100.0, "coverage": 100.0, "evalue": 0.0, "bitscore": 4933.0}], "name": "EHK18438.1", "ipg": "25886445", "start": 539438, "end": 546836, "strand": 1, "sequence": null}], "clusters": []}, {"accession": "CP071109.1", "subjects": [{"id": null, "hits": [{"query": "EHK18427.1", "subject": "UKZ52638.1", "identity": 100.0, "coverage": 100.0, "evalue": 0.0, "bitscore": 703.0}], "name": "UKZ52638.1", "ipg": "25886434", "start": 5481537, "end": 5482616, "strand": 1, "sequence": null}, {"id": null, "hits": [{"query": "EHK18428.1", "subject": "UKZ52639.1", "identity": 100.0, "coverage": 100.0, "evalue": 0.0, "bitscore": 555.0}], "name": "UKZ52639.1", "ipg": "25886435", "start": 5483169, "end": 5484258, "strand": 1, "sequence": null}, {"id": null, "hits": [{"query": "EHK18429.1", "subject": "UKZ52640.1", "identity": 100.0, "coverage": 100.0, "evalue": 0.0, "bitscore": 1342.0}], "name": "UKZ52640.1", "ipg": "25886436", "start": 5484940, "end": 5487128, "strand": 1, "sequence": null}, {"id": null, "hits": [{"query": "EHK18430.1", "subject": "UKZ52641.1", "identity": 100.0, "coverage": 100.0, "evalue": 0.0, "bitscore": 1049.0}], "name": "UKZ52641.1", "ipg": "25886437", "start": 5487321, "end": 5489104, "strand": -1, "sequence": null}, {"id": null, "hits": [{"query": "EHK18431.1", "subject": "UKZ52642.1", "identity": 100.0, "coverage": 100.0, "evalue": 1.95e-163, "bitscore": 460.0}], "name": "UKZ52642.1", "ipg": "25886438", "start": 5490115, "end": 5490999, "strand": 1, "sequence": null}, {"id": null, "hits": [{"query": "EHK18432.1", "subject": "UKZ52643.1", "identity": 100.0, "coverage": 100.0, "evalue": 0.0, "bitscore": 702.0}], "name": "UKZ52643.1", "ipg": "25886439", "start": 5491149, "end": 5492245, "strand": -1, "sequence": null}, {"id": null, "hits": [{"query": "EHK18433.1", "subject": "UKZ52644.1", "identity": 94.488, "coverage": 54.32372505543237, "evalue": 4.34e-165, "bitscore": 483.0}], "name": "UKZ52644.1", "ipg": "524549029", "start": 5493476, "end": 5495312, "strand": 1, "sequence": null}, {"id": null, "hits": [{"query": "EHK18434.1", "subject": "UKZ52645.1", "identity": 100.0, "coverage": 81.48820326678766, "evalue": 0.0, "bitscore": 931.0}], "name": "UKZ52645.1", "ipg": "524549037", "start": 5495736, "end": 5497447, "strand": -1, "sequence": null}, {"id": null, "hits": [{"query": "EHK18435.1", "subject": "UKZ52646.1", "identity": 79.866, "coverage": 51.91637630662021, "evalue": 7.39e-72, "bitscore": 229.0}], "name": "UKZ52646.1", "ipg": "524549045", "start": 5498774, "end": 5500173, "strand": 1, "sequence": null}, {"id": null, "hits": [{"query": "EHK18436.1", "subject": "UKZ52647.1", "identity": 100.0, "coverage": 100.0, "evalue": 1.97e-143, "bitscore": 407.0}], "name": "UKZ52647.1", "ipg": "25886443", "start": 5500626, "end": 5501410, "strand": -1, "sequence": null}, {"id": null, "hits": [{"query": "EHK18437.1", "subject": "UKZ52648.1", "identity": 100.0, "coverage": 100.0, "evalue": 0.0, "bitscore": 508.0}], "name": "UKZ52648.1", "ipg": "25886444", "start": 5501891, "end": 5502954, "strand": -1, "sequence": null}, {"id": null, "hits": [{"query": "EHK18438.1", "subject": "UKZ52649.1", "identity": 100.0, "coverage": 100.0, "evalue": 0.0, "bitscore": 4933.0}], "name": "UKZ52649.1", "ipg": "25886445", "start": 5504708, "end": 5512106, "strand": 1, "sequence": null}], "clusters": [{"indices": [0, 1, 2, 3, 4, 5, 6, 7, 8, 9, 10, 11], "subjects": [], "intermediate_genes": [{"id": null, "hits": [], "name": "UKZ52636.1", "ipg": null, "start": 5476537, "end": 5477888, "strand": -1, "sequence": "MAIQLQWGLEQMGFSGLRAARDLIHAASTDNIQAKAIQACEGFGATLAICPETRRKIELTVVPTPPSIPVSFFNSFIGYSPGDCISQLSKSLAGLQFLGLAAALITTIPMSQAGDLVSAMLANSASDKTLVPSRRQTIDLLKSIEGRCYHAGFAEDCVGWELLLRKTIGQAPSRNLGPNSTSALPAIDGVESLVDAFRQLHRVGETHITRLTIQTSSAAPWTIAFVKWCLGRPPSVVLEDGTCILSQEESLVEVLVSQDDPSIFQVHLHSSIPSLSTLIETKVSHETVGMVRVSCFGKLLLRGLRGGDFATKVLAQLVPLCVRQITQHLVVLGDNMAFGNAAIPQQAEEFHIVDVDLHKQRLSPFPDEEVIIEACEDLLSQKYPRNSLQLADGLTVFDLPLVKQHMDNLQAECPCAECSGESDSNLSCLEDSFVNIITGILAAAFLISLFDHRESILLRATNTTSLHFNNAFSHAIKGILVNSSAFSCGVSEILRGALWLIRHDEVAQENWLMSCNKDQAVWPLVYDTMSFSKNGYLRLLWLPGKLHFQNDTYNLVTSKVKRYAKRGRQPKKTIKARLVSEPCNLFSDVTCHWKVTPEENHLEASILINDSSGKYNSPWMFASPHRAISSIANALLVESCRHDRDAHLKAPDPFCVLLNPFSGSGGLPNVDSAHEVDESSVSGLVKVIAVDGSEKLRIAALGMERASDPVVLRGNACLDCCIRACRLAGFSILVL"}, {"id": null, "hits": [], "name": "UKZ52637.1", "ipg": null, "start": 5478646, "end": 5480625, "strand": -1, "sequence": "MEKPTETVSKEEKSLYQPNNWDFMEFSDLELFPASGRDAWYLSASSSEALSVPPLARPTRTKSLQNGNDSSKSLHPGLLLGHDIHASSDVDMPLRAQDAESEKATEQKDYMSRFKLWLMLISLIFSIFLIALDMTIVATSIPAITNQFHGLGDQAWYSAIYLMTSGGFQSTWGKMYQYFPLKISFLSAMAVFEIGSLICGVAPSSTSFIIGRTIAGIGAAGVSSGAYIICAYISEPKKRAVHTGILGAIFGIGSILGPLLGGVFSEKSTWRWCFYINLPIGVLPIVSTIFFFSPPKAAKPREALMKEKLLQLDPLGTAVLMGAIITYLMAVHYGGQIDAWNSARVVGLLVASIVLFIIFAFIERWQDERAMIIPRLFVQRDIGVALFYTVFQGGALFAMVYYLPLYFQAIRGTDAVISAVHNLPFIIAAMLSALGSGIFISNTGLATPVMVGGSAIATLGCGLCHLLDLDTRTAVWIGIQIVVGLGLGCAFQVPIMVGQVSVCVPDIPAVTAMILCFQTVGGAVWVSASQSIFINRMLIAVPQFAPGVDPTKVVSTGAGELREVFGSDKIFGVLTAYLTGIRAAYLLSCAVVGTSLLIGVFLPWKRLDTDALKEAGGATA"}], "score": 24.2302, "start": 5481537, "end": 5512106, "number": 3}]}, {"accession": "XM_014097153.1", "subjects": [{"id": null, "hits": [{"query": "EHK18428.1", "subject": "XP_013952628.1", "identity": 100.0, "coverage": 100.0, "evalue": 0.0, "bitscore": 555.0}], "name": "XP_013952628.1", "ipg": "25886435", "start": 0, "end": 816, "strand": 1, "sequence": null}], "clusters": []}, {"accession": "XM_014097154.1", "subjects": [{"id": null, "hits": [{"query": "EHK18429.1", "subject": "XP_013952629.1", "identity": 100.0, "coverage": 100.0, "evalue": 0.0, "bitscore": 1342.0}], "name": "XP_013952629.1", "ipg": "25886436", "start": 132, "end": 2073, "strand": 1, "sequence": null}], "clusters": []}, {"accession": "XM_014097155.1", "subjects": [{"id": null, "hits": [{"query": "EHK18430.1", "subject": "XP_013952630.1", "identity": 100.0, "coverage": 100.0, "evalue": 0.0, "bitscore": 1049.0}], "name": "XP_013952630.1", "ipg": "25886437", "start": 0, "end": 1533, "strand": 1, "sequence": null}], "clusters": []}, {"accession": "NW_014013718.1", "subjects": [{"id": null, "hits": [{"query": "EHK18430.1", "subject": "XP_013956273.1", "identity": 47.095, "coverage": 92.3529411764706, "evalue": 7.97e-133, "bitscore": 405.0}], "name": "XP_013956273.1", "ipg": "25890051", "start": 6685, "end": 8273, "strand": -1, "sequence": null}], "clusters": []}, {"accession": "XM_014100798.1", "subjects": [{"id": null, "hits": [{"query": "EHK18430.1", "subject": "XP_013956273.1", "identity": 47.095, "coverage": 92.3529411764706, "evalue": 7.97e-133, "bitscore": 405.0}], "name": "XP_013956273.1", "ipg": "25890051", "start": 172, "end": 1672, "strand": 1, "sequence": null}], "clusters": []}, {"accession": "ABDF02000031.1", "subjects": [{"id": null, "hits": [{"query": "EHK18430.1", "subject": "EHK22080.1", "identity": 47.095, "coverage": 92.3529411764706, "evalue": 7.97e-133, "bitscore": 405.0}], "name": "EHK22080.1", "ipg": "25890051", "start": 6685, "end": 8273, "strand": -1, "sequence": null}], "clusters": []}, {"accession": "CP071111.1", "subjects": [{"id": null, "hits": [{"query": "EHK18430.1", "subject": "UKZ55871.1", "identity": 47.095, "coverage": 92.3529411764706, "evalue": 7.97e-133, "bitscore": 405.0}], "name": "UKZ55871.1", "ipg": "25890051", "start": 5026093, "end": 5027681, "strand": -1, "sequence": null}], "clusters": []}, {"accession": "XM_014097156.1", "subjects": [{"id": null, "hits": [{"query": "EHK18431.1", "subject": "XP_013952631.1", "identity": 100.0, "coverage": 100.0, "evalue": 1.95e-163, "bitscore": 460.0}], "name": "XP_013952631.1", "ipg": "25886438", "start": 0, "end": 660, "strand": 1, "sequence": null}], "clusters": []}, {"accession": "XM_014097157.1", "subjects": [{"id": null, "hits": [{"query": "EHK18432.1", "subject": "XP_013952632.1", "identity": 100.0, "coverage": 100.0, "evalue": 0.0, "bitscore": 702.0}], "name": "XP_013952632.1", "ipg": "25886439", "start": 0, "end": 1038, "strand": 1, "sequence": null}], "clusters": []}, {"accession": "NW_014013676.1", "subjects": [{"id": null, "hits": [{"query": "EHK18432.1", "subject": "XP_013955422.1", "identity": 48.703, "coverage": 98.84057971014492, "evalue": 2.2e-96, "bitscore": 300.0}], "name": "XP_013955422.1", "ipg": "25889225", "start": 19767, "end": 20860, "strand": -1, "sequence": null}], "clusters": []}, {"accession": "XM_014099947.1", "subjects": [{"id": null, "hits": [{"query": "EHK18432.1", "subject": "XP_013955422.1", "identity": 48.703, "coverage": 98.84057971014492, "evalue": 2.2e-96, "bitscore": 300.0}], "name": "XP_013955422.1", "ipg": "25889225", "start": 0, "end": 1038, "strand": 1, "sequence": null}], "clusters": []}, {"accession": "ABDF02000073.1", "subjects": [{"id": null, "hits": [{"query": "EHK18432.1", "subject": "EHK21228.1", "identity": 48.703, "coverage": 98.84057971014492, "evalue": 2.2e-96, "bitscore": 300.0}], "name": "EHK21228.1", "ipg": "25889225", "start": 19767, "end": 20860, "strand": -1, "sequence": null}], "clusters": []}, {"accession": "XM_014097158.1", "subjects": [{"id": null, "hits": [{"query": "EHK18433.1", "subject": "XP_013952633.1", "identity": 100.0, "coverage": 99.77827050997783, "evalue": 0.0, "bitscore": 933.0}], "name": "XP_013952633.1", "ipg": "25886440", "start": 0, "end": 1353, "strand": 1, "sequence": null}], "clusters": []}, {"accession": "XM_014097159.1", "subjects": [{"id": null, "hits": [{"query": "EHK18434.1", "subject": "XP_013952634.1", "identity": 100.0, "coverage": 100.0, "evalue": 0.0, "bitscore": 1139.0}], "name": "XP_013952634.1", "ipg": "25886441", "start": 0, "end": 1656, "strand": 1, "sequence": null}], "clusters": []}, {"accession": "XM_014097160.1", "subjects": [{"id": null, "hits": [{"query": "EHK18435.1", "subject": "XP_013952635.1", "identity": 100.0, "coverage": 100.0, "evalue": 0.0, "bitscore": 598.0}], "name": "XP_013952635.1", "ipg": "25886442", "start": 0, "end": 864, "strand": 1, "sequence": null}], "clusters": []}, {"accession": "XM_014097161.1", "subjects": [{"id": null, "hits": [{"query": "EHK18436.1", "subject": "XP_013952636.1", "identity": 100.0, "coverage": 100.0, "evalue": 1.97e-143, "bitscore": 407.0}], "name": "XP_013952636.1", "ipg": "25886443", "start": 0, "end": 585, "strand": 1, "sequence": null}], "clusters": []}, {"accession": "XM_014097162.1", "subjects": [{"id": null, "hits": [{"query": "EHK18437.1", "subject": "XP_013952637.1", "identity": 100.0, "coverage": 100.0, "evalue": 0.0, "bitscore": 508.0}], "name": "XP_013952637.1", "ipg": "25886444", "start": 0, "end": 750, "strand": 1, "sequence": null}], "clusters": []}, {"accession": "XM_014097163.1", "subjects": [{"id": null, "hits": [{"query": "EHK18438.1", "subject": "XP_013952638.1", "identity": 100.0, "coverage": 100.0, "evalue": 0.0, "bitscore": 4933.0}], "name": "XP_013952638.1", "ipg": "25886445", "start": 0, "end": 7146, "strand": 1, "sequence": null}], "clusters": []}]}, {"name": "Trichoderma virens", "strain": "FT-333", "scaffolds": [{"accession": "CP071117.1", "subjects": [{"id": null, "hits": [{"query": "EHK18427.1", "subject": "UKZ78449.1", "identity": 99.273, "coverage": 80.64516129032258, "evalue": 0.0, "bitscore": 568.0}], "name": "UKZ78449.1", "ipg": "524567205", "start": 5406898, "end": 5407779, "strand": 1, "sequence": null}, {"id": null, "hits": [{"query": "EHK18428.1", "subject": "UKZ78450.1", "identity": 99.631, "coverage": 100.0, "evalue": 0.0, "bitscore": 554.0}], "name": "UKZ78450.1", "ipg": "524567157", "start": 5408332, "end": 5409421, "strand": 1, "sequence": null}, {"id": null, "hits": [{"query": "EHK18429.1", "subject": "UKZ78451.1", "identity": 93.963, "coverage": 100.0, "evalue": 0.0, "bitscore": 1239.0}], "name": "UKZ78451.1", "ipg": "524567209", "start": 5410102, "end": 5412289, "strand": 1, "sequence": null}, {"id": null, "hits": [{"query": "EHK18430.1", "subject": "UKZ78452.1", "identity": 88.824, "coverage": 100.0, "evalue": 0.0, "bitscore": 892.0}], "name": "UKZ78452.1", "ipg": "524567140", "start": 5412482, "end": 5414264, "strand": -1, "sequence": null}, {"id": null, "hits": [{"query": "EHK18431.1", "subject": "UKZ78453.1", "identity": 99.543, "coverage": 100.0, "evalue": 5.66e-163, "bitscore": 459.0}], "name": "UKZ78453.1", "ipg": "524567154", "start": 5415270, "end": 5416155, "strand": 1, "sequence": null}, {"id": null, "hits": [{"query": "EHK18432.1", "subject": "UKZ78454.1", "identity": 99.42, "coverage": 100.0, "evalue": 0.0, "bitscore": 697.0}], "name": "UKZ78454.1", "ipg": "524567173", "start": 5416305, "end": 5417401, "strand": -1, "sequence": null}, {"id": null, "hits": [{"query": "EHK18433.1", "subject": "UKZ78455.1", "identity": 85.111, "coverage": 99.77827050997783, "evalue": 0.0, "bitscore": 765.0}], "name": "UKZ78455.1", "ipg": "524567137", "start": 5418631, "end": 5420465, "strand": 1, "sequence": null}, {"id": null, "hits": [{"query": "EHK18434.1", "subject": "UKZ78456.1", "identity": 86.335, "coverage": 87.65880217785845, "evalue": 0.0, "bitscore": 831.0}], "name": "UKZ78456.1", "ipg": "524567127", "start": 5420889, "end": 5422702, "strand": -1, "sequence": null}, {"id": null, "hits": [{"query": "EHK18435.1", "subject": "UKZ78457.1", "identity": 79.195, "coverage": 51.91637630662021, "evalue": 3.02e-71, "bitscore": 228.0}], "name": "UKZ78457.1", "ipg": "524567153", "start": 5423890, "end": 5425289, "strand": 1, "sequence": null}, {"id": null, "hits": [{"query": "EHK18436.1", "subject": "UKZ78458.1", "identity": 97.382, "coverage": 98.4536082474227, "evalue": 6.7e-135, "bitscore": 394.0}, {"query": "EHK18437.1", "subject": "UKZ78458.1", "identity": 86.5, "coverage": 70.68273092369478, "evalue": 2.95e-111, "bitscore": 337.0}], "name": "UKZ78458.1", "ipg": "524567119", "start": 5425859, "end": 5428065, "strand": -1, "sequence": null}, {"id": null, "hits": [{"query": "EHK18438.1", "subject": "UKZ78459.1", "identity": 97.601, "coverage": 99.790004199916, "evalue": 0.0, "bitscore": 4804.0}], "name": "UKZ78459.1", "ipg": "524567156", "start": 5429595, "end": 5437216, "strand": 1, "sequence": null}], "clusters": [{"indices": [0, 1, 2, 3, 4, 5, 6, 7, 8, 9, 10], "subjects": [], "intermediate_genes": [{"id": null, "hits": [], "name": "UKZ78447.1", "ipg": null, "start": 5401898, "end": 5403053, "strand": -1, "sequence": "MAIQLQWGLEQMGFSGLRAARDLIHAASTDNIQAKAIQACEGFGATLAICPETRRKIELTVVPTPPSIPVSFFNSFIGYSPGDCISQLSKSLAGLQFLGLAAALITTIPMSQAGDLVSAMLANSASDKTLVPSRRQTIDLLKSIEGRCYHAGFAEDCMGWELLLRKTIGQAPSRNLGPNSTSALPAIDGVESLVDAFRQLHRVGETHITRLTIQTSSAAPWTIAFVKWCLGRPPSVVLEDGTCILSQEESLVEVLVSQDDPSIFQVHLHSSIPSLSTLIETKVSHETVGMVRVSCFGKLLLRGLRGGDFATKVLAQLVPLCIRQITQHLVVLGDNMAFGNAAIPQQAEEFHIVDVDLHKQRLSPFPDEEVIIEACEDLLSQKYPGILYS"}, {"id": null, "hits": [], "name": "UKZ78448.1", "ipg": null, "start": 5403807, "end": 5405786, "strand": -1, "sequence": "MEKPTEIVSKEEKSLYQPNNWDFMEFSDLALFPASGRDAWYLSASSSEALSVPPLARPTRTKSLQNGNESSKSLQPGPFLGQDIHASSDVDMPLRAQDAESEKATEQKDYMSGFKLWLMLLSLIFSIFLIALDMTIVATSIPAITNEFDGLGDQAWYSAIYLMTSGGFQSTWGKMYQYFPLKISFLSAMAVFEIGSLICGVAPSSTSFIIGRTIAGIGAAGVSSGAYIICAYISEPKKRAVHTGILGAIFGIGSILGPLLGGVFSEKSTWRWCFYINLPIGVLPIVSTIFFFSPPKAAKPREALMKEKLLQLDPLGTAVLMGAIITYLMAVHYGGQIDPWNSARVVGLLAASIVFFIIFAFIERWQDERAMIVPRLFVQRDIGVALFYTVFQGGALFAMVYYLPLYFQAIRGTDAVISAVHNLPFIIAAMLSALGSGIFISNTGLATPVMVGGSAIATLGCGLCHLLDLDTRTAVWIGIQIVVGLGLGCAFQVPIMVGQVSVGVPDIPAVTAMILCFQTVGGAVWVSASQSIFINRMLIAVPQFAPGVDPTKVVSTGAGELREVFGSDKIFGVLTAYLTGIRAAYLLSCAVVGTSLLIGVFLPWKRLDTDALKEAGGAAA"}], "score": 21.1431, "start": 5406898, "end": 5437216, "number": 4}]}, {"accession": "CP071119.1", "subjects": [{"id": null, "hits": [{"query": "EHK18430.1", "subject": "UKZ81628.1", "identity": 47.095, "coverage": 92.3529411764706, "evalue": 7.97e-133, "bitscore": 405.0}], "name": "UKZ81628.1", "ipg": "25890051", "start": 5141984, "end": 5143569, "strand": -1, "sequence": null}], "clusters": []}]}, {"name": "Trichoderma guizhouense", "strain": "NJAU 4742", "scaffolds": [{"accession": "LVVK01000003.1", "subjects": [{"id": null, "hits": [{"query": "EHK18427.1", "subject": "OPB46326.1", "identity": 88.496, "coverage": 99.41348973607037, "evalue": 0.0, "bitscore": 587.0}], "name": "OPB46326.1", "ipg": "139606385", "start": 1267572, "end": 1268655, "strand": 1, "sequence": null}, {"id": null, "hits": [{"query": "EHK18428.1", "subject": "OPB46327.1", "identity": 84.762, "coverage": 77.49077490774908, "evalue": 2.49e-129, "bitscore": 377.0}], "name": "OPB46327.1", "ipg": "139606407", "start": 1269192, "end": 1270076, "strand": 1, "sequence": null}, {"id": null, "hits": [{"query": "EHK18429.1", "subject": "OPB46328.1", "identity": 92.57, "coverage": 100.0, "evalue": 0.0, "bitscore": 1208.0}], "name": "OPB46328.1", "ipg": "139606442", "start": 1270952, "end": 1273076, "strand": 1, "sequence": null}, {"id": null, "hits": [{"query": "EHK18430.1", "subject": "OPB46329.1", "identity": 79.798, "coverage": 97.05882352941177, "evalue": 0.0, "bitscore": 820.0}], "name": "OPB46329.1", "ipg": "139606419", "start": 1273277, "end": 1275046, "strand": -1, "sequence": null}, {"id": null, "hits": [{"query": "EHK18432.1", "subject": "OPB46330.1", "identity": 83.768, "coverage": 100.0, "evalue": 0.0, "bitscore": 579.0}], "name": "OPB46330.1", "ipg": "139606527", "start": 1277089, "end": 1278180, "strand": -1, "sequence": null}, {"id": null, "hits": [{"query": "EHK18432.1", "subject": "OPB46135.1", "identity": 51.744, "coverage": 98.84057971014492, "evalue": 1.07e-105, "bitscore": 324.0}], "name": "OPB46135.1", "ipg": "139606361", "start": 618475, "end": 619568, "strand": 1, "sequence": null}, {"id": null, "hits": [{"query": "EHK18433.1", "subject": "OPB46331.1", "identity": 82.555, "coverage": 90.2439024390244, "evalue": 0.0, "bitscore": 697.0}], "name": "OPB46331.1", "ipg": "139606546", "start": 1279574, "end": 1281293, "strand": 1, "sequence": null}, {"id": null, "hits": [{"query": "EHK18434.1", "subject": "OPB46332.1", "identity": 89.526, "coverage": 91.83303085299455, "evalue": 0.0, "bitscore": 951.0}], "name": "OPB46332.1", "ipg": "139606531", "start": 1281687, "end": 1283547, "strand": -1, "sequence": null}, {"id": null, "hits": [{"query": "EHK18436.1", "subject": "OPB46333.1", "identity": 94.764, "coverage": 98.4536082474227, "evalue": 3.06e-133, "bitscore": 382.0}], "name": "OPB46333.1", "ipg": "139606486", "start": 1286642, "end": 1287312, "strand": -1, "sequence": null}, {"id": null, "hits": [{"query": "EHK18437.1", "subject": "OPB46334.1", "identity": 82.418, "coverage": 100.0, "evalue": 2.46e-160, "bitscore": 456.0}], "name": "OPB46334.1", "ipg": "139606465", "start": 1287772, "end": 1288832, "strand": -1, "sequence": null}, {"id": null, "hits": [{"query": "EHK18438.1", "subject": "OPB46335.1", "identity": 89.483, "coverage": 99.790004199916, "evalue": 0.0, "bitscore": 4445.0}], "name": "OPB46335.1", "ipg": "139606557", "start": 1290342, "end": 1297942, "strand": 1, "sequence": null}], "clusters": [{"indices": [0, 1, 2, 3, 4, 6, 7, 8, 9, 10], "subjects": [], "intermediate_genes": [{"id": null, "hits": [], "name": "OPB46325.1", "ipg": null, "start": 1264739, "end": 1266536, "strand": -1, "sequence": "MVTESEHLQNEKRSSQSLQPETMLTHDLLASSDLDVPLQAQNDESEKVSEEAEYMSGFKLWLMLLSRLQYFSYFPRHSESTFNLFNLILSNWFSQTIVATAIPAITNQFHGLEDQAWYSAIYLMTSGGFQSTWGKIYQYFPLKISFLASMAVFEIGSLICGAAPSSTVFIIGRTIAGIGAAGVSSGAYTICAYISEPKKRAVHTAILGSIFGIGSILGPLLGGVFSKESTWRWCFYMNLPIGVLPIVSTMLFFNTPKAAKPREAPMKEKLLQLDPLGTIILMGAIITYLMAVHYGGQIDPWNAARVIGLLVASILFFIIFVLIELWQDERAMVIPRLFVKQDIGVALFYTFFQGGALFSMIYYFPLYFQAIRGTDPVISAVHNIPFIIAAMTLAIGSGIFISNTGLATPVMVGGSAIATLGCGLCYLFDLNTRAGVWIGIQIVVGIGLGCAFQVPIMVGQVSVDVTDLPAATAMILCFQTIGGAIWVSASQSIFINKMLNAVSQFAPSVDPKQVVSTGAGELRKVFGSNEILGILSAYLTGIRAAYLLCCAVAGASLLVGVFLPWNRLDTEALKEAGGAAA"}], "score": 18.0502, "start": 1267572, "end": 1297942, "number": 5}]}, {"accession": "LVVK01000007.1", "subjects": [{"id": null, "hits": [{"query": "EHK18433.1", "subject": "OPB44477.1", "identity": 56.291, "coverage": 99.55654101995566, "evalue": 2.74e-172, "bitscore": 504.0}], "name": "OPB44477.1", "ipg": "139604645", "start": 2494056, "end": 2495908, "strand": 1, "sequence": null}], "clusters": []}]}, {"name": "Trichoderma simmonsii", "strain": "GH-Sj1", "scaffolds": [{"accession": "CP075866.1", "subjects": [{"id": null, "hits": [{"query": "EHK18427.1", "subject": "QYS99776.1", "identity": 87.021, "coverage": 99.41348973607037, "evalue": 0.0, "bitscore": 579.0}], "name": "QYS99776.1", "ipg": "477799214", "start": 5450257, "end": 5451340, "strand": 1, "sequence": null}, {"id": null, "hits": [{"query": "EHK18428.1", "subject": "QYS99777.1", "identity": 84.871, "coverage": 100.0, "evalue": 2.51e-173, "bitscore": 489.0}], "name": "QYS99777.1", "ipg": "477799232", "start": 5451886, "end": 5452976, "strand": 1, "sequence": null}, {"id": null, "hits": [{"query": "EHK18429.1", "subject": "QYS99779.1", "identity": 92.724, "coverage": 100.0, "evalue": 0.0, "bitscore": 1209.0}], "name": "QYS99779.1", "ipg": "477799205", "start": 5453644, "end": 5455763, "strand": 1, "sequence": null}, {"id": null, "hits": [{"query": "EHK18429.1", "subject": "QYS99778.1", "identity": 92.742, "coverage": 95.97523219814241, "evalue": 0.0, "bitscore": 1193.0}], "name": "QYS99778.1", "ipg": "477799193", "start": 5453644, "end": 5455687, "strand": 1, "sequence": null}, {"id": null, "hits": [{"query": "EHK18429.1", "subject": "QYS99780.1", "identity": 96.746, "coverage": 71.36222910216719, "evalue": 0.0, "bitscore": 932.0}], "name": "QYS99780.1", "ipg": "477799161", "start": 5454265, "end": 5455763, "strand": 1, "sequence": null}, {"id": null, "hits": [{"query": "EHK18430.1", "subject": "QYS99781.1", "identity": 83.164, "coverage": 96.66666666666667, "evalue": 0.0, "bitscore": 853.0}], "name": "QYS99781.1", "ipg": "477799231", "start": 5455942, "end": 5457763, "strand": -1, "sequence": null}, {"id": null, "hits": [{"query": "EHK18431.1", "subject": "QYS99782.1", "identity": 89.498, "coverage": 100.0, "evalue": 3.39e-147, "bitscore": 419.0}], "name": "QYS99782.1", "ipg": "477799195", "start": 5458756, "end": 5459642, "strand": 1, "sequence": null}, {"id": null, "hits": [{"query": "EHK18432.1", "subject": "QYS99783.1", "identity": 83.188, "coverage": 100.0, "evalue": 0.0, "bitscore": 574.0}], "name": "QYS99783.1", "ipg": "477799188", "start": 5459811, "end": 5460902, "strand": -1, "sequence": null}, {"id": null, "hits": [{"query": "EHK18432.1", "subject": "QYS99547.1", "identity": 52.616, "coverage": 98.84057971014492, "evalue": 6.79e-109, "bitscore": 332.0}], "name": "QYS99547.1", "ipg": "477798889", "start": 4768854, "end": 4769946, "strand": 1, "sequence": null}, {"id": null, "hits": [{"query": "EHK18433.1", "subject": "QYS99784.1", "identity": 84.222, "coverage": 99.77827050997783, "evalue": 0.0, "bitscore": 794.0}], "name": "QYS99784.1", "ipg": "477799186", "start": 5462144, "end": 5463984, "strand": 1, "sequence": null}, {"id": null, "hits": [{"query": "EHK18434.1", "subject": "QYS99785.1", "identity": 90.514, "coverage": 91.83303085299455, "evalue": 0.0, "bitscore": 962.0}], "name": "QYS99785.1", "ipg": "477799202", "start": 5464413, "end": 5466272, "strand": -1, "sequence": null}, {"id": null, "hits": [{"query": "EHK18435.1", "subject": "QYS99786.1", "identity": 90.256, "coverage": 67.94425087108013, "evalue": 2.31e-130, "bitscore": 379.0}], "name": "QYS99786.1", "ipg": "477799181", "start": 5467820, "end": 5468779, "strand": 1, "sequence": null}, {"id": null, "hits": [{"query": "EHK18436.1", "subject": "QYS99787.1", "identity": 95.288, "coverage": 98.4536082474227, "evalue": 1.89e-133, "bitscore": 383.0}], "name": "QYS99787.1", "ipg": "477799240", "start": 5469283, "end": 5469953, "strand": -1, "sequence": null}, {"id": null, "hits": [{"query": "EHK18437.1", "subject": "QYS99788.1", "identity": 82.418, "coverage": 100.0, "evalue": 1.07e-161, "bitscore": 459.0}], "name": "QYS99788.1", "ipg": "477799226", "start": 5470408, "end": 5471452, "strand": -1, "sequence": null}, {"id": null, "hits": [{"query": "EHK18438.1", "subject": "QYS99789.1", "identity": 89.525, "coverage": 99.790004199916, "evalue": 0.0, "bitscore": 4459.0}], "name": "QYS99789.1", "ipg": "477799239", "start": 5472980, "end": 5480575, "strand": 1, "sequence": null}], "clusters": [{"indices": [0, 1, 2, 3, 4, 5, 6, 7, 9, 10, 11, 12, 13, 14], "subjects": [], "intermediate_genes": [{"id": null, "hits": [], "name": "QYS99774.1", "ipg": null, "start": 5445305, "end": 5446561, "strand": 1, "sequence": "MFYTISYTNNSAEAESVSKMASNHTFGEYRQSRLACIECRARKVKCSGETTGCQRCQGTGVTCVFPQRSKRGAKRQKNSAPSECHDGRKSIAISETGPNNGENDSSSGSTSHRDTHPFATTGPSSGFSPSLNFSPSDFSLHCAGLGDNFTLDFDQLNSTLGDLSSITSTSSISTSQSQASCLALHNTRRTAESLCQEDSSSINEGDLCACAQSALHMLEELELQYHNKMEVSSDGVLGYQKIALARLNSWLSCDHSQTPRATTKLIVLVIEGLSLYLERGVAGCIRQIRQEVEDESSYAARLCNVGDYHVESKHEWAHILRVSLLVRCRELLAAVTRLKKHDINDVLLPAVEQRLSGIIQELKGWEDYL"}, {"id": null, "hits": [], "name": "QYS99775.1", "ipg": null, "start": 5447447, "end": 5449245, "strand": -1, "sequence": "MVTESEHLQNEKRSSQSLQPETMLTHDLLASSDLDVPLQAQNDESKNVSEEAEYMSGFKLWLMLLSLVFSIFLISLDITIVATAIPAITNQFHGLEDQAWYSAIYLMTSGGFQSTWGKIYQYFPLKISFLGAMAVFGIGSLICGAAPSSTVFIIGRTIAGIGAGGVSSGAYTICAYISEPKKRAVHTAILGAILGIGSILGPLLGGVFSEKSTWRWCFYINLPIGVLPIASIILFFNTPKASKPREAPMKEKLLQLDPLGTIILMGAIITYLMAVHYGGQIDSWNSARVIGLLVASIVFFIIFAIVEHWQDERAMVIPRLFVKRDIGVALFYTFFQGGALFSMIYYFPLYFQAIRGTDPVISAVHNLPFIIAAMALAVGSGIFISNTGLATPVMVGGSAIATLGCGLCYLFDLNTRAGVWIGIQIVVGIGLGCAFQVPIMVSQVSVDVSDLPAATAMILCFQTIGGAIWVSASQSVFINRMLIAVPQFAPSVDPKQVVSTGAGELRKVFGSDEIMGILSAYLTGIRAAYLLCCAVAGASLVVGVFLPWNRLDTDALKEAGGAAA"}, {"id": null, "hits": [], "name": "QYS99790.1", "ipg": null, "start": 5483151, "end": 5483712, "strand": -1, "sequence": "MCEWPDFDAISIHYKVPCAKESQKGDQGVVLDRFIDASFGSLTAIVVELLSCWLSQTRVSAAGRHLRHNSQWPIHWEVINIGSPSSSTLTRSGKDVETAMFDLAAEQAASFEGTTNRLKSFSNGAAGGGEKAAVRSPNVRISVICKYGGEAKTRTKHGPCARIWVWICARRGFILRIYEAASRIPL"}], "score": 26.3684, "start": 5450257, "end": 5480575, "number": 6}]}, {"accession": "CP075865.1", "subjects": [{"id": null, "hits": [{"query": "EHK18433.1", "subject": "QYS96959.1", "identity": 56.954, "coverage": 99.55654101995566, "evalue": 5.29e-174, "bitscore": 508.0}], "name": "QYS96959.1", "ipg": "477796624", "start": 4783327, "end": 4785181, "strand": -1, "sequence": null}], "clusters": []}]}, {"name": "Trichoderma lentiforme", "strain": "CFAM-422", "scaffolds": [{"accession": "QLNT01000005.1", "subjects": [{"id": null, "hits": [{"query": "EHK18427.1", "subject": "KAF3073956.1", "identity": 86.726, "coverage": 99.41348973607037, "evalue": 0.0, "bitscore": 577.0}], "name": "KAF3073956.1", "ipg": "303904280", "start": 642715, "end": 643798, "strand": -1, "sequence": null}, {"id": null, "hits": [{"query": "EHK18428.1", "subject": "KAF3073954.1", "identity": 85.609, "coverage": 100.0, "evalue": 1.3e-174, "bitscore": 493.0}], "name": "KAF3073954.1", "ipg": "303904244", "start": 641111, "end": 642212, "strand": -1, "sequence": null}, {"id": null, "hits": [{"query": "EHK18429.1", "subject": "KAF3073944.1", "identity": 92.724, "coverage": 100.0, "evalue": 0.0, "bitscore": 1211.0}], "name": "KAF3073944.1", "ipg": "303904212", "start": 638298, "end": 640422, "strand": -1, "sequence": null}, {"id": null, "hits": [{"query": "EHK18430.1", "subject": "KAF3074321.1", "identity": 83.137, "coverage": 100.0, "evalue": 0.0, "bitscore": 890.0}], "name": "KAF3074321.1", "ipg": "303904607", "start": 636319, "end": 638097, "strand": 1, "sequence": null}, {"id": null, "hits": [{"query": "EHK18431.1", "subject": "KAF3074019.1", "identity": 89.498, "coverage": 100.0, "evalue": 5.42e-148, "bitscore": 421.0}], "name": "KAF3074019.1", "ipg": "303904289", "start": 634435, "end": 635324, "strand": -1, "sequence": null}, {"id": null, "hits": [{"query": "EHK18432.1", "subject": "KAF3074505.1", "identity": 82.899, "coverage": 100.0, "evalue": 0.0, "bitscore": 578.0}], "name": "KAF3074505.1", "ipg": "303904742", "start": 633178, "end": 634272, "strand": 1, "sequence": null}, {"id": null, "hits": [{"query": "EHK18432.1", "subject": "KAF3074175.1", "identity": 52.035, "coverage": 98.84057971014492, "evalue": 3.84e-106, "bitscore": 325.0}], "name": "KAF3074175.1", "ipg": "303904489", "start": 1264220, "end": 1265313, "strand": -1, "sequence": null}, {"id": null, "hits": [{"query": "EHK18433.1", "subject": "KAF3074551.1", "identity": 88.889, "coverage": 99.77827050997783, "evalue": 0.0, "bitscore": 836.0}], "name": "KAF3074551.1", "ipg": "303904762", "start": 630107, "end": 631945, "strand": -1, "sequence": null}, {"id": null, "hits": [{"query": "EHK18434.1", "subject": "KAF3074552.1", "identity": 88.929, "coverage": 100.0, "evalue": 0.0, "bitscore": 1032.0}], "name": "KAF3074552.1", "ipg": "303904733", "start": 627675, "end": 629690, "strand": 1, "sequence": null}, {"id": null, "hits": [{"query": "EHK18435.1", "subject": "KAF3073973.1", "identity": 77.814, "coverage": 99.65156794425087, "evalue": 0.0, "bitscore": 514.0}], "name": "KAF3073973.1", "ipg": "303904291", "start": 625315, "end": 626750, "strand": -1, "sequence": null}, {"id": null, "hits": [{"query": "EHK18436.1", "subject": "KAF3074504.1", "identity": 94.764, "coverage": 98.4536082474227, "evalue": 4.3e-133, "bitscore": 382.0}], "name": "KAF3074504.1", "ipg": "303904764", "start": 624028, "end": 624698, "strand": 1, "sequence": null}, {"id": null, "hits": [{"query": "EHK18437.1", "subject": "KAF3074553.1", "identity": 82.784, "coverage": 100.0, "evalue": 2.87e-161, "bitscore": 458.0}], "name": "KAF3074553.1", "ipg": "303904755", "start": 622478, "end": 623537, "strand": 1, "sequence": null}, {"id": null, "hits": [{"query": "EHK18438.1", "subject": "KAF3074554.1", "identity": 89.819, "coverage": 99.790004199916, "evalue": 0.0, "bitscore": 4475.0}], "name": "KAF3074554.1", "ipg": "303904811", "start": 613337, "end": 620930, "strand": -1, "sequence": null}], "clusters": [{"indices": [12, 11, 10, 9, 8, 7, 5, 4, 3, 2, 1, 0], "subjects": [], "intermediate_genes": [{"id": null, "hits": [], "name": "KAF3074555.1", "ipg": null, "start": 610215, "end": 610644, "strand": 1, "sequence": "MCEWPDFDAISIHYKVPCAKESQKGDVLDRFIDASFGSLTVIVVELLSCWLSQTRVSAAGRHLRHNSQWPIHWEVINIGSPSSSTLTRSGKDVETAMFDLAAEQAASFEGTTNRLKSFSNGAAGGGEKAAVRSPKCADIRDM"}, {"id": null, "hits": [], "name": "KAF3073958.1", "ipg": null, "start": 644804, "end": 646608, "strand": 1, "sequence": "MAAGRKHLENGKTSSQAFQPEAVLSHDINTSSDLDVPLQAQNEESGKASEEEEYMTGFKLWLMLLSLVFSIFLISLDITIVATAIPAITNQFHGLEDQAWYSAIYLMTSGGFQSTWGKIYQYFPLKISFLGAMAVFEIGSLICGAAPSSTVFIIGRTIAGIGAAGVSSGAYTICAYISEPKNRAVHTAILGAILGIGSILGPLLGGVFSEESTWRWCFYINLPIGVLPIVSTILFFNTPKVAKPREAPMKEKLLQLDPLGTIILMGAIINYLMAVHYGGQIDAWNSARVIGLLAASIVFFIIFAFVEYWQDERAMVIPRLFVKRDIGVALFYTFFQGGALFSMIYYFPLYFQAIRGTDPVISAVHNLPFIIAAMALAVGSGIFISNTGLATPVMVGGSAIATLGCGLCYLFDLNTRAGVWIGIQIVVGIGLGCAFQVPIMVGQVSVDVSDLPAATAMILCFQTIGGAIWVSASQSIFVNRMLIAVSQFAPGVDPKQVVSTGAGELRKVFGSDEILGILSAYLTGIKAAYLLCCAVAGASLLVGVFLPWNRLDTDALKETGGAAA"}, {"id": null, "hits": [], "name": "KAF3073961.1", "ipg": null, "start": 647640, "end": 648798, "strand": -1, "sequence": "MFYTISYANNSAETESVSKMASNHTFGEYRQSRLACIECRARKVKCSGEATGCQRCQGTGITCVFPERSKRGAKRQKNSAPSECHDGRKSIAISETGPSNEENDSSSASTSHRNTHPFASTGPSSGFSPSLDFSPSDFSLHCAGLGDNFTLADFDQLNSTLGDLSSITSISSISPSQNQPSCMPPQNTRRTAESLCQEDSSSINDGDLCACAQSALHMLEELELQYHNKMEVSSDGVLGYQKIALARLNSWLSCDHSRTPRATTKLIVLVIEGLSLYLERGVAGCIRQIRQEVEDESSYAARLCNVGDYHVESKHEWAHILRVSLLVRCRELLAAVTRLKKHDINDVLLPAVEQRLSGIIQELKGWEDYL"}], "score": 24.186700000000002, "start": 613337, "end": 643798, "number": 7}]}, {"accession": "QLNT01000019.1", "subjects": [{"id": null, "hits": [{"query": "EHK18433.1", "subject": "KAF3063228.1", "identity": 56.512, "coverage": 99.55654101995566, "evalue": 1.11e-172, "bitscore": 504.0}], "name": "KAF3063228.1", "ipg": "303893930", "start": 602581, "end": 604403, "strand": 1, "sequence": null}], "clusters": []}]}, {"name": "Trichoderma harzianum", "strain": "CBS 226.95", "scaffolds": [{"accession": "NW_020209256.1", "subjects": [{"id": null, "hits": [{"query": "EHK18427.1", "subject": "XP_024772927.1", "identity": 87.611, "coverage": 99.41348973607037, "evalue": 0.0, "bitscore": 576.0}], "name": "XP_024772927.1", "ipg": "172465933", "start": 681378, "end": 682461, "strand": 1, "sequence": null}, {"id": null, "hits": [{"query": "EHK18428.1", "subject": "XP_024772928.1", "identity": 83.643, "coverage": 99.2619926199262, "evalue": 5.15e-163, "bitscore": 463.0}], "name": "XP_024772928.1", "ipg": "184458345", "start": 683003, "end": 684088, "strand": 1, "sequence": null}, {"id": null, "hits": [{"query": "EHK18429.1", "subject": "XP_024772929.1", "identity": 92.724, "coverage": 100.0, "evalue": 0.0, "bitscore": 1210.0}], "name": "XP_024772929.1", "ipg": "184458331", "start": 684787, "end": 686908, "strand": 1, "sequence": null}, {"id": null, "hits": [{"query": "EHK18430.1", "subject": "XP_024772930.1", "identity": 82.389, "coverage": 96.86274509803921, "evalue": 0.0, "bitscore": 848.0}], "name": "XP_024772930.1", "ipg": "184458366", "start": 687143, "end": 689069, "strand": -1, "sequence": null}, {"id": null, "hits": [{"query": "EHK18431.1", "subject": "XP_024772931.1", "identity": 89.498, "coverage": 100.0, "evalue": 7.69e-149, "bitscore": 423.0}], "name": "XP_024772931.1", "ipg": "172465977", "start": 689867, "end": 690757, "strand": 1, "sequence": null}, {"id": null, "hits": [{"query": "EHK18432.1", "subject": "XP_024772932.1", "identity": 83.09, "coverage": 99.42028985507247, "evalue": 0.0, "bitscore": 573.0}], "name": "XP_024772932.1", "ipg": "172465929", "start": 690928, "end": 692024, "strand": -1, "sequence": null}, {"id": null, "hits": [{"query": "EHK18432.1", "subject": "XP_024772686.1", "identity": 51.884, "coverage": 98.84057971014492, "evalue": 1.14e-106, "bitscore": 327.0}], "name": "XP_024772686.1", "ipg": "172466180", "start": 62487, "end": 63580, "strand": 1, "sequence": null}, {"id": null, "hits": [{"query": "EHK18433.1", "subject": "XP_024772933.1", "identity": 88.222, "coverage": 99.77827050997783, "evalue": 0.0, "bitscore": 840.0}], "name": "XP_024772933.1", "ipg": "172465955", "start": 693294, "end": 695134, "strand": 1, "sequence": null}, {"id": null, "hits": [{"query": "EHK18434.1", "subject": "XP_024772934.1", "identity": 91.289, "coverage": 100.0, "evalue": 0.0, "bitscore": 1050.0}], "name": "XP_024772934.1", "ipg": "172465971", "start": 695595, "end": 697569, "strand": -1, "sequence": null}, {"id": null, "hits": [{"query": "EHK18435.1", "subject": "XP_024772935.1", "identity": 88.811, "coverage": 99.65156794425087, "evalue": 0.0, "bitscore": 543.0}], "name": "XP_024772935.1", "ipg": "184458356", "start": 698501, "end": 699925, "strand": 1, "sequence": null}, {"id": null, "hits": [{"query": "EHK18436.1", "subject": "XP_024772936.1", "identity": 91.954, "coverage": 89.69072164948454, "evalue": 1.19e-111, "bitscore": 336.0}, {"query": "EHK18437.1", "subject": "XP_024772936.1", "identity": 81.673, "coverage": 91.16465863453816, "evalue": 2.19e-141, "bitscore": 414.0}], "name": "XP_024772936.1", "ipg": "172465925", "start": 700506, "end": 702697, "strand": -1, "sequence": null}, {"id": null, "hits": [{"query": "EHK18438.1", "subject": "XP_024772937.1", "identity": 89.882, "coverage": 100.0, "evalue": 0.0, "bitscore": 4485.0}], "name": "XP_024772937.1", "ipg": "184458371", "start": 704475, "end": 711847, "strand": 1, "sequence": null}], "clusters": [{"indices": [0, 1, 2, 3, 4, 5, 7, 8, 9, 10, 11], "subjects": [], "intermediate_genes": [{"id": null, "hits": [], "name": "XP_024772925.1", "ipg": null, "start": 676414, "end": 677670, "strand": 1, "sequence": "MFYTISYTNNSADAESVSKMASNHTFGEYRQSRLACIECRARKVKCSGETTGCQRCQGTGVTCVFPERSKRGAKRHKNSAPTECHDRRKSIPINETGPNNGENDISSASASNRDTHPFATTGLSSGLSPSLDFSPSDFSLHCASLGDNFTLDFDQLNSTLGDLSSITSTSSISPSQSQQSCIPPRNTHRTAETLCQEDGSSINDGDLCACAQSALHMLEELELQYHNKMEVSSDGVLGYQKIALARLNSWLSCDHSQTPRATTKLIVLVIEGLSLYLERGVAGCIRQIRQEVEDESSYAARLCNVGDYHVESKHEWAHILRVSLLVRCRELLAAVARLKKHDINDVLLPAVEQRLSNIIQELKGWEDYL"}, {"id": null, "hits": [], "name": "XP_024772926.1", "ipg": null, "start": 678558, "end": 680760, "strand": -1, "sequence": "MALVTQNEESEKAEEGEDYMTGFKLWLMLLSLVFSIFLISLDITIVATAIPAITNQFHRLEDQAWYSAIYLMTSGGFQSTWSKIYQYFPLKISFLGAMAVFEIGCLICGAAPSSTVFIIGRTIAGIGAAGVSSGAYTICAYISEPKKRAVHTAILGAIFGIGSILGPLLGGVFSEESTWRWCFYINLPIGVLPIVSTILFFNTPKAAKPREAPMKEKLLQLDPLGTIILMGAIITYLMAVHYGGQIDLWNSARVIGLLVASIIFFIIFAFIERWQDERAMVIPRLFVKRDIGVALFYTSFQGGALFSMIYYFPLYFQAIRGTDPVISAVHNLPLIIAAMALAIGSGIFISNTGLAIPVMVGGSAIATLGCGLCYLFDLNTRAGVWIGIQIVVGIGLGCAFQVPIMVGQVSVDVTDLPAATAMILCFQTIGGAIWVSASQSVFVNRMLIAVPQFAPGHRCRRVAKSFGSDEILGILLAYLTGIRAAYLLCCAVAGASLLVGVFLPWNRLDTDALKEAGGAAA"}], "score": 21.1425, "start": 681378, "end": 711847, "number": 8}]}, {"accession": "XM_024923912.1", "subjects": [{"id": null, "hits": [{"query": "EHK18427.1", "subject": "XP_024772927.1", "identity": 87.611, "coverage": 99.41348973607037, "evalue": 0.0, "bitscore": 576.0}], "name": "XP_024772927.1", "ipg": "172465933", "start": 0, "end": 1023, "strand": 1, "sequence": null}], "clusters": []}, {"accession": "KZ679682.1", "subjects": [{"id": null, "hits": [{"query": "EHK18427.1", "subject": "PTB53250.1", "identity": 87.611, "coverage": 99.41348973607037, "evalue": 0.0, "bitscore": 576.0}], "name": "PTB53250.1", "ipg": "172465933", "start": 681378, "end": 682461, "strand": 1, "sequence": null}, {"id": null, "hits": [{"query": "EHK18428.1", "subject": "PTB53251.1", "identity": 83.643, "coverage": 99.2619926199262, "evalue": 5.15e-163, "bitscore": 463.0}], "name": "PTB53251.1", "ipg": "184458345", "start": 683003, "end": 684088, "strand": 1, "sequence": null}, {"id": null, "hits": [{"query": "EHK18429.1", "subject": "PTB53252.1", "identity": 92.724, "coverage": 100.0, "evalue": 0.0, "bitscore": 1210.0}], "name": "PTB53252.1", "ipg": "184458331", "start": 684787, "end": 686908, "strand": 1, "sequence": null}, {"id": null, "hits": [{"query": "EHK18430.1", "subject": "PTB53253.1", "identity": 82.389, "coverage": 96.86274509803921, "evalue": 0.0, "bitscore": 848.0}], "name": "PTB53253.1", "ipg": "184458366", "start": 687143, "end": 689069, "strand": -1, "sequence": null}, {"id": null, "hits": [{"query": "EHK18431.1", "subject": "PTB53254.1", "identity": 89.498, "coverage": 100.0, "evalue": 7.69e-149, "bitscore": 423.0}], "name": "PTB53254.1", "ipg": "172465977", "start": 689867, "end": 690757, "strand": 1, "sequence": null}, {"id": null, "hits": [{"query": "EHK18432.1", "subject": "PTB53255.1", "identity": 83.09, "coverage": 99.42028985507247, "evalue": 0.0, "bitscore": 573.0}], "name": "PTB53255.1", "ipg": "172465929", "start": 690928, "end": 692024, "strand": -1, "sequence": null}, {"id": null, "hits": [{"query": "EHK18432.1", "subject": "PTB53009.1", "identity": 51.884, "coverage": 98.84057971014492, "evalue": 1.14e-106, "bitscore": 327.0}], "name": "PTB53009.1", "ipg": "172466180", "start": 62487, "end": 63580, "strand": 1, "sequence": null}, {"id": null, "hits": [{"query": "EHK18433.1", "subject": "PTB53256.1", "identity": 88.222, "coverage": 99.77827050997783, "evalue": 0.0, "bitscore": 840.0}], "name": "PTB53256.1", "ipg": "172465955", "start": 693294, "end": 695134, "strand": 1, "sequence": null}, {"id": null, "hits": [{"query": "EHK18434.1", "subject": "PTB53257.1", "identity": 91.289, "coverage": 100.0, "evalue": 0.0, "bitscore": 1050.0}], "name": "PTB53257.1", "ipg": "172465971", "start": 695595, "end": 697569, "strand": -1, "sequence": null}, {"id": null, "hits": [{"query": "EHK18435.1", "subject": "PTB53258.1", "identity": 88.811, "coverage": 99.65156794425087, "evalue": 0.0, "bitscore": 543.0}], "name": "PTB53258.1", "ipg": "184458356", "start": 698501, "end": 699925, "strand": 1, "sequence": null}, {"id": null, "hits": [{"query": "EHK18436.1", "subject": "PTB53259.1", "identity": 91.954, "coverage": 89.69072164948454, "evalue": 1.19e-111, "bitscore": 336.0}, {"query": "EHK18437.1", "subject": "PTB53259.1", "identity": 81.673, "coverage": 91.16465863453816, "evalue": 2.19e-141, "bitscore": 414.0}], "name": "PTB53259.1", "ipg": "172465925", "start": 700506, "end": 702697, "strand": -1, "sequence": null}, {"id": null, "hits": [{"query": "EHK18438.1", "subject": "PTB53260.1", "identity": 89.882, "coverage": 100.0, "evalue": 0.0, "bitscore": 4485.0}], "name": "PTB53260.1", "ipg": "184458371", "start": 704475, "end": 711847, "strand": 1, "sequence": null}], "clusters": []}, {"accession": "XM_024921448.1", "subjects": [{"id": null, "hits": [{"query": "EHK18428.1", "subject": "XP_024772928.1", "identity": 83.643, "coverage": 99.2619926199262, "evalue": 5.15e-163, "bitscore": 463.0}], "name": "XP_024772928.1", "ipg": "184458345", "start": 0, "end": 810, "strand": 1, "sequence": null}], "clusters": []}, {"accession": "XM_024912732.1", "subjects": [{"id": null, "hits": [{"query": "EHK18429.1", "subject": "XP_024772929.1", "identity": 92.724, "coverage": 100.0, "evalue": 0.0, "bitscore": 1210.0}], "name": "XP_024772929.1", "ipg": "184458331", "start": 163, "end": 2056, "strand": 1, "sequence": null}], "clusters": []}, {"accession": "XM_024916120.1", "subjects": [{"id": null, "hits": [{"query": "EHK18430.1", "subject": "XP_024772930.1", "identity": 82.389, "coverage": 96.86274509803921, "evalue": 0.0, "bitscore": 848.0}], "name": "XP_024772930.1", "ipg": "184458366", "start": 0, "end": 1497, "strand": 1, "sequence": null}], "clusters": []}, {"accession": "XM_024923944.1", "subjects": [{"id": null, "hits": [{"query": "EHK18431.1", "subject": "XP_024772931.1", "identity": 89.498, "coverage": 100.0, "evalue": 7.69e-149, "bitscore": 423.0}], "name": "XP_024772931.1", "ipg": "172465977", "start": 0, "end": 660, "strand": 1, "sequence": null}], "clusters": []}, {"accession": "XM_024921752.1", "subjects": [{"id": null, "hits": [{"query": "EHK18432.1", "subject": "XP_024772932.1", "identity": 83.09, "coverage": 99.42028985507247, "evalue": 0.0, "bitscore": 573.0}], "name": "XP_024772932.1", "ipg": "172465929", "start": 0, "end": 1035, "strand": 1, "sequence": null}], "clusters": []}, {"accession": "XM_024923931.1", "subjects": [{"id": null, "hits": [{"query": "EHK18432.1", "subject": "XP_024772686.1", "identity": 51.884, "coverage": 98.84057971014492, "evalue": 1.14e-106, "bitscore": 327.0}], "name": "XP_024772686.1", "ipg": "172466180", "start": 0, "end": 1038, "strand": 1, "sequence": null}], "clusters": []}, {"accession": "XM_024924013.1", "subjects": [{"id": null, "hits": [{"query": "EHK18433.1", "subject": "XP_024772933.1", "identity": 88.222, "coverage": 99.77827050997783, "evalue": 0.0, "bitscore": 840.0}], "name": "XP_024772933.1", "ipg": "172465955", "start": 0, "end": 1503, "strand": 1, "sequence": null}], "clusters": []}, {"accession": "NW_020209254.1", "subjects": [{"id": null, "hits": [{"query": "EHK18433.1", "subject": "XP_024774948.1", "identity": 57.174, "coverage": 99.55654101995566, "evalue": 1.21e-172, "bitscore": 504.0}], "name": "XP_024774948.1", "ipg": "184459255", "start": 2416209, "end": 2418056, "strand": 1, "sequence": null}], "clusters": []}, {"accession": "XM_024923575.1", "subjects": [{"id": null, "hits": [{"query": "EHK18433.1", "subject": "XP_024774948.1", "identity": 57.174, "coverage": 99.55654101995566, "evalue": 1.21e-172, "bitscore": 504.0}], "name": "XP_024774948.1", "ipg": "184459255", "start": 0, "end": 1512, "strand": 1, "sequence": null}], "clusters": []}, {"accession": "KZ679680.1", "subjects": [{"id": null, "hits": [{"query": "EHK18433.1", "subject": "PTB55271.1", "identity": 57.174, "coverage": 99.55654101995566, "evalue": 1.21e-172, "bitscore": 504.0}], "name": "PTB55271.1", "ipg": "184459255", "start": 2416209, "end": 2418056, "strand": 1, "sequence": null}], "clusters": []}, {"accession": "XM_024923988.1", "subjects": [{"id": null, "hits": [{"query": "EHK18434.1", "subject": "XP_024772934.1", "identity": 91.289, "coverage": 100.0, "evalue": 0.0, "bitscore": 1050.0}], "name": "XP_024772934.1", "ipg": "172465971", "start": 0, "end": 1656, "strand": 1, "sequence": null}], "clusters": []}, {"accession": "XM_024923916.1", "subjects": [{"id": null, "hits": [{"query": "EHK18435.1", "subject": "XP_024772935.1", "identity": 88.811, "coverage": 99.65156794425087, "evalue": 0.0, "bitscore": 543.0}], "name": "XP_024772935.1", "ipg": "184458356", "start": 0, "end": 864, "strand": 1, "sequence": null}], "clusters": []}, {"accession": "XM_024917508.1", "subjects": [{"id": null, "hits": [{"query": "EHK18436.1", "subject": "XP_024772936.1", "identity": 91.954, "coverage": 89.69072164948454, "evalue": 1.19e-111, "bitscore": 336.0}, {"query": "EHK18437.1", "subject": "XP_024772936.1", "identity": 81.673, "coverage": 91.16465863453816, "evalue": 2.19e-141, "bitscore": 414.0}], "name": "XP_024772936.1", "ipg": "172465925", "start": 0, "end": 1284, "strand": 1, "sequence": null}], "clusters": []}, {"accession": "XM_024920467.1", "subjects": [{"id": null, "hits": [{"query": "EHK18438.1", "subject": "XP_024772937.1", "identity": 89.882, "coverage": 100.0, "evalue": 0.0, "bitscore": 4485.0}], "name": "XP_024772937.1", "ipg": "184458371", "start": 0, "end": 7149, "strand": 1, "sequence": null}], "clusters": []}]}, {"name": "Trichoderma harzianum", "strain": "PAR3", "scaffolds": [{"accession": "JAOPFW010000023.1", "subjects": [{"id": null, "hits": [{"query": "EHK18427.1", "subject": "KAK0758061.1", "identity": 87.611, "coverage": 99.41348973607037, "evalue": 0.0, "bitscore": 576.0}], "name": "KAK0758061.1", "ipg": "172465933", "start": 759148, "end": 760231, "strand": -1, "sequence": null}, {"id": null, "hits": [{"query": "EHK18428.1", "subject": "KAK0758060.1", "identity": 84.015, "coverage": 99.2619926199262, "evalue": 4.04e-164, "bitscore": 466.0}], "name": "KAK0758060.1", "ipg": "676748794", "start": 757521, "end": 758606, "strand": -1, "sequence": null}, {"id": null, "hits": [{"query": "EHK18429.1", "subject": "KAK0758059.1", "identity": 92.879, "coverage": 100.0, "evalue": 0.0, "bitscore": 1212.0}], "name": "KAK0758059.1", "ipg": "172465958", "start": 754701, "end": 756822, "strand": -1, "sequence": null}, {"id": null, "hits": [{"query": "EHK18430.1", "subject": "KAK0758058.1", "identity": 82.549, "coverage": 100.0, "evalue": 0.0, "bitscore": 877.0}], "name": "KAK0758058.1", "ipg": "676748778", "start": 752538, "end": 754512, "strand": 1, "sequence": null}, {"id": null, "hits": [{"query": "EHK18431.1", "subject": "KAK0758057.1", "identity": 89.498, "coverage": 100.0, "evalue": 7.69e-149, "bitscore": 423.0}], "name": "KAK0758057.1", "ipg": "172465977", "start": 750850, "end": 751740, "strand": -1, "sequence": null}, {"id": null, "hits": [{"query": "EHK18432.1", "subject": "KAK0758056.1", "identity": 83.09, "coverage": 99.42028985507247, "evalue": 0.0, "bitscore": 573.0}], "name": "KAK0758056.1", "ipg": "172465929", "start": 749583, "end": 750679, "strand": 1, "sequence": null}, {"id": null, "hits": [{"query": "EHK18432.1", "subject": "KAK0758258.1", "identity": 51.884, "coverage": 98.84057971014492, "evalue": 1.14e-106, "bitscore": 327.0}], "name": "KAK0758258.1", "ipg": "172466180", "start": 1382263, "end": 1383356, "strand": -1, "sequence": null}, {"id": null, "hits": [{"query": "EHK18433.1", "subject": "KAK0758055.1", "identity": 88.222, "coverage": 99.77827050997783, "evalue": 0.0, "bitscore": 840.0}], "name": "KAK0758055.1", "ipg": "172465955", "start": 746473, "end": 748313, "strand": -1, "sequence": null}, {"id": null, "hits": [{"query": "EHK18434.1", "subject": "KAK0758054.1", "identity": 91.289, "coverage": 100.0, "evalue": 0.0, "bitscore": 1051.0}], "name": "KAK0758054.1", "ipg": "676748796", "start": 744006, "end": 746001, "strand": 1, "sequence": null}, {"id": null, "hits": [{"query": "EHK18435.1", "subject": "KAK0758053.1", "identity": 89.161, "coverage": 99.65156794425087, "evalue": 0.0, "bitscore": 545.0}], "name": "KAK0758053.1", "ipg": "172465936", "start": 741671, "end": 743095, "strand": -1, "sequence": null}, {"id": null, "hits": [{"query": "EHK18436.1", "subject": "KAK0758052.1", "identity": 91.954, "coverage": 89.69072164948454, "evalue": 1.19e-111, "bitscore": 336.0}, {"query": "EHK18437.1", "subject": "KAK0758052.1", "identity": 81.673, "coverage": 91.16465863453816, "evalue": 2.19e-141, "bitscore": 414.0}], "name": "KAK0758052.1", "ipg": "172465925", "start": 738899, "end": 741090, "strand": 1, "sequence": null}, {"id": null, "hits": [{"query": "EHK18438.1", "subject": "KAK0758051.1", "identity": 89.945, "coverage": 99.790004199916, "evalue": 0.0, "bitscore": 4482.0}], "name": "KAK0758051.1", "ipg": "676748782", "start": 729749, "end": 737345, "strand": -1, "sequence": null}], "clusters": [{"indices": [11, 10, 9, 8, 7, 5, 4, 3, 2, 1, 0], "subjects": [], "intermediate_genes": [{"id": null, "hits": [], "name": "KAK0758062.1", "ipg": null, "start": 760952, "end": 763051, "strand": 1, "sequence": "MPSEVPGLSPPTMVSEPKPLQYGRRSSQSLQPEAVLSHDLHASNDLDVPLQAQNEESEKAEEGEDYMTGFKLWLMLLSLVFSIFLISLDITIVATAIPAITNQFHRLEDQAWYSAIYLMTSGGFQSTWSKIYQYFPLKISFLGAMAVFEIGCLICGAAPSSTVFIIGRTIAGIGAAGVSSGAYTICAYISEPKKRAVHTAILGAIFGIGSILGPLLGGVFSEESTWRWCFYINLPIGVLPIVSTILFFNTPKAAKPREAPMKEKLLQLDPLGTIILMGAIITYLMAVHYGGQIDLWNSARVIGLLVASIIFFIIFAFIERWQDERAMVIPRLFVKRDIGVALFYTSFQGGALFSMIYYFPLYFQAIRGTDPVISAVHNLPLIIAAMALAIGSGIFISNTGLAIPVMVGGSAIATLGCGLCYLFDLNTRAGVWIGIQIVVGIGLGCAFQVPIMVGQVSVDVTDLPAATAMILCFQTIGGAIWVSASQSVFVNRMLIAVPQFAPGVDPKQVHRCRRVAKSFGSDEILGILLAYLTGIRAAYLLCCAVAGASLLVGVFLPWNRLDTDALKEAGGAAA"}, {"id": null, "hits": [], "name": "KAK0758063.1", "ipg": null, "start": 763939, "end": 765195, "strand": -1, "sequence": "MFYTISYTNNSADAESVSKMASNHTFGEYRQSRLACIECRARKVKCSGETTGCQRCQGTGVTCVFPERSKRGAKRHKNSAPTECHDRRKSIPINETGPNNGENDISSASASNRDTHPFATTGLSSGLSPSLDFSPSDFSLHCASLGDNFTLDFDQLNSTLGDLSSITSTSSISPSQSQQSCIPPRNTHRTAETLCQEDGSSINDGDLCACAQSALHMLEELELQYHNKMEVSSDGVLGYQKIALARLNSWLSCDHSQTPRATTKLIVLVIEGLSLYLERGVAGCIRQIRQEVEDESSYAARLCNVGDYHVESKHEWAHILRVSLLVRCRELLAAVARLKKHDINDVLLPAVEQRLSSIIQELKGWEDYL"}], "score": 21.145899999999997, "start": 729749, "end": 760231, "number": 10}]}, {"accession": "JAOPFW010000008.1", "subjects": [{"id": null, "hits": [{"query": "EHK18433.1", "subject": "KAK0762034.1", "identity": 57.174, "coverage": 99.55654101995566, "evalue": 1.65e-174, "bitscore": 509.0}], "name": "KAK0762034.1", "ipg": "676750723", "start": 1024329, "end": 1026176, "strand": -1, "sequence": null}], "clusters": []}]}, {"name": "Trichoderma harzianum", "strain": "TR274", "scaffolds": [{"accession": "NQLC01000051.1", "subjects": [{"id": null, "hits": [{"query": "EHK18427.1", "subject": "PKK53197.1", "identity": 87.611, "coverage": 99.41348973607037, "evalue": 0.0, "bitscore": 576.0}], "name": "PKK53197.1", "ipg": "172465933", "start": 61010, "end": 62093, "strand": -1, "sequence": null}, {"id": null, "hits": [{"query": "EHK18428.1", "subject": "PKK53198.1", "identity": 84.133, "coverage": 100.0, "evalue": 2.33e-166, "bitscore": 472.0}], "name": "PKK53198.1", "ipg": "172465983", "start": 59377, "end": 60468, "strand": -1, "sequence": null}, {"id": null, "hits": [{"query": "EHK18429.1", "subject": "PKK53199.1", "identity": 92.879, "coverage": 100.0, "evalue": 0.0, "bitscore": 1212.0}], "name": "PKK53199.1", "ipg": "172465958", "start": 56561, "end": 58682, "strand": -1, "sequence": null}, {"id": null, "hits": [{"query": "EHK18430.1", "subject": "PKK53200.1", "identity": 78.431, "coverage": 100.0, "evalue": 0.0, "bitscore": 823.0}], "name": "PKK53200.1", "ipg": "172465942", "start": 54595, "end": 56372, "strand": 1, "sequence": null}, {"id": null, "hits": [{"query": "EHK18431.1", "subject": "PKK53201.1", "identity": 89.498, "coverage": 100.0, "evalue": 7.69e-149, "bitscore": 423.0}], "name": "PKK53201.1", "ipg": "172465977", "start": 52710, "end": 53600, "strand": -1, "sequence": null}, {"id": null, "hits": [{"query": "EHK18432.1", "subject": "PKK53206.1", "identity": 83.09, "coverage": 99.42028985507247, "evalue": 0.0, "bitscore": 573.0}], "name": "PKK53206.1", "ipg": "172465929", "start": 51443, "end": 52539, "strand": 1, "sequence": null}, {"id": null, "hits": [{"query": "EHK18433.1", "subject": "PKK53205.1", "identity": 88.222, "coverage": 99.77827050997783, "evalue": 0.0, "bitscore": 840.0}], "name": "PKK53205.1", "ipg": "172465955", "start": 48333, "end": 50173, "strand": -1, "sequence": null}, {"id": null, "hits": [{"query": "EHK18434.1", "subject": "PKK53208.1", "identity": 91.289, "coverage": 100.0, "evalue": 0.0, "bitscore": 1050.0}], "name": "PKK53208.1", "ipg": "172465971", "start": 45891, "end": 47865, "strand": 1, "sequence": null}, {"id": null, "hits": [{"query": "EHK18435.1", "subject": "PKK53207.1", "identity": 89.161, "coverage": 99.65156794425087, "evalue": 0.0, "bitscore": 545.0}], "name": "PKK53207.1", "ipg": "172465936", "start": 43535, "end": 44959, "strand": -1, "sequence": null}, {"id": null, "hits": [{"query": "EHK18436.1", "subject": "PKK53210.1", "identity": 91.954, "coverage": 89.69072164948454, "evalue": 1.19e-111, "bitscore": 336.0}, {"query": "EHK18437.1", "subject": "PKK53210.1", "identity": 81.673, "coverage": 91.16465863453816, "evalue": 2.19e-141, "bitscore": 414.0}], "name": "PKK53210.1", "ipg": "172465925", "start": 40763, "end": 42954, "strand": 1, "sequence": null}, {"id": null, "hits": [{"query": "EHK18438.1", "subject": "PKK53209.1", "identity": 89.924, "coverage": 100.0, "evalue": 0.0, "bitscore": 4487.0}], "name": "PKK53209.1", "ipg": "172465996", "start": 31613, "end": 38985, "strand": -1, "sequence": null}], "clusters": [{"indices": [10, 9, 8, 7, 6, 5, 4, 3, 2, 1, 0], "subjects": [], "intermediate_genes": [{"id": null, "hits": [], "name": "PKK53196.1", "ipg": null, "start": 62624, "end": 65005, "strand": 1, "sequence": "MVSEPKPLQYGRRSSQSLQPEAVLSHDLHASNDLDVPLQAQNEESEKAEEGEDYMTGFKLWLMLLSLVFSIFLISLDITIVATAIPAITNQFHRLEDQAWYSAIYLMTSGGFQSTWSKIYQYFPLKISFLGAMAVFEIGCLICGAAPSSTVFIIGRTIAGIGAAGVSSGAYTICAYISEPKKRAVHTAILGAIFGIGSILGPLLGGVFSEESTWRWCFYINLPIGVLPIVSTILFFNTPKAAKPREAPMKEKLLQLDPLGTIILMGAIITYLMAVHYGGQIDLWNSARVIGLLVASIIFFIIFAFIERWQDERAMVIPRLFVKRDIGVALFYTSFQGGALFSMIYYFPLYFQAIRGTDPVISAVHNLPLIIAAMALAIGSGIFISNTGLAIPVMVGGSAIATLGCGLCYLFDLNTRAGVWIGIQIVVGIGLGCAFQVPIMVGQVSVDVTDLPAATAMILCFQTIGGAIWVSASQSVFVNRMLIAVPQFAPGVDPKQVVSTGAGELRKVLDQTKY"}, {"id": null, "hits": [], "name": "PKK53195.1", "ipg": null, "start": 65733, "end": 67093, "strand": -1, "sequence": "MFYTISYTNNSADAESVSKMASNHTFGEYRQSRLACIECRARKVKCSGETTGCQRCQGTGVTCVFPERSKRGAKRHKNSAPTECHDRRKSIPINETGPNNGENDISSASASNRDTHPFATTGLSSGLSPSLDFSPSDFSLHCASLGDNFTLDFDQLNSTLGDLSSITSTSSISPSQSQQSCIPPRNTHRTAETLCQEDGSSINDGDLCACAQSALHMLEELELQYHNKMEVSSDGVLGYQKIALARLNSWLSCDHSQTPRATTKLIVLVIEGLSLYLERGVAGCIRQIRQEVEDESSYAARLCNVGDYHVESKHEWAHILRVSLLVRCRELLAAVARLKKHDINDVLLPAVEQRLSSIIQELKGWEDYL"}], "score": 21.1415, "start": 31613, "end": 62093, "number": 11}]}, {"accession": "NQLC01000043.1", "subjects": [{"id": null, "hits": [{"query": "EHK18432.1", "subject": "PKK53424.1", "identity": 51.884, "coverage": 98.84057971014492, "evalue": 1.14e-106, "bitscore": 327.0}], "name": "PKK53424.1", "ipg": "172466180", "start": 66587, "end": 67680, "strand": 1, "sequence": null}], "clusters": []}, {"accession": "NQLC01000149.1", "subjects": [{"id": null, "hits": [{"query": "EHK18433.1", "subject": "PKK50766.1", "identity": 57.174, "coverage": 99.55654101995566, "evalue": 3.45e-173, "bitscore": 506.0}], "name": "PKK50766.1", "ipg": "172463685", "start": 43621, "end": 45468, "strand": 1, "sequence": null}], "clusters": []}]}, {"name": "Trichoderma harzianum", "strain": "Tr1", "scaffolds": [{"accession": "MTYI01000018.1", "subjects": [{"id": null, "hits": [{"query": "EHK18427.1", "subject": "PNP58777.1", "identity": 89.037, "coverage": 88.26979472140762, "evalue": 0.0, "bitscore": 519.0}], "name": "PNP58777.1", "ipg": "176356225", "start": 12856, "end": 13762, "strand": 1, "sequence": null}, {"id": null, "hits": [{"query": "EHK18428.1", "subject": "PNP58778.1", "identity": 83.026, "coverage": 100.0, "evalue": 2.81e-170, "bitscore": 482.0}], "name": "PNP58778.1", "ipg": "176356260", "start": 14487, "end": 15567, "strand": 1, "sequence": null}, {"id": null, "hits": [{"query": "EHK18429.1", "subject": "PNP58779.1", "identity": 93.344, "coverage": 100.0, "evalue": 0.0, "bitscore": 1246.0}], "name": "PNP58779.1", "ipg": "176356215", "start": 16251, "end": 18374, "strand": 1, "sequence": null}, {"id": null, "hits": [{"query": "EHK18430.1", "subject": "PNP58780.1", "identity": 83.333, "coverage": 100.0, "evalue": 0.0, "bitscore": 878.0}], "name": "PNP58780.1", "ipg": "176356284", "start": 18616, "end": 20390, "strand": -1, "sequence": null}], "clusters": [{"indices": [0, 1, 2, 3], "subjects": [], "intermediate_genes": [], "score": 7.3125, "start": 12856, "end": 20390, "number": 12}]}, {"accession": "MTYI01000161.1", "subjects": [{"id": null, "hits": [{"query": "EHK18432.1", "subject": "PNP50340.1", "identity": 81.699, "coverage": 88.69565217391305, "evalue": 1.65e-175, "bitscore": 500.0}], "name": "PNP50340.1", "ipg": "176347903", "start": 269, "end": 1190, "strand": -1, "sequence": null}, {"id": null, "hits": [{"query": "EHK18433.1", "subject": "PNP50341.1", "identity": 88.222, "coverage": 99.77827050997783, "evalue": 0.0, "bitscore": 842.0}], "name": "PNP50341.1", "ipg": "176347962", "start": 2479, "end": 4317, "strand": 1, "sequence": null}, {"id": null, "hits": [{"query": "EHK18434.1", "subject": "PNP50342.1", "identity": 90.226, "coverage": 72.41379310344827, "evalue": 0.0, "bitscore": 762.0}], "name": "PNP50342.1", "ipg": "176347922", "start": 4740, "end": 6181, "strand": -1, "sequence": null}, {"id": null, "hits": [{"query": "EHK18435.1", "subject": "PNP50343.1", "identity": 87.065, "coverage": 68.98954703832753, "evalue": 3.33e-124, "bitscore": 363.0}], "name": "PNP50343.1", "ipg": "176347882", "start": 7696, "end": 8669, "strand": 1, "sequence": null}, {"id": null, "hits": [{"query": "EHK18436.1", "subject": "PNP50344.1", "identity": 95.288, "coverage": 98.4536082474227, "evalue": 6.37e-134, "bitscore": 384.0}], "name": "PNP50344.1", "ipg": "176347932", "start": 9698, "end": 10368, "strand": -1, "sequence": null}, {"id": null, "hits": [{"query": "EHK18437.1", "subject": "PNP50345.1", "identity": 74.026, "coverage": 52.208835341365464, "evalue": 1.03e-72, "bitscore": 229.0}], "name": "PNP50345.1", "ipg": "176347912", "start": 11174, "end": 11727, "strand": -1, "sequence": null}, {"id": null, "hits": [{"query": "EHK18438.1", "subject": "PNP50346.1", "identity": 89.899, "coverage": 99.790004199916, "evalue": 0.0, "bitscore": 4477.0}], "name": "PNP50346.1", "ipg": "176347923", "start": 13485, "end": 21072, "strand": 1, "sequence": null}], "clusters": [{"indices": [0, 1, 2, 3, 4, 5, 6], "subjects": [], "intermediate_genes": [], "score": 13.755700000000001, "start": 269, "end": 21072, "number": 13}]}, {"accession": "MTYI01000162.1", "subjects": [{"id": null, "hits": [{"query": "EHK18432.1", "subject": "PNP50317.1", "identity": 49.855, "coverage": 98.84057971014492, "evalue": 8.26e-101, "bitscore": 312.0}], "name": "PNP50317.1", "ipg": "176347892", "start": 216629, "end": 217722, "strand": 1, "sequence": null}], "clusters": []}]}, {"name": "Trichoderma harzianum", "strain": "T6776", "scaffolds": [{"accession": "JOKZ01000109.1", "subjects": [{"id": null, "hits": [{"query": "EHK18427.1", "subject": "KKP03456.1", "identity": 87.043, "coverage": 88.26979472140762, "evalue": 1.03e-175, "bitscore": 500.0}], "name": "KKP03456.1", "ipg": "81613601", "start": 37942, "end": 38848, "strand": -1, "sequence": null}, {"id": null, "hits": [{"query": "EHK18428.1", "subject": "KKP03455.1", "identity": 85.714, "coverage": 77.49077490774908, "evalue": 1.07e-128, "bitscore": 375.0}], "name": "KKP03455.1", "ipg": "81613600", "start": 36353, "end": 37228, "strand": -1, "sequence": null}, {"id": null, "hits": [{"query": "EHK18429.1", "subject": "KKP03454.1", "identity": 92.26, "coverage": 100.0, "evalue": 0.0, "bitscore": 1207.0}], "name": "KKP03454.1", "ipg": "81613599", "start": 33350, "end": 35472, "strand": -1, "sequence": null}, {"id": null, "hits": [{"query": "EHK18430.1", "subject": "KKP03453.1", "identity": 80.784, "coverage": 100.0, "evalue": 0.0, "bitscore": 872.0}], "name": "KKP03453.1", "ipg": "81613598", "start": 31366, "end": 33143, "strand": 1, "sequence": null}, {"id": null, "hits": [{"query": "EHK18432.1", "subject": "KKP03452.1", "identity": 83.768, "coverage": 100.0, "evalue": 0.0, "bitscore": 578.0}], "name": "KKP03452.1", "ipg": "81613597", "start": 28229, "end": 29902, "strand": 1, "sequence": null}, {"id": null, "hits": [{"query": "EHK18433.1", "subject": "KKP03451.1", "identity": 82.667, "coverage": 99.77827050997783, "evalue": 0.0, "bitscore": 776.0}], "name": "KKP03451.1", "ipg": "81613596", "start": 25198, "end": 27038, "strand": -1, "sequence": null}, {"id": null, "hits": [{"query": "EHK18434.1", "subject": "KKP03450.1", "identity": 90.226, "coverage": 72.41379310344827, "evalue": 0.0, "bitscore": 759.0}], "name": "KKP03450.1", "ipg": "81613595", "start": 23326, "end": 24766, "strand": 1, "sequence": null}, {"id": null, "hits": [{"query": "EHK18435.1", "subject": "KKP03449.1", "identity": 88.435, "coverage": 51.21951219512195, "evalue": 1.39e-90, "bitscore": 276.0}], "name": "KKP03449.1", "ipg": "81613594", "start": 21215, "end": 21860, "strand": -1, "sequence": null}, {"id": null, "hits": [{"query": "EHK18436.1", "subject": "KKP03448.1", "identity": 94.241, "coverage": 98.4536082474227, "evalue": 9.57e-131, "bitscore": 384.0}, {"query": "EHK18437.1", "subject": "KKP03448.1", "identity": 76.064, "coverage": 65.86345381526104, "evalue": 1.96e-89, "bitscore": 281.0}], "name": "KKP03448.1", "ipg": "81613593", "start": 17393, "end": 19844, "strand": 1, "sequence": null}, {"id": null, "hits": [{"query": "EHK18438.1", "subject": "KKP03447.1", "identity": 88.763, "coverage": 99.7480050398992, "evalue": 0.0, "bitscore": 4388.0}], "name": "KKP03447.1", "ipg": "81613592", "start": 8504, "end": 16103, "strand": -1, "sequence": null}], "clusters": [{"indices": [9, 8, 7, 6, 5, 4, 3, 2, 1, 0], "subjects": [], "intermediate_genes": [{"id": null, "hits": [], "name": "KKP03457.1", "ipg": null, "start": 39828, "end": 41625, "strand": 1, "sequence": "MVSEPKPLQNGRRYSQSLQPEAVLSHDPQALSDLDIPLQTQNDESEKASEEEEYMSGFKLWLMLLSLIFSISLISLDITIVATAIPAITNQFHGLEDQAWYGAIYLMTSGGFQSTWGKIYQYFPLKVSFLGAMAVFEIGSLICGAAPSSTVFIIGQTIAGIGAAGVSSGVYTICAYISEPKKRAVHTAILGAIFGIGSILGPLLGGLFSEESTWRWCFYINLPIVVLPVVSTILFFNTPKAARPREASMKEKLLQLDPLGTIILMGAIITYLMAVHYGGQIDSWNSARVIGLLVASIVFFIIFAFIERWQDAICGTDPVISAVHNLPFIIAAMALAIGSGIFISNTGLATPIIVGGSAIATLGCGLCYLFDLNTRTGVWIGIQIVVGIGLGCAFQVPIMVGQVSVDVTDLPAATAMILCFQTIGGAIWVSASQSIFVNMTLIAVSQFAPGVDPKELVSTGAVELRKVFGSDEILGVLSAYLAGIRAAYLLCCAVAGASLLVGVFLPWNRLDTDALEEAGGAAA"}], "score": 18.011499999999998, "start": 8504, "end": 38848, "number": 14}]}, {"accession": "JOKZ01000748.1", "subjects": [{"id": null, "hits": [{"query": "EHK18432.1", "subject": "KKO96745.1", "identity": 52.096, "coverage": 95.94202898550725, "evalue": 5.71e-100, "bitscore": 310.0}], "name": "KKO96745.1", "ipg": "81606951", "start": 2625, "end": 4072, "strand": 1, "sequence": null}], "clusters": []}]}, {"name": "Trichoderma harzianum", "strain": "CBS 354.33", "scaffolds": [{"accession": "JAWRVH010000011.1", "subjects": [{"id": null, "hits": [{"query": "EHK18427.1", "subject": "KAK4063872.1", "identity": 85.714, "coverage": 88.26979472140762, "evalue": 6.16e-175, "bitscore": 498.0}], "name": "KAK4063872.1", "ipg": "717852463", "start": 1132656, "end": 1133562, "strand": -1, "sequence": null}, {"id": null, "hits": [{"query": "EHK18428.1", "subject": "KAK4063871.1", "identity": 83.395, "coverage": 100.0, "evalue": 6.6e-172, "bitscore": 486.0}], "name": "KAK4063871.1", "ipg": "717852405", "start": 1130877, "end": 1131971, "strand": -1, "sequence": null}, {"id": null, "hits": [{"query": "EHK18429.1", "subject": "KAK4063870.1", "identity": 92.57, "coverage": 100.0, "evalue": 0.0, "bitscore": 1209.0}], "name": "KAK4063870.1", "ipg": "717852481", "start": 1128078, "end": 1130202, "strand": -1, "sequence": null}, {"id": null, "hits": [{"query": "EHK18430.1", "subject": "KAK4063869.1", "identity": 82.549, "coverage": 100.0, "evalue": 0.0, "bitscore": 882.0}], "name": "KAK4063869.1", "ipg": "717852460", "start": 1126096, "end": 1127876, "strand": 1, "sequence": null}, {"id": null, "hits": [{"query": "EHK18431.1", "subject": "KAK4063868.1", "identity": 89.041, "coverage": 100.0, "evalue": 2.05e-147, "bitscore": 420.0}], "name": "KAK4063868.1", "ipg": "717852449", "start": 1124180, "end": 1125065, "strand": -1, "sequence": null}, {"id": null, "hits": [{"query": "EHK18432.1", "subject": "KAK4063867.1", "identity": 83.382, "coverage": 99.42028985507247, "evalue": 0.0, "bitscore": 572.0}], "name": "KAK4063867.1", "ipg": "717852436", "start": 1122928, "end": 1124019, "strand": 1, "sequence": null}, {"id": null, "hits": [{"query": "EHK18433.1", "subject": "KAK4063866.1", "identity": 87.556, "coverage": 99.77827050997783, "evalue": 0.0, "bitscore": 834.0}], "name": "KAK4063866.1", "ipg": "717852453", "start": 1119857, "end": 1121697, "strand": -1, "sequence": null}, {"id": null, "hits": [{"query": "EHK18434.1", "subject": "KAK4063865.1", "identity": 89.062, "coverage": 91.83303085299455, "evalue": 0.0, "bitscore": 949.0}], "name": "KAK4063865.1", "ipg": "717852423", "start": 1117558, "end": 1119428, "strand": 1, "sequence": null}, {"id": null, "hits": [{"query": "EHK18435.1", "subject": "KAK4063864.1", "identity": 72.125, "coverage": 100.0, "evalue": 1.27e-143, "bitscore": 415.0}], "name": "KAK4063864.1", "ipg": "717852432", "start": 1115055, "end": 1116467, "strand": -1, "sequence": null}, {"id": null, "hits": [{"query": "EHK18436.1", "subject": "KAK4063863.1", "identity": 95.288, "coverage": 98.4536082474227, "evalue": 1.99e-133, "bitscore": 383.0}], "name": "KAK4063863.1", "ipg": "717852476", "start": 1113915, "end": 1114584, "strand": 1, "sequence": null}, {"id": null, "hits": [{"query": "EHK18437.1", "subject": "KAK4063862.1", "identity": 83.516, "coverage": 100.0, "evalue": 1.39e-163, "bitscore": 464.0}], "name": "KAK4063862.1", "ipg": "717852459", "start": 1112400, "end": 1113459, "strand": 1, "sequence": null}, {"id": null, "hits": [{"query": "EHK18438.1", "subject": "KAK4063861.1", "identity": 89.735, "coverage": 99.790004199916, "evalue": 0.0, "bitscore": 4471.0}], "name": "KAK4063861.1", "ipg": "717852482", "start": 1103272, "end": 1110869, "strand": -1, "sequence": null}], "clusters": [{"indices": [11, 10, 9, 8, 7, 6, 5, 4, 3, 2, 1, 0], "subjects": [], "intermediate_genes": [{"id": null, "hits": [], "name": "KAK4063873.1", "ipg": null, "start": 1134651, "end": 1136384, "strand": 1, "sequence": "MLTHDILASSDLDVPLQAQNDESKKVSEEAEYMSGFKLWLMLLSLVFSIFLISLDITIVATAIPAITNQFHGLEDQAWYSAVYLMTSGGFQSTWGKIYQYFPLKISFLGAMAVFGIGSLICGAAPSSTVFIIGRTIAGIGAGGVSSGAYTICAYISEPKKRAVHTAILGAILGIGSILGPLLGGVFSEKSTWRWCFYINLPIGVLPIASIILFFNTPKASKPREAPMKEKLLQLDPLGTIILMGAIITYLMAVHYGGQIDSWNSARVIGLLVASIVFFIIFAIVEHWQDERAMVIPRLFMKRDIGVALFYTFFQGGALFSMIYYFPLYFQAIRGTDPVISAVHNLPFIIAAMALAVGSGIFISNTGLATPVMVGGSAIATLGCGLCYLFDLNTRAGVWIGIQIAVGIGLGCAFQVPIMVGQVSVDETDLPAATAMILCFQTIGGAIWVSASQSVFINRMLIAVSQFAPSVDPKQVVSTGAGELRKVFGSDEILGILSAYLTGIRAAYLLCCAVAGASLLVGVFLPWNRLDTHALKEAGGAAA"}], "score": 24.1583, "start": 1103272, "end": 1133562, "number": 15}]}, {"accession": "JAWRVH010000001.1", "subjects": [{"id": null, "hits": [{"query": "EHK18428.1", "subject": "KAK4079093.1", "identity": 58.303, "coverage": 100.0, "evalue": 4.73e-113, "bitscore": 337.0}], "name": "KAK4079093.1", "ipg": "717866142", "start": 4135566, "end": 4136598, "strand": 1, "sequence": null}], "clusters": []}, {"accession": "JAWRVH010000016.1", "subjects": [{"id": null, "hits": [{"query": "EHK18432.1", "subject": "KAK4060910.1", "identity": 52.326, "coverage": 98.84057971014492, "evalue": 3.29e-108, "bitscore": 330.0}], "name": "KAK4060910.1", "ipg": "717849813", "start": 121370, "end": 122462, "strand": 1, "sequence": null}], "clusters": []}, {"accession": "JAWRVH010000021.1", "subjects": [{"id": null, "hits": [{"query": "EHK18433.1", "subject": "KAK4059776.1", "identity": 57.395, "coverage": 99.55654101995566, "evalue": 4.59e-174, "bitscore": 508.0}], "name": "KAK4059776.1", "ipg": "717848825", "start": 235365, "end": 237212, "strand": -1, "sequence": null}], "clusters": []}]}, {"name": "Trichoderma aggressivum f. europaeum", "strain": "CBS 100526", "scaffolds": [{"accession": "NW_026946376.1", "subjects": [{"id": null, "hits": [{"query": "EHK18427.1", "subject": "XP_062757429.1", "identity": 87.906, "coverage": 99.41348973607037, "evalue": 0.0, "bitscore": 554.0}], "name": "XP_062757429.1", "ipg": "717864951", "start": 156389, "end": 157489, "strand": -1, "sequence": null}, {"id": null, "hits": [{"query": "EHK18428.1", "subject": "XP_062757428.1", "identity": 85.24, "coverage": 100.0, "evalue": 5.72e-174, "bitscore": 491.0}], "name": "XP_062757428.1", "ipg": "717864950", "start": 154772, "end": 155865, "strand": -1, "sequence": null}, {"id": null, "hits": [{"query": "EHK18429.1", "subject": "XP_062757427.1", "identity": 93.498, "coverage": 100.0, "evalue": 0.0, "bitscore": 1247.0}], "name": "XP_062757427.1", "ipg": "717864886", "start": 151984, "end": 154106, "strand": -1, "sequence": null}, {"id": null, "hits": [{"query": "EHK18430.1", "subject": "XP_062757426.1", "identity": 82.941, "coverage": 100.0, "evalue": 0.0, "bitscore": 867.0}], "name": "XP_062757426.1", "ipg": "717864880", "start": 150055, "end": 151783, "strand": 1, "sequence": null}, {"id": null, "hits": [{"query": "EHK18431.1", "subject": "XP_062757425.1", "identity": 86.175, "coverage": 99.08675799086758, "evalue": 1.28e-143, "bitscore": 410.0}], "name": "XP_062757425.1", "ipg": "717864944", "start": 148160, "end": 149050, "strand": -1, "sequence": null}, {"id": null, "hits": [{"query": "EHK18432.1", "subject": "XP_062757424.1", "identity": 83.768, "coverage": 100.0, "evalue": 0.0, "bitscore": 580.0}], "name": "XP_062757424.1", "ipg": "717864883", "start": 146906, "end": 148000, "strand": 1, "sequence": null}, {"id": null, "hits": [{"query": "EHK18433.1", "subject": "XP_062757423.1", "identity": 85.778, "coverage": 99.77827050997783, "evalue": 0.0, "bitscore": 808.0}], "name": "XP_062757423.1", "ipg": "717864941", "start": 143813, "end": 145655, "strand": -1, "sequence": null}, {"id": null, "hits": [{"query": "EHK18434.1", "subject": "XP_062757422.1", "identity": 90.617, "coverage": 67.69509981851179, "evalue": 0.0, "bitscore": 716.0}], "name": "XP_062757422.1", "ipg": "717864960", "start": 142027, "end": 143389, "strand": 1, "sequence": null}, {"id": null, "hits": [{"query": "EHK18435.1", "subject": "XP_062757421.1", "identity": 88.772, "coverage": 99.30313588850174, "evalue": 0.0, "bitscore": 541.0}], "name": "XP_062757421.1", "ipg": "717864885", "start": 139088, "end": 140498, "strand": -1, "sequence": null}, {"id": null, "hits": [{"query": "EHK18436.1", "subject": "XP_062757420.1", "identity": 95.288, "coverage": 98.4536082474227, "evalue": 2.32e-133, "bitscore": 382.0}], "name": "XP_062757420.1", "ipg": "717864922", "start": 137858, "end": 138527, "strand": 1, "sequence": null}, {"id": null, "hits": [{"query": "EHK18437.1", "subject": "XP_062757419.1", "identity": 84.249, "coverage": 100.0, "evalue": 2.87e-164, "bitscore": 466.0}], "name": "XP_062757419.1", "ipg": "717864904", "start": 136334, "end": 137391, "strand": 1, "sequence": null}, {"id": null, "hits": [{"query": "EHK18438.1", "subject": "XP_062757418.1", "identity": 89.609, "coverage": 99.790004199916, "evalue": 0.0, "bitscore": 4449.0}], "name": "XP_062757418.1", "ipg": "717864841", "start": 127204, "end": 134801, "strand": -1, "sequence": null}], "clusters": [{"indices": [11, 10, 9, 8, 7, 6, 5, 4, 3, 2, 1, 0], "subjects": [], "intermediate_genes": [], "score": 24.1511, "start": 127204, "end": 157489, "number": 16}]}, {"accession": "XM_062897733.1", "subjects": [{"id": null, "hits": [{"query": "EHK18427.1", "subject": "XP_062757429.1", "identity": 87.906, "coverage": 99.41348973607037, "evalue": 0.0, "bitscore": 554.0}], "name": "XP_062757429.1", "ipg": "717864951", "start": 0, "end": 1038, "strand": 1, "sequence": null}], "clusters": []}, {"accession": "JAWRVG010000010.1", "subjects": [{"id": null, "hits": [{"query": "EHK18427.1", "subject": "KAK4077746.1", "identity": 87.906, "coverage": 99.41348973607037, "evalue": 0.0, "bitscore": 554.0}], "name": "KAK4077746.1", "ipg": "717864951", "start": 156389, "end": 157489, "strand": -1, "sequence": null}, {"id": null, "hits": [{"query": "EHK18428.1", "subject": "KAK4077745.1", "identity": 85.24, "coverage": 100.0, "evalue": 5.72e-174, "bitscore": 491.0}], "name": "KAK4077745.1", "ipg": "717864950", "start": 154772, "end": 155865, "strand": -1, "sequence": null}, {"id": null, "hits": [{"query": "EHK18429.1", "subject": "KAK4077744.1", "identity": 93.498, "coverage": 100.0, "evalue": 0.0, "bitscore": 1247.0}], "name": "KAK4077744.1", "ipg": "717864886", "start": 151984, "end": 154106, "strand": -1, "sequence": null}, {"id": null, "hits": [{"query": "EHK18430.1", "subject": "KAK4077743.1", "identity": 82.941, "coverage": 100.0, "evalue": 0.0, "bitscore": 867.0}], "name": "KAK4077743.1", "ipg": "717864880", "start": 150055, "end": 151783, "strand": 1, "sequence": null}, {"id": null, "hits": [{"query": "EHK18431.1", "subject": "KAK4077742.1", "identity": 86.175, "coverage": 99.08675799086758, "evalue": 1.28e-143, "bitscore": 410.0}], "name": "KAK4077742.1", "ipg": "717864944", "start": 148160, "end": 149050, "strand": -1, "sequence": null}, {"id": null, "hits": [{"query": "EHK18432.1", "subject": "KAK4077741.1", "identity": 83.768, "coverage": 100.0, "evalue": 0.0, "bitscore": 580.0}], "name": "KAK4077741.1", "ipg": "717864883", "start": 146906, "end": 148000, "strand": 1, "sequence": null}, {"id": null, "hits": [{"query": "EHK18433.1", "subject": "KAK4077740.1", "identity": 85.778, "coverage": 99.77827050997783, "evalue": 0.0, "bitscore": 808.0}], "name": "KAK4077740.1", "ipg": "717864941", "start": 143813, "end": 145655, "strand": -1, "sequence": null}, {"id": null, "hits": [{"query": "EHK18434.1", "subject": "KAK4077739.1", "identity": 90.617, "coverage": 67.69509981851179, "evalue": 0.0, "bitscore": 716.0}], "name": "KAK4077739.1", "ipg": "717864960", "start": 142027, "end": 143389, "strand": 1, "sequence": null}, {"id": null, "hits": [{"query": "EHK18435.1", "subject": "KAK4077738.1", "identity": 88.772, "coverage": 99.30313588850174, "evalue": 0.0, "bitscore": 541.0}], "name": "KAK4077738.1", "ipg": "717864885", "start": 139088, "end": 140498, "strand": -1, "sequence": null}, {"id": null, "hits": [{"query": "EHK18436.1", "subject": "KAK4077737.1", "identity": 95.288, "coverage": 98.4536082474227, "evalue": 2.32e-133, "bitscore": 382.0}], "name": "KAK4077737.1", "ipg": "717864922", "start": 137858, "end": 138527, "strand": 1, "sequence": null}, {"id": null, "hits": [{"query": "EHK18437.1", "subject": "KAK4077736.1", "identity": 84.249, "coverage": 100.0, "evalue": 2.87e-164, "bitscore": 466.0}], "name": "KAK4077736.1", "ipg": "717864904", "start": 136334, "end": 137391, "strand": 1, "sequence": null}, {"id": null, "hits": [{"query": "EHK18438.1", "subject": "KAK4077735.1", "identity": 89.609, "coverage": 99.790004199916, "evalue": 0.0, "bitscore": 4449.0}], "name": "KAK4077735.1", "ipg": "717864841", "start": 127204, "end": 134801, "strand": -1, "sequence": null}], "clusters": []}, {"accession": "XM_062897732.1", "subjects": [{"id": null, "hits": [{"query": "EHK18428.1", "subject": "XP_062757428.1", "identity": 85.24, "coverage": 100.0, "evalue": 5.72e-174, "bitscore": 491.0}], "name": "XP_062757428.1", "ipg": "717864950", "start": 0, "end": 816, "strand": 1, "sequence": null}], "clusters": []}, {"accession": "XM_062897730.1", "subjects": [{"id": null, "hits": [{"query": "EHK18429.1", "subject": "XP_062757427.1", "identity": 93.498, "coverage": 100.0, "evalue": 0.0, "bitscore": 1247.0}], "name": "XP_062757427.1", "ipg": "717864886", "start": 0, "end": 1893, "strand": 1, "sequence": null}], "clusters": []}, {"accession": "XM_062897729.1", "subjects": [{"id": null, "hits": [{"query": "EHK18430.1", "subject": "XP_062757426.1", "identity": 82.941, "coverage": 100.0, "evalue": 0.0, "bitscore": 867.0}], "name": "XP_062757426.1", "ipg": "717864880", "start": 0, "end": 1539, "strand": 1, "sequence": null}], "clusters": []}, {"accession": "XM_062897728.1", "subjects": [{"id": null, "hits": [{"query": "EHK18431.1", "subject": "XP_062757425.1", "identity": 86.175, "coverage": 99.08675799086758, "evalue": 1.28e-143, "bitscore": 410.0}], "name": "XP_062757425.1", "ipg": "717864944", "start": 0, "end": 660, "strand": 1, "sequence": null}], "clusters": []}, {"accession": "XM_062897727.1", "subjects": [{"id": null, "hits": [{"query": "EHK18432.1", "subject": "XP_062757424.1", "identity": 83.768, "coverage": 100.0, "evalue": 0.0, "bitscore": 580.0}], "name": "XP_062757424.1", "ipg": "717864883", "start": 0, "end": 1038, "strand": 1, "sequence": null}], "clusters": []}, {"accession": "NW_026946399.1", "subjects": [{"id": null, "hits": [{"query": "EHK18432.1", "subject": "XP_062753572.1", "identity": 51.594, "coverage": 98.84057971014492, "evalue": 1.12e-104, "bitscore": 322.0}], "name": "XP_062753572.1", "ipg": "717856392", "start": 295112, "end": 296205, "strand": 1, "sequence": null}], "clusters": []}, {"accession": "XM_062902259.1", "subjects": [{"id": null, "hits": [{"query": "EHK18432.1", "subject": "XP_062753572.1", "identity": 51.594, "coverage": 98.84057971014492, "evalue": 1.12e-104, "bitscore": 322.0}], "name": "XP_062753572.1", "ipg": "717856392", "start": 0, "end": 1038, "strand": 1, "sequence": null}], "clusters": []}, {"accession": "JAWRVG010000033.1", "subjects": [{"id": null, "hits": [{"query": "EHK18432.1", "subject": "KAK4068272.1", "identity": 51.594, "coverage": 98.84057971014492, "evalue": 1.12e-104, "bitscore": 322.0}], "name": "KAK4068272.1", "ipg": "717856392", "start": 295112, "end": 296205, "strand": 1, "sequence": null}], "clusters": []}, {"accession": "XM_062897726.1", "subjects": [{"id": null, "hits": [{"query": "EHK18433.1", "subject": "XP_062757423.1", "identity": 85.778, "coverage": 99.77827050997783, "evalue": 0.0, "bitscore": 808.0}], "name": "XP_062757423.1", "ipg": "717864941", "start": 0, "end": 1467, "strand": 1, "sequence": null}], "clusters": []}, {"accession": "XM_062897725.1", "subjects": [{"id": null, "hits": [{"query": "EHK18434.1", "subject": "XP_062757422.1", "identity": 90.617, "coverage": 67.69509981851179, "evalue": 0.0, "bitscore": 716.0}], "name": "XP_062757422.1", "ipg": "717864960", "start": 0, "end": 1122, "strand": 1, "sequence": null}], "clusters": []}, {"accession": "XM_062897724.1", "subjects": [{"id": null, "hits": [{"query": "EHK18435.1", "subject": "XP_062757421.1", "identity": 88.772, "coverage": 99.30313588850174, "evalue": 0.0, "bitscore": 541.0}], "name": "XP_062757421.1", "ipg": "717864885", "start": 0, "end": 864, "strand": 1, "sequence": null}], "clusters": []}, {"accession": "XM_062897723.1", "subjects": [{"id": null, "hits": [{"query": "EHK18436.1", "subject": "XP_062757420.1", "identity": 95.288, "coverage": 98.4536082474227, "evalue": 2.32e-133, "bitscore": 382.0}], "name": "XP_062757420.1", "ipg": "717864922", "start": 0, "end": 612, "strand": 1, "sequence": null}], "clusters": []}, {"accession": "XM_062897722.1", "subjects": [{"id": null, "hits": [{"query": "EHK18437.1", "subject": "XP_062757419.1", "identity": 84.249, "coverage": 100.0, "evalue": 2.87e-164, "bitscore": 466.0}], "name": "XP_062757419.1", "ipg": "717864904", "start": 0, "end": 822, "strand": 1, "sequence": null}], "clusters": []}, {"accession": "XM_062897721.1", "subjects": [{"id": null, "hits": [{"query": "EHK18438.1", "subject": "XP_062757418.1", "identity": 89.609, "coverage": 99.790004199916, "evalue": 0.0, "bitscore": 4449.0}], "name": "XP_062757418.1", "ipg": "717864841", "start": 0, "end": 7311, "strand": 1, "sequence": null}], "clusters": []}]}, {"name": "Trichoderma cornu-damae", "strain": "KA19-0412C", "scaffolds": [{"accession": "CM036092.1", "subjects": [{"id": null, "hits": [{"query": "EHK18427.1", "subject": "KAH6603854.1", "identity": 79.118, "coverage": 99.70674486803519, "evalue": 0.0, "bitscore": 546.0}], "name": "KAH6603854.1", "ipg": "498230786", "start": 554944, "end": 556056, "strand": -1, "sequence": null}, {"id": null, "hits": [{"query": "EHK18428.1", "subject": "KAH6603853.1", "identity": 76.015, "coverage": 100.0, "evalue": 1.82e-148, "bitscore": 427.0}], "name": "KAH6603853.1", "ipg": "498230751", "start": 553172, "end": 554307, "strand": -1, "sequence": null}, {"id": null, "hits": [{"query": "EHK18429.1", "subject": "KAH6603852.1", "identity": 89.247, "coverage": 100.0, "evalue": 0.0, "bitscore": 1175.0}], "name": "KAH6603852.1", "ipg": "498230775", "start": 550257, "end": 552657, "strand": 1, "sequence": null}, {"id": null, "hits": [{"query": "EHK18430.1", "subject": "KAH6603851.1", "identity": 78.824, "coverage": 100.0, "evalue": 0.0, "bitscore": 795.0}], "name": "KAH6603851.1", "ipg": "498230747", "start": 547566, "end": 549464, "strand": 1, "sequence": null}, {"id": null, "hits": [{"query": "EHK18431.1", "subject": "KAH6603850.1", "identity": 87.129, "coverage": 92.23744292237443, "evalue": 3.08e-130, "bitscore": 376.0}], "name": "KAH6603850.1", "ipg": "498230773", "start": 545301, "end": 546370, "strand": -1, "sequence": null}, {"id": null, "hits": [{"query": "EHK18432.1", "subject": "KAH6603849.1", "identity": 75.072, "coverage": 100.0, "evalue": 2.9e-176, "bitscore": 503.0}], "name": "KAH6603849.1", "ipg": "498230801", "start": 544170, "end": 545285, "strand": 1, "sequence": null}, {"id": null, "hits": [{"query": "EHK18433.1", "subject": "KAH6603848.1", "identity": 84.735, "coverage": 99.55654101995566, "evalue": 0.0, "bitscore": 780.0}], "name": "KAH6603848.1", "ipg": "498230802", "start": 541138, "end": 542985, "strand": -1, "sequence": null}, {"id": null, "hits": [{"query": "EHK18436.1", "subject": "KAH6603844.1", "identity": 94.241, "coverage": 98.4536082474227, "evalue": 6.25e-132, "bitscore": 379.0}], "name": "KAH6603844.1", "ipg": "498230778", "start": 534388, "end": 535058, "strand": 1, "sequence": null}, {"id": null, "hits": [{"query": "EHK18438.1", "subject": "KAH6603842.1", "identity": 86.518, "coverage": 99.790004199916, "evalue": 0.0, "bitscore": 4279.0}], "name": "KAH6603842.1", "ipg": "498230799", "start": 523519, "end": 531188, "strand": -1, "sequence": null}], "clusters": [{"indices": [8, 7, 6, 5, 4, 3, 2, 1, 0], "subjects": [], "intermediate_genes": [{"id": null, "hits": [], "name": "KAH6603843.1", "ipg": null, "start": 533061, "end": 533772, "strand": 1, "sequence": "MNVEAASRVIAECKVAATANNFRAESFQIDISQEESVKKATKYMIDAFGRIDYCINCAGIGVQLQRGISEADFGEFSRFLRIHAEGTFLLVRSVSAAMQRQELRPIEPANPGRGGTRGSIVTLGSGNSFAAAPHLVQYTAAKHAVLGVTKNAGEFGPPYGVYPIWPSSQLTRGICPILQLWITQPMGSGSIVSAPRGWRRLWSKTPGTVVWM"}, {"id": null, "hits": [], "name": "KAH6603845.1", "ipg": null, "start": 535858, "end": 536874, "strand": -1, "sequence": "MTAIDTDVNAVKRMFDVNVFGPMQMVHHFHDMLIRAAGTIVNIGSIGGVVPYMYGGEVGTNILKNDVHRKLPEAEFQSHVQRTPKTTSRFEYASRVVSQSLKSSPVPWFWTGSATGIIRFLDMFAWRTIWDFLFYREFNLDKVKEAHLASTKTNT"}, {"id": null, "hits": [], "name": "KAH6603846.1", "ipg": null, "start": 537020, "end": 537357, "strand": -1, "sequence": "MARDQKFALVTGLLDRCGKGGIGEALAQEYTRRGIHAIATVLPNEISDHLTEAGITWFPLNVTDEKSVANLKKKIVSITNGYLDFLVNNA"}, {"id": null, "hits": [], "name": "KAH6603847.1", "ipg": null, "start": 538355, "end": 540385, "strand": 1, "sequence": "MPRAWTVLGMTVFTILIWRLSKIGRRPSNYPPGPPTLPIIGNLHQMPKKNAHLQFQKWAEEYGPVYSLILGTKVAIVLSSDVAVKDLLDKRSSIYSGRPELYMGQEIMSGGYRPLFMLAHGLLNVKVSRSYVPYQDLEVRAMLMGLLESPTDFLNHIRRYTTSLTTQMAFGYRTPASDDENLLEMFENFEELSKLSGSQVRNPTLPTFTRLTAFVTTLKSGTAKPCCSIDLLKAQKELGFSDELACYLSGSLLQAGSETTAIILIGFFQAMLVFPEVAKEAQAEIDRVCGDRMPDLNDVPDLPYIRACMKESMRWMPATALGTFCLSISDRNVLHSRSGLLTGASRAIHNDPKRHPDPRRYNPSRWEGDDQNSAQAAVNPDPGKRDHFVFGAGRRLCQGMHIADRSLFLAISRTLWAFDLRCPVDEKTGHQIIPDVDNIKDGLFISPMPFAADIVPRSESRAAAVKKEWANVAGLLDDDMQWKSVPEGLKWRDYEAHDDGNEDALESFL"}, {"id": null, "hits": [], "name": "KAH6603855.1", "ipg": null, "start": 557199, "end": 559205, "strand": 1, "sequence": "MKKPTGDPPRNEGRAYRLDDFSFVSFSDLELFPASQAEGWYQSASSTEELSAPPPIWLANTRTAKSLPNGYRSPPSVRHEAIMGHDLHGLSDSEVPLGALNHEPKEPTEEGDYLTGFKLWLMLVSLIFSIFLIALDLTIVATSIPAITNQFHGLEDQAWYSAIYLMTSGGFQSTWGKMYQYFPLKIGFLSAMAVFEIGSLICGVAPSSASFIVGRTIAGIGAAGVSSGAYTICAYISDPKKRAAHTGILGAVFGIGSILGPLLGGVFSTESTWRWCFYINLPIGVLPIPREAPLKEKMLQLDPLGTGILMGAIITYLMAVHYGGQIDPWSSARVVGLLVASIVLFIIFAFVELWQDERAMIIPRLFAKRDIGVALFYTLFQGGALFAMVYYLPLYFQAIRGTDAVISGVHNLPFIIAAMASALAAGMFISNTGLATPVMVGGSAIATLGCGLCHLFDLDTGTGVWVGIQIVVGLGLGCAFQVPIMVGQVSVDVSDIAAATAMILCFQTVGGAIWVSASQSIFVNRMLIAVPHFAPGVDPAQVVNTGAGELREAFGPDQIAGVLTAYLAGIRAAYVLSCAVVGTSLLIGVFLPWKRLDTDALKEAGGAAA"}, {"id": null, "hits": [], "name": "KAH6603856.1", "ipg": null, "start": 560542, "end": 561056, "strand": -1, "sequence": "MFYTISYSNGPAEDDGVSTMASNHTFRQSRLACVECRARKVGLTSLILDDSERTKRGTKRQKNSAPSERRGGRKSIASSETSLKNGESGGSTSASTRDSHPFASTIPTSDFSPSLDFSPSSFSLHCASLGGNFTLDLGQLNSTLGDLSSVPSSNGISPSQTQPYCAAPRRTLSTADGLCLGDSPSINDGDLCACAQSALQMLEELELQDNNGVDVSSDCFLGYQKIALTRLNSWLSCEHSQTPRATNKLIVLVIEGLSLYLERGAAGCIRQIRQEVEDENPYAEGACNVGDYHVESRHEWAHILRVSLLVRCRELLAAVARLRKHDANDALLLPAVEQRLSGVIQELKGWEDYL"}], "score": 15.926, "start": 523519, "end": 556056, "number": 18}]}, {"accession": "JAIWOZ010000006.1", "subjects": [{"id": null, "hits": [{"query": "EHK18427.1", "subject": "KAH6603854.1", "identity": 79.118, "coverage": 99.70674486803519, "evalue": 0.0, "bitscore": 546.0}], "name": "KAH6603854.1", "ipg": "498230786", "start": 554944, "end": 556056, "strand": -1, "sequence": null}, {"id": null, "hits": [{"query": "EHK18428.1", "subject": "KAH6603853.1", "identity": 76.015, "coverage": 100.0, "evalue": 1.82e-148, "bitscore": 427.0}], "name": "KAH6603853.1", "ipg": "498230751", "start": 553172, "end": 554307, "strand": -1, "sequence": null}, {"id": null, "hits": [{"query": "EHK18429.1", "subject": "KAH6603852.1", "identity": 89.247, "coverage": 100.0, "evalue": 0.0, "bitscore": 1175.0}], "name": "KAH6603852.1", "ipg": "498230775", "start": 550257, "end": 552657, "strand": 1, "sequence": null}, {"id": null, "hits": [{"query": "EHK18430.1", "subject": "KAH6603851.1", "identity": 78.824, "coverage": 100.0, "evalue": 0.0, "bitscore": 795.0}], "name": "KAH6603851.1", "ipg": "498230747", "start": 547566, "end": 549464, "strand": 1, "sequence": null}, {"id": null, "hits": [{"query": "EHK18431.1", "subject": "KAH6603850.1", "identity": 87.129, "coverage": 92.23744292237443, "evalue": 3.08e-130, "bitscore": 376.0}], "name": "KAH6603850.1", "ipg": "498230773", "start": 545301, "end": 546370, "strand": -1, "sequence": null}, {"id": null, "hits": [{"query": "EHK18432.1", "subject": "KAH6603849.1", "identity": 75.072, "coverage": 100.0, "evalue": 2.9e-176, "bitscore": 503.0}], "name": "KAH6603849.1", "ipg": "498230801", "start": 544170, "end": 545285, "strand": 1, "sequence": null}, {"id": null, "hits": [{"query": "EHK18433.1", "subject": "KAH6603848.1", "identity": 84.735, "coverage": 99.55654101995566, "evalue": 0.0, "bitscore": 780.0}], "name": "KAH6603848.1", "ipg": "498230802", "start": 541138, "end": 542985, "strand": -1, "sequence": null}, {"id": null, "hits": [{"query": "EHK18436.1", "subject": "KAH6603844.1", "identity": 94.241, "coverage": 98.4536082474227, "evalue": 6.25e-132, "bitscore": 379.0}], "name": "KAH6603844.1", "ipg": "498230778", "start": 534388, "end": 535058, "strand": 1, "sequence": null}, {"id": null, "hits": [{"query": "EHK18438.1", "subject": "KAH6603842.1", "identity": 86.518, "coverage": 99.790004199916, "evalue": 0.0, "bitscore": 4279.0}], "name": "KAH6603842.1", "ipg": "498230799", "start": 523519, "end": 531188, "strand": -1, "sequence": null}], "clusters": []}]}, {"name": "Trichoderma breve", "strain": "T069", "scaffolds": [{"accession": "NC_079234.1", "subjects": [{"id": null, "hits": [{"query": "EHK18427.1", "subject": "XP_056028780.1", "identity": 83.776, "coverage": 99.41348973607037, "evalue": 0.0, "bitscore": 545.0}], "name": "XP_056028780.1", "ipg": "622230579", "start": 939596, "end": 940676, "strand": -1, "sequence": null}, {"id": null, "hits": [{"query": "EHK18428.1", "subject": "XP_056028779.1", "identity": 83.764, "coverage": 100.0, "evalue": 1e-169, "bitscore": 481.0}], "name": "XP_056028779.1", "ipg": "622230561", "start": 937957, "end": 939051, "strand": -1, "sequence": null}, {"id": null, "hits": [{"query": "EHK18429.1", "subject": "XP_056028778.1", "identity": 92.26, "coverage": 100.0, "evalue": 0.0, "bitscore": 1205.0}], "name": "XP_056028778.1", "ipg": "622230578", "start": 935148, "end": 937270, "strand": -1, "sequence": null}, {"id": null, "hits": [{"query": "EHK18430.1", "subject": "XP_056028777.1", "identity": 81.373, "coverage": 100.0, "evalue": 0.0, "bitscore": 876.0}], "name": "XP_056028777.1", "ipg": "622230556", "start": 933181, "end": 934947, "strand": 1, "sequence": null}, {"id": null, "hits": [{"query": "EHK18432.1", "subject": "XP_056028776.1", "identity": 83.673, "coverage": 99.42028985507247, "evalue": 0.0, "bitscore": 570.0}], "name": "XP_056028776.1", "ipg": "622230552", "start": 930017, "end": 931108, "strand": 1, "sequence": null}, {"id": null, "hits": [{"query": "EHK18432.1", "subject": "XP_056028975.1", "identity": 52.907, "coverage": 98.84057971014492, "evalue": 2.95e-108, "bitscore": 331.0}], "name": "XP_056028975.1", "ipg": "622230747", "start": 1558947, "end": 1560040, "strand": -1, "sequence": null}, {"id": null, "hits": [{"query": "EHK18433.1", "subject": "XP_056028775.1", "identity": 87.778, "coverage": 99.77827050997783, "evalue": 0.0, "bitscore": 834.0}], "name": "XP_056028775.1", "ipg": "622230591", "start": 926912, "end": 928761, "strand": -1, "sequence": null}, {"id": null, "hits": [{"query": "EHK18434.1", "subject": "XP_056028774.1", "identity": 89.008, "coverage": 67.69509981851179, "evalue": 0.0, "bitscore": 704.0}], "name": "XP_056028774.1", "ipg": "622230582", "start": 925109, "end": 926471, "strand": 1, "sequence": null}, {"id": null, "hits": [{"query": "EHK18435.1", "subject": "XP_056028773.1", "identity": 88.811, "coverage": 99.65156794425087, "evalue": 0.0, "bitscore": 543.0}], "name": "XP_056028773.1", "ipg": "622230613", "start": 922112, "end": 923540, "strand": -1, "sequence": null}, {"id": null, "hits": [{"query": "EHK18436.1", "subject": "XP_056028772.1", "identity": 95.288, "coverage": 98.4536082474227, "evalue": 2.3e-132, "bitscore": 380.0}], "name": "XP_056028772.1", "ipg": "622230568", "start": 920866, "end": 921535, "strand": 1, "sequence": null}, {"id": null, "hits": [{"query": "EHK18437.1", "subject": "XP_056028771.1", "identity": 83.15, "coverage": 100.0, "evalue": 1.19e-161, "bitscore": 459.0}], "name": "XP_056028771.1", "ipg": "622230611", "start": 919343, "end": 920402, "strand": 1, "sequence": null}, {"id": null, "hits": [{"query": "EHK18438.1", "subject": "XP_056028770.1", "identity": 87.253, "coverage": 99.790004199916, "evalue": 0.0, "bitscore": 4308.0}], "name": "XP_056028770.1", "ipg": "622230585", "start": 910203, "end": 917806, "strand": -1, "sequence": null}], "clusters": [{"indices": [11, 10, 9, 8, 7, 6, 4, 3, 2, 1, 0], "subjects": [], "intermediate_genes": [{"id": null, "hits": [], "name": "XP_056028781.1", "ipg": null, "start": 941680, "end": 942629, "strand": 1, "sequence": "MATGRKLLTNGKTYSQTLQPENMLSHDFYASSDLDVPLQNEESEKPSEDEEYMSGFKLWLMLLSLVFSIFLISLDITIVATAIPAITNQFHGLEDQAWYSAIYLMTSGGFQSTWGKIYQYFPPKMSFIGAMAVFEIGSLICGAAPSSTVFIIGRTIAGIGAAGVSSGPLLGGVFSEESTWRWCFYINLPIGVLPIVSTILFFNTPKAAKPREAPMKEKLLQLDPLGTIILMGAIITYLMAVHYGGQIDS"}, {"id": null, "hits": [], "name": "XP_056028782.1", "ipg": null, "start": 942897, "end": 943473, "strand": 1, "sequence": "MALAVGSGIFISNTGLATPIMVGGSAIATLGCGLCYLFDLNTRAGVWIGIQIIVGIGLGSATAMILCFQTIGGAIWVSASQSVFINRMLIAVSQFAPGVDPKQVVSTGAGELRKVFGSDELLGIISAYLTGIRAAYLLCCAVAGASLLVGVFLPWNRLDTDALKEVGGAAA"}, {"id": null, "hits": [], "name": "XP_056028783.1", "ipg": null, "start": 944504, "end": 945676, "strand": -1, "sequence": "MFYTISYANNSAETESVSKMASNHTFGEYRQSRLACVECRARKVKCSGETTGCQRCQGTGVTCVFPKRSKRGAKRQKNSAPSECHGGRKSIAISETGPNNGENDSSSTSTSHRDTHPFATTGPNSGFSPSLDFSPSDFSLHCASLGDNFTLDFDQLNSTLGDLSSITSTSSISPTQSQPSCIPPRNNRMAAENLCLEDSSSINDGDLCACAQSALHMLEELELQYHNKMEVSSDSVLGYQKIALARLNSWLSCDHSQTPRATTKLIVLVLEGLSLYLERGVAGCIRQIRQEVEDESSYAARLCNVGDYHVESKHEWAHILRVSLLVRCRELLAAVARLKKHDINDVLLPAVEQRLSGIIQELKGWEDYL"}], "score": 21.0905, "start": 910203, "end": 940676, "number": 20}]}, {"accession": "XM_056171922.1", "subjects": [{"id": null, "hits": [{"query": "EHK18427.1", "subject": "XP_056028780.1", "identity": 83.776, "coverage": 99.41348973607037, "evalue": 0.0, "bitscore": 545.0}], "name": "XP_056028780.1", "ipg": "622230579", "start": 0, "end": 963, "strand": 1, "sequence": null}], "clusters": []}, {"accession": "CM052950.1", "subjects": [{"id": null, "hits": [{"query": "EHK18427.1", "subject": "KAJ4859724.1", "identity": 83.776, "coverage": 99.41348973607037, "evalue": 0.0, "bitscore": 545.0}], "name": "KAJ4859724.1", "ipg": "622230579", "start": 939596, "end": 940676, "strand": -1, "sequence": null}, {"id": null, "hits": [{"query": "EHK18428.1", "subject": "KAJ4859723.1", "identity": 83.764, "coverage": 100.0, "evalue": 1e-169, "bitscore": 481.0}], "name": "KAJ4859723.1", "ipg": "622230561", "start": 937957, "end": 939051, "strand": -1, "sequence": null}, {"id": null, "hits": [{"query": "EHK18429.1", "subject": "KAJ4859722.1", "identity": 92.26, "coverage": 100.0, "evalue": 0.0, "bitscore": 1205.0}], "name": "KAJ4859722.1", "ipg": "622230578", "start": 935148, "end": 937270, "strand": -1, "sequence": null}, {"id": null, "hits": [{"query": "EHK18430.1", "subject": "KAJ4859721.1", "identity": 81.373, "coverage": 100.0, "evalue": 0.0, "bitscore": 876.0}], "name": "KAJ4859721.1", "ipg": "622230556", "start": 933181, "end": 934947, "strand": 1, "sequence": null}, {"id": null, "hits": [{"query": "EHK18432.1", "subject": "KAJ4859720.1", "identity": 83.673, "coverage": 99.42028985507247, "evalue": 0.0, "bitscore": 570.0}], "name": "KAJ4859720.1", "ipg": "622230552", "start": 930017, "end": 931108, "strand": 1, "sequence": null}, {"id": null, "hits": [{"query": "EHK18432.1", "subject": "KAJ4859919.1", "identity": 52.907, "coverage": 98.84057971014492, "evalue": 2.95e-108, "bitscore": 331.0}], "name": "KAJ4859919.1", "ipg": "622230747", "start": 1558947, "end": 1560040, "strand": -1, "sequence": null}, {"id": null, "hits": [{"query": "EHK18433.1", "subject": "KAJ4859719.1", "identity": 87.778, "coverage": 99.77827050997783, "evalue": 0.0, "bitscore": 834.0}], "name": "KAJ4859719.1", "ipg": "622230591", "start": 926912, "end": 928761, "strand": -1, "sequence": null}, {"id": null, "hits": [{"query": "EHK18434.1", "subject": "KAJ4859718.1", "identity": 89.008, "coverage": 67.69509981851179, "evalue": 0.0, "bitscore": 704.0}], "name": "KAJ4859718.1", "ipg": "622230582", "start": 925109, "end": 926471, "strand": 1, "sequence": null}, {"id": null, "hits": [{"query": "EHK18435.1", "subject": "KAJ4859717.1", "identity": 88.811, "coverage": 99.65156794425087, "evalue": 0.0, "bitscore": 543.0}], "name": "KAJ4859717.1", "ipg": "622230613", "start": 922112, "end": 923540, "strand": -1, "sequence": null}, {"id": null, "hits": [{"query": "EHK18436.1", "subject": "KAJ4859716.1", "identity": 95.288, "coverage": 98.4536082474227, "evalue": 2.3e-132, "bitscore": 380.0}], "name": "KAJ4859716.1", "ipg": "622230568", "start": 920866, "end": 921535, "strand": 1, "sequence": null}, {"id": null, "hits": [{"query": "EHK18437.1", "subject": "KAJ4859715.1", "identity": 83.15, "coverage": 100.0, "evalue": 1.19e-161, "bitscore": 459.0}], "name": "KAJ4859715.1", "ipg": "622230611", "start": 919343, "end": 920402, "strand": 1, "sequence": null}, {"id": null, "hits": [{"query": "EHK18438.1", "subject": "KAJ4859714.1", "identity": 87.253, "coverage": 99.790004199916, "evalue": 0.0, "bitscore": 4308.0}], "name": "KAJ4859714.1", "ipg": "622230585", "start": 910203, "end": 917806, "strand": -1, "sequence": null}], "clusters": []}, {"accession": "JAOPEN010000003.1", "subjects": [{"id": null, "hits": [{"query": "EHK18427.1", "subject": "KAJ4859724.1", "identity": 83.776, "coverage": 99.41348973607037, "evalue": 0.0, "bitscore": 545.0}], "name": "KAJ4859724.1", "ipg": "622230579", "start": 939596, "end": 940676, "strand": -1, "sequence": null}, {"id": null, "hits": [{"query": "EHK18428.1", "subject": "KAJ4859723.1", "identity": 83.764, "coverage": 100.0, "evalue": 1e-169, "bitscore": 481.0}], "name": "KAJ4859723.1", "ipg": "622230561", "start": 937957, "end": 939051, "strand": -1, "sequence": null}, {"id": null, "hits": [{"query": "EHK18429.1", "subject": "KAJ4859722.1", "identity": 92.26, "coverage": 100.0, "evalue": 0.0, "bitscore": 1205.0}], "name": "KAJ4859722.1", "ipg": "622230578", "start": 935148, "end": 937270, "strand": -1, "sequence": null}, {"id": null, "hits": [{"query": "EHK18430.1", "subject": "KAJ4859721.1", "identity": 81.373, "coverage": 100.0, "evalue": 0.0, "bitscore": 876.0}], "name": "KAJ4859721.1", "ipg": "622230556", "start": 933181, "end": 934947, "strand": 1, "sequence": null}, {"id": null, "hits": [{"query": "EHK18432.1", "subject": "KAJ4859720.1", "identity": 83.673, "coverage": 99.42028985507247, "evalue": 0.0, "bitscore": 570.0}], "name": "KAJ4859720.1", "ipg": "622230552", "start": 930017, "end": 931108, "strand": 1, "sequence": null}, {"id": null, "hits": [{"query": "EHK18432.1", "subject": "KAJ4859919.1", "identity": 52.907, "coverage": 98.84057971014492, "evalue": 2.95e-108, "bitscore": 331.0}], "name": "KAJ4859919.1", "ipg": "622230747", "start": 1558947, "end": 1560040, "strand": -1, "sequence": null}, {"id": null, "hits": [{"query": "EHK18433.1", "subject": "KAJ4859719.1", "identity": 87.778, "coverage": 99.77827050997783, "evalue": 0.0, "bitscore": 834.0}], "name": "KAJ4859719.1", "ipg": "622230591", "start": 926912, "end": 928761, "strand": -1, "sequence": null}, {"id": null, "hits": [{"query": "EHK18434.1", "subject": "KAJ4859718.1", "identity": 89.008, "coverage": 67.69509981851179, "evalue": 0.0, "bitscore": 704.0}], "name": "KAJ4859718.1", "ipg": "622230582", "start": 925109, "end": 926471, "strand": 1, "sequence": null}, {"id": null, "hits": [{"query": "EHK18435.1", "subject": "KAJ4859717.1", "identity": 88.811, "coverage": 99.65156794425087, "evalue": 0.0, "bitscore": 543.0}], "name": "KAJ4859717.1", "ipg": "622230613", "start": 922112, "end": 923540, "strand": -1, "sequence": null}, {"id": null, "hits": [{"query": "EHK18436.1", "subject": "KAJ4859716.1", "identity": 95.288, "coverage": 98.4536082474227, "evalue": 2.3e-132, "bitscore": 380.0}], "name": "KAJ4859716.1", "ipg": "622230568", "start": 920866, "end": 921535, "strand": 1, "sequence": null}, {"id": null, "hits": [{"query": "EHK18437.1", "subject": "KAJ4859715.1", "identity": 83.15, "coverage": 100.0, "evalue": 1.19e-161, "bitscore": 459.0}], "name": "KAJ4859715.1", "ipg": "622230611", "start": 919343, "end": 920402, "strand": 1, "sequence": null}, {"id": null, "hits": [{"query": "EHK18438.1", "subject": "KAJ4859714.1", "identity": 87.253, "coverage": 99.790004199916, "evalue": 0.0, "bitscore": 4308.0}], "name": "KAJ4859714.1", "ipg": "622230585", "start": 910203, "end": 917806, "strand": -1, "sequence": null}], "clusters": []}, {"accession": "XM_056171921.1", "subjects": [{"id": null, "hits": [{"query": "EHK18428.1", "subject": "XP_056028779.1", "identity": 83.764, "coverage": 100.0, "evalue": 1e-169, "bitscore": 481.0}], "name": "XP_056028779.1", "ipg": "622230561", "start": 0, "end": 816, "strand": 1, "sequence": null}], "clusters": []}, {"accession": "XM_056171920.1", "subjects": [{"id": null, "hits": [{"query": "EHK18429.1", "subject": "XP_056028778.1", "identity": 92.26, "coverage": 100.0, "evalue": 0.0, "bitscore": 1205.0}], "name": "XP_056028778.1", "ipg": "622230578", "start": 0, "end": 1893, "strand": 1, "sequence": null}], "clusters": []}, {"accession": "XM_056171919.1", "subjects": [{"id": null, "hits": [{"query": "EHK18430.1", "subject": "XP_056028777.1", "identity": 81.373, "coverage": 100.0, "evalue": 0.0, "bitscore": 876.0}], "name": "XP_056028777.1", "ipg": "622230556", "start": 0, "end": 1533, "strand": 1, "sequence": null}], "clusters": []}, {"accession": "XM_056171918.1", "subjects": [{"id": null, "hits": [{"query": "EHK18432.1", "subject": "XP_056028776.1", "identity": 83.673, "coverage": 99.42028985507247, "evalue": 0.0, "bitscore": 570.0}], "name": "XP_056028776.1", "ipg": "622230552", "start": 0, "end": 1035, "strand": 1, "sequence": null}], "clusters": []}, {"accession": "XM_056172117.1", "subjects": [{"id": null, "hits": [{"query": "EHK18432.1", "subject": "XP_056028975.1", "identity": 52.907, "coverage": 98.84057971014492, "evalue": 2.95e-108, "bitscore": 331.0}], "name": "XP_056028975.1", "ipg": "622230747", "start": 0, "end": 1038, "strand": 1, "sequence": null}], "clusters": []}, {"accession": "XM_056171917.1", "subjects": [{"id": null, "hits": [{"query": "EHK18433.1", "subject": "XP_056028775.1", "identity": 87.778, "coverage": 99.77827050997783, "evalue": 0.0, "bitscore": 834.0}], "name": "XP_056028775.1", "ipg": "622230591", "start": 0, "end": 1503, "strand": 1, "sequence": null}], "clusters": []}, {"accession": "NC_079233.1", "subjects": [{"id": null, "hits": [{"query": "EHK18433.1", "subject": "XP_056031753.1", "identity": 56.291, "coverage": 99.55654101995566, "evalue": 4e-170, "bitscore": 498.0}], "name": "XP_056031753.1", "ipg": "622233276", "start": 4660090, "end": 4661943, "strand": -1, "sequence": null}], "clusters": []}, {"accession": "XM_056170861.1", "subjects": [{"id": null, "hits": [{"query": "EHK18433.1", "subject": "XP_056031753.1", "identity": 56.291, "coverage": 99.55654101995566, "evalue": 4e-170, "bitscore": 498.0}], "name": "XP_056031753.1", "ipg": "622233276", "start": 0, "end": 1509, "strand": 1, "sequence": null}], "clusters": []}, {"accession": "CM052949.1", "subjects": [{"id": null, "hits": [{"query": "EHK18433.1", "subject": "KAJ4862697.1", "identity": 56.291, "coverage": 99.55654101995566, "evalue": 4e-170, "bitscore": 498.0}], "name": "KAJ4862697.1", "ipg": "622233276", "start": 4660090, "end": 4661943, "strand": -1, "sequence": null}], "clusters": []}, {"accession": "JAOPEN010000002.1", "subjects": [{"id": null, "hits": [{"query": "EHK18433.1", "subject": "KAJ4862697.1", "identity": 56.291, "coverage": 99.55654101995566, "evalue": 4e-170, "bitscore": 498.0}], "name": "KAJ4862697.1", "ipg": "622233276", "start": 4660090, "end": 4661943, "strand": -1, "sequence": null}], "clusters": []}, {"accession": "XM_056171916.1", "subjects": [{"id": null, "hits": [{"query": "EHK18434.1", "subject": "XP_056028774.1", "identity": 89.008, "coverage": 67.69509981851179, "evalue": 0.0, "bitscore": 704.0}], "name": "XP_056028774.1", "ipg": "622230582", "start": 0, "end": 1122, "strand": 1, "sequence": null}], "clusters": []}, {"accession": "XM_056171915.1", "subjects": [{"id": null, "hits": [{"query": "EHK18435.1", "subject": "XP_056028773.1", "identity": 88.811, "coverage": 99.65156794425087, "evalue": 0.0, "bitscore": 543.0}], "name": "XP_056028773.1", "ipg": "622230613", "start": 0, "end": 864, "strand": 1, "sequence": null}], "clusters": []}, {"accession": "XM_056171914.1", "subjects": [{"id": null, "hits": [{"query": "EHK18436.1", "subject": "XP_056028772.1", "identity": 95.288, "coverage": 98.4536082474227, "evalue": 2.3e-132, "bitscore": 380.0}], "name": "XP_056028772.1", "ipg": "622230568", "start": 0, "end": 612, "strand": 1, "sequence": null}], "clusters": []}, {"accession": "XM_056171913.1", "subjects": [{"id": null, "hits": [{"query": "EHK18437.1", "subject": "XP_056028771.1", "identity": 83.15, "coverage": 100.0, "evalue": 1.19e-161, "bitscore": 459.0}], "name": "XP_056028771.1", "ipg": "622230611", "start": 0, "end": 822, "strand": 1, "sequence": null}], "clusters": []}, {"accession": "XM_056171912.1", "subjects": [{"id": null, "hits": [{"query": "EHK18438.1", "subject": "XP_056028770.1", "identity": 87.253, "coverage": 99.790004199916, "evalue": 0.0, "bitscore": 4308.0}], "name": "XP_056028770.1", "ipg": "622230585", "start": 0, "end": 7158, "strand": 1, "sequence": null}], "clusters": []}]}, {"name": "Trichoderma reesei", "strain": "QM6a", "scaffolds": [{"accession": "NW_006711162.1", "subjects": [{"id": null, "hits": [{"query": "EHK18427.1", "subject": "XP_006967115.1", "identity": 76.54, "coverage": 100.0, "evalue": 0.0, "bitscore": 532.0}], "name": "XP_006967115.1", "ipg": "24105549", "start": 600967, "end": 602080, "strand": -1, "sequence": null}, {"id": null, "hits": [{"query": "EHK18428.1", "subject": "XP_006967114.1", "identity": 82.288, "coverage": 100.0, "evalue": 1.06e-164, "bitscore": 468.0}], "name": "XP_006967114.1", "ipg": "24105548", "start": 599324, "end": 600416, "strand": -1, "sequence": null}, {"id": null, "hits": [{"query": "EHK18429.1", "subject": "XP_006966932.1", "identity": 89.831, "coverage": 100.0, "evalue": 0.0, "bitscore": 1170.0}], "name": "XP_006966932.1", "ipg": "24105448", "start": 596827, "end": 599043, "strand": 1, "sequence": null}, {"id": null, "hits": [{"query": "EHK18430.1", "subject": "XP_006967019.1", "identity": 86.179, "coverage": 96.47058823529412, "evalue": 0.0, "bitscore": 864.0}], "name": "XP_006967019.1", "ipg": "24105447", "start": 594204, "end": 595990, "strand": 1, "sequence": null}, {"id": null, "hits": [{"query": "EHK18431.1", "subject": "XP_006967113.1", "identity": 75.0, "coverage": 96.80365296803653, "evalue": 8.48e-113, "bitscore": 331.0}], "name": "XP_006967113.1", "ipg": "24105547", "start": 592294, "end": 593169, "strand": -1, "sequence": null}, {"id": null, "hits": [{"query": "EHK18432.1", "subject": "XP_006966938.1", "identity": 78.834, "coverage": 94.4927536231884, "evalue": 0.0, "bitscore": 516.0}], "name": "XP_006966938.1", "ipg": "24105446", "start": 591089, "end": 592127, "strand": 1, "sequence": null}, {"id": null, "hits": [{"query": "EHK18433.1", "subject": "XP_006967112.1", "identity": 84.701, "coverage": 99.55654101995566, "evalue": 0.0, "bitscore": 791.0}], "name": "XP_006967112.1", "ipg": "24105546", "start": 587790, "end": 589642, "strand": -1, "sequence": null}, {"id": null, "hits": [{"query": "EHK18434.1", "subject": "XP_006967018.1", "identity": 87.114, "coverage": 100.0, "evalue": 0.0, "bitscore": 1013.0}], "name": "XP_006967018.1", "ipg": "24105445", "start": 585507, "end": 587482, "strand": 1, "sequence": null}, {"id": null, "hits": [{"query": "EHK18435.1", "subject": "XP_006967111.1", "identity": 81.507, "coverage": 98.95470383275261, "evalue": 2.21e-177, "bitscore": 501.0}], "name": "XP_006967111.1", "ipg": "24105545", "start": 583197, "end": 584600, "strand": -1, "sequence": null}, {"id": null, "hits": [{"query": "EHK18436.1", "subject": "XP_006967017.1", "identity": 94.479, "coverage": 84.02061855670104, "evalue": 2.34e-109, "bitscore": 330.0}, {"query": "EHK18437.1", "subject": "XP_006967017.1", "identity": 75.099, "coverage": 91.96787148594377, "evalue": 3.4e-125, "bitscore": 372.0}], "name": "XP_006967017.1", "ipg": "24105444", "start": 580525, "end": 582693, "strand": 1, "sequence": null}, {"id": null, "hits": [{"query": "EHK18438.1", "subject": "XP_006967110.1", "identity": 87.074, "coverage": 99.7480050398992, "evalue": 0.0, "bitscore": 4333.0}], "name": "XP_006967110.1", "ipg": "24105544", "start": 571322, "end": 578930, "strand": -1, "sequence": null}], "clusters": [{"indices": [10, 9, 8, 7, 6, 5, 4, 3, 2, 1, 0], "subjects": [], "intermediate_genes": [{"id": null, "hits": [], "name": "XP_006967020.1", "ipg": null, "start": 603254, "end": 604961, "strand": 1, "sequence": "MPLRALNDESEKPPDEEDYMSGFKLWLMLASLIFSIFLIALDMTIVATSIPAITNEFNGLGDQAWYSAIYLMTSGGFQSTWGKMYQYFPLKISFLSAMAVFEIGSLICGVAPSSVIFIIGRTIAGVGAAGVSSGAYTICAYISEPRKRAVHTGILGAVFGVGSILGPLLGGVFSEESTWRWCFYINLPIGVLPIVSTVFFLSTPKAAKPREAPIKEKLLQLDPLGTAVLMGAIITYLMAVHYGGQIDPWNSARVIGLLVASVVLFIVFALIERWQDERAMIIPRLFAKRDIYVPLFYTVFQGGALFAMVYYLPLYFQAIRGTDAVISAVHNLPFIIAAMLSALGAGIFISNTGLATPVMIGGSAIATVGCGLCHLFDLDTETGVWIGIQIVVGLGLGCAFQVPIMVGQVSVDVADIPAVTAMILCFQTVGGAIWVSASQSIFVNRMLIAVPHFAPGVDPTQVVSTGAGELREVFGSEQIVGVLTAYLTGIRAAYMLSCAVVGASLLVGVFLPWKRLDTDALKEAGGAAA"}, {"id": null, "hits": [], "name": "XP_006967116.1", "ipg": null, "start": 605770, "end": 606917, "strand": -1, "sequence": "MIFEQNQQVKCSGEVTGCQRCQGTGTTCVFPERTKRGTKRQKNSAPTVGQDGRKSIAGSEMVCSNGESSRSRGTSSSISSASTRDSHPFAPVATTSEFSPTLDFSPSEFSLHCAGLAENFTLDLEQLNSTLGDLSSLASSSSISPSQTNPFCVAPQRTPTSTEGPCLSDSPSTNDGELCTCAQSALHMLEELELQFHTRLDVSGDGILGYQKIALARLNAWLSCDHGQTPRATTKLIVLVIEGLSVYLERGVAGCVRQMRQEVEEEDDDESGTCALAARLCSVGDYHVESKHEWAHILRVSLLVRCRELLGAVTRLRKHGVNDVLLPGVEQRLGGIIQELKGWEDYL"}], "score": 21.089100000000002, "start": 571322, "end": 602080, "number": 23}]}, {"accession": "XM_006967053.1", "subjects": [{"id": null, "hits": [{"query": "EHK18427.1", "subject": "XP_006967115.1", "identity": 76.54, "coverage": 100.0, "evalue": 0.0, "bitscore": 532.0}], "name": "XP_006967115.1", "ipg": "24105549", "start": 0, "end": 1044, "strand": 1, "sequence": null}], "clusters": []}, {"accession": "GL985070.1", "subjects": [{"id": null, "hits": [{"query": "EHK18427.1", "subject": "EGR47105.1", "identity": 76.54, "coverage": 100.0, "evalue": 0.0, "bitscore": 532.0}], "name": "EGR47105.1", "ipg": "24105549", "start": 600967, "end": 602080, "strand": -1, "sequence": null}, {"id": null, "hits": [{"query": "EHK18428.1", "subject": "EGR47104.1", "identity": 82.288, "coverage": 100.0, "evalue": 1.06e-164, "bitscore": 468.0}], "name": "EGR47104.1", "ipg": "24105548", "start": 599324, "end": 600416, "strand": -1, "sequence": null}, {"id": null, "hits": [{"query": "EHK18429.1", "subject": "EGR47003.1", "identity": 89.831, "coverage": 100.0, "evalue": 0.0, "bitscore": 1170.0}], "name": "EGR47003.1", "ipg": "24105448", "start": 596827, "end": 599043, "strand": 1, "sequence": null}, {"id": null, "hits": [{"query": "EHK18430.1", "subject": "EGR47002.1", "identity": 86.179, "coverage": 96.47058823529412, "evalue": 0.0, "bitscore": 864.0}], "name": "EGR47002.1", "ipg": "24105447", "start": 594204, "end": 595990, "strand": 1, "sequence": null}, {"id": null, "hits": [{"query": "EHK18431.1", "subject": "EGR47103.1", "identity": 75.0, "coverage": 96.80365296803653, "evalue": 8.48e-113, "bitscore": 331.0}], "name": "EGR47103.1", "ipg": "24105547", "start": 592294, "end": 593169, "strand": -1, "sequence": null}, {"id": null, "hits": [{"query": "EHK18432.1", "subject": "EGR47001.1", "identity": 78.834, "coverage": 94.4927536231884, "evalue": 0.0, "bitscore": 516.0}], "name": "EGR47001.1", "ipg": "24105446", "start": 591089, "end": 592127, "strand": 1, "sequence": null}, {"id": null, "hits": [{"query": "EHK18433.1", "subject": "EGR47102.1", "identity": 84.701, "coverage": 99.55654101995566, "evalue": 0.0, "bitscore": 791.0}], "name": "EGR47102.1", "ipg": "24105546", "start": 587790, "end": 589642, "strand": -1, "sequence": null}, {"id": null, "hits": [{"query": "EHK18434.1", "subject": "EGR47000.1", "identity": 87.114, "coverage": 100.0, "evalue": 0.0, "bitscore": 1013.0}], "name": "EGR47000.1", "ipg": "24105445", "start": 585507, "end": 587482, "strand": 1, "sequence": null}, {"id": null, "hits": [{"query": "EHK18435.1", "subject": "EGR47101.1", "identity": 81.507, "coverage": 98.95470383275261, "evalue": 2.21e-177, "bitscore": 501.0}], "name": "EGR47101.1", "ipg": "24105545", "start": 583197, "end": 584600, "strand": -1, "sequence": null}, {"id": null, "hits": [{"query": "EHK18436.1", "subject": "EGR46999.1", "identity": 94.479, "coverage": 84.02061855670104, "evalue": 2.34e-109, "bitscore": 330.0}, {"query": "EHK18437.1", "subject": "EGR46999.1", "identity": 75.099, "coverage": 91.96787148594377, "evalue": 3.4e-125, "bitscore": 372.0}], "name": "EGR46999.1", "ipg": "24105444", "start": 580525, "end": 582693, "strand": 1, "sequence": null}, {"id": null, "hits": [{"query": "EHK18438.1", "subject": "EGR47100.1", "identity": 87.074, "coverage": 99.7480050398992, "evalue": 0.0, "bitscore": 4333.0}], "name": "EGR47100.1", "ipg": "24105544", "start": 571322, "end": 578930, "strand": -1, "sequence": null}], "clusters": []}, {"accession": "XM_006967052.1", "subjects": [{"id": null, "hits": [{"query": "EHK18428.1", "subject": "XP_006967114.1", "identity": 82.288, "coverage": 100.0, "evalue": 1.06e-164, "bitscore": 468.0}], "name": "XP_006967114.1", "ipg": "24105548", "start": 0, "end": 816, "strand": 1, "sequence": null}], "clusters": []}, {"accession": "XM_006966870.1", "subjects": [{"id": null, "hits": [{"query": "EHK18429.1", "subject": "XP_006966932.1", "identity": 89.831, "coverage": 100.0, "evalue": 0.0, "bitscore": 1170.0}], "name": "XP_006966932.1", "ipg": "24105448", "start": 95, "end": 1997, "strand": 1, "sequence": null}], "clusters": []}, {"accession": "XM_006966957.1", "subjects": [{"id": null, "hits": [{"query": "EHK18430.1", "subject": "XP_006967019.1", "identity": 86.179, "coverage": 96.47058823529412, "evalue": 0.0, "bitscore": 864.0}], "name": "XP_006967019.1", "ipg": "24105447", "start": 0, "end": 1533, "strand": 1, "sequence": null}], "clusters": []}, {"accession": "XM_006967051.1", "subjects": [{"id": null, "hits": [{"query": "EHK18431.1", "subject": "XP_006967113.1", "identity": 75.0, "coverage": 96.80365296803653, "evalue": 8.48e-113, "bitscore": 331.0}], "name": "XP_006967113.1", "ipg": "24105547", "start": 0, "end": 576, "strand": 1, "sequence": null}], "clusters": []}, {"accession": "XM_006966876.1", "subjects": [{"id": null, "hits": [{"query": "EHK18432.1", "subject": "XP_006966938.1", "identity": 78.834, "coverage": 94.4927536231884, "evalue": 0.0, "bitscore": 516.0}], "name": "XP_006966938.1", "ipg": "24105446", "start": 0, "end": 981, "strand": 1, "sequence": null}], "clusters": []}, {"accession": "NW_006711148.1", "subjects": [{"id": null, "hits": [{"query": "EHK18432.1", "subject": "XP_006961393.1", "identity": 51.594, "coverage": 98.55072463768117, "evalue": 1.38e-104, "bitscore": 322.0}], "name": "XP_006961393.1", "ipg": "24110866", "start": 2776506, "end": 2777618, "strand": 1, "sequence": null}], "clusters": []}, {"accession": "XM_006961331.1", "subjects": [{"id": null, "hits": [{"query": "EHK18432.1", "subject": "XP_006961393.1", "identity": 51.594, "coverage": 98.55072463768117, "evalue": 1.38e-104, "bitscore": 322.0}], "name": "XP_006961393.1", "ipg": "24110866", "start": 0, "end": 1047, "strand": 1, "sequence": null}], "clusters": []}, {"accession": "GL985056.1", "subjects": [{"id": null, "hits": [{"query": "EHK18432.1", "subject": "EGR52484.1", "identity": 51.594, "coverage": 98.55072463768117, "evalue": 1.38e-104, "bitscore": 322.0}], "name": "EGR52484.1", "ipg": "24110866", "start": 2776506, "end": 2777618, "strand": 1, "sequence": null}], "clusters": []}, {"accession": "XM_006967050.1", "subjects": [{"id": null, "hits": [{"query": "EHK18433.1", "subject": "XP_006967112.1", "identity": 84.701, "coverage": 99.55654101995566, "evalue": 0.0, "bitscore": 791.0}], "name": "XP_006967112.1", "ipg": "24105546", "start": 0, "end": 1509, "strand": 1, "sequence": null}], "clusters": []}, {"accession": "XM_006966956.1", "subjects": [{"id": null, "hits": [{"query": "EHK18434.1", "subject": "XP_006967018.1", "identity": 87.114, "coverage": 100.0, "evalue": 0.0, "bitscore": 1013.0}], "name": "XP_006967018.1", "ipg": "24105445", "start": 0, "end": 1638, "strand": 1, "sequence": null}], "clusters": []}, {"accession": "XM_006967049.1", "subjects": [{"id": null, "hits": [{"query": "EHK18435.1", "subject": "XP_006967111.1", "identity": 81.507, "coverage": 98.95470383275261, "evalue": 2.21e-177, "bitscore": 501.0}], "name": "XP_006967111.1", "ipg": "24105545", "start": 0, "end": 885, "strand": 1, "sequence": null}], "clusters": []}, {"accession": "XM_006966955.1", "subjects": [{"id": null, "hits": [{"query": "EHK18436.1", "subject": "XP_006967017.1", "identity": 94.479, "coverage": 84.02061855670104, "evalue": 2.34e-109, "bitscore": 330.0}, {"query": "EHK18437.1", "subject": "XP_006967017.1", "identity": 75.099, "coverage": 91.96787148594377, "evalue": 3.4e-125, "bitscore": 372.0}], "name": "XP_006967017.1", "ipg": "24105444", "start": 0, "end": 1272, "strand": 1, "sequence": null}], "clusters": []}, {"accession": "XM_006967048.1", "subjects": [{"id": null, "hits": [{"query": "EHK18438.1", "subject": "XP_006967110.1", "identity": 87.074, "coverage": 99.7480050398992, "evalue": 0.0, "bitscore": 4333.0}], "name": "XP_006967110.1", "ipg": "24105544", "start": 0, "end": 7305, "strand": 1, "sequence": null}], "clusters": []}]}, {"name": "Trichoderma reesei", "strain": "RUT C-30", "scaffolds": [{"accession": "KI911155.1", "subjects": [{"id": null, "hits": [{"query": "EHK18427.1", "subject": "ETR99689.1", "identity": 76.54, "coverage": 100.0, "evalue": 0.0, "bitscore": 532.0}], "name": "ETR99689.1", "ipg": "24105549", "start": 233121, "end": 234234, "strand": 1, "sequence": null}, {"id": null, "hits": [{"query": "EHK18428.1", "subject": "ETR99690.1", "identity": 82.288, "coverage": 100.0, "evalue": 1.06e-164, "bitscore": 468.0}], "name": "ETR99690.1", "ipg": "24105548", "start": 234785, "end": 235877, "strand": 1, "sequence": null}, {"id": null, "hits": [{"query": "EHK18429.1", "subject": "ETR99691.1", "identity": 89.831, "coverage": 100.0, "evalue": 0.0, "bitscore": 1170.0}], "name": "ETR99691.1", "ipg": "24105448", "start": 236158, "end": 238374, "strand": -1, "sequence": null}, {"id": null, "hits": [{"query": "EHK18430.1", "subject": "ETR99692.1", "identity": 86.179, "coverage": 96.47058823529412, "evalue": 0.0, "bitscore": 864.0}], "name": "ETR99692.1", "ipg": "24105447", "start": 239211, "end": 240997, "strand": -1, "sequence": null}, {"id": null, "hits": [{"query": "EHK18431.1", "subject": "ETR99693.1", "identity": 82.648, "coverage": 100.0, "evalue": 1.95e-138, "bitscore": 397.0}], "name": "ETR99693.1", "ipg": "47193193", "start": 242032, "end": 242928, "strand": 1, "sequence": null}, {"id": null, "hits": [{"query": "EHK18432.1", "subject": "ETR99694.1", "identity": 78.551, "coverage": 100.0, "evalue": 0.0, "bitscore": 548.0}], "name": "ETR99694.1", "ipg": "47193194", "start": 243053, "end": 244148, "strand": -1, "sequence": null}, {"id": null, "hits": [{"query": "EHK18433.1", "subject": "ETR99695.1", "identity": 84.701, "coverage": 99.55654101995566, "evalue": 0.0, "bitscore": 791.0}], "name": "ETR99695.1", "ipg": "24105546", "start": 245559, "end": 247411, "strand": 1, "sequence": null}, {"id": null, "hits": [{"query": "EHK18434.1", "subject": "ETR99696.1", "identity": 87.659, "coverage": 100.0, "evalue": 0.0, "bitscore": 1024.0}], "name": "ETR99696.1", "ipg": "47193195", "start": 247719, "end": 249694, "strand": -1, "sequence": null}, {"id": null, "hits": [{"query": "EHK18435.1", "subject": "ETR99697.1", "identity": 84.859, "coverage": 98.95470383275261, "evalue": 0.0, "bitscore": 517.0}], "name": "ETR99697.1", "ipg": "47193196", "start": 250601, "end": 252004, "strand": 1, "sequence": null}, {"id": null, "hits": [{"query": "EHK18436.1", "subject": "ETR99698.1", "identity": 94.241, "coverage": 98.4536082474227, "evalue": 8.54e-127, "bitscore": 366.0}], "name": "ETR99698.1", "ipg": "47193197", "start": 252513, "end": 253175, "strand": -1, "sequence": null}, {"id": null, "hits": [{"query": "EHK18437.1", "subject": "ETR99699.1", "identity": 76.471, "coverage": 99.59839357429718, "evalue": 2.69e-146, "bitscore": 421.0}], "name": "ETR99699.1", "ipg": "47193198", "start": 253645, "end": 254681, "strand": -1, "sequence": null}, {"id": null, "hits": [{"query": "EHK18438.1", "subject": "ETR99700.1", "identity": 87.074, "coverage": 99.7480050398992, "evalue": 0.0, "bitscore": 4333.0}], "name": "ETR99700.1", "ipg": "24105544", "start": 256276, "end": 263884, "strand": 1, "sequence": null}], "clusters": [{"indices": [0, 1, 2, 3, 4, 5, 6, 7, 8, 9, 10, 11], "subjects": [], "intermediate_genes": [{"id": null, "hits": [], "name": "ETR99687.1", "ipg": null, "start": 228121, "end": 229431, "strand": 1, "sequence": "MFYTISYKNTSAEAESVSKLASNHTFGEYRQSRLACVECRARKVKCSGEVTGCQRCQGTGTTCVFPERTKRGTKRQKNSAPTVGQDGRKSIAGSEMVCSNGESSRSRGTSSSISSASTRDSHPFAPVATTSEFSPTLDFSPSEFSLHCAGLAENFTLDLEQLNSTLGDLSSLASSSSISPSQTNPFCVAPQRTPTSTEGPCLSDSPSTNDGELCTCAQSALHMLEELELQFHTRLDVSGDGILGYQKIALARLNAWLSCDHGQTPRATTKLIVLVIEGLSVYLERGVAGCVRQMRQEVEEEDDDESGTCALAARLCSVGDYHVESKHEWAHILRVSLLVRCRELLGAVTRLRKHGVNDVLLPGVEQRLGGIIQELKGWEDYL"}, {"id": null, "hits": [], "name": "ETR99688.1", "ipg": null, "start": 230240, "end": 231947, "strand": -1, "sequence": "MPLRALNDESEKPPDEEDYMSGFKLWLMLASLIFSIFLIALDMTIVATSIPAITNEFNGLGDQAWYSAIYLMTSGGFQSTWGKMYQYFPLKISFLSAMAVFEIGSLICGVAPSSVIFIIGRTIAGVGAAGVSSGAYTICAYISEPRKRAVHTGILGAVFGVGSILGPLLGGVFSEESTWRWCFYINLPIGVLPIVSTVFFLSTPKAAKPREAPIKEKLLQLDPLGTAVLMGAIITYLMAVHYGGQIDPWNSARVIGLLVASVVLFIVFALIERWQDERAMIIPRLFAKRDIYVPLFYTVFQGGALFAMVYYLPLYFQAIRGTDAVISAVHNLPFIIAAMLSALGAGIFISNTGLATPVMIGGSAIATVGCGLCHLFDLDTETGVWIGIQIVVGLGLGCAFQVPIMVGQVSVDVADIPAVTAMILCFQTVGGAIWVSASQSIFVNRMLIAVPHFAPGVDPTQVVSTGAGELREVFGSEQIVGVLTAYLTGIRAAYMLSCAVVGASLLVGVFLPWKRLDTDALKEAGGAAA"}], "score": 24.1431, "start": 233121, "end": 263884, "number": 25}]}, {"accession": "KI911162.1", "subjects": [{"id": null, "hits": [{"query": "EHK18432.1", "subject": "ETR98496.1", "identity": 51.594, "coverage": 98.55072463768117, "evalue": 1.38e-104, "bitscore": 322.0}], "name": "ETR98496.1", "ipg": "24110866", "start": 290468, "end": 291580, "strand": 1, "sequence": null}], "clusters": []}]}, {"name": "Trichoderma citrinoviride", "strain": "TUCIM 6016", "scaffolds": [{"accession": "NW_020194722.1", "subjects": [{"id": null, "hits": [{"query": "EHK18427.1", "subject": "XP_024746389.1", "identity": 76.833, "coverage": 100.0, "evalue": 0.0, "bitscore": 520.0}], "name": "XP_024746389.1", "ipg": "184463709", "start": 257152, "end": 258260, "strand": 1, "sequence": null}, {"id": null, "hits": [{"query": "EHK18428.1", "subject": "XP_024746390.1", "identity": 82.657, "coverage": 100.0, "evalue": 8.13e-167, "bitscore": 473.0}], "name": "XP_024746390.1", "ipg": "184463769", "start": 258776, "end": 259879, "strand": 1, "sequence": null}, {"id": null, "hits": [{"query": "EHK18429.1", "subject": "XP_024746391.1", "identity": 90.0, "coverage": 100.0, "evalue": 0.0, "bitscore": 1169.0}], "name": "XP_024746391.1", "ipg": "184463756", "start": 260163, "end": 262361, "strand": -1, "sequence": null}, {"id": null, "hits": [{"query": "EHK18430.1", "subject": "XP_024746392.1", "identity": 82.051, "coverage": 99.41176470588235, "evalue": 0.0, "bitscore": 862.0}], "name": "XP_024746392.1", "ipg": "184463690", "start": 263176, "end": 264964, "strand": -1, "sequence": null}, {"id": null, "hits": [{"query": "EHK18431.1", "subject": "XP_024746393.1", "identity": 84.475, "coverage": 100.0, "evalue": 2.8e-141, "bitscore": 404.0}], "name": "XP_024746393.1", "ipg": "184463676", "start": 266014, "end": 266908, "strand": 1, "sequence": null}, {"id": null, "hits": [{"query": "EHK18432.1", "subject": "XP_024746394.1", "identity": 79.394, "coverage": 95.65217391304348, "evalue": 0.0, "bitscore": 521.0}], "name": "XP_024746394.1", "ipg": "184463747", "start": 267034, "end": 268135, "strand": -1, "sequence": null}, {"id": null, "hits": [{"query": "EHK18433.1", "subject": "XP_024746395.1", "identity": 85.144, "coverage": 99.55654101995566, "evalue": 0.0, "bitscore": 793.0}], "name": "XP_024746395.1", "ipg": "184463701", "start": 269488, "end": 271354, "strand": 1, "sequence": null}, {"id": null, "hits": [{"query": "EHK18434.1", "subject": "XP_024746396.1", "identity": 87.363, "coverage": 99.09255898366605, "evalue": 0.0, "bitscore": 1013.0}], "name": "XP_024746396.1", "ipg": "184463678", "start": 271737, "end": 275514, "strand": -1, "sequence": null}, {"id": null, "hits": [{"query": "EHK18436.1", "subject": "XP_024746397.1", "identity": 93.252, "coverage": 84.02061855670104, "evalue": 1.26e-107, "bitscore": 325.0}, {"query": "EHK18437.1", "subject": "XP_024746397.1", "identity": 72.332, "coverage": 91.96787148594377, "evalue": 1.25e-111, "bitscore": 338.0}], "name": "XP_024746397.1", "ipg": "184463679", "start": 276386, "end": 278574, "strand": -1, "sequence": null}, {"id": null, "hits": [{"query": "EHK18438.1", "subject": "XP_024746398.1", "identity": 87.705, "coverage": 99.7480050398992, "evalue": 0.0, "bitscore": 4365.0}], "name": "XP_024746398.1", "ipg": "184463773", "start": 280191, "end": 287799, "strand": 1, "sequence": null}], "clusters": [{"indices": [0, 1, 2, 3, 4, 5, 6, 7, 8, 9], "subjects": [], "intermediate_genes": [{"id": null, "hits": [], "name": "XP_024746387.1", "ipg": null, "start": 252152, "end": 253398, "strand": 1, "sequence": "MPCTKAKLQVKCSGEVTGCQRCQGTGTTCVFPERTKRGTKRHKNSAPSDSQDGCRKGIVAGSETRCGNGESSSSRGSSSSSSSSSSVSSVSARDSSHPFAPVVSTSEFSPTLDFGASDFSLHCATLGDHFALDLDQLSSTLDLGSLHSSSSSMSPSQSYPFCVAPRQTPRRSTEGPCPGDSSPSTNDGELCTCAQSALHMLEELELQYHTKLDVSGDGVLGYQKIALARLNSWLACDHSQTPRATTKLIVLVVEGLSLYLERGVAGCVGQMRQELDDKDDDDDDDGGPLAARLCSVGDYHVESKHEWAHILRVSLLVRCRELLAAVTRLRKHGVNDVLLPGVEQRLGGIIQELKGWEDYL"}, {"id": null, "hits": [], "name": "XP_024746388.1", "ipg": null, "start": 254276, "end": 255988, "strand": -1, "sequence": "MPLRALNYEPEKPPDEEEYMSGFKLWLILVSLIFSIFLIALDMTIVATSIPAITNQFNGLGDQAWYSAIYLMTSGGFQSTWGKMYQYFPLKISFLSAMAVFEIGSLICGVAPSSVTFIIGRTIAGVGAAGVSSGAYTICAYISEPRKRAVHTGILGAVFGVGSILGPLLGGVFSEESTWRWCFYINLPIGVLPIVSTVFFLSTPKAAKPREAPMREKLLQLDPLGTAVLMGAIITYLMAVHYGGQIDPWNSARVIGLLVASIVLFIVFAFIERWQDERAMIIPRLFAKRDIFVPLFYTVFQGGALFAMVYYLPLYFQAIRGTDAVISAVHNLPFIIAAMLSALGAGIFISNTGLATPVMIGGSAIATLGCGLCHLFDLDTETGVWIGIQIVVGLGLGCAFQVPIMVGQVSVDVADIPAVTAMILCFQTVGGAIWVSASQSIFVNRMLIAVPHFAPGIDPTQVVSTGAGELREVFGSEQIVGVLTAYLTGIRAAYMLSCAVVGASLLVGVFLPWRRLDTDALKEAGGAAA"}], "score": 19.0458, "start": 257152, "end": 287799, "number": 26}]}, {"accession": "XM_024891527.1", "subjects": [{"id": null, "hits": [{"query": "EHK18427.1", "subject": "XP_024746389.1", "identity": 76.833, "coverage": 100.0, "evalue": 0.0, "bitscore": 520.0}], "name": "XP_024746389.1", "ipg": "184463709", "start": 0, "end": 1044, "strand": 1, "sequence": null}], "clusters": []}, {"accession": "KZ680220.1", "subjects": [{"id": null, "hits": [{"query": "EHK18427.1", "subject": "PTB63069.1", "identity": 76.833, "coverage": 100.0, "evalue": 0.0, "bitscore": 520.0}], "name": "PTB63069.1", "ipg": "184463709", "start": 257152, "end": 258260, "strand": 1, "sequence": null}, {"id": null, "hits": [{"query": "EHK18428.1", "subject": "PTB63070.1", "identity": 82.657, "coverage": 100.0, "evalue": 8.13e-167, "bitscore": 473.0}], "name": "PTB63070.1", "ipg": "184463769", "start": 258776, "end": 259879, "strand": 1, "sequence": null}, {"id": null, "hits": [{"query": "EHK18429.1", "subject": "PTB63071.1", "identity": 90.0, "coverage": 100.0, "evalue": 0.0, "bitscore": 1169.0}], "name": "PTB63071.1", "ipg": "184463756", "start": 260163, "end": 262361, "strand": -1, "sequence": null}, {"id": null, "hits": [{"query": "EHK18430.1", "subject": "PTB63072.1", "identity": 82.051, "coverage": 99.41176470588235, "evalue": 0.0, "bitscore": 862.0}], "name": "PTB63072.1", "ipg": "184463690", "start": 263176, "end": 264964, "strand": -1, "sequence": null}, {"id": null, "hits": [{"query": "EHK18431.1", "subject": "PTB63073.1", "identity": 84.475, "coverage": 100.0, "evalue": 2.8e-141, "bitscore": 404.0}], "name": "PTB63073.1", "ipg": "184463676", "start": 266014, "end": 266908, "strand": 1, "sequence": null}, {"id": null, "hits": [{"query": "EHK18432.1", "subject": "PTB63074.1", "identity": 79.394, "coverage": 95.65217391304348, "evalue": 0.0, "bitscore": 521.0}], "name": "PTB63074.1", "ipg": "184463747", "start": 267034, "end": 268135, "strand": -1, "sequence": null}, {"id": null, "hits": [{"query": "EHK18433.1", "subject": "PTB63075.1", "identity": 85.144, "coverage": 99.55654101995566, "evalue": 0.0, "bitscore": 793.0}], "name": "PTB63075.1", "ipg": "184463701", "start": 269488, "end": 271354, "strand": 1, "sequence": null}, {"id": null, "hits": [{"query": "EHK18434.1", "subject": "PTB63076.1", "identity": 87.363, "coverage": 99.09255898366605, "evalue": 0.0, "bitscore": 1013.0}], "name": "PTB63076.1", "ipg": "184463678", "start": 271737, "end": 275514, "strand": -1, "sequence": null}, {"id": null, "hits": [{"query": "EHK18436.1", "subject": "PTB63077.1", "identity": 93.252, "coverage": 84.02061855670104, "evalue": 1.26e-107, "bitscore": 325.0}, {"query": "EHK18437.1", "subject": "PTB63077.1", "identity": 72.332, "coverage": 91.96787148594377, "evalue": 1.25e-111, "bitscore": 338.0}], "name": "PTB63077.1", "ipg": "184463679", "start": 276386, "end": 278574, "strand": -1, "sequence": null}, {"id": null, "hits": [{"query": "EHK18438.1", "subject": "PTB63078.1", "identity": 87.705, "coverage": 99.7480050398992, "evalue": 0.0, "bitscore": 4365.0}], "name": "PTB63078.1", "ipg": "184463773", "start": 280191, "end": 287799, "strand": 1, "sequence": null}], "clusters": []}, {"accession": "XM_024891534.1", "subjects": [{"id": null, "hits": [{"query": "EHK18428.1", "subject": "XP_024746390.1", "identity": 82.657, "coverage": 100.0, "evalue": 8.13e-167, "bitscore": 473.0}], "name": "XP_024746390.1", "ipg": "184463769", "start": 0, "end": 816, "strand": 1, "sequence": null}], "clusters": []}, {"accession": "XM_024894439.1", "subjects": [{"id": null, "hits": [{"query": "EHK18429.1", "subject": "XP_024746391.1", "identity": 90.0, "coverage": 100.0, "evalue": 0.0, "bitscore": 1169.0}], "name": "XP_024746391.1", "ipg": "184463756", "start": 0, "end": 1902, "strand": 1, "sequence": null}], "clusters": []}, {"accession": "XM_024896323.1", "subjects": [{"id": null, "hits": [{"query": "EHK18430.1", "subject": "XP_024746392.1", "identity": 82.051, "coverage": 99.41176470588235, "evalue": 0.0, "bitscore": 862.0}], "name": "XP_024746392.1", "ipg": "184463690", "start": 0, "end": 1485, "strand": 1, "sequence": null}], "clusters": []}, {"accession": "XM_024896324.1", "subjects": [{"id": null, "hits": [{"query": "EHK18431.1", "subject": "XP_024746393.1", "identity": 84.475, "coverage": 100.0, "evalue": 2.8e-141, "bitscore": 404.0}], "name": "XP_024746393.1", "ipg": "184463676", "start": 0, "end": 672, "strand": 1, "sequence": null}], "clusters": []}, {"accession": "XM_024895637.1", "subjects": [{"id": null, "hits": [{"query": "EHK18432.1", "subject": "XP_024746394.1", "identity": 79.394, "coverage": 95.65217391304348, "evalue": 0.0, "bitscore": 521.0}], "name": "XP_024746394.1", "ipg": "184463747", "start": 0, "end": 1008, "strand": 1, "sequence": null}], "clusters": []}, {"accession": "NW_020194726.1", "subjects": [{"id": null, "hits": [{"query": "EHK18432.1", "subject": "XP_024745507.1", "identity": 50.581, "coverage": 98.55072463768117, "evalue": 9.24e-100, "bitscore": 309.0}], "name": "XP_024745507.1", "ipg": "184462905", "start": 165256, "end": 166364, "strand": -1, "sequence": null}], "clusters": []}, {"accession": "XM_024891758.1", "subjects": [{"id": null, "hits": [{"query": "EHK18432.1", "subject": "XP_024745507.1", "identity": 50.581, "coverage": 98.55072463768117, "evalue": 9.24e-100, "bitscore": 309.0}], "name": "XP_024745507.1", "ipg": "184462905", "start": 0, "end": 1044, "strand": 1, "sequence": null}], "clusters": []}, {"accession": "KZ680224.1", "subjects": [{"id": null, "hits": [{"query": "EHK18432.1", "subject": "PTB62187.1", "identity": 50.581, "coverage": 98.55072463768117, "evalue": 9.24e-100, "bitscore": 309.0}], "name": "PTB62187.1", "ipg": "184462905", "start": 165256, "end": 166364, "strand": -1, "sequence": null}], "clusters": []}, {"accession": "XM_024896325.1", "subjects": [{"id": null, "hits": [{"query": "EHK18433.1", "subject": "XP_024746395.1", "identity": 85.144, "coverage": 99.55654101995566, "evalue": 0.0, "bitscore": 793.0}], "name": "XP_024746395.1", "ipg": "184463701", "start": 0, "end": 1509, "strand": 1, "sequence": null}], "clusters": []}, {"accession": "XM_024895638.1", "subjects": [{"id": null, "hits": [{"query": "EHK18434.1", "subject": "XP_024746396.1", "identity": 87.363, "coverage": 99.09255898366605, "evalue": 0.0, "bitscore": 1013.0}], "name": "XP_024746396.1", "ipg": "184463678", "start": 0, "end": 1656, "strand": 1, "sequence": null}], "clusters": []}, {"accession": "XM_024896326.1", "subjects": [{"id": null, "hits": [{"query": "EHK18436.1", "subject": "XP_024746397.1", "identity": 93.252, "coverage": 84.02061855670104, "evalue": 1.26e-107, "bitscore": 325.0}, {"query": "EHK18437.1", "subject": "XP_024746397.1", "identity": 72.332, "coverage": 91.96787148594377, "evalue": 1.25e-111, "bitscore": 338.0}], "name": "XP_024746397.1", "ipg": "184463679", "start": 4, "end": 1279, "strand": 1, "sequence": null}], "clusters": []}, {"accession": "XM_024898548.1", "subjects": [{"id": null, "hits": [{"query": "EHK18438.1", "subject": "XP_024746398.1", "identity": 87.705, "coverage": 99.7480050398992, "evalue": 0.0, "bitscore": 4365.0}], "name": "XP_024746398.1", "ipg": "184463773", "start": 0, "end": 7305, "strand": 1, "sequence": null}], "clusters": []}]}, {"name": "Trichoderma semiorbis", "strain": "FJ059", "scaffolds": [{"accession": "CM034696.1", "subjects": [{"id": null, "hits": [{"query": "EHK18427.1", "subject": "KAH0527237.1", "identity": 87.043, "coverage": 88.26979472140762, "evalue": 0.0, "bitscore": 514.0}], "name": "KAH0527237.1", "ipg": "486042917", "start": 1268729, "end": 1269635, "strand": -1, "sequence": null}, {"id": null, "hits": [{"query": "EHK18429.1", "subject": "KAH0527236.1", "identity": 92.879, "coverage": 100.0, "evalue": 0.0, "bitscore": 1213.0}], "name": "KAH0527236.1", "ipg": "486042879", "start": 1264121, "end": 1266248, "strand": -1, "sequence": null}, {"id": null, "hits": [{"query": "EHK18431.1", "subject": "KAH0527235.1", "identity": 89.954, "coverage": 100.0, "evalue": 1.62e-147, "bitscore": 420.0}], "name": "KAH0527235.1", "ipg": "486042899", "start": 1260270, "end": 1261157, "strand": -1, "sequence": null}, {"id": null, "hits": [{"query": "EHK18432.1", "subject": "KAH0527234.1", "identity": 82.319, "coverage": 100.0, "evalue": 0.0, "bitscore": 568.0}], "name": "KAH0527234.1", "ipg": "486042862", "start": 1259010, "end": 1260101, "strand": 1, "sequence": null}, {"id": null, "hits": [{"query": "EHK18434.1", "subject": "KAH0527233.1", "identity": 90.119, "coverage": 91.83303085299455, "evalue": 0.0, "bitscore": 957.0}], "name": "KAH0527233.1", "ipg": "486042887", "start": 1253645, "end": 1255503, "strand": 1, "sequence": null}, {"id": null, "hits": [{"query": "EHK18436.1", "subject": "KAH0527232.1", "identity": 95.288, "coverage": 98.4536082474227, "evalue": 2.2e-133, "bitscore": 382.0}], "name": "KAH0527232.1", "ipg": "486042885", "start": 1249883, "end": 1250550, "strand": 1, "sequence": null}, {"id": null, "hits": [{"query": "EHK18437.1", "subject": "KAH0527231.1", "identity": 82.418, "coverage": 100.0, "evalue": 6.31e-161, "bitscore": 457.0}], "name": "KAH0527231.1", "ipg": "486042849", "start": 1248363, "end": 1249423, "strand": 1, "sequence": null}], "clusters": [{"indices": [6, 5, 4, 3, 2, 1, 0], "subjects": [], "intermediate_genes": [], "score": 9.4511, "start": 1248363, "end": 1269635, "number": 28}]}, {"accession": "JAIMJC010000003.1", "subjects": [{"id": null, "hits": [{"query": "EHK18427.1", "subject": "KAH0527237.1", "identity": 87.043, "coverage": 88.26979472140762, "evalue": 0.0, "bitscore": 514.0}], "name": "KAH0527237.1", "ipg": "486042917", "start": 1268729, "end": 1269635, "strand": -1, "sequence": null}, {"id": null, "hits": [{"query": "EHK18429.1", "subject": "KAH0527236.1", "identity": 92.879, "coverage": 100.0, "evalue": 0.0, "bitscore": 1213.0}], "name": "KAH0527236.1", "ipg": "486042879", "start": 1264121, "end": 1266248, "strand": -1, "sequence": null}, {"id": null, "hits": [{"query": "EHK18431.1", "subject": "KAH0527235.1", "identity": 89.954, "coverage": 100.0, "evalue": 1.62e-147, "bitscore": 420.0}], "name": "KAH0527235.1", "ipg": "486042899", "start": 1260270, "end": 1261157, "strand": -1, "sequence": null}, {"id": null, "hits": [{"query": "EHK18432.1", "subject": "KAH0527234.1", "identity": 82.319, "coverage": 100.0, "evalue": 0.0, "bitscore": 568.0}], "name": "KAH0527234.1", "ipg": "486042862", "start": 1259010, "end": 1260101, "strand": 1, "sequence": null}, {"id": null, "hits": [{"query": "EHK18434.1", "subject": "KAH0527233.1", "identity": 90.119, "coverage": 91.83303085299455, "evalue": 0.0, "bitscore": 957.0}], "name": "KAH0527233.1", "ipg": "486042887", "start": 1253645, "end": 1255503, "strand": 1, "sequence": null}, {"id": null, "hits": [{"query": "EHK18436.1", "subject": "KAH0527232.1", "identity": 95.288, "coverage": 98.4536082474227, "evalue": 2.2e-133, "bitscore": 382.0}], "name": "KAH0527232.1", "ipg": "486042885", "start": 1249883, "end": 1250550, "strand": 1, "sequence": null}, {"id": null, "hits": [{"query": "EHK18437.1", "subject": "KAH0527231.1", "identity": 82.418, "coverage": 100.0, "evalue": 6.31e-161, "bitscore": 457.0}], "name": "KAH0527231.1", "ipg": "486042849", "start": 1248363, "end": 1249423, "strand": 1, "sequence": null}], "clusters": []}]}, {"name": "Trichoderma longibrachiatum", "strain": "ATCC 18648", "scaffolds": [{"accession": "KZ679134.1", "subjects": [{"id": null, "hits": [{"query": "EHK18427.1", "subject": "PTB75167.1", "identity": 73.607, "coverage": 100.0, "evalue": 2.38e-172, "bitscore": 493.0}], "name": "PTB75167.1", "ipg": "184475591", "start": 577496, "end": 578594, "strand": -1, "sequence": null}, {"id": null, "hits": [{"query": "EHK18428.1", "subject": "PTB75166.1", "identity": 81.55, "coverage": 100.0, "evalue": 6.03e-161, "bitscore": 458.0}], "name": "PTB75166.1", "ipg": "184475643", "start": 575890, "end": 576981, "strand": -1, "sequence": null}, {"id": null, "hits": [{"query": "EHK18429.1", "subject": "PTB75165.1", "identity": 89.676, "coverage": 100.0, "evalue": 0.0, "bitscore": 1172.0}], "name": "PTB75165.1", "ipg": "184475596", "start": 573441, "end": 575641, "strand": 1, "sequence": null}, {"id": null, "hits": [{"query": "EHK18430.1", "subject": "PTB75164.1", "identity": 84.959, "coverage": 96.47058823529412, "evalue": 0.0, "bitscore": 853.0}], "name": "PTB75164.1", "ipg": "184475590", "start": 570702, "end": 572651, "strand": 1, "sequence": null}, {"id": null, "hits": [{"query": "EHK18431.1", "subject": "PTB75163.1", "identity": 71.689, "coverage": 100.0, "evalue": 1.51e-110, "bitscore": 326.0}], "name": "PTB75163.1", "ipg": "184475628", "start": 568889, "end": 569786, "strand": -1, "sequence": null}, {"id": null, "hits": [{"query": "EHK18432.1", "subject": "PTB75162.1", "identity": 82.405, "coverage": 98.84057971014492, "evalue": 0.0, "bitscore": 563.0}], "name": "PTB75162.1", "ipg": "184475621", "start": 567672, "end": 568765, "strand": 1, "sequence": null}, {"id": null, "hits": [{"query": "EHK18432.1", "subject": "PTB75317.1", "identity": 51.453, "coverage": 98.55072463768117, "evalue": 4.85e-101, "bitscore": 312.0}], "name": "PTB75317.1", "ipg": "184475820", "start": 1007138, "end": 1008246, "strand": -1, "sequence": null}, {"id": null, "hits": [{"query": "EHK18433.1", "subject": "PTB75161.1", "identity": 84.922, "coverage": 99.55654101995566, "evalue": 0.0, "bitscore": 790.0}], "name": "PTB75161.1", "ipg": "184475577", "start": 564491, "end": 566339, "strand": -1, "sequence": null}, {"id": null, "hits": [{"query": "EHK18434.1", "subject": "PTB75160.1", "identity": 84.936, "coverage": 100.0, "evalue": 0.0, "bitscore": 983.0}], "name": "PTB75160.1", "ipg": "184475563", "start": 562125, "end": 564090, "strand": 1, "sequence": null}, {"id": null, "hits": [{"query": "EHK18435.1", "subject": "PTB75159.1", "identity": 83.959, "coverage": 98.95470383275261, "evalue": 0.0, "bitscore": 518.0}], "name": "PTB75159.1", "ipg": "184475579", "start": 559829, "end": 561214, "strand": -1, "sequence": null}, {"id": null, "hits": [{"query": "EHK18436.1", "subject": "PTB75158.1", "identity": 92.638, "coverage": 84.02061855670104, "evalue": 1.93e-107, "bitscore": 325.0}, {"query": "EHK18437.1", "subject": "PTB75158.1", "identity": 74.704, "coverage": 91.96787148594377, "evalue": 5.14e-129, "bitscore": 382.0}], "name": "PTB75158.1", "ipg": "184475642", "start": 557194, "end": 559392, "strand": 1, "sequence": null}, {"id": null, "hits": [{"query": "EHK18438.1", "subject": "PTB75157.1", "identity": 86.989, "coverage": 99.7480050398992, "evalue": 0.0, "bitscore": 4335.0}], "name": "PTB75157.1", "ipg": "184475571", "start": 547943, "end": 555558, "strand": -1, "sequence": null}], "clusters": [{"indices": [11, 10, 9, 8, 7, 5, 4, 3, 2, 1, 0], "subjects": [], "intermediate_genes": [{"id": null, "hits": [], "name": "PTB75168.1", "ipg": null, "start": 579852, "end": 581600, "strand": 1, "sequence": "MLASLIFGIFLIALDMTIVATSIPAITKEFNGLGDQAWYSAIYLMTSGGFQSTWGKMYQYFPLKISFLSAMAVFEIGSLICGVAPSSVTFIIGRTIAGVGAAGVSSGAYTICAYISEPKKRAVHTGILGAVFGVGSILGPLLGGVFSEESTWRWCFYINLPIGVLPIVSTVFFLSTPKDAKPREAPAKEKLLQLDPLGTAVLMGAIITYLMAVHYGGQIDPWNSARVIGLLAASVVLFVIFALVERWQDERAMIIPRLFAKRDIYVPLFYTVFQGGALFAMVYYLPLYFQAIRGTDAVISAVHNLPFIIAAMLSALGAGIFISNTGLATPVIIGGSAVATLGCGLCHLFDLDTETGVWIGIQIVVGLGLGCAFQVPIMVGQVSVDVADIPAVTAMILCFQTVGGAIWVSASQSIFVNRMLIAVPQFAPGVDPTQVVSTGAGELRDVFGPEQIVGVLTAYLTGIRAAYMLSCAVVGASLLVGMFLPWKRLDTDALKEAGGAAA"}, {"id": null, "hits": [], "name": "PTB75169.1", "ipg": null, "start": 581995, "end": 583594, "strand": -1, "sequence": "MFYTISYSNASTEAESVSKVASNHTFGEYRQSRLACVECRARKVKCSGEVTGCQRCQGTGTACVFPERTKRGTKRQKNSAPSDGQDRRRSVVGSERSCQNGESSRSRGSSSSISSASTRDSHPFAPAVSTSGFSPALDFGSSEFSLHCTSLGENFTLDLEQLDSTLADLSSLTSNSGISSNTGISPSHSQPFCAAPHRTPRSTETPCVISDSPSTIDGELCTCAQSALHMLEELEQQYHTTHDGVSSNGVLGYQRIALARLNAWLSCDHGQTPRATTKLIVLVIEGLSVSLERGVAGCVRQIRREVVEDDEEDALVERVCSVGDYHVESKHEWAHILRVSLLVRCRELLGAVTRLRKHGVNDVLLPGVEQRLGGIIQELKGWEDYL"}], "score": 21.0873, "start": 547943, "end": 578594, "number": 30}]}]}, {"name": "Trichoderma parareesei", "strain": "", "scaffolds": [{"accession": "LFMI01000833.1", "subjects": [{"id": null, "hits": [{"query": "EHK18427.1", "subject": "OTA08266.1", "identity": 77.409, "coverage": 88.26979472140762, "evalue": 2.71e-162, "bitscore": 466.0}], "name": "OTA08266.1", "ipg": "148893343", "start": 60262, "end": 61168, "strand": -1, "sequence": null}, {"id": null, "hits": [{"query": "EHK18428.1", "subject": "OTA08265.1", "identity": 81.919, "coverage": 100.0, "evalue": 1.1e-163, "bitscore": 465.0}], "name": "OTA08265.1", "ipg": "148893353", "start": 58431, "end": 59525, "strand": -1, "sequence": null}, {"id": null, "hits": [{"query": "EHK18429.1", "subject": "OTA08264.1", "identity": 89.985, "coverage": 100.0, "evalue": 0.0, "bitscore": 1172.0}], "name": "OTA08264.1", "ipg": "148893351", "start": 55942, "end": 58158, "strand": 1, "sequence": null}, {"id": null, "hits": [{"query": "EHK18430.1", "subject": "OTA08263.1", "identity": 85.163, "coverage": 96.47058823529412, "evalue": 0.0, "bitscore": 856.0}], "name": "OTA08263.1", "ipg": "148893306", "start": 53316, "end": 55101, "strand": 1, "sequence": null}, {"id": null, "hits": [{"query": "EHK18432.1", "subject": "OTA08262.1", "identity": 80.29, "coverage": 100.0, "evalue": 0.0, "bitscore": 557.0}], "name": "OTA08262.1", "ipg": "148893374", "start": 50161, "end": 51256, "strand": 1, "sequence": null}, {"id": null, "hits": [{"query": "EHK18433.1", "subject": "OTA08261.1", "identity": 83.814, "coverage": 99.55654101995566, "evalue": 0.0, "bitscore": 782.0}], "name": "OTA08261.1", "ipg": "148893305", "start": 46901, "end": 48770, "strand": -1, "sequence": null}, {"id": null, "hits": [{"query": "EHK18434.1", "subject": "OTA08260.1", "identity": 77.668, "coverage": 91.83303085299455, "evalue": 0.0, "bitscore": 806.0}], "name": "OTA08260.1", "ipg": "148893355", "start": 44750, "end": 46590, "strand": 1, "sequence": null}, {"id": null, "hits": [{"query": "EHK18435.1", "subject": "OTA08259.1", "identity": 81.164, "coverage": 98.95470383275261, "evalue": 1.12e-173, "bitscore": 492.0}], "name": "OTA08259.1", "ipg": "148893340", "start": 42307, "end": 43708, "strand": -1, "sequence": null}, {"id": null, "hits": [{"query": "EHK18436.1", "subject": "OTA08258.1", "identity": 94.479, "coverage": 84.02061855670104, "evalue": 3.78e-109, "bitscore": 329.0}, {"query": "EHK18437.1", "subject": "OTA08258.1", "identity": 75.099, "coverage": 91.96787148594377, "evalue": 3.59e-127, "bitscore": 378.0}], "name": "OTA08258.1", "ipg": "148893334", "start": 39610, "end": 41777, "strand": 1, "sequence": null}, {"id": null, "hits": [{"query": "EHK18438.1", "subject": "OTA08257.1", "identity": 86.484, "coverage": 99.7480050398992, "evalue": 0.0, "bitscore": 4305.0}], "name": "OTA08257.1", "ipg": "148893304", "start": 30405, "end": 38013, "strand": -1, "sequence": null}], "clusters": [{"indices": [9, 8, 7, 6, 5, 4, 3, 2, 1, 0], "subjects": [], "intermediate_genes": [{"id": null, "hits": [], "name": "OTA08267.1", "ipg": null, "start": 62074, "end": 64045, "strand": 1, "sequence": "MERSTPRSFRSGGRSHRPSSFSFLEFSDLELFPASQGDTWYLSASSTEDLSVPVRPARAKSLPHGYRTPHFLQPEGIAGHDFQPSDSDMPLRALNDESEKPPDEEDYMSGFKLWLMLASLIFSIFLIALDMTIVATSIPAITNEFNGLGDQAWYSAIYLMTSGGFQSTWGKMYQYFPLKISFLSAMAVFEIGSLICGVAPSSVIFIIGRTIAGVGAAGVSSGAYTICAYISEPRKRAVHTGILGAVFGVGSILGPLLGGVFSEESTWRWCFYINLPIGVLPIVSTVFFLSTPKAAKPREAPVKEKLLQLDPLGTAVLMGAIITYLMAVHYGGQIDPWNSARVIGLLVASVVLFIVFALIERWQDERAMIIPRLFAKRDIYVPLFYTVFQGGALFAMVYYLPLYFQAIRGTDAVISAVHNLPFIIAAMPSALGAGIFISNTGLATPVMIGGSAIATLGCGLCHLFDLDTETGVWIGIQIVVGLGLGCAFQVPIMVGQVSVDVADLPAVTAMILCFQTVGGAIWVSASQSIFVNRMLIAVPHFAPGVVPTQVVSTGAGELREVFGSEQIVGVLTAYLTGIRAAYMLSCAVVGASLLVGVFLPWKRLDTDALKEAGGGAA"}, {"id": null, "hits": [], "name": "OTA08268.1", "ipg": null, "start": 64852, "end": 66168, "strand": -1, "sequence": "MFYTISYKNTSAEAESVSKLASNHTFGEYRQSRLACVECRARKVKCSGEVTGCQRCQGTGTTCVFPERTKRGTKRQKNSVPTVGQDGRKSIAGSEMVCSNGESSRSRGSSSSISSTSTRDLHPFAPVATTSGFSPTLDFSPSELSLHCAGLAENFTLDLEQLSSTLGDLSSLASSSSISPSQTHPFCVAPQRTPTSTDGPCLSDSPSTNDGELCTCAQSALHMLEELELQFHTRLDVSGDGVLGYQKIALARLNAWLSCDHGQTPRATTKLIVLVIEGLSVYLERGVAACVRQMRQEVEQDDDDESGTCALAARLCSVGDYHVESKHEWVHILRVSLLVRCRELLGAVTRLRKHGVNDVLLPGVEQRLGGIIQELKGWEDYL"}], "score": 18.027900000000002, "start": 30405, "end": 61168, "number": 31}]}, {"accession": "LFMI01000430.1", "subjects": [{"id": null, "hits": [{"query": "EHK18432.1", "subject": "OTA03697.1", "identity": 51.212, "coverage": 94.20289855072464, "evalue": 1.07e-95, "bitscore": 298.0}], "name": "OTA03697.1", "ipg": "148889214", "start": 92940, "end": 94010, "strand": -1, "sequence": null}], "clusters": []}]}, {"name": "Hypoxylon crocopeplum", "strain": "CBS 119004", "scaffolds": [{"accession": "MU399564.1", "subjects": [{"id": null, "hits": [{"query": "EHK18427.1", "subject": "KAI1377708.1", "identity": 65.487, "coverage": 99.41348973607037, "evalue": 8.61e-159, "bitscore": 459.0}], "name": "KAI1377708.1", "ipg": "535737284", "start": 721833, "end": 722923, "strand": 1, "sequence": null}, {"id": null, "hits": [{"query": "EHK18428.1", "subject": "KAI1377707.1", "identity": 67.528, "coverage": 100.0, "evalue": 4.73e-137, "bitscore": 398.0}], "name": "KAI1377707.1", "ipg": "535737350", "start": 720178, "end": 721212, "strand": -1, "sequence": null}, {"id": null, "hits": [{"query": "EHK18430.1", "subject": "KAI1377706.1", "identity": 55.206, "coverage": 98.0392156862745, "evalue": 0.0, "bitscore": 582.0}], "name": "KAI1377706.1", "ipg": "535737327", "start": 718081, "end": 719883, "strand": 1, "sequence": null}, {"id": null, "hits": [{"query": "EHK18431.1", "subject": "KAI1377705.1", "identity": 68.095, "coverage": 95.4337899543379, "evalue": 2.18e-104, "bitscore": 311.0}], "name": "KAI1377705.1", "ipg": "535737303", "start": 715185, "end": 716023, "strand": -1, "sequence": null}, {"id": null, "hits": [{"query": "EHK18432.1", "subject": "KAI1377704.1", "identity": 61.584, "coverage": 98.55072463768117, "evalue": 6.82e-141, "bitscore": 414.0}], "name": "KAI1377704.1", "ipg": "535737323", "start": 713794, "end": 714894, "strand": 1, "sequence": null}, {"id": null, "hits": [{"query": "EHK18433.1", "subject": "KAI1377703.1", "identity": 54.425, "coverage": 99.55654101995566, "evalue": 1.08e-179, "bitscore": 523.0}], "name": "KAI1377703.1", "ipg": "535737325", "start": 711006, "end": 712802, "strand": -1, "sequence": null}, {"id": null, "hits": [{"query": "EHK18434.1", "subject": "KAI1377702.1", "identity": 69.46, "coverage": 97.45916515426497, "evalue": 0.0, "bitscore": 811.0}], "name": "KAI1377702.1", "ipg": "535737349", "start": 708409, "end": 710490, "strand": 1, "sequence": null}, {"id": null, "hits": [{"query": "EHK18435.1", "subject": "KAI1377701.1", "identity": 75.676, "coverage": 51.56794425087108, "evalue": 4.95e-78, "bitscore": 244.0}], "name": "KAI1377701.1", "ipg": "535737246", "start": 706539, "end": 707188, "strand": -1, "sequence": null}, {"id": null, "hits": [{"query": "EHK18436.1", "subject": "KAI1377700.1", "identity": 86.471, "coverage": 87.11340206185567, "evalue": 6.82e-107, "bitscore": 316.0}], "name": "KAI1377700.1", "ipg": "535737173", "start": 703927, "end": 704600, "strand": 1, "sequence": null}, {"id": null, "hits": [{"query": "EHK18437.1", "subject": "KAI1377699.1", "identity": 58.974, "coverage": 100.0, "evalue": 2.3e-104, "bitscore": 314.0}], "name": "KAI1377699.1", "ipg": "535737257", "start": 702180, "end": 703189, "strand": 1, "sequence": null}, {"id": null, "hits": [{"query": "EHK18438.1", "subject": "KAI1377698.1", "identity": 65.561, "coverage": 99.7060058798824, "evalue": 0.0, "bitscore": 3197.0}], "name": "KAI1377698.1", "ipg": "535737205", "start": 693113, "end": 701050, "strand": -1, "sequence": null}], "clusters": [{"indices": [10, 9, 8, 7, 6, 5, 4, 3, 2, 1, 0], "subjects": [], "intermediate_genes": [{"id": null, "hits": [], "name": "F4677DRAFT_45302", "ipg": null, "start": 688113, "end": 688125, "strand": -1, "sequence": ""}, {"id": null, "hits": [], "name": "KAI1377695.1", "ipg": null, "start": 688215, "end": 688952, "strand": 1, "sequence": "MKGPRPLLQSTLSLLLPLSTTFITWKGLCLLTNSSRPIVCVVSESMAPAFHRGDILVLWNWTRSVEPGDIPVVWFGDNPLPMVHRVLHVSTYNTKQGHDSPSTTQIFLTKGDNNLLNDVALYPEDRTSVLRKEVVGFVRGYVPLVGWIVIGMQELSWVKPVVFVLVAITVLFST"}, {"id": null, "hits": [], "name": "KAI1377696.1", "ipg": null, "start": 689720, "end": 690492, "strand": 1, "sequence": "MPSAKKIAVSTASLLALVQLCPAPWLASIPIATATALGTGASIVAAAGIVAGDVINGIQDRRVRRNELGVKREQFNKLAWRSCHSQLGSATVNFSAPAAGSIYVKGVPPACMTLLTVITGVFDEGNPVPQGNDAVLFEGLSNADIKEIQDALDAHHSRKI"}, {"id": null, "hits": [], "name": "KAI1377697.1", "ipg": null, "start": 690715, "end": 692789, "strand": 1, "sequence": "MRLIHTKNLAVKSFGYDVPPYSILSHTWNKKEVSFQDINDVKLRVTLPGWEKVKECCAVAARDGWDWIWIDSCCIDKTNTSELSESINSMLGYYQQAEVCYAYLADVDKDASDIREDFTSSRWFTRGWTLQELLAPKFLLFLDMWWKPLGPREHWTAAITLATGIERKYLMNFRYASVSTKLSWARSRQTTKLEDRAYCLLGLLGVSMPLIYGEGKEAFRRLQRELIMISTDETIFAWSSWEATSYVDTVLASDPSQFRSGLVAQPFDKARRGYAMTNAGLSIEAELWESLTGETIIRLNVAREDAMDRPLVLQLYPIQRGTNCFRVGQDRPLKTWDDTRLYHSLGRRAILILDPDPETSYPNIEEVMHGNPAYVVRLDYHDEIHVHKMSTYRPNPLTGEIKELGPSDLQELVCGLQVDEIQLHPRHCAILEIQLQTTKKPLRFGVTIRPASRFPQYGVWLWDSPEDVEKMLHSFAKDWRRQSPFFINISSHNRVISVSMSPRPKQPFHSCSNSYISGTSGFREFSLRITSEDSSLRRRRNAISRVSPIRTVSPPLVPPKQADPPIFSNHQEQNAIDKE"}, {"id": null, "hits": [], "name": "KAI1377709.1", "ipg": null, "start": 723405, "end": 726396, "strand": 1, "sequence": "MEDHNSDTQEEKVDLPSLDLSLPSGDWSTLAQGPQARLSTISAEDQHVSSPLETITALDALATSQRRSWPQSAGSNAEFGGRSRNAPASTFVSSQTEKEEVPPFSNSSTTLSRLPSEDATGTSALRDDAPTPGPQSRSSWLPAEESLEPQPVYPTSFRLVIMILALVFSIFLIALDMTIVATAIPAITDEFHGLQDVAWYSAAFFMTTGGFQSTWGKIFKYFPLKTGYLISVVIFQAGSLLCALAPTSTAFVIGRAIAGVGAAGVSSGSYTMVAFIAEPKRRPAYTGILSAVFGVASVLGPLIGGVFSSRVTWRWCFYINLPIGALPLATIIFFFRTPDSAKPLPATLKEKLRQMDPAGTALLMGAIIAYLMAVHYGGQIYPWSSSTVVGLLVGAGLICIVFGLYEYWQGERAIIIPRLFRRREILISSLFSILLPGALHTMIYYLPIYFQAIRGSDAITSGVQNLPLIIAAMLGAVSAGVFISATGRATLVMLCGSALGAIGCGLCFTLGTDTSTGPWVGYQILAGVGLGGSFQVPVIVGQVSVDASDLFSTTSLLLCFQVVGAALIVSAGQAAFVNAMINAIPTMAPGVDAMQVVATGAGQLRSVFTAEELPGVLAAYLHGIQTAFILACAVAGAACLLSTLLPWKPLNTAAVKEAGGAV"}, {"id": null, "hits": [], "name": "KAI1377710.1", "ipg": null, "start": 726643, "end": 727923, "strand": -1, "sequence": "MSTLRASAHPVYSGTALPWQERYFQSGRKYGKYDFGRFERLEGSGHYLGKGRIGDVEVACKFLFRESRWGVLTHEKNPGGVVYLDLTFTKPAGCRLRDAVVQLTLDEEDEDLQRQFGAQDPPMKAKVPVQIIAHGPQSLLGQVDEAFKVTRHFFAPSIDVGGFAGAGGVGRDSEKQSVQRSQWKFSSTPVPTRSAKATVLKWHLVESELDRQPKHANTFHTAFAFEHDGQPFLMQVEVSGSLERITSRLRQKAKQRFKKFRFPVDPQIATTLVNFGGRNNPFQNPLDELARRIPLEMVEKNTKLAMQMPERSSNSRPFYELIEEEEPATNNEDNQHSQPLLPQREDASGLDINDIMGEAMALMPLERSSKSPFGQAGMRETRSLVPNQHREAFNRSLSTIHNHGRPLTTSNMAVDREQDEVDREVSQARSHLQQDELRKFLEDAGLPTMIQLIILWIAAVGLKMSPPSKMNILPRSEGI"}], "score": 20.7569, "start": 693113, "end": 722923, "number": 32}]}, {"accession": "MU399618.1", "subjects": [{"id": null, "hits": [{"query": "EHK18427.1", "subject": "KAI1370618.1", "identity": 52.464, "coverage": 99.70674486803519, "evalue": 9.76e-116, "bitscore": 349.0}], "name": "KAI1370618.1", "ipg": "535730133", "start": 96877, "end": 97956, "strand": -1, "sequence": null}], "clusters": []}, {"accession": "MU399641.1", "subjects": [{"id": null, "hits": [{"query": "EHK18428.1", "subject": "KAI1370110.1", "identity": 62.731, "coverage": 100.0, "evalue": 2.35e-127, "bitscore": 373.0}], "name": "KAI1370110.1", "ipg": "535729692", "start": 18081, "end": 19119, "strand": -1, "sequence": null}], "clusters": []}, {"accession": "MU399561.1", "subjects": [{"id": null, "hits": [{"query": "EHK18432.1", "subject": "KAI1378737.1", "identity": 48.387, "coverage": 97.97101449275362, "evalue": 3.04e-103, "bitscore": 318.0}], "name": "KAI1378737.1", "ipg": "535738367", "start": 753278, "end": 754395, "strand": 1, "sequence": null}], "clusters": []}, {"accession": "MU399556.1", "subjects": [{"id": null, "hits": [{"query": "EHK18434.1", "subject": "KAI1380627.1", "identity": 61.582, "coverage": 96.18874773139746, "evalue": 0.0, "bitscore": 712.0}], "name": "KAI1380627.1", "ipg": "535740086", "start": 213576, "end": 215435, "strand": -1, "sequence": null}], "clusters": []}]}, {"name": "Trichoderma sp.", "strain": "CBMAI-0711", "scaffolds": [{"accession": "JAJNCH010000010.1", "subjects": [{"id": null, "hits": [{"query": "EHK18427.1", "subject": "KAK1243325.1", "identity": 77.152, "coverage": 88.56304985337243, "evalue": 5.3e-158, "bitscore": 466.0}, {"query": "EHK18428.1", "subject": "KAK1243325.1", "identity": 77.86, "coverage": 100.0, "evalue": 1.4e-146, "bitscore": 433.0}], "name": "KAK1243325.1", "ipg": "682380898", "start": 944349, "end": 947083, "strand": 1, "sequence": null}, {"id": null, "hits": [{"query": "EHK18429.1", "subject": "KAK1243335.1", "identity": 89.831, "coverage": 100.0, "evalue": 0.0, "bitscore": 1170.0}], "name": "KAK1243335.1", "ipg": "682380853", "start": 947356, "end": 949569, "strand": -1, "sequence": null}, {"id": null, "hits": [{"query": "EHK18430.1", "subject": "KAK1243337.1", "identity": 85.565, "coverage": 93.72549019607843, "evalue": 0.0, "bitscore": 837.0}], "name": "KAK1243337.1", "ipg": "682380879", "start": 950407, "end": 952347, "strand": -1, "sequence": null}, {"id": null, "hits": [{"query": "EHK18432.1", "subject": "KAK1243334.1", "identity": 79.42, "coverage": 100.0, "evalue": 0.0, "bitscore": 551.0}], "name": "KAK1243334.1", "ipg": "682380859", "start": 954252, "end": 955347, "strand": -1, "sequence": null}, {"id": null, "hits": [{"query": "EHK18432.1", "subject": "KAK1243186.1", "identity": 51.594, "coverage": 98.55072463768117, "evalue": 1.01e-101, "bitscore": 314.0}], "name": "KAK1243186.1", "ipg": "682380770", "start": 485238, "end": 486350, "strand": 1, "sequence": null}, {"id": null, "hits": [{"query": "EHK18433.1", "subject": "KAK1243327.1", "identity": 84.701, "coverage": 99.55654101995566, "evalue": 0.0, "bitscore": 791.0}], "name": "KAK1243327.1", "ipg": "682380891", "start": 956738, "end": 958589, "strand": 1, "sequence": null}, {"id": null, "hits": [{"query": "EHK18434.1", "subject": "KAK1243332.1", "identity": 77.455, "coverage": 99.8185117967332, "evalue": 0.0, "bitscore": 877.0}], "name": "KAK1243332.1", "ipg": "682380848", "start": 958878, "end": 960853, "strand": -1, "sequence": null}, {"id": null, "hits": [{"query": "EHK18435.1", "subject": "KAK1243329.1", "identity": 84.559, "coverage": 93.03135888501743, "evalue": 8.69e-169, "bitscore": 479.0}], "name": "KAK1243329.1", "ipg": "682380888", "start": 961760, "end": 963512, "strand": 1, "sequence": null}, {"id": null, "hits": [{"query": "EHK18436.1", "subject": "KAK1243336.1", "identity": 92.67, "coverage": 98.4536082474227, "evalue": 2.06e-122, "bitscore": 364.0}, {"query": "EHK18437.1", "subject": "KAK1243336.1", "identity": 74.699, "coverage": 89.95983935742971, "evalue": 2.68e-122, "bitscore": 366.0}], "name": "KAK1243336.1", "ipg": "682380895", "start": 963640, "end": 965810, "strand": -1, "sequence": null}, {"id": null, "hits": [{"query": "EHK18438.1", "subject": "KAK1243322.1", "identity": 87.158, "coverage": 99.7480050398992, "evalue": 0.0, "bitscore": 4339.0}], "name": "KAK1243322.1", "ipg": "682380862", "start": 967405, "end": 975013, "strand": 1, "sequence": null}], "clusters": [{"indices": [0, 1, 2, 3, 5, 6, 7, 8, 9], "subjects": [], "intermediate_genes": [{"id": null, "hits": [], "name": "KAK1243326.1", "ipg": null, "start": 939349, "end": 940663, "strand": 1, "sequence": "MFYTISYKNTSAEAESVSKLASNHTFGEYRQSRLACVECRARKVKCSGEVTGCQRCQGTGTTCVFPERTKRGTKRQKNSEPTVGQDGRKSIAGSEMVCSNGESSRSRGSSSSISSTSTRDSHPFAPVATTSGFSPTLDFSPSEFSLHCAGLAENFTLDLEQLNSTLGDLSSLASSSSISPSQTHPFCVAPQRTPTSTEGPCLSDSPLTNDAELCTCAQSALHMLEELELQFNTRLDVSGDGVLGYQKIALARLNAWLSCDHGQTPRATTKLIVLVIEGLSVYLERGVAGCVRQMRQEVGQDDDDESGTCALAARLCSVGDYHVESKHEWAHILRVSLLVRCRELLGAVTRLRKHGVNDVLLPGVEQRLGGIIQELKGWEDYL"}, {"id": null, "hits": [], "name": "KAK1243333.1", "ipg": null, "start": 941469, "end": 943440, "strand": -1, "sequence": "MERSTPRSFRSGGRSHRPSSFSFLEFSDLELFPASQGDTWYLSASSTEDLSVPVRPARAKSLPHGYRTPHFLQPEGIAGHDFQPSDSDMPLRALNDESEKPPDEEDYMSGFKLWLMLASLIFSIFLIALDMTIVATSIPAITNEFNGLGDQAWYSAIYLMTSGGFQSTWGKMYQYFPLKISFLSAMAVFEIGSLICGVAPSSVIFIIGRTIAGVGAAGVSSGAYTICAYISEPRKRAVHTGILGAVFGVGSILGPLLGGVFSEESTWRWCFYINLPIGVLPIVSTVFFLSTPKAAKPREAPVKEKLLQLDPLGTAVLMGAIITYLMAVHYGGQIDPWNSARVIGLLVASVVLFIVFALIERWQDERAMIIPRLFAKRDIYVPLFYTVFQGGALFAMVYYLPLYFQAIRGTDAVISAVHNLPFIIAAMLSALGAGIFISNTGLATPVMIGGSAIATLGCGLCHLFDLDTETGVWIGIQIVVGLGLGCAFQVPIMVGQVSVDVADIPAVTAMILCFQTVGGAIWVSASQSIFVNRMLIAVPHFAPGVDPTQVVSTGAGELREVFGSEQIVGVLTAYLTGIRAAYMLSCAVVGASLLVGVFLPWKRLDTDALKEAGGGAA"}], "score": 14.9876, "start": 944349, "end": 975013, "number": 33}]}]}, {"name": "Trichoderma sp.", "strain": "CBMAI-0020", "scaffolds": [{"accession": "JAJNCI010000010.1", "subjects": [{"id": null, "hits": [{"query": "EHK18429.1", "subject": "KAK1239991.1", "identity": 90.755, "coverage": 100.0, "evalue": 0.0, "bitscore": 1175.0}], "name": "KAK1239991.1", "ipg": "682378186", "start": 721016, "end": 723195, "strand": 1, "sequence": null}, {"id": null, "hits": [{"query": "EHK18430.1", "subject": "KAK1239988.1", "identity": 76.378, "coverage": 99.6078431372549, "evalue": 0.0, "bitscore": 763.0}], "name": "KAK1239988.1", "ipg": "682378183", "start": 718635, "end": 720421, "strand": 1, "sequence": null}, {"id": null, "hits": [{"query": "EHK18431.1", "subject": "KAK1240003.1", "identity": 81.193, "coverage": 99.54337899543378, "evalue": 3.42e-132, "bitscore": 381.0}], "name": "KAK1240003.1", "ipg": "682378179", "start": 716666, "end": 717528, "strand": -1, "sequence": null}, {"id": null, "hits": [{"query": "EHK18432.1", "subject": "KAK1239985.1", "identity": 57.429, "coverage": 100.0, "evalue": 2.96e-135, "bitscore": 399.0}], "name": "KAK1239985.1", "ipg": "682378117", "start": 732125, "end": 733243, "strand": 1, "sequence": null}, {"id": null, "hits": [{"query": "EHK18432.1", "subject": "KAK1240123.1", "identity": 50.435, "coverage": 98.84057971014492, "evalue": 7.04e-100, "bitscore": 309.0}], "name": "KAK1240123.1", "ipg": "682378221", "start": 1243836, "end": 1244874, "strand": 1, "sequence": null}, {"id": null, "hits": [{"query": "EHK18433.1", "subject": "KAK1240004.1", "identity": 59.161, "coverage": 99.55654101995566, "evalue": 0.0, "bitscore": 535.0}], "name": "KAK1240004.1", "ipg": "682378155", "start": 724340, "end": 726205, "strand": -1, "sequence": null}, {"id": null, "hits": [{"query": "EHK18434.1", "subject": "KAK1239995.1", "identity": 79.455, "coverage": 99.8185117967332, "evalue": 0.0, "bitscore": 949.0}], "name": "KAK1239995.1", "ipg": "682378163", "start": 708995, "end": 714149, "strand": 1, "sequence": null}, {"id": null, "hits": [{"query": "EHK18435.1", "subject": "KAK1240005.1", "identity": 85.017, "coverage": 100.0, "evalue": 0.0, "bitscore": 521.0}], "name": "KAK1240005.1", "ipg": "682378166", "start": 706565, "end": 708017, "strand": -1, "sequence": null}, {"id": null, "hits": [{"query": "EHK18436.1", "subject": "KAK1239987.1", "identity": 87.293, "coverage": 93.29896907216495, "evalue": 1.47e-117, "bitscore": 343.0}], "name": "KAK1239987.1", "ipg": "682378122", "start": 705231, "end": 705940, "strand": 1, "sequence": null}, {"id": null, "hits": [{"query": "EHK18437.1", "subject": "KAK1239989.1", "identity": 72.143, "coverage": 99.59839357429718, "evalue": 1.23e-140, "bitscore": 406.0}], "name": "KAK1239989.1", "ipg": "682378184", "start": 703728, "end": 704714, "strand": 1, "sequence": null}, {"id": null, "hits": [{"query": "EHK18438.1", "subject": "KAK1239999.1", "identity": 83.971, "coverage": 99.7480050398992, "evalue": 0.0, "bitscore": 4238.0}], "name": "KAK1239999.1", "ipg": "682378160", "start": 694603, "end": 702113, "strand": -1, "sequence": null}], "clusters": [{"indices": [10, 9, 8, 7, 6, 2, 1, 0, 5, 3], "subjects": [], "intermediate_genes": [{"id": null, "hits": [], "name": "KAK1239990.1", "ipg": null, "start": 727109, "end": 728408, "strand": 1, "sequence": "MTSISSLKQSLYYEIAVSKLQGRINLPEEAVANPHHIYKQGIFHRFRNPYPSYGEHPEFVHYLKNVVWPVIRGELQIPDTTLSKIAVRKPQWLPHRKASTKLRATWLGHACYYVEFPSGLRVLFDPVFEDRCSPVSFLGPRRFTQPPCDVKDIPVIDAVLISHSHYDHLSHNSVLEIQKTHPQAQFFVGLGLEKWFRKAGLTNVTELDWWEDAEMTIKAQGGDSKEEAIQARLSCLPCQHTSGRIPFDVDRDTTLWASWAVQSGDKKVWFGGDTGYRAVPNIPKASDDYGPDWDHLPRCPQFKQIGEHRGPFDLGLIPIGAYYPRVAFSAMHANPFDSVEIFTDTKCKRAMGIHWGTWALTHEEVQEPPKILKEALRRKGIPEDGVFDVCDIGESREF"}, {"id": null, "hits": [], "name": "KAK1239993.1", "ipg": null, "start": 729438, "end": 730807, "strand": 1, "sequence": "MNNMVRLTNLLRASLLPLTVNAGLSNFDDWEHGRVALQDVSIHFRYAGSGPPVLLVHGTPQFSLTWQHIGPILAEQYTVIAVDVRGTGDSSIPPNEDYTCETVAGDLKGVLDSLNITSAYVFAHDSGVGMATALAIQHPSMVKRLAIAEYLFPGFGYEQAASPGPYMDLYGNPQLSAFTIPDFAEFLVTGKEKQLLQWYFYKGSYSGGTSFSEETINRYTSSISKPGFLRSMLGVYSAATVHADSQFFQSHLGPSPLNIPVLAIGGEASNGNEDIMRVLYARVSTDLSTAVVPKAGHWLGDENPSWTAKRVAKFFSEDKPALKNVDLSSFANQVTLQVGFFGTFRNAALGAGLVAQVAQMRQQLEYAAAAAAGGVDPAQYAAMGNGPK"}, {"id": null, "hits": [], "name": "KAK1240001.1", "ipg": null, "start": 734102, "end": 735981, "strand": -1, "sequence": "MSDPREVQDPPYPLGSLPSSSSPDTSDLESPAASQDGIKEHNQVLASEQNGESAQAESQYITGFALWVNMISLMLSIFLIALDMTIVATSVPAITNDFHGIKDQAWYASAFFLTAGGCQSTWGKIYQNFPLKFSFLIAIFIFEVGSLICAVAPSSSVFIIGRVIAGIGSSGVGSGSYTIVAFIVEPKKRANYTAILGAVFGIGSILGPSIGGAFAADITWRWCFYVNLPIGVPPVLGVIFFLRLPSIARPRQAPLKEKLLQMDPIGFVLLLGGIVSYLVAVQYGGVTHSWNSGTVIGLLVTCVVAFILFGFVEMWQGERATVIPRLFKKRFVGLSMIYIAFQGGALYAMVYYLPLYFQAIRDDSAVLAGAHTLAFIIPGMLFILISGIITTNTGMVTVVMFVGSAIATLGCGLSYLFDINTNTGTWIGIQIVCGIGLGLGFQIPLSTAQASVEAADLPAVTSMLLEFQTLGGAIWVSAAQAAFVNRLLVGLPKLAPNVIPMEVIATGAGDLRKVFSPADLPGILAAYSTGIRDAYLLICAIVGISMLVAAAMPWRRIDPDAIRAAAGGA"}], "score": 17.971, "start": 694603, "end": 733243, "number": 34}]}]}, {"name": "Trichoderma arundinaceum", "strain": "IBT 40837", "scaffolds": [{"accession": "PXOA01000351.1", "subjects": [{"id": null, "hits": [{"query": "EHK18427.1", "subject": "RFU76460.1", "identity": 78.405, "coverage": 88.26979472140762, "evalue": 1.95e-156, "bitscore": 451.0}], "name": "RFU76460.1", "ipg": "201856534", "start": 184249, "end": 185155, "strand": -1, "sequence": null}, {"id": null, "hits": [{"query": "EHK18428.1", "subject": "RFU76459.1", "identity": 74.908, "coverage": 100.0, "evalue": 1.9e-146, "bitscore": 422.0}], "name": "RFU76459.1", "ipg": "201856532", "start": 182402, "end": 183482, "strand": -1, "sequence": null}, {"id": null, "hits": [{"query": "EHK18429.1", "subject": "RFU76458.1", "identity": 90.557, "coverage": 100.0, "evalue": 0.0, "bitscore": 1184.0}], "name": "RFU76458.1", "ipg": "201856531", "start": 179771, "end": 181973, "strand": 1, "sequence": null}, {"id": null, "hits": [{"query": "EHK18430.1", "subject": "RFU76457.1", "identity": 82.164, "coverage": 96.47058823529412, "evalue": 0.0, "bitscore": 809.0}], "name": "RFU76457.1", "ipg": "201856535", "start": 177053, "end": 178833, "strand": 1, "sequence": null}, {"id": null, "hits": [{"query": "EHK18432.1", "subject": "RFU76456.1", "identity": 79.07, "coverage": 99.42028985507247, "evalue": 0.0, "bitscore": 545.0}], "name": "RFU76456.1", "ipg": "201856558", "start": 173841, "end": 174936, "strand": 1, "sequence": null}, {"id": null, "hits": [{"query": "EHK18433.1", "subject": "RFU76455.1", "identity": 83.444, "coverage": 99.55654101995566, "evalue": 0.0, "bitscore": 764.0}], "name": "RFU76455.1", "ipg": "201856556", "start": 170754, "end": 172569, "strand": -1, "sequence": null}, {"id": null, "hits": [{"query": "EHK18434.1", "subject": "RFU76453.1", "identity": 83.96, "coverage": 91.65154264972777, "evalue": 0.0, "bitscore": 881.0}], "name": "RFU76453.1", "ipg": "201856560", "start": 165964, "end": 167829, "strand": 1, "sequence": null}, {"id": null, "hits": [{"query": "EHK18435.1", "subject": "RFU76452.1", "identity": 80.165, "coverage": 84.3205574912892, "evalue": 1.09e-136, "bitscore": 396.0}], "name": "RFU76452.1", "ipg": "201856546", "start": 163589, "end": 164824, "strand": -1, "sequence": null}, {"id": null, "hits": [{"query": "EHK18436.1", "subject": "RFU76451.1", "identity": 94.764, "coverage": 98.4536082474227, "evalue": 5.3e-132, "bitscore": 379.0}], "name": "RFU76451.1", "ipg": "201856557", "start": 162172, "end": 162846, "strand": 1, "sequence": null}, {"id": null, "hits": [{"query": "EHK18437.1", "subject": "RFU76450.1", "identity": 77.574, "coverage": 99.59839357429718, "evalue": 1.18e-147, "bitscore": 424.0}], "name": "RFU76450.1", "ipg": "201856559", "start": 160645, "end": 161691, "strand": 1, "sequence": null}, {"id": null, "hits": [{"query": "EHK18438.1", "subject": "RFU76449.1", "identity": 87.926, "coverage": 99.790004199916, "evalue": 0.0, "bitscore": 4381.0}], "name": "RFU76449.1", "ipg": "201856552", "start": 151337, "end": 158958, "strand": -1, "sequence": null}], "clusters": [{"indices": [10, 9, 8, 7, 6, 5, 4, 3, 2, 1, 0], "subjects": [], "intermediate_genes": [{"id": null, "hits": [], "name": "RFU76454.1", "ipg": null, "start": 168557, "end": 169404, "strand": -1, "sequence": "MVERVLVVGASGNIGVSAVKGALRSGRQVLAIVRNQASADKLYKHVGSSEGIDVVEADVTSDTGVKSVVDQVKAGKLPAFQHVYTCVAYRDTIEYLLEQDHPDSTWTICTGAQGELAIFPLPAMGQGPLFPLVTAAARENDKTNVRVNEVFLMFRVEVDEDAAQHGVSSSSEFASVYEKILANPKIRGSRVRVAAPADIKDLKWTKKF"}, {"id": null, "hits": [], "name": "RFU76461.1", "ipg": null, "start": 186062, "end": 188057, "strand": 1, "sequence": "MKSPAEDFPRTEGRIHQLDDFSFMEFHDLDLFPAVQREGRHPSASRTEELNAPPPIWLANTRAAKSLQNGYRSSQSLRPDAVMGYDFHATSDSEMPLREMNHESKETPEEEEYMSGFKLWLLMLSLIFSIFLIALDMTIVATSIPAITNEFRGLGDQAWYSAIYLMTSGGFQSTWGKMYQYFPLKISFLSAMAIFEIGSLICGVAPSSESFIIGRTIAGIGAAGVSSGAYTICAYISDPQKRAAHTGILGAVFGIGSILGPLLGGVFSEQSTWRWCFYINLPIGVLPIVSTVFFLSIPKAAKPREAPLKEKMLQLDPLGTGILMGAIITYLMAVHYGGQIDPWNSARVIGLLVASVVLFILFAFIERWQDERAMIIPRLFVKRDIGVSLFYTVFQGGALFAMVYYLPLYFQAIRGTDAVISAVHNLPFIIAAMASALGAGIFISNTGLATPVMVAGSAIATLGCGLCHLFDLNTGTGVWIGIQIVVGLGLGCAFQVPIMVGQVSVDVPDIPAVTAMILCFQTVGGAIWVSASQSIFINRMLIAVPHFVPGVDPTQVVSTGAGELREVFGADQIVGVLTAYLTGIRAAYMLSCAVVGMSLLIGVFLPWKRLDTDALKEAGGAAA"}], "score": 21.0636, "start": 151337, "end": 185155, "number": 35}]}, {"accession": "PXOA01000235.1", "subjects": [{"id": null, "hits": [{"query": "EHK18432.1", "subject": "RFU78069.1", "identity": 52.174, "coverage": 98.84057971014492, "evalue": 9.49e-106, "bitscore": 324.0}], "name": "RFU78069.1", "ipg": "201858227", "start": 25074, "end": 26176, "strand": 1, "sequence": null}], "clusters": []}, {"accession": "PXOA01000209.1", "subjects": [{"id": null, "hits": [{"query": "EHK18433.1", "subject": "RFU78524.1", "identity": 41.978, "coverage": 99.55654101995566, "evalue": 1.19e-124, "bitscore": 382.0}], "name": "RFU78524.1", "ipg": "201858651", "start": 223008, "end": 224672, "strand": -1, "sequence": null}, {"id": null, "hits": [{"query": "EHK18435.1", "subject": "RFU78520.1", "identity": 56.522, "coverage": 96.16724738675958, "evalue": 4.09e-110, "bitscore": 331.0}], "name": "RFU78520.1", "ipg": "201858640", "start": 208253, "end": 209562, "strand": 1, "sequence": null}, {"id": null, "hits": [{"query": "EHK18436.1", "subject": "RFU78521.1", "identity": 57.229, "coverage": 85.56701030927834, "evalue": 4.65e-61, "bitscore": 199.0}], "name": "RFU78521.1", "ipg": "201858621", "start": 211767, "end": 212477, "strand": 1, "sequence": null}, {"id": null, "hits": [{"query": "EHK18437.1", "subject": "RFU78523.1", "identity": 41.544, "coverage": 99.59839357429718, "evalue": 2.87e-69, "bitscore": 225.0}], "name": "RFU78523.1", "ipg": "201858680", "start": 221005, "end": 221958, "strand": -1, "sequence": null}], "clusters": [{"indices": [1, 2, 3, 0], "subjects": [], "intermediate_genes": [], "score": 6.1137, "start": 208253, "end": 224672, "number": 36}]}]}, {"name": "Talaromyces verruculosus", "strain": "TS63-9", "scaffolds": [{"accession": "LHCL01000030.1", "subjects": [{"id": null, "hits": [{"query": "EHK18427.1", "subject": "KUL86305.1", "identity": 64.412, "coverage": 99.70674486803519, "evalue": 2.41e-156, "bitscore": 452.0}], "name": "KUL86305.1", "ipg": "101136425", "start": 232848, "end": 233939, "strand": 1, "sequence": null}, {"id": null, "hits": [{"query": "EHK18432.1", "subject": "KUL86371.1", "identity": 64.035, "coverage": 98.84057971014492, "evalue": 6.23e-155, "bitscore": 449.0}], "name": "KUL86371.1", "ipg": "101136491", "start": 252952, "end": 254065, "strand": -1, "sequence": null}, {"id": null, "hits": [{"query": "EHK18433.1", "subject": "KUL86302.1", "identity": 61.148, "coverage": 99.55654101995566, "evalue": 0.0, "bitscore": 575.0}], "name": "KUL86302.1", "ipg": "101136422", "start": 254998, "end": 256900, "strand": 1, "sequence": null}, {"id": null, "hits": [{"query": "EHK18434.1", "subject": "KUL86332.1", "identity": 73.098, "coverage": 97.64065335753176, "evalue": 0.0, "bitscore": 840.0}], "name": "KUL86332.1", "ipg": "101136452", "start": 238368, "end": 240330, "strand": 1, "sequence": null}, {"id": null, "hits": [{"query": "EHK18435.1", "subject": "KUL86366.1", "identity": 75.175, "coverage": 99.30313588850174, "evalue": 3.34e-161, "bitscore": 460.0}], "name": "KUL86366.1", "ipg": "101136486", "start": 236378, "end": 237804, "strand": -1, "sequence": null}, {"id": null, "hits": [{"query": "EHK18436.1", "subject": "KUL86303.1", "identity": 81.675, "coverage": 98.4536082474227, "evalue": 1.09e-115, "bitscore": 338.0}], "name": "KUL86303.1", "ipg": "101136423", "start": 235066, "end": 235747, "strand": 1, "sequence": null}, {"id": null, "hits": [{"query": "EHK18437.1", "subject": "KUL86301.1", "identity": 67.279, "coverage": 99.59839357429718, "evalue": 1.17e-122, "bitscore": 360.0}], "name": "KUL86301.1", "ipg": "101136421", "start": 249983, "end": 251025, "strand": 1, "sequence": null}, {"id": null, "hits": [{"query": "EHK18438.1", "subject": "KUL86372.1", "identity": 74.663, "coverage": 99.66400671986561, "evalue": 0.0, "bitscore": 3736.0}], "name": "KUL86372.1", "ipg": "101136492", "start": 241456, "end": 249099, "strand": -1, "sequence": null}], "clusters": [{"indices": [0, 5, 4, 3, 7, 6, 1, 2], "subjects": [], "intermediate_genes": [{"id": null, "hits": [], "name": "KUL86364.1", "ipg": null, "start": 227848, "end": 228238, "strand": -1, "sequence": "MLKKRKGSEITQDDRRDATMLRIDQGEQNDTASSSHGVDSPQTIQGNEEARGQPPAWADSRHSLCSALPWFRSVQGGSYQSNKLCYGFLLDRDGGPLDYIDDEIVITRVGGDCKLDADGNLKQHKNQDENTRVVESLRESMQSGLAVGIIIGNKNTTIRRKLPHRYNVMAWFRVVDVWFEKTSNNKVGARVRFQKLDLEEPSWWAGKGSEDPLPLGQRMLIKSPSETCRICGKSSMLTYDSGWMCLQAGCERFWTLKSGNAPSNLAYNAVFLDSREPSDDQIQPKFSLVPNLLADLYEYPDASMHRVAWRGVVCPKCDKCISRTRWDRWVCNDPSDNNTSQHLGTCQWEMAMSMPVFSIRSVLADHEIGVTKRGIRTDKDALIQPKCYFTKPYQIVTYDLGDIGKIVHFSANRSTLKRHNGPNELFRRLQEVDLGLRRYAVRGQSADEMLTAHFAVNFGMPYKYVISVDSKGFDEAPAEIMYALGRLDWATKKAVGTEARESNELLAVGYFEDMSMGFHDDGEDSLGPSIATLSLGSQATMRFRLKKKYYNGNAANNAVLPGCEFFEERKKLKEQLDNGKLDDDEYSIRCMKLTNQVTRREARDLITLDLHHGDMVVMNGSLLQKYYEHSVTSEGKLRYALTARHVLEEKLTVEERAKGRYQFTEDQIYDGE"}, {"id": null, "hits": [], "name": "KUL86339.1", "ipg": null, "start": 229883, "end": 231768, "strand": -1, "sequence": "MELQEVSHQSLDDLASSSPQSLLDLTFAGPQEQGNDDNKKILSGQDNATPSVEAEYLSGFRRWITMVAMMLSIFLIAMDMTIVATSVPAITNEFNGIKDQAWYASAFFLTSGGFQSTWGKIYQNFPLKLSFLTAILIFEIGSLICAVAPSSVVFIVGRAIAGVGAAGVGSGSYTIVAFISEPQKRANFTSMLGAIFGIGSVLGPLIGGAFSASVTWRWCFYINLPIGIPPVLGIIFFFRTPKVARPRKASLKSKLLQMDPLGLTLLLGGIVTYLLAVQYGGTSRPWHSGTVIGLLITCIVTFILFGIVEFWQGEKATVIPRLFRKQFVGMSMIYICFQGGALFSMVYYLPLYFQAILGDSAVLAGAHNLAFIIPAMISVLVAGAIVTNTRVVTPVMVVGSAIGALGCGLCALFDVNTTIGVWIGVQIVAGIGAGLGFQVPLTAGQASVKEPDLPAVTSMLLEFQTLGGAIWVSATQAVFVNRMLIALPQSAPTVNPTQVIATGAGDLRTVFDSEQIPGIITAYSDGIKDAYLTICAIIGVSMLVAAAMPWKKLDVDVIKGAVGGA"}, {"id": null, "hits": [], "name": "KUL86328.1", "ipg": null, "start": 257783, "end": 259153, "strand": -1, "sequence": "MVRLTNFLGAAWLPLLAKGALKPFDDWEHGRVALQDVSIHFRYAGSGPPLLLVHGNPQFSLTWQFIGPILAEQFTVIAPDNRGAGDSSIPPDYDYTSEASADDLKGVLDFLNITSAYIFAHDKGGGMATALAIKHPSMVKRLVLAEYLFPGFGYEQASAPAPYWDLYGNPQLALFAIPDLAEFLINGKEKQFLQWYFYHGSYSGVTSFSEDTVNRYATSISKPGFLRAMFGPFSTTTVNADAKFFQTHLIQNPLDIPVLAMGGEASFGNEDILRLTSSFVSKDLSVTVVPKAGHWLGDENPAWTAKRVAKFFSEDKPALPKVDLSSLADRVTLQVGFFGTLRNAALGANIELPKPPVHEEQANMVFADVENDFKYASMTKGPQ"}], "score": 12.721, "start": 232848, "end": 256900, "number": 37}]}]}, {"name": "Monosporascus sp.", "strain": "CRB-8-3", "scaffolds": [{"accession": "QJNZ01001087.1", "subjects": [{"id": null, "hits": [{"query": "EHK18427.1", "subject": "RYP55565.1", "identity": 66.962, "coverage": 99.41348973607037, "evalue": 6.84e-155, "bitscore": 449.0}], "name": "RYP55565.1", "ipg": "232048302", "start": 15871, "end": 16957, "strand": 1, "sequence": null}, {"id": null, "hits": [{"query": "EHK18428.1", "subject": "RYP55564.1", "identity": 69.373, "coverage": 100.0, "evalue": 1.02e-138, "bitscore": 402.0}], "name": "RYP55564.1", "ipg": "232048298", "start": 14122, "end": 15153, "strand": -1, "sequence": null}, {"id": null, "hits": [{"query": "EHK18430.1", "subject": "RYP55563.1", "identity": 56.607, "coverage": 98.23529411764706, "evalue": 0.0, "bitscore": 608.0}], "name": "RYP55563.1", "ipg": "232048268", "start": 11218, "end": 13032, "strand": 1, "sequence": null}, {"id": null, "hits": [{"query": "EHK18431.1", "subject": "RYP55562.1", "identity": 54.286, "coverage": 95.4337899543379, "evalue": 1.41e-70, "bitscore": 225.0}], "name": "RYP55562.1", "ipg": "232048292", "start": 6661, "end": 7541, "strand": -1, "sequence": null}, {"id": null, "hits": [{"query": "EHK18432.1", "subject": "RYP55561.1", "identity": 65.205, "coverage": 98.55072463768117, "evalue": 4.72e-151, "bitscore": 439.0}], "name": "RYP55561.1", "ipg": "232048279", "start": 4962, "end": 6053, "strand": 1, "sequence": null}, {"id": null, "hits": [{"query": "EHK18433.1", "subject": "RYP55560.1", "identity": 53.201, "coverage": 99.77827050997783, "evalue": 2.85e-175, "bitscore": 511.0}], "name": "RYP55560.1", "ipg": "232048322", "start": 1998, "end": 3765, "strand": -1, "sequence": null}], "clusters": [{"indices": [5, 4, 3, 2, 1, 0], "subjects": [], "intermediate_genes": [], "score": 10.2634, "start": 1998, "end": 16957, "number": 38}]}, {"accession": "QJNZ01000674.1", "subjects": [{"id": null, "hits": [{"query": "EHK18432.1", "subject": "RYP60255.1", "identity": 49.271, "coverage": 98.84057971014492, "evalue": 3.56e-106, "bitscore": 325.0}], "name": "RYP60255.1", "ipg": "232052471", "start": 29916, "end": 31057, "strand": 1, "sequence": null}], "clusters": []}, {"accession": "QJNZ01000098.1", "subjects": [{"id": null, "hits": [{"query": "EHK18432.1", "subject": "RYP81324.1", "identity": 51.212, "coverage": 95.3623188405797, "evalue": 9.47e-106, "bitscore": 324.0}], "name": "RYP81324.1", "ipg": "232073162", "start": 125967, "end": 127057, "strand": -1, "sequence": null}], "clusters": []}, {"accession": "QJNZ01000186.1", "subjects": [{"id": null, "hits": [{"query": "EHK18432.1", "subject": "RYP77478.1", "identity": 47.13, "coverage": 95.94202898550725, "evalue": 1.93e-100, "bitscore": 311.0}], "name": "RYP77478.1", "ipg": "232068776", "start": 72657, "end": 73838, "strand": 1, "sequence": null}], "clusters": []}, {"accession": "QJNZ01000740.1", "subjects": [{"id": null, "hits": [{"query": "EHK18435.1", "subject": "RYP59237.1", "identity": 52.747, "coverage": 94.77351916376307, "evalue": 2.3e-89, "bitscore": 277.0}], "name": "RYP59237.1", "ipg": "232051607", "start": 2331, "end": 3707, "strand": -1, "sequence": null}], "clusters": []}, {"accession": "QJNZ01000171.1", "subjects": [{"id": null, "hits": [{"query": "EHK18436.1", "subject": "RYP78474.1", "identity": 86.022, "coverage": 95.36082474226805, "evalue": 9.77e-114, "bitscore": 342.0}, {"query": "EHK18437.1", "subject": "RYP78474.1", "identity": 57.48, "coverage": 92.3694779116466, "evalue": 1.66e-91, "bitscore": 288.0}], "name": "RYP78474.1", "ipg": "232070333", "start": 6649, "end": 8864, "strand": -1, "sequence": null}, {"id": null, "hits": [{"query": "EHK18438.1", "subject": "RYP78475.1", "identity": 69.253, "coverage": 99.7060058798824, "evalue": 0.0, "bitscore": 3428.0}], "name": "RYP78475.1", "ipg": "232070379", "start": 9447, "end": 17393, "strand": 1, "sequence": null}], "clusters": []}]}, {"name": "Monosporascus sp.", "strain": "5C6A", "scaffolds": [{"accession": "QJOB01000006.1", "subjects": [{"id": null, "hits": [{"query": "EHK18427.1", "subject": "RYP78228.1", "identity": 65.782, "coverage": 99.41348973607037, "evalue": 5.23e-154, "bitscore": 446.0}], "name": "RYP78228.1", "ipg": "232070066", "start": 285102, "end": 286188, "strand": 1, "sequence": null}, {"id": null, "hits": [{"query": "EHK18428.1", "subject": "RYP78227.1", "identity": 69.373, "coverage": 100.0, "evalue": 5.05e-142, "bitscore": 410.0}], "name": "RYP78227.1", "ipg": "232070035", "start": 283312, "end": 284344, "strand": -1, "sequence": null}, {"id": null, "hits": [{"query": "EHK18430.1", "subject": "RYP78226.1", "identity": 57.32, "coverage": 94.70588235294117, "evalue": 0.0, "bitscore": 596.0}], "name": "RYP78226.1", "ipg": "232070129", "start": 280364, "end": 282177, "strand": 1, "sequence": null}, {"id": null, "hits": [{"query": "EHK18431.1", "subject": "RYP78225.1", "identity": 61.429, "coverage": 95.4337899543379, "evalue": 2.54e-87, "bitscore": 268.0}], "name": "RYP78225.1", "ipg": "232070091", "start": 275932, "end": 276814, "strand": -1, "sequence": null}, {"id": null, "hits": [{"query": "EHK18432.1", "subject": "RYP78224.1", "identity": 64.516, "coverage": 98.55072463768117, "evalue": 8.81e-151, "bitscore": 439.0}], "name": "RYP78224.1", "ipg": "232070113", "start": 274229, "end": 275323, "strand": 1, "sequence": null}, {"id": null, "hits": [{"query": "EHK18433.1", "subject": "RYP78223.1", "identity": 53.863, "coverage": 99.77827050997783, "evalue": 8e-167, "bitscore": 490.0}], "name": "RYP78223.1", "ipg": "232070059", "start": 271268, "end": 273036, "strand": -1, "sequence": null}, {"id": null, "hits": [{"query": "EHK18435.1", "subject": "RYP78221.1", "identity": 64.599, "coverage": 95.47038327526133, "evalue": 3.3e-128, "bitscore": 376.0}], "name": "RYP78221.1", "ipg": "232070106", "start": 264185, "end": 265677, "strand": -1, "sequence": null}, {"id": null, "hits": [{"query": "EHK18436.1", "subject": "RYP78220.1", "identity": 85.484, "coverage": 95.36082474226805, "evalue": 2.13e-110, "bitscore": 335.0}, {"query": "EHK18437.1", "subject": "RYP78220.1", "identity": 56.911, "coverage": 89.1566265060241, "evalue": 1.4e-84, "bitscore": 271.0}], "name": "RYP78220.1", "ipg": "232070086", "start": 261010, "end": 263223, "strand": 1, "sequence": null}, {"id": null, "hits": [{"query": "EHK18438.1", "subject": "RYP78219.1", "identity": 69.002, "coverage": 99.7060058798824, "evalue": 0.0, "bitscore": 3414.0}], "name": "RYP78219.1", "ipg": "232070103", "start": 252489, "end": 260405, "strand": -1, "sequence": null}], "clusters": [{"indices": [8, 7, 6, 5, 4, 3, 2, 1, 0], "subjects": [], "intermediate_genes": [{"id": null, "hits": [], "name": "RYP78216.1", "ipg": null, "start": 247802, "end": 248581, "strand": -1, "sequence": "MSTFLGHPFRVALATAKACALLHVAFAHGYSAAPGWGPSMLPTFLVDGQWFVVDRGARRGRGVAVGDCVLYAIPFADRGGGGGEGVKRVTGLPGDYVLLNSPAARSESMIQVPPGHCYITGDNLPWSRDSRDFGPLPMALIKGRVTHTMTINGWWPPDWFAGVKNGLVPVTDGPARDDSRVS"}, {"id": null, "hits": [], "name": "RYP78217.1", "ipg": null, "start": 250524, "end": 251040, "strand": 1, "sequence": "MPHHHRAARNNPCDHKGYEVGSCEDRSTLRPDATPNFIAKLYLDVDKALSKDEAREILKNLDAKIEKDLQSSQKPTDLAYHLANKSPVEFWAKSRKVKGELGVEECVERNTRQVGRLPDDGNDDDPTPPASPRSDVAHLFQEKGVEVIEI"}, {"id": null, "hits": [], "name": "RYP78218.1", "ipg": null, "start": 251577, "end": 251991, "strand": 1, "sequence": "MAFHPDHLRDDLAQFYLVVDLVLELKTGYRHKPPRISMEFLAEGGDEPRRGDKTWPTLVIDLKHNIRGDPWTFMRDLDIKVAEHVMPNRRPNTLAFLVQEPGPREGEHRTKSYWSVAKVTVGSFPIKEAYQYTQRHY"}, {"id": null, "hits": [], "name": "RYP78222.1", "ipg": null, "start": 266511, "end": 268556, "strand": 1, "sequence": "MKTMDIHRAWLALALAAFVLVAWQISRIGRRPRNYPPGPPTLPLIGNIHQMPKHQGHLQFQKWAKEYGPVYSLMLGTKVMIVLSSDQAVKDLLDKRSAIYSSRPEFYLGQDILSGGLRVLFMGYNDTWRMIRKLAHSLLNVRVARTYVPYQDLENKALLMGLLENPGDFINHIRRYTTSLTTQMAFGYRTPSSDDPNLLEMFDPSCCVDLLRVQKAEGLSDDLACYMSGSLLQAGSETTAAILVGFVQAMVIFPEVARAAQAEIDRVCGDRLPDLNDVPDLPYIRGCVKESLRWMPTDALGVPHAVIQDDSYNGYHIPKGASVILNVWAIQNDPERHPDPRRFDPSRWAGDDQTSADAAINPDVTKRDNFVFGAGRRICQGMHIADRSLFLAISRTLWAFDFKPAVDEKTGQEIIPDMDDLADGLFICPNPFKANIAPRSELKGTLVKKEWDQVRELLDESMQWKTVPEGLIWRDYEPVDVAEEAHKS"}, {"id": null, "hits": [], "name": "RYP78229.1", "ipg": null, "start": 287612, "end": 289762, "strand": 1, "sequence": "MENPTSETQKEVTDSRRINTRSFPYVLDLNLPSIDWNISAPWGQGGFSAIGSDDLSVFTPLETVQITPLDAIIPTRRISRRESVGSVGELGRRSQIGPARTVSTRMAKSRPARPFSYLASPVSGLPSEDTLREETEYGDESPLYNPSSAHRSRFSWPPDSEGLESKPEYPTGFGLWIMILALILSIFLIALDMTIVATAIPAITNDFHGLQDVAWYGAAMFMTTGGFQTVWGKIFKYYPLKRGYLVAIGIFQVGSILCAAAPTSMIFIIGRAIAGVGAAGVGCGSYTIVAFIAEPKKRPAYTGILSAVFGIASVLGPLVGGVFASSATWRWCFWINLPVGVLPLVTIVFFFRTPEAAKPLDATLREKLLQLDPIGTSMLMGAIVTYLMAVHYGGQIYPWNSSLVIGLLVGSGLIFIAFALLEYWQGERAAIIPRLFCRREIFLSALYSLLLPGALHTLIYYIPIYFQAIRGSDAITSGVQNLPLIVSAMTGAVGAGLFISATGMSTVVMVGGAAFGALGCGLSYTLGMDTPTGRWVGFQIIAGFGLGGAFQIPVIVGQVSVDAVDLSSTTALLLCFQTVGAALIVSAAQAVFVNRMILAVPALAPGVDPMRVVATGAGQLRSVFTAEELPGVLAAYLVGIQSTFMLACSVAGAAFLLATILPWKRLNTVAVKETGGAA"}], "score": 14.6774, "start": 252489, "end": 286188, "number": 39}]}, {"accession": "QJOB01000093.1", "subjects": [{"id": null, "hits": [{"query": "EHK18428.1", "subject": "RYP70038.1", "identity": 56.41, "coverage": 100.0, "evalue": 4.44e-105, "bitscore": 317.0}], "name": "RYP70038.1", "ipg": "232061612", "start": 113762, "end": 114841, "strand": -1, "sequence": null}], "clusters": []}, {"accession": "QJOB01000124.1", "subjects": [{"id": null, "hits": [{"query": "EHK18432.1", "subject": "RYP68437.1", "identity": 47.246, "coverage": 99.42028985507247, "evalue": 4.64e-98, "bitscore": 305.0}], "name": "RYP68437.1", "ipg": "232060141", "start": 156004, "end": 157117, "strand": 1, "sequence": null}], "clusters": []}, {"accession": "QJOB01000018.1", "subjects": [{"id": null, "hits": [{"query": "EHK18433.1", "subject": "RYP76577.1", "identity": 42.92, "coverage": 99.55654101995566, "evalue": 4.53e-123, "bitscore": 402.0}], "name": "RYP76577.1", "ipg": "232067951", "start": 115366, "end": 121931, "strand": 1, "sequence": null}], "clusters": []}, {"accession": "QJOB01000095.1", "subjects": [{"id": null, "hits": [{"query": "EHK18434.1", "subject": "RYP69934.1", "identity": 61.007, "coverage": 97.27767695099818, "evalue": 0.0, "bitscore": 702.0}], "name": "RYP69934.1", "ipg": "232061503", "start": 88272, "end": 90119, "strand": -1, "sequence": null}], "clusters": []}, {"accession": "QJOB01000249.1", "subjects": [{"id": null, "hits": [{"query": "EHK18436.1", "subject": "RYP63554.1", "identity": 67.429, "coverage": 90.20618556701031, "evalue": 2.03e-84, "bitscore": 267.0}, {"query": "EHK18437.1", "subject": "RYP63554.1", "identity": 49.593, "coverage": 88.35341365461848, "evalue": 2.17e-68, "bitscore": 228.0}], "name": "RYP63554.1", "ipg": "232055459", "start": 43513, "end": 45721, "strand": 1, "sequence": null}], "clusters": []}]}, {"name": "Monosporascus sp.", "strain": "MG133", "scaffolds": [{"accession": "QJNX01000026.1", "subjects": [{"id": null, "hits": [{"query": "EHK18427.1", "subject": "RYP40727.1", "identity": 61.94, "coverage": 78.59237536656892, "evalue": 4.73e-111, "bitscore": 336.0}], "name": "RYP40727.1", "ipg": "232033602", "start": 228021, "end": 229050, "strand": 1, "sequence": null}, {"id": null, "hits": [{"query": "EHK18428.1", "subject": "RYP40726.1", "identity": 70.111, "coverage": 100.0, "evalue": 1.08e-141, "bitscore": 410.0}], "name": "RYP40726.1", "ipg": "232033525", "start": 226048, "end": 227187, "strand": -1, "sequence": null}], "clusters": []}, {"accession": "QJNX01000338.1", "subjects": [{"id": null, "hits": [{"query": "EHK18428.1", "subject": "RYP23463.1", "identity": 54.779, "coverage": 100.0, "evalue": 2.22e-103, "bitscore": 313.0}], "name": "RYP23463.1", "ipg": "232022526", "start": 48525, "end": 49520, "strand": -1, "sequence": null}], "clusters": []}, {"accession": "QJNX01000232.1", "subjects": [{"id": null, "hits": [{"query": "EHK18430.1", "subject": "RYP28271.1", "identity": 43.841, "coverage": 92.54901960784314, "evalue": 1.98e-133, "bitscore": 407.0}], "name": "RYP28271.1", "ipg": "232026548", "start": 28306, "end": 30118, "strand": 1, "sequence": null}], "clusters": []}, {"accession": "QJNX01000188.1", "subjects": [{"id": null, "hits": [{"query": "EHK18432.1", "subject": "RYP29950.1", "identity": 51.642, "coverage": 96.81159420289856, "evalue": 1.24e-109, "bitscore": 334.0}], "name": "RYP29950.1", "ipg": "232027460", "start": 70669, "end": 71775, "strand": 1, "sequence": null}, {"id": null, "hits": [{"query": "EHK18436.1", "subject": "RYP29949.1", "identity": 71.429, "coverage": 86.08247422680412, "evalue": 1.55e-87, "bitscore": 276.0}, {"query": "EHK18437.1", "subject": "RYP29949.1", "identity": 50.588, "coverage": 92.7710843373494, "evalue": 3.78e-75, "bitscore": 246.0}], "name": "RYP29949.1", "ipg": "232027496", "start": 23270, "end": 25518, "strand": -1, "sequence": null}], "clusters": []}, {"accession": "QJNX01000481.1", "subjects": [{"id": null, "hits": [{"query": "EHK18433.1", "subject": "RYP18019.1", "identity": 44.027, "coverage": 99.55654101995566, "evalue": 2.4e-138, "bitscore": 417.0}], "name": "RYP18019.1", "ipg": "232018387", "start": 12739, "end": 14490, "strand": 1, "sequence": null}], "clusters": []}, {"accession": "QJNX01000076.1", "subjects": [{"id": null, "hits": [{"query": "EHK18433.1", "subject": "RYP36599.1", "identity": 42.92, "coverage": 99.55654101995566, "evalue": 1.72e-133, "bitscore": 404.0}], "name": "RYP36599.1", "ipg": "232031206", "start": 106694, "end": 108414, "strand": -1, "sequence": null}, {"id": null, "hits": [{"query": "EHK18438.1", "subject": "RYP36601.1", "identity": 50.342, "coverage": 89.54220915581689, "evalue": 0.0, "bitscore": 1994.0}], "name": "RYP36601.1", "ipg": "232031221", "start": 137188, "end": 145439, "strand": -1, "sequence": null}], "clusters": []}, {"accession": "QJNX01000015.1", "subjects": [{"id": null, "hits": [{"query": "EHK18435.1", "subject": "RYP41541.1", "identity": 65.06, "coverage": 86.7595818815331, "evalue": 4.13e-102, "bitscore": 336.0}], "name": "RYP41541.1", "ipg": "232034372", "start": 187785, "end": 196240, "strand": -1, "sequence": null}], "clusters": []}]}, {"name": "Monosporascus sp.", "strain": "GIB2", "scaffolds": [{"accession": "QJNV01000226.1", "subjects": [{"id": null, "hits": [{"query": "EHK18427.1", "subject": "RYP12903.1", "identity": 58.609, "coverage": 88.26979472140762, "evalue": 3.66e-108, "bitscore": 328.0}], "name": "RYP12903.1", "ipg": "232014419", "start": 49938, "end": 50844, "strand": -1, "sequence": null}, {"id": null, "hits": [{"query": "EHK18428.1", "subject": "RYP12904.1", "identity": 57.721, "coverage": 100.0, "evalue": 2.38e-108, "bitscore": 325.0}], "name": "RYP12904.1", "ipg": "232014402", "start": 52077, "end": 53076, "strand": 1, "sequence": null}, {"id": null, "hits": [{"query": "EHK18430.1", "subject": "RYP12906.1", "identity": 48.824, "coverage": 98.4313725490196, "evalue": 1.42e-168, "bitscore": 497.0}], "name": "RYP12906.1", "ipg": "232014450", "start": 68492, "end": 70283, "strand": 1, "sequence": null}, {"id": null, "hits": [{"query": "EHK18431.1", "subject": "RYP12908.1", "identity": 54.884, "coverage": 96.34703196347031, "evalue": 3.68e-73, "bitscore": 232.0}], "name": "RYP12908.1", "ipg": "232014380", "start": 93131, "end": 94008, "strand": -1, "sequence": null}], "clusters": [{"indices": [0, 1, 2], "subjects": [], "intermediate_genes": [], "score": 4.115, "start": 49938, "end": 70283, "number": 40}]}, {"accession": "QJNV01000192.1", "subjects": [{"id": null, "hits": [{"query": "EHK18428.1", "subject": "RYP14214.1", "identity": 69.004, "coverage": 100.0, "evalue": 2.35e-138, "bitscore": 404.0}], "name": "RYP14214.1", "ipg": "232015472", "start": 60705, "end": 62174, "strand": 1, "sequence": null}], "clusters": []}, {"accession": "QJNV01000905.1", "subjects": [{"id": null, "hits": [{"query": "EHK18428.1", "subject": "RYO97143.1", "identity": 63.838, "coverage": 100.0, "evalue": 1.45e-129, "bitscore": 379.0}], "name": "RYO97143.1", "ipg": "232001355", "start": 59243, "end": 60263, "strand": -1, "sequence": null}], "clusters": []}, {"accession": "QJNV01000107.1", "subjects": [{"id": null, "hits": [{"query": "EHK18428.1", "subject": "RYP17380.1", "identity": 54.779, "coverage": 100.0, "evalue": 2.79e-103, "bitscore": 312.0}], "name": "RYP17380.1", "ipg": "232017786", "start": 160811, "end": 161799, "strand": -1, "sequence": null}], "clusters": []}, {"accession": "QJNV01000180.1", "subjects": [{"id": null, "hits": [{"query": "EHK18432.1", "subject": "RYP14528.1", "identity": 54.867, "coverage": 97.68115942028986, "evalue": 4.74e-112, "bitscore": 352.0}], "name": "RYP14528.1", "ipg": "232015716", "start": 45066, "end": 47863, "strand": -1, "sequence": null}], "clusters": []}, {"accession": "QJNV01000061.1", "subjects": [{"id": null, "hits": [{"query": "EHK18433.1", "subject": "RYP19810.1", "identity": 45.595, "coverage": 99.33481152993349, "evalue": 2.12e-138, "bitscore": 417.0}], "name": "RYP19810.1", "ipg": "232019782", "start": 189912, "end": 191675, "strand": 1, "sequence": null}, {"id": null, "hits": [{"query": "EHK18433.1", "subject": "RYP19806.1", "identity": 44.266, "coverage": 95.78713968957871, "evalue": 7.76e-125, "bitscore": 392.0}], "name": "RYP19806.1", "ipg": "232019704", "start": 154155, "end": 157602, "strand": -1, "sequence": null}, {"id": null, "hits": [{"query": "EHK18436.1", "subject": "RYP19808.1", "identity": 70.833, "coverage": 86.08247422680412, "evalue": 3.01e-83, "bitscore": 256.0}], "name": "RYP19808.1", "ipg": "232019736", "start": 161147, "end": 161932, "strand": 1, "sequence": null}], "clusters": []}, {"accession": "QJNV01000047.1", "subjects": [{"id": null, "hits": [{"query": "EHK18433.1", "subject": "RYP20632.1", "identity": 43.875, "coverage": 98.89135254988913, "evalue": 6e-133, "bitscore": 403.0}], "name": "RYP20632.1", "ipg": "232020384", "start": 154062, "end": 155783, "strand": 1, "sequence": null}, {"id": null, "hits": [{"query": "EHK18435.1", "subject": "RYP20628.1", "identity": 57.143, "coverage": 87.10801393728222, "evalue": 9.42e-94, "bitscore": 304.0}, {"query": "EHK18436.1", "subject": "RYP20628.1", "identity": 59.538, "coverage": 89.17525773195877, "evalue": 7.66e-64, "bitscore": 221.0}], "name": "RYP20628.1", "ipg": "232020380", "start": 127254, "end": 130835, "strand": -1, "sequence": null}], "clusters": []}, {"accession": "QJNV01000235.1", "subjects": [{"id": null, "hits": [{"query": "EHK18434.1", "subject": "RYP12514.1", "identity": 59.47, "coverage": 95.4627949183303, "evalue": 0.0, "bitscore": 696.0}], "name": "RYP12514.1", "ipg": "232014072", "start": 1574, "end": 3878, "strand": -1, "sequence": null}, {"id": null, "hits": [{"query": "EHK18436.1", "subject": "RYP12515.1", "identity": 58.434, "coverage": 85.56701030927834, "evalue": 1.44e-62, "bitscore": 203.0}], "name": "RYP12515.1", "ipg": "232014003", "start": 49343, "end": 50107, "strand": 1, "sequence": null}], "clusters": []}, {"accession": "QJNV01000284.1", "subjects": [{"id": null, "hits": [{"query": "EHK18435.1", "subject": "RYP10657.1", "identity": 57.303, "coverage": 93.03135888501743, "evalue": 8.09e-105, "bitscore": 317.0}], "name": "RYP10657.1", "ipg": "232012365", "start": 18595, "end": 20070, "strand": 1, "sequence": null}, {"id": null, "hits": [{"query": "EHK18437.1", "subject": "RYP10659.1", "identity": 45.055, "coverage": 97.59036144578313, "evalue": 8.72e-74, "bitscore": 237.0}], "name": "RYP10659.1", "ipg": "232012360", "start": 60946, "end": 61935, "strand": -1, "sequence": null}], "clusters": []}, {"accession": "QJNV01000498.1", "subjects": [{"id": null, "hits": [{"query": "EHK18436.1", "subject": "RYP04698.1", "identity": 59.341, "coverage": 93.29896907216495, "evalue": 3.23e-71, "bitscore": 226.0}], "name": "RYP04698.1", "ipg": "232006678", "start": 29871, "end": 30590, "strand": 1, "sequence": null}], "clusters": []}]}, {"name": "Monosporascus sp.", "strain": "CRB-9-2", "scaffolds": [{"accession": "QJOA01000366.1", "subjects": [{"id": null, "hits": [{"query": "EHK18428.1", "subject": "RYP73767.1", "identity": 69.004, "coverage": 100.0, "evalue": 9.46e-143, "bitscore": 412.0}], "name": "RYP73767.1", "ipg": "232065173", "start": 27103, "end": 28134, "strand": -1, "sequence": null}], "clusters": []}, {"accession": "QJOA01000068.1", "subjects": [{"id": null, "hits": [{"query": "EHK18428.1", "subject": "RYP91057.1", "identity": 56.777, "coverage": 100.0, "evalue": 5.41e-105, "bitscore": 317.0}], "name": "RYP91057.1", "ipg": "232082791", "start": 115451, "end": 116502, "strand": -1, "sequence": null}], "clusters": []}, {"accession": "QJOA01000201.1", "subjects": [{"id": null, "hits": [{"query": "EHK18432.1", "subject": "RYP82407.1", "identity": 61.159, "coverage": 99.42028985507247, "evalue": 4.38e-140, "bitscore": 412.0}], "name": "RYP82407.1", "ipg": "232074245", "start": 66139, "end": 67230, "strand": 1, "sequence": null}], "clusters": []}, {"accession": "QJOA01000445.1", "subjects": [{"id": null, "hits": [{"query": "EHK18432.1", "subject": "RYP68679.1", "identity": 48.406, "coverage": 99.42028985507247, "evalue": 1.01e-101, "bitscore": 314.0}], "name": "RYP68679.1", "ipg": "232060354", "start": 19247, "end": 20354, "strand": 1, "sequence": null}], "clusters": []}, {"accession": "QJOA01000245.1", "subjects": [{"id": null, "hits": [{"query": "EHK18433.1", "subject": "RYP80516.1", "identity": 44.469, "coverage": 99.55654101995566, "evalue": 1.32e-134, "bitscore": 407.0}], "name": "RYP80516.1", "ipg": "232072425", "start": 77284, "end": 79005, "strand": 1, "sequence": null}, {"id": null, "hits": [{"query": "EHK18436.1", "subject": "RYP80512.1", "identity": 59.538, "coverage": 89.17525773195877, "evalue": 2.89e-65, "bitscore": 221.0}], "name": "RYP80512.1", "ipg": "232072347", "start": 56654, "end": 60023, "strand": -1, "sequence": null}], "clusters": []}, {"accession": "QJOA01000095.1", "subjects": [{"id": null, "hits": [{"query": "EHK18434.1", "subject": "RYP90253.1", "identity": 61.039, "coverage": 97.82214156079854, "evalue": 0.0, "bitscore": 720.0}], "name": "RYP90253.1", "ipg": "232082065", "start": 82920, "end": 87546, "strand": 1, "sequence": null}], "clusters": []}]}, {"name": "Monosporascus sp.", "strain": "MC13-8B", "scaffolds": [{"accession": "QJNW01000243.1", "subjects": [{"id": null, "hits": [{"query": "EHK18430.1", "subject": "RYP27462.1", "identity": 53.089, "coverage": 84.31372549019608, "evalue": 3.93e-141, "bitscore": 425.0}], "name": "RYP27462.1", "ipg": "231993031", "start": 25183, "end": 27030, "strand": -1, "sequence": null}], "clusters": []}, {"accession": "QJNW01000057.1", "subjects": [{"id": null, "hits": [{"query": "EHK18432.1", "subject": "RYP35373.1", "identity": 46.828, "coverage": 95.94202898550725, "evalue": 1.08e-99, "bitscore": 309.0}], "name": "RYP35373.1", "ipg": "232030570", "start": 157425, "end": 158603, "strand": -1, "sequence": null}], "clusters": []}, {"accession": "QJNW01000598.1", "subjects": [{"id": null, "hits": [{"query": "EHK18433.1", "subject": "RYP15332.1", "identity": 42.889, "coverage": 99.1130820399113, "evalue": 2.46e-130, "bitscore": 396.0}], "name": "RYP15332.1", "ipg": "231992904", "start": 35331, "end": 37053, "strand": -1, "sequence": null}], "clusters": []}, {"accession": "QJNW01000567.1", "subjects": [{"id": null, "hits": [{"query": "EHK18435.1", "subject": "RYP15911.1", "identity": 59.677, "coverage": 64.11149825783971, "evalue": 2.8e-69, "bitscore": 236.0}, {"query": "EHK18436.1", "subject": "RYP15911.1", "identity": 58.96, "coverage": 89.17525773195877, "evalue": 9.67e-64, "bitscore": 218.0}], "name": "RYP15911.1", "ipg": "231992893", "start": 26053, "end": 29653, "strand": -1, "sequence": null}], "clusters": []}]}, {"name": "Talaromyces stipitatus", "strain": "ATCC 10500", "scaffolds": [{"accession": "NW_002990114.1", "subjects": [{"id": null, "hits": [{"query": "EHK18427.1", "subject": "XP_002478225.1", "identity": 62.832, "coverage": 99.41348973607037, "evalue": 2.06e-153, "bitscore": 445.0}], "name": "XP_002478225.1", "ipg": "16229468", "start": 1235076, "end": 1236167, "strand": 1, "sequence": null}, {"id": null, "hits": [{"query": "EHK18431.1", "subject": "XP_002478231.1", "identity": 76.847, "coverage": 92.69406392694064, "evalue": 9.2e-114, "bitscore": 334.0}], "name": "XP_002478231.1", "ipg": "16229474", "start": 1253745, "end": 1254674, "strand": 1, "sequence": null}, {"id": null, "hits": [{"query": "EHK18432.1", "subject": "XP_002478232.1", "identity": 62.865, "coverage": 98.84057971014492, "evalue": 1.75e-144, "bitscore": 423.0}], "name": "XP_002478232.1", "ipg": "16229475", "start": 1258064, "end": 1259175, "strand": -1, "sequence": null}, {"id": null, "hits": [{"query": "EHK18433.1", "subject": "XP_002478233.1", "identity": 58.94, "coverage": 99.55654101995566, "evalue": 0.0, "bitscore": 577.0}], "name": "XP_002478233.1", "ipg": "16229476", "start": 1259944, "end": 1261796, "strand": 1, "sequence": null}, {"id": null, "hits": [{"query": "EHK18434.1", "subject": "XP_002478228.1", "identity": 71.852, "coverage": 97.64065335753176, "evalue": 0.0, "bitscore": 833.0}], "name": "XP_002478228.1", "ipg": "16229471", "start": 1240648, "end": 1242583, "strand": 1, "sequence": null}, {"id": null, "hits": [{"query": "EHK18435.1", "subject": "XP_002478227.1", "identity": 74.747, "coverage": 68.98954703832753, "evalue": 3.1e-105, "bitscore": 317.0}], "name": "XP_002478227.1", "ipg": "16229470", "start": 1238964, "end": 1240065, "strand": -1, "sequence": null}, {"id": null, "hits": [{"query": "EHK18436.1", "subject": "XP_002478226.1", "identity": 83.784, "coverage": 95.36082474226805, "evalue": 7.06e-114, "bitscore": 333.0}], "name": "XP_002478226.1", "ipg": "16229469", "start": 1237245, "end": 1237913, "strand": 1, "sequence": null}, {"id": null, "hits": [{"query": "EHK18437.1", "subject": "XP_002478230.1", "identity": 65.385, "coverage": 94.77911646586345, "evalue": 2.72e-118, "bitscore": 350.0}], "name": "XP_002478230.1", "ipg": "16229473", "start": 1252111, "end": 1253128, "strand": 1, "sequence": null}, {"id": null, "hits": [{"query": "EHK18438.1", "subject": "XP_002478229.1", "identity": 74.317, "coverage": 99.790004199916, "evalue": 0.0, "bitscore": 3711.0}], "name": "XP_002478229.1", "ipg": "16229472", "start": 1243554, "end": 1251210, "strand": -1, "sequence": null}], "clusters": [{"indices": [0, 6, 5, 4, 8, 7, 1, 2, 3], "subjects": [], "intermediate_genes": [{"id": null, "hits": [], "name": "XP_002478223.1", "ipg": null, "start": 1230076, "end": 1231002, "strand": -1, "sequence": "MSNPSPKKKISASSDSSKAIPTIDSNAPPPPRQIRFVSSDGQPQTKRRRVTAACRTCRKRKIRCSGEQPVCKTCRDCGHKCLGYNDPDKPEKTTLPGTTRNGYSQSMYADEGDEDRSLSHSPTTPLVSLAAPAPNTSKSPQPKTIKLEAPLPLTTDTLNNATKEQDRLAAVTSPESSRTSLSSGHRTHVPYFRYFGPTAIVPGFKQMVVRVRDGRRGNLSQSSDSIRSLKSPRMGATGPSLVTVLAEGESNSIPFYDRDDSLPTSKLVTHLCDLFFVHLGCSFPFLQRNRFMADLKGKKIDSILVDAVCALAARFSPHPLLSPPQARPIDGEDLQPDVKRSDHGQPFAHRAMTAVVNALSCPTLSVVQACLLLAYEEFGSNHDSGLWMYLGIAIRMAQDLGMQKLQGLKHRYGRTGLRPKAIITGQAGKLGVEQSEGSIPTKRKEGGEASGEDSQRAMEREQVDTFWSVFFLDRVISSGTGRPVTLRDEDIELYFPLQSESILLNGWPAPFPPLIRIIHLYGRVTDLINAIQEDNHIDAETLKRLAGMESDLTSIYQRLSPKLHFNTMNFQTYVKAQEGTNFILLHFWFHALIVLLHQPTLLNSFGGQIQHLYPNSRELSMSSAKTIADILSFSELIDAKSFIGNPFTSQPMYIAACAFLMESAYYSSPSSRSGSPSVLVTDQSSAFTVPNMDSSNSSERKTNTKHSLLASAAKENYQRCYRALRTLQTYWEGTKYILTVLDQKAKGIGDPLLYTTEEMESTADIAYAPSLVSPNWQPSLQSVPADTARTESDNQAAAQSEIGSPKIDPSQAIGWALTGEINSAQPNLSLLYHLPVPQLNGGSEGQISVKDGIPTVEIHTANHTYAQSMATYPSAPTNSNILSTPNPKFSGPGNNNIIASNPYSASNTGPSHAMYSSALASSHIPSPYAFSSTTGTSYHHQQQQHQEPYATQQYAPSHISDTLIESQDIDMAAFHNQAEFPFIFSNDFNPYLEYLPPDVINYFGDSTSSSSAPQQQHQSHQFGVAGLLSPEEGEQHQR"}, {"id": null, "hits": [], "name": "XP_002478224.1", "ipg": null, "start": 1232151, "end": 1234043, "strand": -1, "sequence": "MELKEDNKHSSSDSTSSSPQPPSNLTFAGPQEHNDNGGRKVSSVREYTILPAEEVEYPSGFRLWITMVAMMLSIFLIAMDMTIVATSVPAITNEFNGIKDQAWYASSFFLTSGGFQSTWGKIYQNFPLKISFLTAIFIFEVGSTICAAAPSSVAFIVGRAIAGVGAAGVGSGSYTIVAFISEPKKRANFVSMLGAIFGIGSVLGPLIGGAFSTNVTWRWCFYINLPIGIPPVLAIIFFFRTPTAARSTESSFKTKLLQMDPLGLSLLLGGIVTYLLAVQYGGTSKPWNSGTVIGLLVTSVVVFILFGIVEFWQGESATVIPRLFKKPFVGMSMVYISFQGGALFSMVYYLPLYFQAILGDSAVLAGAHNLAFIVPAMISVLVAGIIVTNTGMITAVMTVGSAIGALGCGLCSLFGLDTTIGVWIGVQIVAGVGLGLGFQVPLTTGQASVQESDLPAVTSMLLEFQTLGGAIWVSASQAVFINRMLIVLPELAPNVNPRQVIATGAGDLRTVFDPEQLPGILTAYSQGIKDAYLLICALIGVSMFVAASMPWKKLDINVIEGAGDSA"}, {"id": null, "hits": [], "name": "XP_002478234.1", "ipg": null, "start": 1262371, "end": 1266796, "strand": -1, "sequence": "MDENKGTVILKSSNEWRRWLEQLRTKATKERVWDYVNPSPLRTHEVEPAPEKPVKPPFPDSIMPNQNEDPEVEKLALMRFQMELQLYEQHYQRYKDEKARYEKHQERLDAVRSYIFDTVELGHHPRIRMKQTVLEMTQELREEFALQPEQEHELINERYRDLLTPKRGMKPKDWISKWENLLLDMQLTDFNEIPEKRMSRDFIRSSAFIAPKFAESWTTTLIELDTGLEVLHRKIGLDSVPGIRDMIKIFEQWVKAQRNVMDPTRRDASFAMLGGKSDQPEKEEEQKGTQQSNQQTNHQSRSQRKGQSRNRERTCLCGAKHNFEDCPYVNEGKRSKDWKEDEDITRKFKDVERSNTSLAKALKAVKGKLKPTNSTNKKESDDGKKDNEPERSNFVYDEDEVQISIGPRFERSSMAIQVQTIATATDSDKDLKDAVILDNGTTTNIFNDLRRLRNMGNEERICLVGNGSVKMYGPGETIIYPTNPISRQAKKGILVKEAWYVPGMHTNIISQGMAEEYGLFFNGLTRRLVTKKQDICGLKKEGRLYLIEWDENRKPRSSLGNDLALSSFERKVLKDPGNVWHKRLGHISEQAVEKLQEATEGALVTSPRALGRNEEGFKEKCEICELSSAKRQISRVAIPHPTRPFQKVFVDIIVMSLARNGDVYALHLFDPFTKYHALATTPTKSVNFDLQWLIEDVKRTFHVVIEVIHCDGESAINGNDFKDWCKSKRKTLVTTVPNTPEQNGPSERAGGLITTRTRSAIQEANLPTGLWPYVMQAMVYIINRTPTKAIGYKTPYEMAYGKKPYIGNLYLLGSKAYVRINTKKSEKMEPRAQIGYLVGYESHNIWLIWTEGPRGTKVIRARDVFFDETKKYDPEHPFAREIIRNGVTKITESLDIPNLEDFNEERVVESVDEYMNLQQSSSMKFPLEIPVLASGNSQTVTTQQHIPESMEIDDQPVNEPTQSVVIHSDSHLIPSPSASSSTESMQGHQMSTSKELLLENRISEQNQDDKMEIDDVRGQQDNQLVRFDDTKNEVTLYGDESQFGESGRVTGEDSGEEEAQQDEGAERENMALTAGTTTSPSGQIPQIGNEQTPLLQLTNEESRNPDVTLPELLLSTTPQQRSAPKASEIGADLSEGNIVTGPRRRIPSKRARSPEIATSKAERKRHRAFFARMKLLQESSAYKAFLAAAEKLDGYEPLHEDIPPEPRNWIGVKRHRFARQFEEAGRTEMESLKRKGTFEVVDRPEGKQILPLTWVFKYKFDKFGKIAKFKARICVRGDLQKGMDLETRAATLAARIFRMMMALAAVFDLEIVQLDAVNAFVNSDLDEEVYVYFPDGFRIPGKVIRLRKALYGLRQSPRLWQKELTGTLLELGFSQIPDEEKNRQSLFEEIVKKLTSKYEIRQMEKFEWFLNMRIVRDRKQRKIWICQDSYITKIAKKFGLTQNNTKTPISIDLQPSESEAMNEDIHLYQELVGSAMYAAVMTRPDVAKPVNELAKFTTNPSKDHIRQIKRVIEYLYNTRFLAIEFSPPENSDSDVAICASDASFGDNADRTSSEAYIFSLYGGPVDWRATKQRLVTTSTTEAELRAATEAAMKLYVWKRVFKAIGFKTDRELSIRCDNKQTVLLLTREDPHFRTNLRHIDIYHHWLRQEVQCGRLHIEWVPTKEMIADGLTKVLKGQQFLDWRKHQGLTDIAHLVQE"}], "score": 14.7323, "start": 1235076, "end": 1261796, "number": 41}]}, {"accession": "XM_002478180.1", "subjects": [{"id": null, "hits": [{"query": "EHK18427.1", "subject": "XP_002478225.1", "identity": 62.832, "coverage": 99.41348973607037, "evalue": 2.06e-153, "bitscore": 445.0}], "name": "XP_002478225.1", "ipg": "16229468", "start": 0, "end": 1038, "strand": 1, "sequence": null}], "clusters": []}, {"accession": "EQ962653.1", "subjects": [{"id": null, "hits": [{"query": "EHK18427.1", "subject": "EED21262.1", "identity": 62.832, "coverage": 99.41348973607037, "evalue": 2.06e-153, "bitscore": 445.0}], "name": "EED21262.1", "ipg": "16229468", "start": 1235076, "end": 1236167, "strand": 1, "sequence": null}, {"id": null, "hits": [{"query": "EHK18431.1", "subject": "EED21268.1", "identity": 76.847, "coverage": 92.69406392694064, "evalue": 9.2e-114, "bitscore": 334.0}], "name": "EED21268.1", "ipg": "16229474", "start": 1253745, "end": 1254674, "strand": 1, "sequence": null}, {"id": null, "hits": [{"query": "EHK18432.1", "subject": "EED21269.1", "identity": 62.865, "coverage": 98.84057971014492, "evalue": 1.75e-144, "bitscore": 423.0}], "name": "EED21269.1", "ipg": "16229475", "start": 1258064, "end": 1259175, "strand": -1, "sequence": null}, {"id": null, "hits": [{"query": "EHK18433.1", "subject": "EED21270.1", "identity": 58.94, "coverage": 99.55654101995566, "evalue": 0.0, "bitscore": 577.0}], "name": "EED21270.1", "ipg": "16229476", "start": 1259944, "end": 1261796, "strand": 1, "sequence": null}, {"id": null, "hits": [{"query": "EHK18434.1", "subject": "EED21265.1", "identity": 71.852, "coverage": 97.64065335753176, "evalue": 0.0, "bitscore": 833.0}], "name": "EED21265.1", "ipg": "16229471", "start": 1240648, "end": 1242583, "strand": 1, "sequence": null}, {"id": null, "hits": [{"query": "EHK18435.1", "subject": "EED21264.1", "identity": 74.747, "coverage": 68.98954703832753, "evalue": 3.1e-105, "bitscore": 317.0}], "name": "EED21264.1", "ipg": "16229470", "start": 1238964, "end": 1240065, "strand": -1, "sequence": null}, {"id": null, "hits": [{"query": "EHK18436.1", "subject": "EED21263.1", "identity": 83.784, "coverage": 95.36082474226805, "evalue": 7.06e-114, "bitscore": 333.0}], "name": "EED21263.1", "ipg": "16229469", "start": 1237245, "end": 1237913, "strand": 1, "sequence": null}, {"id": null, "hits": [{"query": "EHK18437.1", "subject": "EED21267.1", "identity": 65.385, "coverage": 94.77911646586345, "evalue": 2.72e-118, "bitscore": 350.0}], "name": "EED21267.1", "ipg": "16229473", "start": 1252111, "end": 1253128, "strand": 1, "sequence": null}, {"id": null, "hits": [{"query": "EHK18438.1", "subject": "EED21266.1", "identity": 74.317, "coverage": 99.790004199916, "evalue": 0.0, "bitscore": 3711.0}], "name": "EED21266.1", "ipg": "16229472", "start": 1243554, "end": 1251210, "strand": -1, "sequence": null}], "clusters": []}, {"accession": "NW_002990119.1", "subjects": [{"id": null, "hits": [{"query": "EHK18429.1", "subject": "XP_002486493.1", "identity": 65.549, "coverage": 99.84520123839009, "evalue": 0.0, "bitscore": 860.0}], "name": "XP_002486493.1", "ipg": "16222617", "start": 2046614, "end": 2048962, "strand": 1, "sequence": null}], "clusters": []}, {"accession": "XM_002486448.1", "subjects": [{"id": null, "hits": [{"query": "EHK18429.1", "subject": "XP_002486493.1", "identity": 65.549, "coverage": 99.84520123839009, "evalue": 0.0, "bitscore": 860.0}], "name": "XP_002486493.1", "ipg": "16222617", "start": 138, "end": 2034, "strand": 1, "sequence": null}], "clusters": []}, {"accession": "EQ962658.1", "subjects": [{"id": null, "hits": [{"query": "EHK18429.1", "subject": "EED14255.1", "identity": 65.549, "coverage": 99.84520123839009, "evalue": 0.0, "bitscore": 860.0}], "name": "EED14255.1", "ipg": "16222617", "start": 2046614, "end": 2048962, "strand": 1, "sequence": null}], "clusters": []}, {"accession": "XM_002478186.1", "subjects": [{"id": null, "hits": [{"query": "EHK18431.1", "subject": "XP_002478231.1", "identity": 76.847, "coverage": 92.69406392694064, "evalue": 9.2e-114, "bitscore": 334.0}], "name": "XP_002478231.1", "ipg": "16229474", "start": 0, "end": 630, "strand": 1, "sequence": null}], "clusters": []}, {"accession": "XM_002478187.1", "subjects": [{"id": null, "hits": [{"query": "EHK18432.1", "subject": "XP_002478232.1", "identity": 62.865, "coverage": 98.84057971014492, "evalue": 1.75e-144, "bitscore": 423.0}], "name": "XP_002478232.1", "ipg": "16229475", "start": 0, "end": 1041, "strand": 1, "sequence": null}], "clusters": []}, {"accession": "XM_002478188.1", "subjects": [{"id": null, "hits": [{"query": "EHK18433.1", "subject": "XP_002478233.1", "identity": 58.94, "coverage": 99.55654101995566, "evalue": 0.0, "bitscore": 577.0}], "name": "XP_002478233.1", "ipg": "16229476", "start": 0, "end": 1521, "strand": 1, "sequence": null}], "clusters": []}, {"accession": "XM_002478183.1", "subjects": [{"id": null, "hits": [{"query": "EHK18434.1", "subject": "XP_002478228.1", "identity": 71.852, "coverage": 97.64065335753176, "evalue": 0.0, "bitscore": 833.0}], "name": "XP_002478228.1", "ipg": "16229471", "start": 0, "end": 1635, "strand": 1, "sequence": null}], "clusters": []}, {"accession": "XM_002478182.1", "subjects": [{"id": null, "hits": [{"query": "EHK18435.1", "subject": "XP_002478227.1", "identity": 74.747, "coverage": 68.98954703832753, "evalue": 3.1e-105, "bitscore": 317.0}], "name": "XP_002478227.1", "ipg": "16229470", "start": 0, "end": 696, "strand": 1, "sequence": null}], "clusters": []}, {"accession": "XM_002478181.1", "subjects": [{"id": null, "hits": [{"query": "EHK18436.1", "subject": "XP_002478226.1", "identity": 83.784, "coverage": 95.36082474226805, "evalue": 7.06e-114, "bitscore": 333.0}], "name": "XP_002478226.1", "ipg": "16229469", "start": 0, "end": 612, "strand": 1, "sequence": null}], "clusters": []}, {"accession": "XM_002478185.1", "subjects": [{"id": null, "hits": [{"query": "EHK18437.1", "subject": "XP_002478230.1", "identity": 65.385, "coverage": 94.77911646586345, "evalue": 2.72e-118, "bitscore": 350.0}], "name": "XP_002478230.1", "ipg": "16229473", "start": 0, "end": 831, "strand": 1, "sequence": null}], "clusters": []}, {"accession": "XM_002478184.1", "subjects": [{"id": null, "hits": [{"query": "EHK18438.1", "subject": "XP_002478229.1", "identity": 74.317, "coverage": 99.790004199916, "evalue": 0.0, "bitscore": 3711.0}], "name": "XP_002478229.1", "ipg": "16229472", "start": 0, "end": 7299, "strand": 1, "sequence": null}], "clusters": []}]}, {"name": "Hypoxylon rubiginosum", "strain": "CBS 119005", "scaffolds": [{"accession": "MU393541.1", "subjects": [{"id": null, "hits": [{"query": "EHK18427.1", "subject": "KAI4861823.1", "identity": 66.667, "coverage": 99.41348973607037, "evalue": 1.63e-152, "bitscore": 443.0}], "name": "KAI4861823.1", "ipg": "560676954", "start": 107784, "end": 108874, "strand": 1, "sequence": null}], "clusters": []}, {"accession": "MU393493.1", "subjects": [{"id": null, "hits": [{"query": "EHK18427.1", "subject": "KAI4864001.1", "identity": 48.214, "coverage": 97.0674486803519, "evalue": 4.03e-101, "bitscore": 312.0}], "name": "KAI4864001.1", "ipg": "560679142", "start": 85295, "end": 86382, "strand": -1, "sequence": null}], "clusters": []}, {"accession": "MU393445.1", "subjects": [{"id": null, "hits": [{"query": "EHK18428.1", "subject": "KAI4867612.1", "identity": 60.517, "coverage": 100.0, "evalue": 4.12e-125, "bitscore": 368.0}], "name": "KAI4867612.1", "ipg": "560682721", "start": 70309, "end": 71351, "strand": 1, "sequence": null}], "clusters": []}, {"accession": "MU393479.1", "subjects": [{"id": null, "hits": [{"query": "EHK18430.1", "subject": "KAI4864936.1", "identity": 48.039, "coverage": 98.0392156862745, "evalue": 1.69e-156, "bitscore": 465.0}], "name": "KAI4864936.1", "ipg": "560680000", "start": 136047, "end": 137867, "strand": -1, "sequence": null}], "clusters": []}, {"accession": "MU393428.1", "subjects": [{"id": null, "hits": [{"query": "EHK18430.1", "subject": "KAI4869759.1", "identity": 47.75, "coverage": 98.82352941176471, "evalue": 1.3e-149, "bitscore": 449.0}], "name": "KAI4869759.1", "ipg": "560684862", "start": 311495, "end": 313417, "strand": -1, "sequence": null}, {"id": null, "hits": [{"query": "EHK18433.1", "subject": "KAI4869757.1", "identity": 43.584, "coverage": 99.55654101995566, "evalue": 2.02e-133, "bitscore": 404.0}], "name": "KAI4869757.1", "ipg": "560684815", "start": 305835, "end": 307578, "strand": -1, "sequence": null}, {"id": null, "hits": [{"query": "EHK18435.1", "subject": "KAI4869758.1", "identity": 52.365, "coverage": 97.5609756097561, "evalue": 2.01e-99, "bitscore": 305.0}], "name": "KAI4869758.1", "ipg": "560684880", "start": 309864, "end": 311227, "strand": 1, "sequence": null}, {"id": null, "hits": [{"query": "EHK18436.1", "subject": "KAI4869762.1", "identity": 67.665, "coverage": 86.08247422680412, "evalue": 1.63e-79, "bitscore": 255.0}], "name": "KAI4869762.1", "ipg": "560684841", "start": 318718, "end": 320857, "strand": 1, "sequence": null}], "clusters": [{"indices": [1, 2, 0, 3], "subjects": [], "intermediate_genes": [], "score": 4.1413, "start": 305835, "end": 320857, "number": 43}]}, {"accession": "MU393596.1", "subjects": [{"id": null, "hits": [{"query": "EHK18430.1", "subject": "KAI4860175.1", "identity": 47.658, "coverage": 94.90196078431372, "evalue": 4.17e-144, "bitscore": 435.0}], "name": "KAI4860175.1", "ipg": "560675366", "start": 3187, "end": 5005, "strand": -1, "sequence": null}], "clusters": []}, {"accession": "MU393469.1", "subjects": [{"id": null, "hits": [{"query": "EHK18432.1", "subject": "KAI4865615.1", "identity": 53.801, "coverage": 98.55072463768117, "evalue": 6.88e-113, "bitscore": 342.0}], "name": "KAI4865615.1", "ipg": "560680793", "start": 39745, "end": 40852, "strand": -1, "sequence": null}], "clusters": []}, {"accession": "MU393505.1", "subjects": [{"id": null, "hits": [{"query": "EHK18432.1", "subject": "KAI4863376.1", "identity": 50.146, "coverage": 96.81159420289856, "evalue": 3.25e-105, "bitscore": 323.0}], "name": "KAI4863376.1", "ipg": "560678499", "start": 46672, "end": 49425, "strand": 1, "sequence": null}], "clusters": []}, {"accession": "MU393658.1", "subjects": [{"id": null, "hits": [{"query": "EHK18432.1", "subject": "KAI4859088.1", "identity": 47.989, "coverage": 97.97101449275362, "evalue": 1.36e-96, "bitscore": 301.0}], "name": "KAI4859088.1", "ipg": "560674185", "start": 4236, "end": 5385, "strand": -1, "sequence": null}], "clusters": []}, {"accession": "MU393455.1", "subjects": [{"id": null, "hits": [{"query": "EHK18434.1", "subject": "KAI4866713.1", "identity": 61.726, "coverage": 96.37023593466425, "evalue": 0.0, "bitscore": 685.0}], "name": "KAI4866713.1", "ipg": "560681841", "start": 99506, "end": 101405, "strand": -1, "sequence": null}], "clusters": []}, {"accession": "MU393535.1", "subjects": [{"id": null, "hits": [{"query": "EHK18437.1", "subject": "KAI4862041.1", "identity": 46.014, "coverage": 99.59839357429718, "evalue": 5.95e-72, "bitscore": 232.0}], "name": "KAI4862041.1", "ipg": "560677078", "start": 35189, "end": 36198, "strand": -1, "sequence": null}], "clusters": []}, {"accession": "MU393478.1", "subjects": [{"id": null, "hits": [{"query": "EHK18437.1", "subject": "KAI4865014.1", "identity": 44.61, "coverage": 98.39357429718876, "evalue": 1.17e-70, "bitscore": 229.0}], "name": "KAI4865014.1", "ipg": "560680099", "start": 176638, "end": 177716, "strand": 1, "sequence": null}], "clusters": []}]}, {"name": "Hypoxylon rubiginosum", "strain": "ER1909", "scaffolds": [{"accession": "MU394316.1", "subjects": [{"id": null, "hits": [{"query": "EHK18427.1", "subject": "KAI6086404.1", "identity": 60.472, "coverage": 99.41348973607037, "evalue": 5.05e-139, "bitscore": 409.0}], "name": "KAI6086404.1", "ipg": "571569719", "start": 309003, "end": 310094, "strand": 1, "sequence": null}, {"id": null, "hits": [{"query": "EHK18428.1", "subject": "KAI6086393.1", "identity": 61.905, "coverage": 100.0, "evalue": 2.88e-122, "bitscore": 360.0}], "name": "KAI6086393.1", "ipg": "571569652", "start": 285419, "end": 286540, "strand": -1, "sequence": null}, {"id": null, "hits": [{"query": "EHK18430.1", "subject": "KAI6086398.1", "identity": 52.789, "coverage": 97.45098039215686, "evalue": 0.0, "bitscore": 543.0}], "name": "KAI6086398.1", "ipg": "571569713", "start": 296879, "end": 298794, "strand": -1, "sequence": null}, {"id": null, "hits": [{"query": "EHK18431.1", "subject": "KAI6086402.1", "identity": 55.665, "coverage": 91.78082191780823, "evalue": 9.02e-79, "bitscore": 246.0}], "name": "KAI6086402.1", "ipg": "571569636", "start": 305409, "end": 306217, "strand": 1, "sequence": null}, {"id": null, "hits": [{"query": "EHK18432.1", "subject": "KAI6086401.1", "identity": 49.123, "coverage": 98.55072463768117, "evalue": 6.18e-110, "bitscore": 335.0}], "name": "KAI6086401.1", "ipg": "571569725", "start": 303856, "end": 304958, "strand": 1, "sequence": null}, {"id": null, "hits": [{"query": "EHK18433.1", "subject": "KAI6086403.1", "identity": 53.319, "coverage": 99.55654101995566, "evalue": 1.18e-169, "bitscore": 497.0}], "name": "KAI6086403.1", "ipg": "571569679", "start": 306850, "end": 308612, "strand": 1, "sequence": null}, {"id": null, "hits": [{"query": "EHK18434.1", "subject": "KAI6086399.1", "identity": 60.113, "coverage": 96.00725952813067, "evalue": 0.0, "bitscore": 691.0}], "name": "KAI6086399.1", "ipg": "571569674", "start": 299321, "end": 301277, "strand": -1, "sequence": null}, {"id": null, "hits": [{"query": "EHK18435.1", "subject": "KAI6086405.1", "identity": 70.775, "coverage": 98.60627177700349, "evalue": 3.23e-149, "bitscore": 430.0}], "name": "KAI6086405.1", "ipg": "571569711", "start": 310958, "end": 312326, "strand": 1, "sequence": null}, {"id": null, "hits": [{"query": "EHK18436.1", "subject": "KAI6086396.1", "identity": 63.19, "coverage": 84.02061855670104, "evalue": 5.46e-72, "bitscore": 227.0}], "name": "KAI6086396.1", "ipg": "571569700", "start": 292008, "end": 292755, "strand": 1, "sequence": null}, {"id": null, "hits": [{"query": "EHK18437.1", "subject": "KAI6086406.1", "identity": 51.852, "coverage": 98.79518072289156, "evalue": 9.96e-93, "bitscore": 285.0}], "name": "KAI6086406.1", "ipg": "571569717", "start": 312848, "end": 313901, "strand": -1, "sequence": null}, {"id": null, "hits": [{"query": "EHK18438.1", "subject": "KAI6086407.1", "identity": 54.695, "coverage": 99.53800923981521, "evalue": 0.0, "bitscore": 2566.0}], "name": "KAI6086407.1", "ipg": "571569681", "start": 314795, "end": 322892, "strand": 1, "sequence": null}], "clusters": [{"indices": [1, 8, 2, 6, 4, 3, 5, 0, 7, 9, 10], "subjects": [], "intermediate_genes": [{"id": null, "hits": [], "name": "KAI6086390.1", "ipg": null, "start": 280419, "end": 281893, "strand": -1, "sequence": "MCGGSGIIPIIAAVTTLWIGWRLWRFTISPLLNPDAPKPLPYLVPFFGHVRGMAANSAQVFSTGRKYFGNAREPWSLTIMGEDTYIITSPTDILAVYRETVKLDPDAIVKDVLADFGVSLTNVNKLFDRRGTPRHAMDHCHDLFKTQLHPGDHLEALQDIFLANIDALLNWDRIADPMVLASHGTTSRRVSLWKWCGNVLVDSATRAFSGNAIYRVAPNIVDDFFLFDDEAWKLPYRYPKFAARTMYDAKARCEAAFADFLALPKQERADASWIVGALEKVYEDLGIDEPTQRGPMLFSLHRVTNSNAYRLCFWSVAHLLHNPNLLEAIKSEMKPAMTRSADKSVDMSYLLDSCPRLASFYEEILRITNDPIGIRLVARKVTIGGKVLEPGRKVLMPYRQMHYDSAVFGKDVAKFDSDRFLNNHSVYRSSSWKPFGGGTMYCPGRFLAKREVYMFLALFLFRFDVKLAPASPGSKIKLPDLDETIPAGGILPPVPGGDVIVDVTPVSL"}, {"id": null, "hits": [], "name": "KAI6086391.1", "ipg": null, "start": 282179, "end": 282957, "strand": -1, "sequence": "MGAETPEKGDKVSWNWGGGAPGGTVAETKNHGAIEIKSKRGNTIKKKADPGNPAVHIARSGNDVVKRASELTVEQKGSGNTDENDEARGEKRKAKDQGPKDTEDITDDDESEEEKDDRDGEDIESEEDEEPHTKNKQGKEIKKGGKEANKKQKRKQDKDEDGEDTEDIDAFNEEEEEDEVATDDADEVDGEMNDEDDDVVEIDDPDKIAKKGGNNTEQI"}, {"id": null, "hits": [], "name": "KAI6086392.1", "ipg": null, "start": 283099, "end": 284926, "strand": -1, "sequence": "MPPRLNTRLASPAVRFLRLYSSNAGPLIRVTNLPAPNTGHIRILELNRPSARNAISKALLAALRAEVDDVQAQYTMDGEEIPPPRRFGGAAGMDQKGPTRALVLASAVDASFCAGADLKERRGFTQEETAQFLANLRGTFSSLSALPIPTISAVSSIALGGGLELALCTHFRVLASTATIGLPETRLGIIPGAGGTHRLPGLIGLARARDMILTGRRVSAPEAYFLGIADRLVEVMPEDERDGVAQEDPSVSGAGLPSRARTAVLSEAVRLASEICEGGPIAVRAALQAVSWAREATENAMYERVVKSEDRNEALEAFKEKRKPVFTGR"}, {"id": null, "hits": [], "name": "KAI6086394.1", "ipg": null, "start": 287300, "end": 290056, "strand": 1, "sequence": "MAATNNPADSNIELTERGEVHLTSGGVLSDEETAKSENSHVAEPNHVNEGQRAKESESPDFERAIRGFKWFLAYSSLLSTVLFYALDGTIVADIQPSIIDTLGETEKLPWIGVGIFLGALTILPLGRAYGIFHVKWLFLSLVIIFEVGSVVCGAAPSMDGFIVGRVLQGVGACGCYSGAITYISMTTTPRERPLYLSGVVATWSLGSVVGPVIGGAFAQSSATWRWAFYINLIVAALTAPSLVLCLPNIDPAPQFTFRTKLFMQDWAGICIFLAGSACVSMGLTFGGAVYPFDSAPEITFWTLSGVLLVAFILVSVYHPVIDVQRRLYPIHLMKRMELNILQYAIFVAAGSMVTTLYYTPLLFQFTRGDGPLMAGVRLLPFLGGMIFFSVLNGALMPRLGYYMPWYILGNALILIGSSLMVTTNVSTTEAHIYGYTLLLGGGCGSFFTAGFSVVQSLVSVSELSNAISFMAIGQTMGQIIILSIGGSLFQNIGSELLSQILPDLPADDIIRLTTGTHSPIFEALSQDLQTRVVEQITLALRNVYFVMVATSGLAFIGSLFLSRRKLY"}, {"id": null, "hits": [], "name": "KAI6086395.1", "ipg": null, "start": 289842, "end": 291044, "strand": -1, "sequence": "MTTSGPCTEFPAPGLRNPFRYITGHNDQGDPVFLETDHGDHCDIMLGGAAAQNIMYSSAGNPVELTGNADLEFAKNNRPSLHIPNGCVVRMIDFAPGTESNLHRALTLGIGTVCEGEVELTLSDDRSVNRVLRPGDVCINRGAMHRWRNTSSSKPARMIFVMLDVKPIIVNGKALEFDMGYLMKEYAKYAEGEGPNKKV"}, {"id": null, "hits": [], "name": "KAI6086397.1", "ipg": null, "start": 293500, "end": 296203, "strand": 1, "sequence": "MSAFAVPSMSKDGNDTTDQYIIPDTLLGYRRPIKVIVIGFGFSGINISYILNRQVKNSNISLQFYEKNPELGGTWFENRYPGCACDVPIVNYQYSWHPNPNWTSYYVTQKEILEYLHSAVSHHNLDSCVKLNHCVTSAWWEQDESRWKVRVQPHSDPNAAFFDYAEILINATGVLNNWKWPTIPGLEKFKNKVHSAAWDSSIVLTDKTVGVIGNGSSSVQILTAIYKKAKHISNFLRSPTWVTTGMAVRYAGEGGSNVKFSEEQKRNFAEKPEEYLAYRKAVEREMNSDFAILIKGTKKQLETTKLAKEEMLRKLEKRPELAGKLIPTDFAIGCRRPIPNNGYLEALISDKCYVTFSKIVEATENGLITEDGTMHKLDVLVCGTGFDVSFKPRFPIIGREGIDLRDAFRDSPETYLSTMAPDFPNYFMVVGPFGPYGHGSIIPAIEAITRHVALVLEKVQTQNIKSLVPKKEAVLEFKQHRELYLKRTIWDAPCSSWFKLGPHGENIMMWPGSRLHCFDILLNPRWEDYDWEYLTGNRFSYWGNGFTTVDAEEEEKDKAWYIAGI"}, {"id": null, "hits": [], "name": "KAI6086400.1", "ipg": null, "start": 301737, "end": 303769, "strand": 1, "sequence": "MHCQDMETALTTANSAIGQCHKMKTDDTILTEVQHPNPLRKRKPKGSGPGLRLSWPRASDARRAVVGKSPSHALSHKDNARQISGTHMVHISSDDVKMHFHFTNSPRNESSRPTLYVPLTWNPLKLEVGDTALLQYFQSTASRSLATFGHDATDLGNVLIRVALASNTASAVAVLRSVLALSSLHRHDVHSHAVELKISALKSLTAAANNLVGTVEAVQHVAAGMLLCSFEIHQASCTSSQWMWYLSGAKDIIKVSRLESPQDSDIAILLDWVYYHDVLARFSLRHWHRDNGAIASAASSIRAEASNAAPPALGTIELLSEICDVVSTRPVAKVPAQDVDGYKGFIRILDWRIRSILPIVSDNADTVLMMELYRMAMLVYLYRATGNLLNQVTRIQQQVDAAFDMITQLSSCDRQFPVFVLGCEARGDEQRAAVLDLISKSERNASSRSFNYVKVILQAIWAQDDLADGDTNYWDKLSYVISCCSVLPTFV"}, {"id": null, "hits": [], "name": "KAI6086408.1", "ipg": null, "start": 323413, "end": 324404, "strand": 1, "sequence": "MSTSDSTTASIPPEAIEFAGRMYNAAREGQKDIFEQALPAGLPANLTNEKGDTLLMLAAYHGHADLVKLLIQHGADPNRINDRGQSPLAGAVFKNEDAVIEALLEGGADPDHGSPSALSCLAMFKQEDKWGAKFAAAPGKGKAGEPASS"}, {"id": null, "hits": [], "name": "KAI6086409.1", "ipg": null, "start": 324336, "end": 326406, "strand": 1, "sequence": "MEEPPILCLVGECDKLFNQSLEAFDSGNSPLRIVLEEYRHRFDAWVSYLDMVTKDDISLDARIKNHQATKDLVMRSLDLLRRNLFLATSSQRHEPAKSVDQSMNDGVAEESDVNCPQLEINPILTCIAESITRLNRLAIAIKQSSRPTVLARARKYANDHLDLSAYESTASLFVDHLYPNAPKTLRRHLSGTMTDRYAKIVYESRCMGSLIGNQLYREDTAAKPKTTAESPESDNRRDSMPAQTNIPTTLRGGTSSFQPSSIDPSKADSNIVKAMVPNPTIHKSETTYRRVNECPVEPRPPIFGPNESSVTCQWCSRKIDRSSVKELSWSAKGREHYKQNLQPYVCVNEECALRPMFASSQLWIEHMRLGPKYISGQS"}, {"id": null, "hits": [], "name": "KAI6086410.1", "ipg": null, "start": 327285, "end": 327892, "strand": 1, "sequence": "MPSAIILFVAGIAASYVFLHTLAFFSQDPREPKAIAGNIPVISPLVGMLYEKGGYYIRMRDRHNLPIYTLRVPGPPLYVVNSLSLVQRIDRHIMTVSFSPIQVRACDKAMAVGDSGMKKIAGEKRLAEDGYLRSFPRATAPATAPGPGLDALNRAAVRNFAKSFDQLAAQGQTTIKLFHWVRHELFAATMDATYGPSNPFRHAKNEEEWFAYESGIMPLLMDFMPPMWDFGCNTNWIA"}], "score": 13.6589, "start": 285419, "end": 322892, "number": 44}]}, {"accession": "MU394341.1", "subjects": [{"id": null, "hits": [{"query": "EHK18427.1", "subject": "KAI6084175.1", "identity": 53.936, "coverage": 99.70674486803519, "evalue": 3.82e-105, "bitscore": 323.0}], "name": "KAI6084175.1", "ipg": "571567422", "start": 151543, "end": 152629, "strand": -1, "sequence": null}], "clusters": []}, {"accession": "MU394343.1", "subjects": [{"id": null, "hits": [{"query": "EHK18428.1", "subject": "KAI6083995.1", "identity": 67.159, "coverage": 100.0, "evalue": 1.48e-136, "bitscore": 397.0}], "name": "KAI6083995.1", "ipg": "571567376", "start": 8216, "end": 9251, "strand": 1, "sequence": null}, {"id": null, "hits": [{"query": "EHK18432.1", "subject": "KAI6083996.1", "identity": 61.584, "coverage": 98.55072463768117, "evalue": 3.26e-143, "bitscore": 419.0}], "name": "KAI6083996.1", "ipg": "571567390", "start": 9380, "end": 10480, "strand": -1, "sequence": null}], "clusters": []}, {"accession": "MU394328.1", "subjects": [{"id": null, "hits": [{"query": "EHK18428.1", "subject": "KAI6085188.1", "identity": 58.608, "coverage": 100.0, "evalue": 3.53e-117, "bitscore": 348.0}], "name": "KAI6085188.1", "ipg": "571568436", "start": 143416, "end": 144483, "strand": -1, "sequence": null}, {"id": null, "hits": [{"query": "EHK18430.1", "subject": "KAI6085187.1", "identity": 51.544, "coverage": 100.0, "evalue": 3e-170, "bitscore": 501.0}], "name": "KAI6085187.1", "ipg": "571568502", "start": 141413, "end": 143223, "strand": 1, "sequence": null}], "clusters": []}, {"accession": "MU394401.1", "subjects": [{"id": null, "hits": [{"query": "EHK18428.1", "subject": "KAI6081258.1", "identity": 57.565, "coverage": 100.0, "evalue": 1.21e-112, "bitscore": 336.0}], "name": "KAI6081258.1", "ipg": "571564555", "start": 12912, "end": 13937, "strand": -1, "sequence": null}], "clusters": []}, {"accession": "MU394289.1", "subjects": [{"id": null, "hits": [{"query": "EHK18432.1", "subject": "KAI6090754.1", "identity": 52.149, "coverage": 100.0, "evalue": 6.65e-121, "bitscore": 363.0}], "name": "KAI6090754.1", "ipg": "571574014", "start": 78318, "end": 79433, "strand": 1, "sequence": null}], "clusters": []}, {"accession": "MU394307.1", "subjects": [{"id": null, "hits": [{"query": "EHK18432.1", "subject": "KAI6087456.1", "identity": 53.333, "coverage": 99.42028985507247, "evalue": 6.18e-110, "bitscore": 335.0}], "name": "KAI6087456.1", "ipg": "571570809", "start": 5152, "end": 6256, "strand": 1, "sequence": null}], "clusters": []}, {"accession": "MU394355.1", "subjects": [{"id": null, "hits": [{"query": "EHK18432.1", "subject": "KAI6083259.1", "identity": 49.565, "coverage": 97.3913043478261, "evalue": 6.29e-101, "bitscore": 312.0}], "name": "KAI6083259.1", "ipg": "571566552", "start": 95766, "end": 97069, "strand": -1, "sequence": null}], "clusters": []}, {"accession": "MU394297.1", "subjects": [{"id": null, "hits": [{"query": "EHK18432.1", "subject": "KAI6089219.1", "identity": 49.267, "coverage": 98.26086956521739, "evalue": 7.65e-101, "bitscore": 312.0}], "name": "KAI6089219.1", "ipg": "571572521", "start": 587120, "end": 588231, "strand": 1, "sequence": null}], "clusters": []}, {"accession": "MU394388.1", "subjects": [{"id": null, "hits": [{"query": "EHK18432.1", "subject": "KAI6081699.1", "identity": 46.334, "coverage": 97.97101449275362, "evalue": 2.17e-96, "bitscore": 301.0}], "name": "KAI6081699.1", "ipg": "571565123", "start": 26674, "end": 27791, "strand": 1, "sequence": null}], "clusters": []}, {"accession": "MU394354.1", "subjects": [{"id": null, "hits": [{"query": "EHK18432.1", "subject": "KAI6083334.1", "identity": 47.23, "coverage": 98.84057971014492, "evalue": 1.3e-94, "bitscore": 296.0}], "name": "KAI6083334.1", "ipg": "571566688", "start": 127804, "end": 128897, "strand": 1, "sequence": null}], "clusters": []}, {"accession": "MU394353.1", "subjects": [{"id": null, "hits": [{"query": "EHK18433.1", "subject": "KAI6083376.1", "identity": 41.85, "coverage": 99.55654101995566, "evalue": 2.37e-126, "bitscore": 385.0}], "name": "KAI6083376.1", "ipg": "571566724", "start": 75535, "end": 77180, "strand": 1, "sequence": null}], "clusters": []}, {"accession": "MU394315.1", "subjects": [{"id": null, "hits": [{"query": "EHK18433.1", "subject": "KAI6086447.1", "identity": 41.63, "coverage": 99.55654101995566, "evalue": 1.03e-120, "bitscore": 371.0}], "name": "KAI6086447.1", "ipg": "571569808", "start": 117630, "end": 119340, "strand": 1, "sequence": null}], "clusters": []}, {"accession": "MU394293.1", "subjects": [{"id": null, "hits": [{"query": "EHK18434.1", "subject": "KAI6090002.1", "identity": 61.914, "coverage": 96.37023593466425, "evalue": 0.0, "bitscore": 719.0}], "name": "KAI6090002.1", "ipg": "571573215", "start": 590012, "end": 591916, "strand": 1, "sequence": null}, {"id": null, "hits": [{"query": "EHK18437.1", "subject": "KAI6089948.1", "identity": 42.279, "coverage": 98.39357429718876, "evalue": 1.21e-70, "bitscore": 229.0}], "name": "KAI6089948.1", "ipg": "571573277", "start": 410492, "end": 411490, "strand": -1, "sequence": null}], "clusters": []}, {"accession": "MU394300.1", "subjects": [{"id": null, "hits": [{"query": "EHK18437.1", "subject": "KAI6088563.1", "identity": 44.118, "coverage": 99.59839357429718, "evalue": 5.51e-75, "bitscore": 239.0}], "name": "KAI6088563.1", "ipg": "571571863", "start": 70557, "end": 71564, "strand": -1, "sequence": null}], "clusters": []}, {"accession": "MU394491.1", "subjects": [{"id": null, "hits": [{"query": "EHK18437.1", "subject": "KAI6080119.1", "identity": 43.75, "coverage": 98.39357429718876, "evalue": 2.7e-71, "bitscore": 230.0}], "name": "KAI6080119.1", "ipg": "571563432", "start": 4892, "end": 5920, "strand": -1, "sequence": null}], "clusters": []}]}, {"name": "Trichoderma gracile", "strain": "HK011-1", "scaffolds": [{"accession": "JAINEY010000007.1", "subjects": [{"id": null, "hits": [{"query": "EHK18427.1", "subject": "KAH0489958.1", "identity": 75.415, "coverage": 88.26979472140762, "evalue": 7e-152, "bitscore": 450.0}, {"query": "EHK18428.1", "subject": "KAH0489958.1", "identity": 82.288, "coverage": 100.0, "evalue": 1.45e-160, "bitscore": 469.0}], "name": "KAH0489958.1", "ipg": "485662215", "start": 615646, "end": 618355, "strand": -1, "sequence": null}, {"id": null, "hits": [{"query": "EHK18429.1", "subject": "KAH0489957.1", "identity": 89.985, "coverage": 100.0, "evalue": 0.0, "bitscore": 1174.0}], "name": "KAH0489957.1", "ipg": "485662155", "start": 613164, "end": 615370, "strand": 1, "sequence": null}, {"id": null, "hits": [{"query": "EHK18430.1", "subject": "KAH0489956.1", "identity": 86.965, "coverage": 96.27450980392157, "evalue": 0.0, "bitscore": 868.0}], "name": "KAH0489956.1", "ipg": "485662250", "start": 610597, "end": 612374, "strand": 1, "sequence": null}, {"id": null, "hits": [{"query": "EHK18431.1", "subject": "KAH0489955.1", "identity": 83.945, "coverage": 99.54337899543378, "evalue": 3.28e-138, "bitscore": 400.0}], "name": "KAH0489955.1", "ipg": "485662240", "start": 608675, "end": 609895, "strand": -1, "sequence": null}, {"id": null, "hits": [{"query": "EHK18432.1", "subject": "KAH0489954.1", "identity": 81.159, "coverage": 100.0, "evalue": 0.0, "bitscore": 561.0}], "name": "KAH0489954.1", "ipg": "485662224", "start": 607456, "end": 608550, "strand": 1, "sequence": null}, {"id": null, "hits": [{"query": "EHK18432.1", "subject": "KAH0490106.1", "identity": 50.72, "coverage": 98.55072463768117, "evalue": 6.05e-100, "bitscore": 310.0}], "name": "KAH0490106.1", "ipg": "485662375", "start": 1068347, "end": 1069458, "strand": -1, "sequence": null}, {"id": null, "hits": [{"query": "EHK18433.1", "subject": "KAH0489953.1", "identity": 84.922, "coverage": 99.55654101995566, "evalue": 0.0, "bitscore": 789.0}], "name": "KAH0489953.1", "ipg": "485662189", "start": 604276, "end": 606145, "strand": -1, "sequence": null}, {"id": null, "hits": [{"query": "EHK18434.1", "subject": "KAH0489951.1", "identity": 86.837, "coverage": 99.27404718693285, "evalue": 0.0, "bitscore": 1006.0}], "name": "KAH0489951.1", "ipg": "485662184", "start": 601888, "end": 603884, "strand": 1, "sequence": null}, {"id": null, "hits": [{"query": "EHK18435.1", "subject": "KAH0489950.1", "identity": 85.211, "coverage": 98.95470383275261, "evalue": 0.0, "bitscore": 517.0}], "name": "KAH0489950.1", "ipg": "485662164", "start": 599611, "end": 601002, "strand": -1, "sequence": null}, {"id": null, "hits": [{"query": "EHK18436.1", "subject": "KAH0489949.1", "identity": 92.67, "coverage": 98.4536082474227, "evalue": 5.22e-125, "bitscore": 361.0}], "name": "KAH0489949.1", "ipg": "485662196", "start": 598509, "end": 599172, "strand": 1, "sequence": null}, {"id": null, "hits": [{"query": "EHK18437.1", "subject": "KAH0489948.1", "identity": 76.923, "coverage": 100.0, "evalue": 2.39e-146, "bitscore": 421.0}], "name": "KAH0489948.1", "ipg": "485662186", "start": 597000, "end": 598035, "strand": 1, "sequence": null}, {"id": null, "hits": [{"query": "EHK18438.1", "subject": "KAH0489947.1", "identity": 86.695, "coverage": 99.7480050398992, "evalue": 0.0, "bitscore": 4333.0}], "name": "KAH0489947.1", "ipg": "485662163", "start": 587760, "end": 595384, "strand": -1, "sequence": null}], "clusters": [{"indices": [11, 10, 9, 8, 7, 6, 4, 3, 2, 1, 0], "subjects": [], "intermediate_genes": [{"id": null, "hits": [], "name": "KAH0489959.1", "ipg": null, "start": 619256, "end": 621232, "strand": 1, "sequence": "MARPTPRSLRSGGRSLRPSSFSFLEFSDLELFPASQGDTWYLSASSTEDLSVPVQPARAKSLPHGYRTPHFLQPGGVVGHDFQPSDSDMPLRALNDEPEKPPDEEEEYMSGFKLWLMLVSLIFSIFLIALDMTIVATSIPAITNQFNGLGDQAWYSAIYLMTSGGFQSTWGKMYQYFPLKISFLSAMAVFEIGSLICGVAPSSVIFIIGRTIAGVGAAGVSSGAYTICAYISEPRKRAVHTGILGAVFGVGSILGPLLGGVFSEESTWRWCFYINLPIGVLPIVSTVFFLSTPKAAKPREAPIKEKLLQLDPLGTAVLMGAIITYLMAVHYGGQIDPWNSARVIGLLVASVVLFIIFALIERWQDERAMIIPRLFAKRDIYIPLFYTVFQGGALFAMVYYLPLYFQAIRGTDAVISAVHNLPFIIAAMLSALAAGIFISNTGLATPVMIGGSAIATVGCGLCHLFDLDTATGVWIGIQIVVGLGLGCAFQVPIMVGQVSVDVADIPAVTAMILCFQTVGGAIWVSASQSIFVNRMLIAVPHFAPGIDPTRVVSTGAGELRDVFGSEQIVGVLTAYLTGIRAAYMLSCAVVGASLLVGVFLPWKRLDTDALKEAGGAAA"}, {"id": null, "hits": [], "name": "KAH0489960.1", "ipg": null, "start": 622083, "end": 623355, "strand": -1, "sequence": "MFYTISYNNASAEAESVSKLASNHTFGEYRQSRLACVKCSGEVTGCQRCQGTGTTCVFPERTKRGTKRQKNSAPSDCQDGRKGITGSETSRGNGESSRSRGSSSSISSASTRGSHPFAPVATTSQFSPTLDFSPSEFSLHCAGLGENFTLDLEQLNSTLGDLNSLASSSSISPSQSRPFCVTPWQTPTSTEGPCLSDSPSTNDGELCTCAQSALHMLEDLELQYHTKLDVSSDGVLGYQKVALARLNAWLSCDHGQTPRATTKLIVLVVEGLSVYLEKGVAGCIRQMRQEVEEEDDEGGTCSLAARLCSVGDYHVESKHEWAHILRVSLLVRCRELLGAVTRLRKHGVNDVLLPGVEQRLGGIIQELKGWEDYL"}], "score": 22.0899, "start": 587760, "end": 618355, "number": 45}]}]}, {"name": "Ophiocordyceps camponoti-leonardi (nom. inval.)", "strain": "BCC 80369", "scaffolds": [{"accession": "PDHP01000309.1", "subjects": [{"id": null, "hits": [{"query": "EHK18427.1", "subject": "RDA82561.1", "identity": 60.117, "coverage": 99.70674486803519, "evalue": 2.3e-151, "bitscore": 441.0}], "name": "RDA82561.1", "ipg": "197824132", "start": 642, "end": 1785, "strand": -1, "sequence": null}], "clusters": []}, {"accession": "PDHP01000174.1", "subjects": [{"id": null, "hits": [{"query": "EHK18428.1", "subject": "RDA83519.1", "identity": 63.309, "coverage": 94.8339483394834, "evalue": 8.95e-127, "bitscore": 372.0}], "name": "RDA83519.1", "ipg": "197825052", "start": 75106, "end": 76064, "strand": -1, "sequence": null}, {"id": null, "hits": [{"query": "EHK18430.1", "subject": "RDA83522.1", "identity": 60.784, "coverage": 98.82352941176471, "evalue": 0.0, "bitscore": 645.0}], "name": "RDA83522.1", "ipg": "197825062", "start": 72739, "end": 74576, "strand": 1, "sequence": null}, {"id": null, "hits": [{"query": "EHK18431.1", "subject": "RDA83524.1", "identity": 61.78, "coverage": 86.3013698630137, "evalue": 3.34e-83, "bitscore": 259.0}], "name": "RDA83524.1", "ipg": "197825041", "start": 70959, "end": 72245, "strand": -1, "sequence": null}, {"id": null, "hits": [{"query": "EHK18432.1", "subject": "RDA83526.1", "identity": 62.281, "coverage": 98.84057971014492, "evalue": 1.5e-138, "bitscore": 409.0}], "name": "RDA83526.1", "ipg": "197824981", "start": 69664, "end": 70828, "strand": 1, "sequence": null}, {"id": null, "hits": [{"query": "EHK18433.1", "subject": "RDA83521.1", "identity": 58.206, "coverage": 99.55654101995566, "evalue": 0.0, "bitscore": 569.0}], "name": "RDA83521.1", "ipg": "197825065", "start": 67318, "end": 69289, "strand": -1, "sequence": null}, {"id": null, "hits": [{"query": "EHK18435.1", "subject": "RDA83520.1", "identity": 58.803, "coverage": 98.95470383275261, "evalue": 5.35e-115, "bitscore": 341.0}], "name": "RDA83520.1", "ipg": "197825029", "start": 62677, "end": 64027, "strand": -1, "sequence": null}, {"id": null, "hits": [{"query": "EHK18436.1", "subject": "RDA83523.1", "identity": 86.486, "coverage": 95.36082474226805, "evalue": 5.25e-117, "bitscore": 342.0}], "name": "RDA83523.1", "ipg": "197825020", "start": 60445, "end": 62092, "strand": 1, "sequence": null}, {"id": null, "hits": [{"query": "EHK18438.1", "subject": "RDA83527.1", "identity": 68.619, "coverage": 100.0, "evalue": 0.0, "bitscore": 3383.0}], "name": "RDA83527.1", "ipg": "197825056", "start": 50706, "end": 58829, "strand": -1, "sequence": null}], "clusters": [{"indices": [7, 6, 5, 4, 3, 2, 1, 0], "subjects": [], "intermediate_genes": [{"id": null, "hits": [], "name": "RDA83517.1", "ipg": null, "start": 45706, "end": 47011, "strand": 1, "sequence": "MAEQSSVEEEPPPQKSSGSEFSTFKAGSFDDFSYNDLPEFKRYSEPTLLEIFYDLFFAANYNIFVETQKITNHSRFSSYVGFFCLLWLTWFVVTLFDVRYATDSIFSRLTRAIQLGVLVGFVVVDPSFDALRQNANTFRVLSAILAISRACLVIEYGSTLWHVWGFPRARMPIFLQITVHATAAVIYLGVTFGFTSNRDSKNYIAWYVVAAVETVATLLLSNISPVLDLSDSHLVKRMTLLTVMILGDGIIQLAKDVVTIVENPDAWDPITIGLVTAAVATIYFIFLVFFDWMRSKLYLPPVRLQFWAVLHLAFHLALVLSLQSLTQWLIWSKVWAQLRNYGNVIDPDNDFVNVTSLDVSQMLNSSVNAFFRLHPKSVNEDGRETINNALEKIITIPDSFWPKTPNQTYWDMLKNSGNSTDWVTYKSSTEIIGTTLDNMLIKAFGIDVEEDVRQHETQLSDESNGGLFQIEVLDKTWSRCKLEFALGYASAGITIFLMAVLAVIARGTPIKTWPLIRLCIIILVAVGTALTSLLWSNNDASQRFLQSPWVLPTITFVWLFILIITHINGERVHRHAPRVRAIARIFRPRH"}, {"id": null, "hits": [], "name": "RDA83518.1", "ipg": null, "start": 49110, "end": 50004, "strand": -1, "sequence": "MSSKRTILITGCSDGSLGCALALAFHKADWRVLASGRNLSKLKQVETAGVETVQLDTTSDESIAACVSRVQDLTGGSLDLLLNNAGAGYSMPLMDLDIARARQLFELNVFSVIAVTRAFFPLLTRSSYGGVVVNNTACSSLTTGALPFAGAYNASKAAAANLTEVLRLELAPFGIRVINLMTGSVRSTFHDNAPRATLPPTSLYNVAKEEVEKAMSGHEAAATGADPAQWAEQVVNDLGKSKLSHWLWRGKYSTLVRIASFLPVGSLDGSIKSKVGLDVVERRIREQGGPPDKLKPA"}, {"id": null, "hits": [], "name": "RDA83525.1", "ipg": null, "start": 64979, "end": 66950, "strand": 1, "sequence": "MALTSFTRAWILGFAVLMLFAWRISKIGRRPKDYPPGPPTLPLIGNLHQMPKNNGHLQFQKWAEEYGSIYSLILGSKVVIVLSSDVAVKDLLDKRSAIYSSRPEFYLGQEILSGNLRPLFMARIWQYMAYVARSYVPYQDLENKAMLTGFLDQPQDFISHIRRYTTSLTTQMTFGYRTPTSDDPNLVEMFENFERLSELAGTQPCCCIDLIRVQKELGFSDELACYMSGSLLQAGSETTSAILIGFFQAMLLFPEVAKEAQAEIDRVCGDRMPDLNDVPDLPFIRGCMKESLRWMPAAVLGVPHAVVQDDEYRGYHIPKGAAVIFNVWAIHNDPKRHPDPRRYNPSRWAGDSQNSAQAAVNADVTKRDHFVFGAGRRMCQGMHIADRSLFLAMSRTLWAFDIKRAVDETTGQEIVPDVDNIVDGLFVCPRPFKANLVPRSQRKVARVREEWAKMLDLLDESKQWKTVPEGLKWKDYESLSDNEEPAESM"}], "score": 12.632, "start": 50706, "end": 76064, "number": 46}]}, {"accession": "PDHP01000125.1", "subjects": [{"id": null, "hits": [{"query": "EHK18429.1", "subject": "RDA84344.1", "identity": 65.224, "coverage": 99.69040247678018, "evalue": 0.0, "bitscore": 867.0}], "name": "RDA84344.1", "ipg": "197825919", "start": 58881, "end": 60927, "strand": -1, "sequence": null}], "clusters": []}]}, {"name": "Lentithecium fluviatile", "strain": "CBS 122367", "scaffolds": [{"accession": "MU005579.1", "subjects": [{"id": null, "hits": [{"query": "EHK18427.1", "subject": "KAF2685180.1", "identity": 64.793, "coverage": 99.12023460410558, "evalue": 6.56e-151, "bitscore": 439.0}], "name": "KAF2685180.1", "ipg": "300334986", "start": 418079, "end": 419117, "strand": 1, "sequence": null}, {"id": null, "hits": [{"query": "EHK18430.1", "subject": "KAF2685189.1", "identity": 58.218, "coverage": 97.6470588235294, "evalue": 0.0, "bitscore": 593.0}], "name": "KAF2685189.1", "ipg": "300334972", "start": 443903, "end": 445662, "strand": 1, "sequence": null}, {"id": null, "hits": [{"query": "EHK18431.1", "subject": "KAF2685187.1", "identity": 65.714, "coverage": 95.4337899543379, "evalue": 5.44e-104, "bitscore": 310.0}], "name": "KAF2685187.1", "ipg": "300334959", "start": 440585, "end": 441487, "strand": 1, "sequence": null}, {"id": null, "hits": [{"query": "EHK18432.1", "subject": "KAF2685188.1", "identity": 61.561, "coverage": 99.42028985507247, "evalue": 1.67e-145, "bitscore": 426.0}], "name": "KAF2685188.1", "ipg": "300334909", "start": 441575, "end": 442672, "strand": -1, "sequence": null}, {"id": null, "hits": [{"query": "EHK18433.1", "subject": "KAF2685186.1", "identity": 51.327, "coverage": 99.33481152993349, "evalue": 1.85e-160, "bitscore": 472.0}], "name": "KAF2685186.1", "ipg": "300334993", "start": 437342, "end": 439499, "strand": -1, "sequence": null}, {"id": null, "hits": [{"query": "EHK18434.1", "subject": "KAF2685185.1", "identity": 72.294, "coverage": 98.91107078039929, "evalue": 0.0, "bitscore": 845.0}], "name": "KAF2685185.1", "ipg": "300334987", "start": 434751, "end": 436697, "strand": 1, "sequence": null}, {"id": null, "hits": [{"query": "EHK18435.1", "subject": "KAF2685184.1", "identity": 79.021, "coverage": 99.30313588850174, "evalue": 3.87e-168, "bitscore": 478.0}], "name": "KAF2685184.1", "ipg": "300334954", "start": 432134, "end": 433489, "strand": -1, "sequence": null}, {"id": null, "hits": [{"query": "EHK18436.1", "subject": "KAF2685183.1", "identity": 82.166, "coverage": 80.9278350515464, "evalue": 1.69e-93, "bitscore": 290.0}, {"query": "EHK18437.1", "subject": "KAF2685183.1", "identity": 59.843, "coverage": 92.3694779116466, "evalue": 3.14e-102, "bitscore": 314.0}], "name": "KAF2685183.1", "ipg": "300334967", "start": 429519, "end": 431680, "strand": 1, "sequence": null}, {"id": null, "hits": [{"query": "EHK18438.1", "subject": "KAF2685182.1", "identity": 68.564, "coverage": 99.790004199916, "evalue": 0.0, "bitscore": 3366.0}], "name": "KAF2685182.1", "ipg": "300334903", "start": 421089, "end": 428678, "strand": -1, "sequence": null}], "clusters": [{"indices": [0, 8, 7, 6, 5, 4, 2, 3, 1], "subjects": [], "intermediate_genes": [{"id": null, "hits": [], "name": "KAF2685177.1", "ipg": null, "start": 413079, "end": 414490, "strand": 1, "sequence": "MNPLNSVFGTTTLTDSQVPVYTSVFEFPGLGKITGYGFYDASALRAAGFSITSGLATITGAALPLHCPRLQLAHYASRTAATGTASRSSTPRTTSTPPGECTPHDDHWHCPLGVPGPTTPPPPTSSTTSPPDTTTALPGGRGAHDDHWHCPPGVPGPTTPPASGSKYTSIPLGECEAHSDHWHCPPGVPESTIPPPSDSTSTSIASGECKAHGDHWHCPPGVLEPSTPPTSSPNPTVPASQCIPHGDHWNCPEGVPEPTTAPPSSPISTAPAGECTPNGDHWDCPEGVPEPTTPPALSAMTATFTASPNEGCTPHRDHWHCPDGVLGSTTPPPSPPADSAAGTMTVSVSTPTPPASSPTQSVVEFTGEASKPSGLF"}, {"id": null, "hits": [], "name": "KAF2685178.1", "ipg": null, "start": 414870, "end": 415325, "strand": -1, "sequence": "MVSVDAPTIPCVDGAPAMVDLCRTVLSQPPHAAASRVDVSLMTGGELKFQDSGTAVLTTWADLGYVDVIRQAQKAVRPGMGEADLFHVPISAEWYKPEHSRLCA"}, {"id": null, "hits": [], "name": "KAF2685179.1", "ipg": null, "start": 415532, "end": 417478, "strand": -1, "sequence": "MEKSTSSPDASDQEWAAVAPLEVEVEEPKEEIYPSGPRLWIMVFSLVISIFLISLDMTIVATAIPAITDEFQGIKDVVWYGAIFFMTAAGFQSTWGKIYKYFPLKISFLVAIAIFEVGSVLCAAAPTSEAFIIGRAIAGMGAAGVGCGCYTMIGFMAEPRKRAAYTGLLGAIYGVGSVLGPLLGGVFSGDVTWRWCFYINLPIGVVPVGTIIFFFRTPATAKPQEATLREKLLQMDLLGTTLLMGATVSYILAVHYGGQVHPWSSSIVIGLLVGSGLQIITFGLNEWWQGERAIIIPRLFMRRELGISAVYTVLQAGGFFVMIYYMPIYFQASRGSTPIMSGVQNLPFILGAAAGAFGAGLVISATGLAIVVMVVGAAIGILGSGLCYMFDENTSIGTWIGFQLISGFGLGAAFQIPVMVGQSTVEPIDLSSATSMMLCFQTLGGALWLSAAQSVFVNRLIVTMPKVAPKINPLSVVATGAGKIREVFSPEDVVGIVAAYIDGIRGAFVLACIVTGLAMLLAFCLPWKKLDLAAVAKAGGAA"}, {"id": null, "hits": [], "name": "KAF2685181.1", "ipg": null, "start": 419240, "end": 420397, "strand": -1, "sequence": "MAPTSKRTILITGCSDGSLGSHLALAFHNAGWRVFATARNPAKLKTVTNAGIETLQFDTLSSESIKNTVSAVAKLTGGSLDMLLNNAGAGYSMPLLDLDLDKTRDLFELNVYSLITVTRAFLPLLRESETTHGGVRGGIIVNNTSCSSLTCAALPFAGAYNASKAAATSITEVMRLELAPFGIKVVNLLTGGVRSTFHANAPHETLPPNSIFNVAKEAVEKTMSGADYTADGSDPEQWAKQIVGLLSKSNPSYWVWGGKWSTTVWASTFLPVGLMDWITKPMVGLDVVEKKIKEQEKAGKAKPA"}, {"id": null, "hits": [], "name": "KAF2685190.1", "ipg": null, "start": 445921, "end": 449839, "strand": -1, "sequence": "MGDSLDRSVPRERIEDLERPALDDRSYRIVTLPNKLEVLLIHDPNTDKSSAALDVNVGSFSDAEDMPGIAHAVEHLLFMGTKKYPEENNYNKYLTSHSGHSNAYTASTSTNYYFELASKHSTPTSSTSPSPNATQENLSITKEQSPLWGALDRFGQFFICPLFLEDTVDREIRAVDSENKKNLQADTWRLHQLNKNLSNPAHPYNHFSTGNWTTLHDEPLARGVQIREEFMKFHEQHYSANRMKLVVLGLENLDTLEEWVEEIFSEIPNKNLPRKRWDDVALYTEKELLIQTFARPVFESRTLEISFLYRDEEEMYESHPSRYLSHLIGHEGPGSILSYIKAKGWANGLGAGGSSLCPGSGLFNINVKLTEDGLKHYQEIVKIIFQYIALVREREPQKWIVDEQIGMSKVEFRFRQKSPPSRTTSGLAAIMQKPYERKQLLSAPAVIKTFDAELISQAMSYLRPDNFRFMLVSQEFPGDWDKKEKWYGTEYKTEKIPEDFLQEVKAAFEAKERPSELLLPHKNEFIPNRLEVEKKEIEQPLKAPKLIRNDDSVRLWWKKDDQYWVPKANVSIHFRTPMAHLTPRTAVMATLYRELVNDALVEYSYDADISGLVYEFSNHSTGLSVSVQGYNDKLHVLLEKVLVQIRDLDVHEDRFKIIHDRISRSFRNWDFGQPFHQVGTYSRWFRTDSSCMIEDLAKELEGVTAQDVQQFFPQVLAQCHIEILCHGNLYKEEALKITDLVEKTIKPRTLPPNQWPVKRCLILPSGSNFIYERQLRDPANINHCIEYTLYLGNRMDPVLRAKQLLIGQMTDEPVFNQLRTIEQLGYVVFSGPTAGITYAGYRILIQSEKDCRYLEGRIEHFLTSFEKTIDEMNEDDFEKHKGAVISKRQEKLKNLGQEGNRFWNHIFSDAYDFLQAETDVENIAPLTKDQMKEFFMHYISPSSPRRAKLSVHLIAQKQAKEPTLDEKKTKLSTVLTTICKAEEVVSNNDALKPRIDAISSEADISSAISTHLKDDLQLSTEQVDKIADEAMAALGLANAGLPGEVVPADETMTCTGMQGGHAKEPVLITDVHAWKAGLQMSAGVRPVRNLEEFMEDTAKL"}, {"id": null, "hits": [], "name": "KAF2685191.1", "ipg": null, "start": 450091, "end": 450615, "strand": 1, "sequence": "MVPKAFEAGYPNTTGFRKVVKATILVKKKEGMSDEAFVEYYNHVHAQQAVPILQRHGILSYSLTYHLGRDRKLIQDIMHNNAQLLDYDAICTFVFPDYLALAKFMYDKEGAALNGDHENFMDDSQMRMMVGDEYMLIENSEKVG"}, {"id": null, "hits": [], "name": "K458DRAFT_337168", "ipg": null, "start": 450605, "end": 450662, "strand": -1, "sequence": ""}], "score": 13.7243, "start": 418079, "end": 445662, "number": 47}]}, {"accession": "MU005587.1", "subjects": [{"id": null, "hits": [{"query": "EHK18428.1", "subject": "KAF2682326.1", "identity": 55.109, "coverage": 100.0, "evalue": 2.92e-107, "bitscore": 323.0}], "name": "KAF2682326.1", "ipg": "300332003", "start": 73315, "end": 74317, "strand": -1, "sequence": null}], "clusters": []}, {"accession": "MU005604.1", "subjects": [{"id": null, "hits": [{"query": "EHK18434.1", "subject": "KAF2679285.1", "identity": 60.521, "coverage": 97.45916515426497, "evalue": 0.0, "bitscore": 669.0}], "name": "KAF2679285.1", "ipg": "300328919", "start": 124526, "end": 126276, "strand": 1, "sequence": null}], "clusters": []}]}, {"name": "Daldinia grandis", "strain": "CBS 114736", "scaffolds": [{"accession": "JAJKLB010000008.1", "subjects": [{"id": null, "hits": [{"query": "EHK18427.1", "subject": "KAI0111431.1", "identity": 64.012, "coverage": 99.41348973607037, "evalue": 2.21e-150, "bitscore": 437.0}], "name": "KAI0111431.1", "ipg": "528078652", "start": 516191, "end": 517280, "strand": 1, "sequence": null}, {"id": null, "hits": [{"query": "EHK18428.1", "subject": "KAI0111429.1", "identity": 61.172, "coverage": 100.0, "evalue": 4.61e-120, "bitscore": 355.0}], "name": "KAI0111429.1", "ipg": "528078688", "start": 509301, "end": 510379, "strand": 1, "sequence": null}], "clusters": []}, {"accession": "JAJKLB010000007.1", "subjects": [{"id": null, "hits": [{"query": "EHK18427.1", "subject": "KAI0113499.1", "identity": 53.179, "coverage": 99.70674486803519, "evalue": 3.01e-111, "bitscore": 338.0}], "name": "KAI0113499.1", "ipg": "528080956", "start": 2470236, "end": 2471324, "strand": 1, "sequence": null}], "clusters": []}, {"accession": "JAJKLB010000003.1", "subjects": [{"id": null, "hits": [{"query": "EHK18430.1", "subject": "KAI0122545.1", "identity": 47.233, "coverage": 98.0392156862745, "evalue": 3.46e-149, "bitscore": 447.0}], "name": "KAI0122545.1", "ipg": "528089903", "start": 2428703, "end": 2430360, "strand": 1, "sequence": null}, {"id": null, "hits": [{"query": "EHK18432.1", "subject": "KAI0122336.1", "identity": 52.395, "coverage": 95.94202898550725, "evalue": 4.49e-109, "bitscore": 333.0}], "name": "KAI0122336.1", "ipg": "528089735", "start": 1737420, "end": 1738516, "strand": 1, "sequence": null}, {"id": null, "hits": [{"query": "EHK18432.1", "subject": "KAI0122448.1", "identity": 49.855, "coverage": 98.55072463768117, "evalue": 9.97e-107, "bitscore": 327.0}], "name": "KAI0122448.1", "ipg": "528089928", "start": 2092690, "end": 2093808, "strand": 1, "sequence": null}], "clusters": []}, {"accession": "JAJKLB010000014.1", "subjects": [{"id": null, "hits": [{"query": "EHK18432.1", "subject": "KAI0103465.1", "identity": 48.974, "coverage": 98.26086956521739, "evalue": 4.5e-103, "bitscore": 317.0}], "name": "KAI0103465.1", "ipg": "528070824", "start": 309351, "end": 310454, "strand": -1, "sequence": null}], "clusters": []}, {"accession": "JAJKLB010000015.1", "subjects": [{"id": null, "hits": [{"query": "EHK18433.1", "subject": "KAI0101072.1", "identity": 38.581, "coverage": 99.33481152993349, "evalue": 8.43e-115, "bitscore": 356.0}], "name": "KAI0101072.1", "ipg": "528068446", "start": 48989, "end": 50668, "strand": 1, "sequence": null}], "clusters": []}, {"accession": "JAJKLB010000005.1", "subjects": [{"id": null, "hits": [{"query": "EHK18437.1", "subject": "KAI0117420.1", "identity": 48.162, "coverage": 98.79518072289156, "evalue": 2.78e-82, "bitscore": 258.0}], "name": "KAI0117420.1", "ipg": "528084589", "start": 2597158, "end": 2598176, "strand": -1, "sequence": null}], "clusters": []}, {"accession": "JAJKLB010000012.1", "subjects": [{"id": null, "hits": [{"query": "EHK18438.1", "subject": "KAI0105879.1", "identity": 48.475, "coverage": 99.6220075598488, "evalue": 0.0, "bitscore": 2334.0}], "name": "KAI0105879.1", "ipg": "528073126", "start": 350598, "end": 358699, "strand": -1, "sequence": null}], "clusters": []}]}, {"name": "Mollisiaceae sp.", "strain": "DMI_Dod_QoI", "scaffolds": [{"accession": "VXCB01000017.1", "subjects": [{"id": null, "hits": [{"query": "EHK18427.1", "subject": "KAE8451440.1", "identity": 63.05, "coverage": 100.0, "evalue": 4.58e-149, "bitscore": 434.0}], "name": "KAE8451440.1", "ipg": "278897273", "start": 368030, "end": 369121, "strand": -1, "sequence": null}], "clusters": []}]}, {"name": "Massarina eburnea", "strain": "CBS 473.64", "scaffolds": [{"accession": "MU006779.1", "subjects": [{"id": null, "hits": [{"query": "EHK18427.1", "subject": "KAF2644240.1", "identity": 64.201, "coverage": 99.12023460410558, "evalue": 1.76e-148, "bitscore": 433.0}], "name": "KAF2644240.1", "ipg": "300268151", "start": 1623694, "end": 1624738, "strand": 1, "sequence": null}, {"id": null, "hits": [{"query": "EHK18430.1", "subject": "KAF2644249.1", "identity": 57.864, "coverage": 99.6078431372549, "evalue": 0.0, "bitscore": 601.0}], "name": "KAF2644249.1", "ipg": "300268083", "start": 1648604, "end": 1650458, "strand": 1, "sequence": null}, {"id": null, "hits": [{"query": "EHK18431.1", "subject": "KAF2644247.1", "identity": 63.81, "coverage": 95.4337899543379, "evalue": 5.21e-101, "bitscore": 303.0}], "name": "KAF2644247.1", "ipg": "300268063", "start": 1645469, "end": 1646374, "strand": 1, "sequence": null}, {"id": null, "hits": [{"query": "EHK18432.1", "subject": "KAF2644248.1", "identity": 58.772, "coverage": 98.55072463768117, "evalue": 3.27e-138, "bitscore": 407.0}], "name": "KAF2644248.1", "ipg": "300268065", "start": 1646464, "end": 1647564, "strand": -1, "sequence": null}, {"id": null, "hits": [{"query": "EHK18433.1", "subject": "KAF2644246.1", "identity": 49.558, "coverage": 99.33481152993349, "evalue": 5.58e-157, "bitscore": 465.0}], "name": "KAF2644246.1", "ipg": "300268117", "start": 1642492, "end": 1644425, "strand": -1, "sequence": null}, {"id": null, "hits": [{"query": "EHK18435.1", "subject": "KAF2644244.1", "identity": 75.175, "coverage": 99.30313588850174, "evalue": 2.4e-161, "bitscore": 461.0}], "name": "KAF2644244.1", "ipg": "300268146", "start": 1637713, "end": 1639086, "strand": -1, "sequence": null}, {"id": null, "hits": [{"query": "EHK18436.1", "subject": "KAF2644243.1", "identity": 79.878, "coverage": 84.5360824742268, "evalue": 2.73e-94, "bitscore": 292.0}, {"query": "EHK18437.1", "subject": "KAF2644243.1", "identity": 63.32, "coverage": 94.37751004016064, "evalue": 4.5e-112, "bitscore": 340.0}], "name": "KAF2644243.1", "ipg": "300268102", "start": 1635231, "end": 1637254, "strand": 1, "sequence": null}, {"id": null, "hits": [{"query": "EHK18438.1", "subject": "KAF2644242.1", "identity": 67.393, "coverage": 97.73204535909282, "evalue": 0.0, "bitscore": 3264.0}], "name": "KAF2644242.1", "ipg": "300268080", "start": 1626882, "end": 1634252, "strand": -1, "sequence": null}], "clusters": [{"indices": [0, 7, 6, 5, 4, 2, 3, 1], "subjects": [], "intermediate_genes": [], "score": 10.6274, "start": 1623694, "end": 1650458, "number": 48}]}, {"accession": "MU006800.1", "subjects": [{"id": null, "hits": [{"query": "EHK18431.1", "subject": "KAF2636136.1", "identity": 33.158, "coverage": 80.36529680365297, "evalue": 2.73e-21, "bitscore": 100.0}], "name": "KAF2636136.1", "ipg": "300259989", "start": 136128, "end": 137327, "strand": -1, "sequence": null}], "clusters": []}]}, {"name": "Daldinia childiae", "strain": "JS-1345", "scaffolds": [{"accession": "NW_022984654.1", "subjects": [{"id": null, "hits": [{"query": "EHK18427.1", "subject": "XP_033440587.1", "identity": 61.947, "coverage": 99.41348973607037, "evalue": 4.32e-147, "bitscore": 429.0}], "name": "XP_033440587.1", "ipg": "303898501", "start": 775301, "end": 776390, "strand": 1, "sequence": null}, {"id": null, "hits": [{"query": "EHK18428.1", "subject": "XP_033440582.1", "identity": 60.073, "coverage": 100.0, "evalue": 1.11e-120, "bitscore": 357.0}], "name": "XP_033440582.1", "ipg": "303898490", "start": 790264, "end": 791336, "strand": -1, "sequence": null}, {"id": null, "hits": [{"query": "EHK18430.1", "subject": "XP_033440526.1", "identity": 47.525, "coverage": 98.0392156862745, "evalue": 1.99e-150, "bitscore": 451.0}], "name": "XP_033440526.1", "ipg": "303898473", "start": 458839, "end": 460490, "strand": 1, "sequence": null}, {"id": null, "hits": [{"query": "EHK18436.1", "subject": "XP_033440580.1", "identity": 60.843, "coverage": 85.56701030927834, "evalue": 2.05e-71, "bitscore": 226.0}], "name": "XP_033440580.1", "ipg": "303898451", "start": 800038, "end": 800712, "strand": 1, "sequence": null}], "clusters": [{"indices": [0, 1, 3], "subjects": [], "intermediate_genes": [], "score": 4.1012, "start": 775301, "end": 800712, "number": 49}]}, {"accession": "XM_033585436.1", "subjects": [{"id": null, "hits": [{"query": "EHK18427.1", "subject": "XP_033440587.1", "identity": 61.947, "coverage": 99.41348973607037, "evalue": 4.32e-147, "bitscore": 429.0}], "name": "XP_033440587.1", "ipg": "303898501", "start": 0, "end": 1026, "strand": 1, "sequence": null}], "clusters": []}, {"accession": "VYXO01000013.1", "subjects": [{"id": null, "hits": [{"query": "EHK18427.1", "subject": "KAF3067455.1", "identity": 61.947, "coverage": 99.41348973607037, "evalue": 4.32e-147, "bitscore": 429.0}], "name": "KAF3067455.1", "ipg": "303898501", "start": 775301, "end": 776390, "strand": 1, "sequence": null}, {"id": null, "hits": [{"query": "EHK18428.1", "subject": "KAF3067450.1", "identity": 60.073, "coverage": 100.0, "evalue": 1.11e-120, "bitscore": 357.0}], "name": "KAF3067450.1", "ipg": "303898490", "start": 790264, "end": 791336, "strand": -1, "sequence": null}, {"id": null, "hits": [{"query": "EHK18430.1", "subject": "KAF3067394.1", "identity": 47.525, "coverage": 98.0392156862745, "evalue": 1.99e-150, "bitscore": 451.0}], "name": "KAF3067394.1", "ipg": "303898473", "start": 458839, "end": 460490, "strand": 1, "sequence": null}, {"id": null, "hits": [{"query": "EHK18436.1", "subject": "KAF3067448.1", "identity": 60.843, "coverage": 85.56701030927834, "evalue": 2.05e-71, "bitscore": 226.0}], "name": "KAF3067448.1", "ipg": "303898451", "start": 800038, "end": 800712, "strand": 1, "sequence": null}], "clusters": []}, {"accession": "NW_022984653.1", "subjects": [{"id": null, "hits": [{"query": "EHK18427.1", "subject": "XP_033440664.1", "identity": 56.647, "coverage": 99.70674486803519, "evalue": 3.79e-118, "bitscore": 356.0}], "name": "XP_033440664.1", "ipg": "303898941", "start": 126518, "end": 127606, "strand": -1, "sequence": null}], "clusters": []}, {"accession": "XM_033585068.1", "subjects": [{"id": null, "hits": [{"query": "EHK18427.1", "subject": "XP_033440664.1", "identity": 56.647, "coverage": 99.70674486803519, "evalue": 3.79e-118, "bitscore": 356.0}], "name": "XP_033440664.1", "ipg": "303898941", "start": 0, "end": 1035, "strand": 1, "sequence": null}], "clusters": []}, {"accession": "VYXO01000012.1", "subjects": [{"id": null, "hits": [{"query": "EHK18427.1", "subject": "KAF3068314.1", "identity": 56.647, "coverage": 99.70674486803519, "evalue": 3.79e-118, "bitscore": 356.0}], "name": "KAF3068314.1", "ipg": "303898941", "start": 126518, "end": 127606, "strand": -1, "sequence": null}], "clusters": []}, {"accession": "XM_033585441.1", "subjects": [{"id": null, "hits": [{"query": "EHK18428.1", "subject": "XP_033440582.1", "identity": 60.073, "coverage": 100.0, "evalue": 1.11e-120, "bitscore": 357.0}], "name": "XP_033440582.1", "ipg": "303898490", "start": 0, "end": 822, "strand": 1, "sequence": null}], "clusters": []}, {"accession": "XM_033585365.1", "subjects": [{"id": null, "hits": [{"query": "EHK18430.1", "subject": "XP_033440526.1", "identity": 47.525, "coverage": 98.0392156862745, "evalue": 1.99e-150, "bitscore": 451.0}], "name": "XP_033440526.1", "ipg": "303898473", "start": 0, "end": 1533, "strand": 1, "sequence": null}], "clusters": []}, {"accession": "NW_022984645.1", "subjects": [{"id": null, "hits": [{"query": "EHK18432.1", "subject": "XP_033435936.1", "identity": 50.435, "coverage": 98.26086956521739, "evalue": 1.42e-105, "bitscore": 324.0}], "name": "XP_033435936.1", "ipg": "303891011", "start": 1557028, "end": 1558148, "strand": 1, "sequence": null}], "clusters": []}, {"accession": "XM_033581370.1", "subjects": [{"id": null, "hits": [{"query": "EHK18432.1", "subject": "XP_033435936.1", "identity": 50.435, "coverage": 98.26086956521739, "evalue": 1.42e-105, "bitscore": 324.0}], "name": "XP_033435936.1", "ipg": "303891011", "start": 0, "end": 1053, "strand": 1, "sequence": null}], "clusters": []}, {"accession": "VYXO01000004.1", "subjects": [{"id": null, "hits": [{"query": "EHK18432.1", "subject": "KAF3060054.1", "identity": 50.435, "coverage": 98.26086956521739, "evalue": 1.42e-105, "bitscore": 324.0}], "name": "KAF3060054.1", "ipg": "303891011", "start": 1557028, "end": 1558148, "strand": 1, "sequence": null}], "clusters": []}, {"accession": "NW_022984660.1", "subjects": [{"id": null, "hits": [{"query": "EHK18432.1", "subject": "XP_033439672.1", "identity": 49.123, "coverage": 98.55072463768117, "evalue": 2.61e-103, "bitscore": 318.0}], "name": "XP_033439672.1", "ipg": "303896495", "start": 219561, "end": 220664, "strand": -1, "sequence": null}], "clusters": []}, {"accession": "XM_033586260.1", "subjects": [{"id": null, "hits": [{"query": "EHK18432.1", "subject": "XP_033439672.1", "identity": 49.123, "coverage": 98.55072463768117, "evalue": 2.61e-103, "bitscore": 318.0}], "name": "XP_033439672.1", "ipg": "303896495", "start": 0, "end": 1038, "strand": 1, "sequence": null}], "clusters": []}, {"accession": "VYXO01000019.1", "subjects": [{"id": null, "hits": [{"query": "EHK18432.1", "subject": "KAF3065788.1", "identity": 49.123, "coverage": 98.55072463768117, "evalue": 2.61e-103, "bitscore": 318.0}], "name": "KAF3065788.1", "ipg": "303896495", "start": 219561, "end": 220664, "strand": -1, "sequence": null}], "clusters": []}, {"accession": "NW_022984650.1", "subjects": [{"id": null, "hits": [{"query": "EHK18433.1", "subject": "XP_033432645.1", "identity": 38.359, "coverage": 99.33481152993349, "evalue": 1.95e-106, "bitscore": 335.0}], "name": "XP_033432645.1", "ipg": "303886123", "start": 1957376, "end": 1959945, "strand": -1, "sequence": null}], "clusters": []}, {"accession": "XM_033584500.1", "subjects": [{"id": null, "hits": [{"query": "EHK18433.1", "subject": "XP_033432645.1", "identity": 38.359, "coverage": 99.33481152993349, "evalue": 1.95e-106, "bitscore": 335.0}], "name": "XP_033432645.1", "ipg": "303886123", "start": 0, "end": 1413, "strand": 1, "sequence": null}], "clusters": []}, {"accession": "VYXO01000009.1", "subjects": [{"id": null, "hits": [{"query": "EHK18433.1", "subject": "KAF3055119.1", "identity": 38.359, "coverage": 99.33481152993349, "evalue": 1.95e-106, "bitscore": 335.0}], "name": "KAF3055119.1", "ipg": "303886123", "start": 1957376, "end": 1959945, "strand": -1, "sequence": null}], "clusters": []}, {"accession": "XM_033585443.1", "subjects": [{"id": null, "hits": [{"query": "EHK18436.1", "subject": "XP_033440580.1", "identity": 60.843, "coverage": 85.56701030927834, "evalue": 2.05e-71, "bitscore": 226.0}], "name": "XP_033440580.1", "ipg": "303898451", "start": 0, "end": 609, "strand": 1, "sequence": null}], "clusters": []}]}, {"name": "Daldinia vernicosa", "strain": "CBS 139.73", "scaffolds": [{"accession": "NW_025954000.1", "subjects": [{"id": null, "hits": [{"query": "EHK18427.1", "subject": "XP_047860030.1", "identity": 62.832, "coverage": 99.41348973607037, "evalue": 7.39e-147, "bitscore": 428.0}], "name": "XP_047860030.1", "ipg": "532755671", "start": 31092, "end": 32184, "strand": 1, "sequence": null}, {"id": null, "hits": [{"query": "EHK18428.1", "subject": "XP_047860027.1", "identity": 58.974, "coverage": 100.0, "evalue": 4.5e-115, "bitscore": 342.0}], "name": "XP_047860027.1", "ipg": "532755738", "start": 24262, "end": 25340, "strand": 1, "sequence": null}, {"id": null, "hits": [{"query": "EHK18432.1", "subject": "XP_047860029.1", "identity": 51.026, "coverage": 98.26086956521739, "evalue": 6.62e-111, "bitscore": 337.0}], "name": "XP_047860029.1", "ipg": "532755692", "start": 28435, "end": 29540, "strand": 1, "sequence": null}], "clusters": [{"indices": [1, 2, 0], "subjects": [], "intermediate_genes": [], "score": 3.1107, "start": 24262, "end": 32184, "number": 51}]}, {"accession": "XM_048009601.1", "subjects": [{"id": null, "hits": [{"query": "EHK18427.1", "subject": "XP_047860030.1", "identity": 62.832, "coverage": 99.41348973607037, "evalue": 7.39e-147, "bitscore": 428.0}], "name": "XP_047860030.1", "ipg": "532755671", "start": 371, "end": 1397, "strand": 1, "sequence": null}], "clusters": []}, {"accession": "MU386345.1", "subjects": [{"id": null, "hits": [{"query": "EHK18427.1", "subject": "KAI0844101.1", "identity": 62.832, "coverage": 99.41348973607037, "evalue": 7.39e-147, "bitscore": 428.0}], "name": "KAI0844101.1", "ipg": "532755671", "start": 31092, "end": 32184, "strand": 1, "sequence": null}, {"id": null, "hits": [{"query": "EHK18428.1", "subject": "KAI0844098.1", "identity": 58.974, "coverage": 100.0, "evalue": 4.5e-115, "bitscore": 342.0}], "name": "KAI0844098.1", "ipg": "532755738", "start": 24262, "end": 25340, "strand": 1, "sequence": null}, {"id": null, "hits": [{"query": "EHK18432.1", "subject": "KAI0844100.1", "identity": 51.026, "coverage": 98.26086956521739, "evalue": 6.62e-111, "bitscore": 337.0}], "name": "KAI0844100.1", "ipg": "532755692", "start": 28435, "end": 29540, "strand": 1, "sequence": null}], "clusters": []}, {"accession": "NW_025953937.1", "subjects": [{"id": null, "hits": [{"query": "EHK18427.1", "subject": "XP_047865133.1", "identity": 53.468, "coverage": 99.70674486803519, "evalue": 1.28e-114, "bitscore": 347.0}], "name": "XP_047865133.1", "ipg": "532760725", "start": 74445, "end": 75534, "strand": -1, "sequence": null}], "clusters": []}, {"accession": "XM_048007647.1", "subjects": [{"id": null, "hits": [{"query": "EHK18427.1", "subject": "XP_047865133.1", "identity": 53.468, "coverage": 99.70674486803519, "evalue": 1.28e-114, "bitscore": 347.0}], "name": "XP_047865133.1", "ipg": "532760725", "start": 546, "end": 1581, "strand": 1, "sequence": null}], "clusters": []}, {"accession": "MU386282.1", "subjects": [{"id": null, "hits": [{"query": "EHK18427.1", "subject": "KAI0849204.1", "identity": 53.468, "coverage": 99.70674486803519, "evalue": 1.28e-114, "bitscore": 347.0}], "name": "KAI0849204.1", "ipg": "532760725", "start": 74445, "end": 75534, "strand": -1, "sequence": null}], "clusters": []}, {"accession": "XM_048009598.1", "subjects": [{"id": null, "hits": [{"query": "EHK18428.1", "subject": "XP_047860027.1", "identity": 58.974, "coverage": 100.0, "evalue": 4.5e-115, "bitscore": 342.0}], "name": "XP_047860027.1", "ipg": "532755738", "start": 351, "end": 1173, "strand": 1, "sequence": null}], "clusters": []}, {"accession": "NW_025953925.1", "subjects": [{"id": null, "hits": [{"query": "EHK18430.1", "subject": "XP_047867658.1", "identity": 47.461, "coverage": 98.82352941176471, "evalue": 4.2e-152, "bitscore": 455.0}], "name": "XP_047867658.1", "ipg": "532763198", "start": 354736, "end": 356416, "strand": -1, "sequence": null}], "clusters": []}, {"accession": "XM_048013393.1", "subjects": [{"id": null, "hits": [{"query": "EHK18430.1", "subject": "XP_047867658.1", "identity": 47.461, "coverage": 98.82352941176471, "evalue": 4.2e-152, "bitscore": 455.0}], "name": "XP_047867658.1", "ipg": "532763198", "start": 0, "end": 1554, "strand": 1, "sequence": null}], "clusters": []}, {"accession": "MU386270.1", "subjects": [{"id": null, "hits": [{"query": "EHK18430.1", "subject": "KAI0851729.1", "identity": 47.461, "coverage": 98.82352941176471, "evalue": 4.2e-152, "bitscore": 455.0}], "name": "KAI0851729.1", "ipg": "532763198", "start": 354736, "end": 356416, "strand": -1, "sequence": null}], "clusters": []}, {"accession": "XM_048009600.1", "subjects": [{"id": null, "hits": [{"query": "EHK18432.1", "subject": "XP_047860029.1", "identity": 51.026, "coverage": 98.26086956521739, "evalue": 6.62e-111, "bitscore": 337.0}], "name": "XP_047860029.1", "ipg": "532755692", "start": 198, "end": 1236, "strand": 1, "sequence": null}], "clusters": []}, {"accession": "NW_025953936.1", "subjects": [{"id": null, "hits": [{"query": "EHK18432.1", "subject": "XP_047865423.1", "identity": 50.435, "coverage": 98.26086956521739, "evalue": 1.6e-105, "bitscore": 324.0}], "name": "XP_047865423.1", "ipg": "532761002", "start": 476948, "end": 478064, "strand": 1, "sequence": null}], "clusters": []}, {"accession": "XM_048011237.1", "subjects": [{"id": null, "hits": [{"query": "EHK18432.1", "subject": "XP_047865423.1", "identity": 50.435, "coverage": 98.26086956521739, "evalue": 1.6e-105, "bitscore": 324.0}], "name": "XP_047865423.1", "ipg": "532761002", "start": 0, "end": 1053, "strand": 1, "sequence": null}], "clusters": []}, {"accession": "MU386281.1", "subjects": [{"id": null, "hits": [{"query": "EHK18432.1", "subject": "KAI0849494.1", "identity": 50.435, "coverage": 98.26086956521739, "evalue": 1.6e-105, "bitscore": 324.0}], "name": "KAI0849494.1", "ipg": "532761002", "start": 476948, "end": 478064, "strand": 1, "sequence": null}], "clusters": []}, {"accession": "NW_025953934.1", "subjects": [{"id": null, "hits": [{"query": "EHK18432.1", "subject": "XP_047865656.1", "identity": 49.714, "coverage": 98.55072463768117, "evalue": 2.47e-100, "bitscore": 311.0}], "name": "XP_047865656.1", "ipg": "532761164", "start": 135950, "end": 137121, "strand": 1, "sequence": null}, {"id": null, "hits": [{"query": "EHK18433.1", "subject": "XP_047865655.1", "identity": 46.288, "coverage": 99.33481152993349, "evalue": 6.68e-133, "bitscore": 403.0}], "name": "XP_047865655.1", "ipg": "532761229", "start": 133170, "end": 134970, "strand": -1, "sequence": null}, {"id": null, "hits": [{"query": "EHK18435.1", "subject": "XP_047865651.1", "identity": 68.421, "coverage": 59.58188153310105, "evalue": 2.34e-77, "bitscore": 243.0}], "name": "XP_047865651.1", "ipg": "532761177", "start": 126043, "end": 126766, "strand": 1, "sequence": null}, {"id": null, "hits": [{"query": "EHK18436.1", "subject": "XP_047865652.1", "identity": 68.605, "coverage": 88.14432989690721, "evalue": 3.57e-88, "bitscore": 268.0}], "name": "XP_047865652.1", "ipg": "532761221", "start": 127654, "end": 128290, "strand": -1, "sequence": null}, {"id": null, "hits": [{"query": "EHK18437.1", "subject": "XP_047865653.1", "identity": 52.788, "coverage": 98.39357429718876, "evalue": 5.43e-88, "bitscore": 273.0}], "name": "XP_047865653.1", "ipg": "532761173", "start": 128792, "end": 129864, "strand": -1, "sequence": null}, {"id": null, "hits": [{"query": "EHK18438.1", "subject": "XP_047865650.1", "identity": 51.192, "coverage": 99.6220075598488, "evalue": 0.0, "bitscore": 2339.0}], "name": "XP_047865650.1", "ipg": "532761197", "start": 117477, "end": 125291, "strand": -1, "sequence": null}], "clusters": [{"indices": [5, 2, 3, 4, 1, 0], "subjects": [], "intermediate_genes": [], "score": 9.383700000000001, "start": 117477, "end": 137121, "number": 53}]}, {"accession": "XM_048012329.1", "subjects": [{"id": null, "hits": [{"query": "EHK18432.1", "subject": "XP_047865656.1", "identity": 49.714, "coverage": 98.55072463768117, "evalue": 2.47e-100, "bitscore": 311.0}], "name": "XP_047865656.1", "ipg": "532761164", "start": 0, "end": 1062, "strand": 1, "sequence": null}], "clusters": []}, {"accession": "MU386279.1", "subjects": [{"id": null, "hits": [{"query": "EHK18432.1", "subject": "KAI0849727.1", "identity": 49.714, "coverage": 98.55072463768117, "evalue": 2.47e-100, "bitscore": 311.0}], "name": "KAI0849727.1", "ipg": "532761164", "start": 135950, "end": 137121, "strand": 1, "sequence": null}, {"id": null, "hits": [{"query": "EHK18433.1", "subject": "KAI0849726.1", "identity": 46.288, "coverage": 99.33481152993349, "evalue": 6.68e-133, "bitscore": 403.0}], "name": "KAI0849726.1", "ipg": "532761229", "start": 133170, "end": 134970, "strand": -1, "sequence": null}, {"id": null, "hits": [{"query": "EHK18435.1", "subject": "KAI0849722.1", "identity": 68.421, "coverage": 59.58188153310105, "evalue": 2.34e-77, "bitscore": 243.0}], "name": "KAI0849722.1", "ipg": "532761177", "start": 126043, "end": 126766, "strand": 1, "sequence": null}, {"id": null, "hits": [{"query": "EHK18436.1", "subject": "KAI0849723.1", "identity": 68.605, "coverage": 88.14432989690721, "evalue": 3.57e-88, "bitscore": 268.0}], "name": "KAI0849723.1", "ipg": "532761221", "start": 127654, "end": 128290, "strand": -1, "sequence": null}, {"id": null, "hits": [{"query": "EHK18437.1", "subject": "KAI0849724.1", "identity": 52.788, "coverage": 98.39357429718876, "evalue": 5.43e-88, "bitscore": 273.0}], "name": "KAI0849724.1", "ipg": "532761173", "start": 128792, "end": 129864, "strand": -1, "sequence": null}, {"id": null, "hits": [{"query": "EHK18438.1", "subject": "KAI0849721.1", "identity": 51.192, "coverage": 99.6220075598488, "evalue": 0.0, "bitscore": 2339.0}], "name": "KAI0849721.1", "ipg": "532761197", "start": 117477, "end": 125291, "strand": -1, "sequence": null}], "clusters": []}, {"accession": "XM_048012328.1", "subjects": [{"id": null, "hits": [{"query": "EHK18433.1", "subject": "XP_047865655.1", "identity": 46.288, "coverage": 99.33481152993349, "evalue": 6.68e-133, "bitscore": 403.0}], "name": "XP_047865655.1", "ipg": "532761229", "start": 0, "end": 1479, "strand": 1, "sequence": null}], "clusters": []}, {"accession": "XM_048011160.1", "subjects": [{"id": null, "hits": [{"query": "EHK18435.1", "subject": "XP_047865651.1", "identity": 68.421, "coverage": 59.58188153310105, "evalue": 2.34e-77, "bitscore": 243.0}], "name": "XP_047865651.1", "ipg": "532761177", "start": 0, "end": 516, "strand": 1, "sequence": null}], "clusters": []}, {"accession": "XM_048007447.1", "subjects": [{"id": null, "hits": [{"query": "EHK18436.1", "subject": "XP_047865652.1", "identity": 68.605, "coverage": 88.14432989690721, "evalue": 3.57e-88, "bitscore": 268.0}], "name": "XP_047865652.1", "ipg": "532761221", "start": 17, "end": 599, "strand": 1, "sequence": null}], "clusters": []}, {"accession": "XM_048012327.1", "subjects": [{"id": null, "hits": [{"query": "EHK18437.1", "subject": "XP_047865653.1", "identity": 52.788, "coverage": 98.39357429718876, "evalue": 5.43e-88, "bitscore": 273.0}], "name": "XP_047865653.1", "ipg": "532761173", "start": 0, "end": 822, "strand": 1, "sequence": null}], "clusters": []}, {"accession": "NW_025953931.1", "subjects": [{"id": null, "hits": [{"query": "EHK18437.1", "subject": "XP_047866287.1", "identity": 45.387, "coverage": 98.79518072289156, "evalue": 1.56e-76, "bitscore": 244.0}], "name": "XP_047866287.1", "ipg": "532761894", "start": 375780, "end": 376800, "strand": -1, "sequence": null}], "clusters": []}, {"accession": "XM_048011049.1", "subjects": [{"id": null, "hits": [{"query": "EHK18437.1", "subject": "XP_047866287.1", "identity": 45.387, "coverage": 98.79518072289156, "evalue": 1.56e-76, "bitscore": 244.0}], "name": "XP_047866287.1", "ipg": "532761894", "start": 0, "end": 825, "strand": 1, "sequence": null}], "clusters": []}, {"accession": "MU386276.1", "subjects": [{"id": null, "hits": [{"query": "EHK18437.1", "subject": "KAI0850358.1", "identity": 45.387, "coverage": 98.79518072289156, "evalue": 1.56e-76, "bitscore": 244.0}], "name": "KAI0850358.1", "ipg": "532761894", "start": 375780, "end": 376800, "strand": -1, "sequence": null}], "clusters": []}, {"accession": "NW_025953948.1", "subjects": [{"id": null, "hits": [{"query": "EHK18438.1", "subject": "XP_047863614.1", "identity": 50.918, "coverage": 99.66400671986561, "evalue": 0.0, "bitscore": 2393.0}], "name": "XP_047863614.1", "ipg": "532759258", "start": 303249, "end": 311298, "strand": 1, "sequence": null}], "clusters": []}, {"accession": "XM_048011496.1", "subjects": [{"id": null, "hits": [{"query": "EHK18438.1", "subject": "XP_047863614.1", "identity": 50.918, "coverage": 99.66400671986561, "evalue": 0.0, "bitscore": 2393.0}], "name": "XP_047863614.1", "ipg": "532759258", "start": 0, "end": 7239, "strand": 1, "sequence": null}], "clusters": []}, {"accession": "MU386293.1", "subjects": [{"id": null, "hits": [{"query": "EHK18438.1", "subject": "KAI0847685.1", "identity": 50.918, "coverage": 99.66400671986561, "evalue": 0.0, "bitscore": 2393.0}], "name": "KAI0847685.1", "ipg": "532759258", "start": 303249, "end": 311298, "strand": 1, "sequence": null}], "clusters": []}, {"accession": "XM_048012326.1", "subjects": [{"id": null, "hits": [{"query": "EHK18438.1", "subject": "XP_047865650.1", "identity": 51.192, "coverage": 99.6220075598488, "evalue": 0.0, "bitscore": 2339.0}], "name": "XP_047865650.1", "ipg": "532761197", "start": 0, "end": 7302, "strand": 1, "sequence": null}], "clusters": []}]}, {"name": "Xylaria sp.", "strain": "FL0064", "scaffolds": [{"accession": "JAJKLE010000018.1", "subjects": [{"id": null, "hits": [{"query": "EHK18427.1", "subject": "KAI0808623.1", "identity": 63.05, "coverage": 99.70674486803519, "evalue": 9.67e-147, "bitscore": 428.0}], "name": "KAI0808623.1", "ipg": "532718445", "start": 712007, "end": 713087, "strand": 1, "sequence": null}, {"id": null, "hits": [{"query": "EHK18428.1", "subject": "KAI0808624.1", "identity": 62.362, "coverage": 100.0, "evalue": 1.55e-122, "bitscore": 361.0}], "name": "KAI0808624.1", "ipg": "532718451", "start": 713972, "end": 715046, "strand": 1, "sequence": null}, {"id": null, "hits": [{"query": "EHK18430.1", "subject": "KAI0808625.1", "identity": 57.282, "coverage": 99.6078431372549, "evalue": 0.0, "bitscore": 569.0}], "name": "KAI0808625.1", "ipg": "532718450", "start": 715238, "end": 717070, "strand": -1, "sequence": null}, {"id": null, "hits": [{"query": "EHK18431.1", "subject": "KAI0808626.1", "identity": 65.347, "coverage": 91.78082191780823, "evalue": 9.1e-98, "bitscore": 293.0}], "name": "KAI0808626.1", "ipg": "532718447", "start": 718582, "end": 719325, "strand": 1, "sequence": null}, {"id": null, "hits": [{"query": "EHK18432.1", "subject": "KAI0808627.1", "identity": 61.652, "coverage": 97.97101449275362, "evalue": 1.9e-137, "bitscore": 405.0}], "name": "KAI0808627.1", "ipg": "532718468", "start": 719665, "end": 720758, "strand": -1, "sequence": null}, {"id": null, "hits": [{"query": "EHK18433.1", "subject": "KAI0808628.1", "identity": 57.174, "coverage": 99.55654101995566, "evalue": 0.0, "bitscore": 544.0}], "name": "KAI0808628.1", "ipg": "532718504", "start": 721748, "end": 723713, "strand": 1, "sequence": null}, {"id": null, "hits": [{"query": "EHK18434.1", "subject": "KAI0808629.1", "identity": 73.614, "coverage": 94.91833030852995, "evalue": 0.0, "bitscore": 835.0}], "name": "KAI0808629.1", "ipg": "532718520", "start": 725361, "end": 727426, "strand": -1, "sequence": null}, {"id": null, "hits": [{"query": "EHK18435.1", "subject": "KAI0808630.1", "identity": 78.596, "coverage": 99.30313588850174, "evalue": 2.47e-169, "bitscore": 481.0}], "name": "KAI0808630.1", "ipg": "532718500", "start": 728504, "end": 729908, "strand": 1, "sequence": null}, {"id": null, "hits": [{"query": "EHK18436.1", "subject": "KAI0808631.1", "identity": 80.214, "coverage": 96.3917525773196, "evalue": 6.12e-114, "bitscore": 333.0}], "name": "KAI0808631.1", "ipg": "532718509", "start": 730483, "end": 731162, "strand": -1, "sequence": null}, {"id": null, "hits": [{"query": "EHK18437.1", "subject": "KAI0808632.1", "identity": 64.835, "coverage": 100.0, "evalue": 1.05e-124, "bitscore": 366.0}], "name": "KAI0808632.1", "ipg": "532718470", "start": 731578, "end": 732675, "strand": -1, "sequence": null}, {"id": null, "hits": [{"query": "EHK18438.1", "subject": "KAI0808633.1", "identity": 62.825, "coverage": 88.1562368752625, "evalue": 0.0, "bitscore": 2732.0}], "name": "KAI0808633.1", "ipg": "532718523", "start": 735023, "end": 742017, "strand": 1, "sequence": null}], "clusters": [{"indices": [0, 1, 2, 3, 4, 5, 6, 7, 8, 9, 10], "subjects": [], "intermediate_genes": [{"id": null, "hits": [], "name": "KAI0808621.1", "ipg": null, "start": 707518, "end": 708928, "strand": 1, "sequence": "MGSGRTILITGCSDGSLGSALALAFHKAGWRVFASGRNLAKLKKCEEAGIELVQLDTLSDESIASCAAKVKELTGGSLDGLLNNAGAGYNMPLLDIDMAKARQLFDLNVWSLINVTRGLMPLLMKSTRGAIVVNNTACASVTAGSVPFSGVYNASKAAAASLTETFRLELEPFNIKVINLMTGGVRSTFHSNAPEAKLPPTSLYNVAKEPIEKVMSGADAVNGSDPTHWADEVVKELSKRNPPHWVWKGKFSTIVRVASHLPVGMLDGTMKSMVGLDVVEKKVKEQGEPSKLELNPSSS"}, {"id": null, "hits": [], "name": "KAI0808622.1", "ipg": null, "start": 708806, "end": 710949, "strand": -1, "sequence": "MSVPIAKSKDAFVEKHPEDPPKSESFLDNTLLPQLSHTSTLAPPTEHSRSSTPDPVPGPEATLSTYPSGYALWLVIAALVSSIFLISLDMTIVATAIPSITNEFGGIQDQSWYGSVFYMTAGGFQSTWGKTYRYFPLKISYLTAIFIFEVGSLICGVAPNSVALIIGRAIAGVGAAGVGCGSYSIITFIAEPKKRASYTGLLGAIFGIGSVLGPLLGGVFSSTITWRWCFYINLPIGVIPVAIIVFFFHAPETAKPQEARFSEKLLQMDPLGTTLMMGVIISYLTAVNYGGQSYPWSSSVVIGLLVGVGLISIAFVLCEWWQGERAIVIPRLFTQRSIGLSAIYSILQAGGFFSMIYYLPIYFQAIRGSSPIISGVQNLPYILSAMAGALGGGIFISATGLSTLLMIVGAGFGILGCGLCYTFDVDTSIGKWIGYEILAGFGLGGALQIPVIVGQVSVESADLSSATAIMLCFQTLGGAFWVAASQAVLVNTLLHALPTTAPRIDPSLVLATGAGQLRSVFTEEQLPGILLAYLQGIRATFILSAVVVAAALLLGFFLPWKKLDLDAVKNAGAA"}, {"id": null, "hits": [], "name": "KAI0808634.1", "ipg": null, "start": 742840, "end": 744079, "strand": -1, "sequence": "MQYCMPNIHIIGLLALVYGASLGHAHGFVSNINVDRLMYDGFHPNSPDSDPLAIGWSNTAFDQGYVNQTGFTTDEIICHRGSRNANAHALVSAGDRIHVQWNGWPQSHKGPVMDYLASCGDNQTCEQVDKDELNFFKISELGLLNGTNATAGPGGLWATDLLIANNNSWIVEIPPQIKPGFYVLRTEIIALHNATNAIGSQNYPQCLNICIAGSGTVLPSGTPGKELYSPDDPSVHLDIYEGLSTYKIPGPAVMSGVKAGTIPPLSHPVPTGPGAIYTGTATTPVVTQTVIKTPTAAIPTLTAKPKPIYVA"}, {"id": null, "hits": [], "name": "KAI0808635.1", "ipg": null, "start": 745021, "end": 746005, "strand": -1, "sequence": "MLSLKLFTSALLSSAVVAQNATLRYMPFGDSITEIVCWRALLWEKLQSTEFASVNWVGSGKTENNCGDTKYDRDNEGHSGFLAINIANSKQLVGWLQTNPADVITMHLGTNDIVQQNKPVDQIIAAFTTLVGVMRDSNPNMKIIVAQIIPMGFGSYNTAIQNLNKAIPTWAQGLNKTESPIWVVDQYTGFNGASDLRDGVHPNQSGDTKMANVWYPALINALQVAKADTLTAGSEKIAMSFTG"}], "score": 20.7347, "start": 712007, "end": 742017, "number": 55}]}, {"accession": "JAJKLE010000010.1", "subjects": [{"id": null, "hits": [{"query": "EHK18427.1", "subject": "KAI0811803.1", "identity": 56.686, "coverage": 99.70674486803519, "evalue": 2.45e-117, "bitscore": 353.0}], "name": "KAI0811803.1", "ipg": "532723518", "start": 804693, "end": 805800, "strand": -1, "sequence": null}], "clusters": []}, {"accession": "JAJKLE010000009.1", "subjects": [{"id": null, "hits": [{"query": "EHK18430.1", "subject": "KAI0812194.1", "identity": 45.833, "coverage": 97.6470588235294, "evalue": 5.39e-132, "bitscore": 404.0}], "name": "KAI0812194.1", "ipg": "532723893", "start": 1028229, "end": 1030019, "strand": 1, "sequence": null}, {"id": null, "hits": [{"query": "EHK18432.1", "subject": "KAI0812192.1", "identity": 48.688, "coverage": 98.84057971014492, "evalue": 2.22e-103, "bitscore": 318.0}], "name": "KAI0812192.1", "ipg": "532723803", "start": 1023418, "end": 1024546, "strand": -1, "sequence": null}, {"id": null, "hits": [{"query": "EHK18433.1", "subject": "KAI0812193.1", "identity": 44.396, "coverage": 99.55654101995566, "evalue": 1.76e-128, "bitscore": 391.0}], "name": "KAI0812193.1", "ipg": "532723879", "start": 1025412, "end": 1028077, "strand": -1, "sequence": null}, {"id": null, "hits": [{"query": "EHK18436.1", "subject": "KAI0812190.1", "identity": 69.767, "coverage": 88.65979381443299, "evalue": 4.68e-91, "bitscore": 276.0}], "name": "KAI0812190.1", "ipg": "532723858", "start": 1019778, "end": 1020454, "strand": 1, "sequence": null}, {"id": null, "hits": [{"query": "EHK18437.1", "subject": "KAI0812189.1", "identity": 52.574, "coverage": 99.59839357429718, "evalue": 8.22e-96, "bitscore": 293.0}], "name": "KAI0812189.1", "ipg": "532723890", "start": 1018283, "end": 1019401, "strand": 1, "sequence": null}, {"id": null, "hits": [{"query": "EHK18438.1", "subject": "KAI0812186.1", "identity": 51.313, "coverage": 99.53800923981521, "evalue": 0.0, "bitscore": 2397.0}], "name": "KAI0812186.1", "ipg": "532723837", "start": 1006545, "end": 1014269, "strand": -1, "sequence": null}], "clusters": [{"indices": [5, 4, 3, 1, 2, 0], "subjects": [], "intermediate_genes": [], "score": 9.4079, "start": 1006545, "end": 1030019, "number": 56}]}, {"accession": "JAJKLE010000046.1", "subjects": [{"id": null, "hits": [{"query": "EHK18434.1", "subject": "KAI0801613.1", "identity": 61.055, "coverage": 89.47368421052632, "evalue": 0.0, "bitscore": 661.0}], "name": "KAI0801613.1", "ipg": "532711775", "start": 151095, "end": 152821, "strand": -1, "sequence": null}], "clusters": []}, {"accession": "JAJKLE010000014.1", "subjects": [{"id": null, "hits": [{"query": "EHK18437.1", "subject": "KAI0809867.1", "identity": 45.018, "coverage": 99.19678714859438, "evalue": 2.06e-77, "bitscore": 246.0}], "name": "KAI0809867.1", "ipg": "532721492", "start": 201263, "end": 202273, "strand": -1, "sequence": null}], "clusters": []}, {"accession": "JAJKLE010000015.1", "subjects": [{"id": null, "hits": [{"query": "EHK18437.1", "subject": "KAI0809555.1", "identity": 43.382, "coverage": 99.59839357429718, "evalue": 2.9e-73, "bitscore": 235.0}], "name": "KAI0809555.1", "ipg": "532721260", "start": 143806, "end": 144794, "strand": -1, "sequence": null}, {"id": null, "hits": [{"query": "EHK18438.1", "subject": "KAI0809557.1", "identity": 47.034, "coverage": 99.580008399832, "evalue": 0.0, "bitscore": 2274.0}], "name": "KAI0809557.1", "ipg": "532721280", "start": 148535, "end": 156698, "strand": 1, "sequence": null}], "clusters": []}, {"accession": "JAJKLE010000034.1", "subjects": [{"id": null, "hits": [{"query": "EHK18438.1", "subject": "KAI0803350.1", "identity": 47.657, "coverage": 99.7480050398992, "evalue": 0.0, "bitscore": 2171.0}], "name": "KAI0803350.1", "ipg": "532715042", "start": 26550, "end": 34618, "strand": 1, "sequence": null}], "clusters": []}]}, {"name": "Xylaria sp.", "strain": "FL0043", "scaffolds": [{"accession": "MU397241.1", "subjects": [{"id": null, "hits": [{"query": "EHK18427.1", "subject": "KAI1356617.1", "identity": 62.463, "coverage": 99.70674486803519, "evalue": 4.05e-146, "bitscore": 427.0}], "name": "KAI1356617.1", "ipg": "535716277", "start": 1309448, "end": 1310528, "strand": 1, "sequence": null}, {"id": null, "hits": [{"query": "EHK18428.1", "subject": "KAI1356618.1", "identity": 63.838, "coverage": 100.0, "evalue": 1.22e-124, "bitscore": 367.0}], "name": "KAI1356618.1", "ipg": "535716234", "start": 1311439, "end": 1312516, "strand": 1, "sequence": null}, {"id": null, "hits": [{"query": "EHK18430.1", "subject": "KAI1356619.1", "identity": 57.087, "coverage": 99.6078431372549, "evalue": 0.0, "bitscore": 567.0}], "name": "KAI1356619.1", "ipg": "535716273", "start": 1312707, "end": 1314544, "strand": -1, "sequence": null}, {"id": null, "hits": [{"query": "EHK18431.1", "subject": "KAI1356620.1", "identity": 64.384, "coverage": 99.54337899543378, "evalue": 1.01e-105, "bitscore": 314.0}], "name": "KAI1356620.1", "ipg": "535716268", "start": 1316066, "end": 1316893, "strand": 1, "sequence": null}, {"id": null, "hits": [{"query": "EHK18432.1", "subject": "KAI1356621.1", "identity": 61.947, "coverage": 97.97101449275362, "evalue": 2.77e-139, "bitscore": 409.0}], "name": "KAI1356621.1", "ipg": "535716317", "start": 1317122, "end": 1318215, "strand": -1, "sequence": null}, {"id": null, "hits": [{"query": "EHK18433.1", "subject": "KAI1356622.1", "identity": 56.954, "coverage": 99.55654101995566, "evalue": 0.0, "bitscore": 545.0}], "name": "KAI1356622.1", "ipg": "535716282", "start": 1319208, "end": 1321172, "strand": 1, "sequence": null}, {"id": null, "hits": [{"query": "EHK18434.1", "subject": "KAI1356623.1", "identity": 72.963, "coverage": 98.00362976406534, "evalue": 0.0, "bitscore": 849.0}], "name": "KAI1356623.1", "ipg": "535716230", "start": 1322898, "end": 1324963, "strand": -1, "sequence": null}, {"id": null, "hits": [{"query": "EHK18435.1", "subject": "KAI1356624.1", "identity": 79.021, "coverage": 99.65156794425087, "evalue": 1.56e-170, "bitscore": 484.0}], "name": "KAI1356624.1", "ipg": "535716285", "start": 1326063, "end": 1327464, "strand": 1, "sequence": null}, {"id": null, "hits": [{"query": "EHK18436.1", "subject": "KAI1356625.1", "identity": 81.765, "coverage": 87.62886597938144, "evalue": 3.73e-104, "bitscore": 317.0}, {"query": "EHK18437.1", "subject": "KAI1356625.1", "identity": 61.961, "coverage": 92.7710843373494, "evalue": 3.32e-103, "bitscore": 317.0}], "name": "KAI1356625.1", "ipg": "535716300", "start": 1328039, "end": 1330247, "strand": -1, "sequence": null}, {"id": null, "hits": [{"query": "EHK18438.1", "subject": "KAI1356626.1", "identity": 62.639, "coverage": 88.1562368752625, "evalue": 0.0, "bitscore": 2745.0}], "name": "KAI1356626.1", "ipg": "535716229", "start": 1332606, "end": 1339603, "strand": 1, "sequence": null}], "clusters": [{"indices": [0, 1, 2, 3, 4, 5, 6, 7, 8, 9], "subjects": [], "intermediate_genes": [{"id": null, "hits": [], "name": "KAI1356615.1", "ipg": null, "start": 1305034, "end": 1306374, "strand": 1, "sequence": "MGSGRTILITGCSDGSLGSALALAFHKAGWRVFASGRNLAKLKKCEEAGIELVQLDTLSNESIASCAAKVKELTGGSLDGLLNNAGAGYNMPLLDIEMAKARQLFDLNVWSLIDVTRGLMPLLMKSTRGAIVVNNTACASVTAGSVPFSGVYNASKAAAASLTETLRLELEPFNIKVINLMTGGVRSTFHSNAPEAKLPPTSLYNVAKEPIEKVMSGADAVNGSDPTHWADEVVKELSKRNPPHWVWKGKFSTIVRVASHLPVGMLDGTMKSMVGLDVVEKKVKEQGGPSKLELNASS"}, {"id": null, "hits": [], "name": "KAI1356616.1", "ipg": null, "start": 1306374, "end": 1308614, "strand": -1, "sequence": "MSAPMAESKDAFVEKHPADPPKPESYLDNALLPQLSHASTLAPPTERSRSSTPDPVPGPEATLSSYPSGYALWLVIAALVSSIFLISLDMTIVATAIPSITNEFGGIQDQSWYGSVFYMTAGGFQSTWGKTYRYFPLKISYLTAIFIFEVGSLICGVAPNSVALIIGRAIAGVGAAGVGCGSYSIITFIAEPKKRASYTGLLGAIFGIGSVLGPLLGGVFSSTITWRWCFYINLPIGVIPVAIIVFFFHAPETAKPQEARFSEKLLQMDPLGTTLMMGVIISYLTAVNYGGQSYPWSSSVVIGLLVGVGLISIAFVLCEWWQGERAIVIPRLFTQRSIGLSAIYSILQAGGFFSMIYYLPIYFQAIRGSSPIISGVQNLPYILSAMAGALGGGIFISATGLSTLLMIVGAGFGILGCGLCYTFDVDTSIGKWIGFEILAGFGLGGALQIPVIVGQVSVEAADLSSATAIMLCFQTLGGAFWVAASQAVLVNTLLHALPTTAPGIDPSLVLATGAGQLRSVFTEEQLPGILLAYLQGIRATFVLSAVVVAAALLLGFFLPWKKLDLDAVKNAGAA"}, {"id": null, "hits": [], "name": "KAI1356627.1", "ipg": null, "start": 1340441, "end": 1341365, "strand": -1, "sequence": "MPNVQIIGLLALAYGASLSHAHGFVSNINVDRLMYDGFHPNSPDSDPLAIGWSTTAFDQGYVNQTGFTTDEIICHRGSRNANAHALVSAGDRIHVQWNGWPQSHKGPVMDYLASCGDNQTCEKVDKDELNFFKISELGLLNGTNATAGPGGLWATDLLIANNNSWIVEIPPQIKPGFYVLRTEIIALHNATNAIGSQNYPQCLNIRIAGSGTVLPSGTPGKELYSPDDPSVHLDIYEGLSTYKIPGPAVMSGVKAGTIPPLSHPVPTGPGAIYTGTATTPVVTQTVIKTPTAAIPTLTAKPKPIYVA"}, {"id": null, "hits": [], "name": "KAI1356628.1", "ipg": null, "start": 1342439, "end": 1343405, "strand": -1, "sequence": "MVSLKLFTSALLSSAVVAQNATLRYMPFGDSITEIVCWRALLWEKLQSTEFASVNWVGSGKTENNCGDTKYDRDNEGHSGFLAINIANSKQLVGWLQTNPADVITMHLGTNDIVQQNKPVDQIIAAFTTLVGVMRDSNPNMKIIVAQIIPMGFGSYNTAIQNLNKAIPTWAQGLNKTESPIWVVDQYTGFNGASDLRDGVHPNQSGDTKMANVWYPALINALQVAKADILAAGSEKIATPFTG"}], "score": 17.7024, "start": 1309448, "end": 1339603, "number": 57}]}, {"accession": "MU397252.1", "subjects": [{"id": null, "hits": [{"query": "EHK18427.1", "subject": "KAI1353895.1", "identity": 55.523, "coverage": 99.70674486803519, "evalue": 4.91e-116, "bitscore": 350.0}], "name": "KAI1353895.1", "ipg": "535713709", "start": 494194, "end": 495291, "strand": -1, "sequence": null}], "clusters": []}, {"accession": "MU397357.1", "subjects": [{"id": null, "hits": [{"query": "EHK18429.1", "subject": "KAI1346083.1", "identity": 65.438, "coverage": 99.22600619195046, "evalue": 0.0, "bitscore": 852.0}], "name": "KAI1346083.1", "ipg": "535706125", "start": 52799, "end": 55773, "strand": -1, "sequence": null}], "clusters": []}, {"accession": "MU397281.1", "subjects": [{"id": null, "hits": [{"query": "EHK18430.1", "subject": "KAI1350304.1", "identity": 45.703, "coverage": 99.01960784313727, "evalue": 5.81e-132, "bitscore": 404.0}], "name": "KAI1350304.1", "ipg": "535710242", "start": 93738, "end": 95527, "strand": -1, "sequence": null}, {"id": null, "hits": [{"query": "EHK18432.1", "subject": "KAI1350306.1", "identity": 48.397, "coverage": 98.84057971014492, "evalue": 7.06e-102, "bitscore": 315.0}], "name": "KAI1350306.1", "ipg": "535710222", "start": 99267, "end": 100394, "strand": 1, "sequence": null}, {"id": null, "hits": [{"query": "EHK18433.1", "subject": "KAI1350305.1", "identity": 45.055, "coverage": 99.55654101995566, "evalue": 5.29e-131, "bitscore": 399.0}], "name": "KAI1350305.1", "ipg": "535710285", "start": 96622, "end": 98384, "strand": 1, "sequence": null}, {"id": null, "hits": [{"query": "EHK18435.1", "subject": "KAI1350307.1", "identity": 64.894, "coverage": 98.25783972125436, "evalue": 8.28e-135, "bitscore": 393.0}], "name": "KAI1350307.1", "ipg": "535710313", "start": 101826, "end": 103173, "strand": 1, "sequence": null}, {"id": null, "hits": [{"query": "EHK18436.1", "subject": "KAI1350308.1", "identity": 70.37, "coverage": 83.50515463917526, "evalue": 2.59e-84, "bitscore": 266.0}, {"query": "EHK18437.1", "subject": "KAI1350308.1", "identity": 51.984, "coverage": 91.56626506024097, "evalue": 1.36e-82, "bitscore": 265.0}], "name": "KAI1350308.1", "ipg": "535710295", "start": 103364, "end": 105818, "strand": -1, "sequence": null}, {"id": null, "hits": [{"query": "EHK18438.1", "subject": "KAI1350311.1", "identity": 51.398, "coverage": 99.53800923981521, "evalue": 0.0, "bitscore": 2372.0}], "name": "KAI1350311.1", "ipg": "535710219", "start": 109895, "end": 117615, "strand": 1, "sequence": null}], "clusters": [{"indices": [0, 2, 1, 3, 4, 5], "subjects": [], "intermediate_genes": [], "score": 8.4149, "start": 93738, "end": 117615, "number": 58}]}, {"accession": "MU397335.1", "subjects": [{"id": null, "hits": [{"query": "EHK18433.1", "subject": "KAI1346847.1", "identity": 38.085, "coverage": 98.66962305986696, "evalue": 3.51e-110, "bitscore": 344.0}], "name": "KAI1346847.1", "ipg": "535706876", "start": 40595, "end": 42278, "strand": -1, "sequence": null}], "clusters": []}, {"accession": "MU397251.1", "subjects": [{"id": null, "hits": [{"query": "EHK18434.1", "subject": "KAI1353957.1", "identity": 61.46, "coverage": 89.47368421052632, "evalue": 0.0, "bitscore": 665.0}], "name": "KAI1353957.1", "ipg": "535713745", "start": 108010, "end": 109737, "strand": 1, "sequence": null}], "clusters": []}, {"accession": "MU397305.1", "subjects": [{"id": null, "hits": [{"query": "EHK18437.1", "subject": "KAI1348479.1", "identity": 44.28, "coverage": 99.19678714859438, "evalue": 8.25e-75, "bitscore": 239.0}], "name": "KAI1348479.1", "ipg": "535708494", "start": 165356, "end": 166366, "strand": -1, "sequence": null}], "clusters": []}, {"accession": "MU397300.1", "subjects": [{"id": null, "hits": [{"query": "EHK18437.1", "subject": "KAI1348773.1", "identity": 43.015, "coverage": 99.59839357429718, "evalue": 2.87e-73, "bitscore": 235.0}], "name": "KAI1348773.1", "ipg": "535708788", "start": 86035, "end": 87028, "strand": 1, "sequence": null}, {"id": null, "hits": [{"query": "EHK18438.1", "subject": "KAI1348771.1", "identity": 46.897, "coverage": 99.580008399832, "evalue": 0.0, "bitscore": 2228.0}], "name": "KAI1348771.1", "ipg": "535708842", "start": 68420, "end": 76742, "strand": -1, "sequence": null}], "clusters": []}, {"accession": "MU397244.1", "subjects": [{"id": null, "hits": [{"query": "EHK18438.1", "subject": "KAI1355392.1", "identity": 47.925, "coverage": 99.53800923981521, "evalue": 0.0, "bitscore": 2243.0}], "name": "KAI1355392.1", "ipg": "535715108", "start": 328922, "end": 337036, "strand": 1, "sequence": null}], "clusters": []}]}, {"name": "Xylaria sp.", "strain": "FL0933", "scaffolds": [{"accession": "MU389735.1", "subjects": [{"id": null, "hits": [{"query": "EHK18427.1", "subject": "KAI1278201.1", "identity": 62.17, "coverage": 99.70674486803519, "evalue": 1.74e-144, "bitscore": 422.0}], "name": "KAI1278201.1", "ipg": "535638701", "start": 166184, "end": 167264, "strand": -1, "sequence": null}, {"id": null, "hits": [{"query": "EHK18428.1", "subject": "KAI1278200.1", "identity": 62.731, "coverage": 100.0, "evalue": 1.55e-121, "bitscore": 358.0}], "name": "KAI1278200.1", "ipg": "535638691", "start": 164202, "end": 165279, "strand": -1, "sequence": null}, {"id": null, "hits": [{"query": "EHK18430.1", "subject": "KAI1278199.1", "identity": 57.67, "coverage": 99.6078431372549, "evalue": 0.0, "bitscore": 572.0}], "name": "KAI1278199.1", "ipg": "535638640", "start": 162173, "end": 164011, "strand": 1, "sequence": null}, {"id": null, "hits": [{"query": "EHK18431.1", "subject": "KAI1278198.1", "identity": 64.84, "coverage": 99.54337899543378, "evalue": 6.76e-106, "bitscore": 315.0}], "name": "KAI1278198.1", "ipg": "535638690", "start": 159796, "end": 160651, "strand": -1, "sequence": null}, {"id": null, "hits": [{"query": "EHK18432.1", "subject": "KAI1278197.1", "identity": 61.357, "coverage": 97.97101449275362, "evalue": 1.43e-138, "bitscore": 408.0}], "name": "KAI1278197.1", "ipg": "535638628", "start": 158477, "end": 159570, "strand": 1, "sequence": null}, {"id": null, "hits": [{"query": "EHK18433.1", "subject": "KAI1278196.1", "identity": 57.174, "coverage": 99.55654101995566, "evalue": 0.0, "bitscore": 547.0}], "name": "KAI1278196.1", "ipg": "535638659", "start": 155523, "end": 157488, "strand": -1, "sequence": null}, {"id": null, "hits": [{"query": "EHK18434.1", "subject": "KAI1278195.1", "identity": 73.148, "coverage": 98.00362976406534, "evalue": 0.0, "bitscore": 850.0}], "name": "KAI1278195.1", "ipg": "535638682", "start": 151725, "end": 153790, "strand": 1, "sequence": null}, {"id": null, "hits": [{"query": "EHK18435.1", "subject": "KAI1278194.1", "identity": 79.298, "coverage": 99.30313588850174, "evalue": 6.07e-170, "bitscore": 483.0}], "name": "KAI1278194.1", "ipg": "535638706", "start": 149208, "end": 150614, "strand": -1, "sequence": null}, {"id": null, "hits": [{"query": "EHK18436.1", "subject": "KAI1278193.1", "identity": 81.818, "coverage": 85.05154639175258, "evalue": 1.8e-100, "bitscore": 308.0}, {"query": "EHK18437.1", "subject": "KAI1278193.1", "identity": 62.948, "coverage": 91.16465863453816, "evalue": 8.35e-105, "bitscore": 321.0}], "name": "KAI1278193.1", "ipg": "535638721", "start": 146423, "end": 148635, "strand": 1, "sequence": null}, {"id": null, "hits": [{"query": "EHK18438.1", "subject": "KAI1278192.1", "identity": 65.019, "coverage": 99.7060058798824, "evalue": 0.0, "bitscore": 3231.0}], "name": "KAI1278192.1", "ipg": "535638650", "start": 137056, "end": 145428, "strand": -1, "sequence": null}], "clusters": [{"indices": [9, 8, 7, 6, 5, 4, 3, 2, 1, 0], "subjects": [], "intermediate_genes": [{"id": null, "hits": [], "name": "KAI1278190.1", "ipg": null, "start": 133260, "end": 134267, "strand": 1, "sequence": "MVSLKLFTSALLSSAVVAQNATLRYMPFGDSITEIVCWRALLWEKLQSTEFASVNWVGSGKTENNCGDTKYDRDNEGHSGFLAINIANSKQLVGWLQTNPADVITMHLGTNDIVQQNKPVDQIIAAFTTLVGVMRDSNPNMKIIVAKIIPMGFGSYNTAIQNLNNAIPTWAQGLNKTESPIWVVDQYTGFNGASDLRDGVHPNQSGDTKMANVWYPALINALQVAKADILAAGSEKVAMPFTG"}, {"id": null, "hits": [], "name": "KAI1278191.1", "ipg": null, "start": 135296, "end": 136220, "strand": 1, "sequence": "MPNIQIIGLLALTYGASLGHAHGFVSNINVDRLMYDGFHPNSPDSDSLAIGWSTTAFDQGYVNQTGFTTDEIICHRGSQNANAHALVSAGDRIHVQWNGWPQSHKGPVMDYLASCGDNQTCEKVDKDELNFFKISELGLLNGTNATAGPGGLWATDLLIANNNSWIVEIPSQIKPGFYVLRTEIIALHNATNAIGSQNYPQCLNIRIAGSGTVLPNGTPGKELYSPDDPSVHLDIYEGLSTYKIPGPAVMSGVKAGTVPPLSHPVPTGPGAIYTGTATTPVVTQTVIKTPTAAIPTLTAKPKPIYVA"}, {"id": null, "hits": [], "name": "KAI1278202.1", "ipg": null, "start": 168090, "end": 170350, "strand": 1, "sequence": "MSVPTAESKDAFVEKHPEDPPKPESYLENVLLPQLSHASTLAPPTERSRSSTPDPVPGPEATLSSYPSGYALWLVIAALVSSIFLISLDMTIVATAIPSITNEFGGIQDQSWYGSVFYMTAGGFQSTWGKTYRYFPLKISYLTAIFIFEVGSLICGVAPNSVALIIGRAIAGVGAAGVGCGSYSIITFIAEPKKRASYTGLLGAIFGIGSVLGPLLGGVFSSTITWRWCFYINLPIGVIPVAIIVFFFHAPETAKPQEARFSEKLLQMDPLGTTLMMGVIISYLTAVNYGGQSYPWSSSVVIGLLVGVGLISIAFVLCEWWQGERAIVIPRLFTQRSIGLSAIYSILQAGGFFSMIYYLPIYFQAIRGSSPIISGVQNLPYILSAMAGALGGGIFISATGLSTLLMIVGAGFGILGCGLCYTFDVDTSIGKWIGFEILAGFGLGGALQIPVIVGQVSVEAADLSSATAIMLCFQTLGGAFWVAASQAVLVNTLLHALPTTAPGIDPGLVLATGAGQLRSVFTEEQLPGILLAYLQGIRATFVLSAVVVAAALLLGFFLPWKKLDLDAVKNAGAA"}, {"id": null, "hits": [], "name": "KAI1278203.1", "ipg": null, "start": 170350, "end": 171721, "strand": -1, "sequence": "MGSGRTILITGCSDGSLGSALALAFHKAGWRVFASGRNLAKLKKCEEAGIELVQLDTLSNESIASCAAKVKELTGGSLDGLLNNAGAGYNMPLLDIDMAKARQLFDLNVWSLIDVTRGLMPLLMKSTRGAIVVNNTACASVTAGSVPFSGVYNASKAAAASLTETLRLELEPFNIKVINLMTGGVRSTFHSNAPEAKLPPTSLYNVAKEPIEKVMSGADAVNGSDPTHWADEVVKELSKRNPPHWVWKGKFSTIVRVASHLPVGMLDGTMKSMVGLDVVEKKVKEQGGPSKLELNASS"}], "score": 17.750700000000002, "start": 137056, "end": 167264, "number": 59}]}, {"accession": "MU389741.1", "subjects": [{"id": null, "hits": [{"query": "EHK18427.1", "subject": "KAI1276991.1", "identity": 56.977, "coverage": 99.70674486803519, "evalue": 3.51e-119, "bitscore": 358.0}], "name": "KAI1276991.1", "ipg": "535637450", "start": 301260, "end": 302362, "strand": 1, "sequence": null}], "clusters": []}, {"accession": "MU389767.1", "subjects": [{"id": null, "hits": [{"query": "EHK18430.1", "subject": "KAI1274054.1", "identity": 45.703, "coverage": 99.01960784313727, "evalue": 1.9e-132, "bitscore": 405.0}], "name": "KAI1274054.1", "ipg": "535634532", "start": 306909, "end": 308695, "strand": 1, "sequence": null}, {"id": null, "hits": [{"query": "EHK18432.1", "subject": "KAI1274052.1", "identity": 48.688, "coverage": 98.84057971014492, "evalue": 8.37e-103, "bitscore": 317.0}], "name": "KAI1274052.1", "ipg": "535634573", "start": 286590, "end": 287717, "strand": -1, "sequence": null}, {"id": null, "hits": [{"query": "EHK18433.1", "subject": "KAI1274053.1", "identity": 44.835, "coverage": 99.55654101995566, "evalue": 2.28e-129, "bitscore": 394.0}], "name": "KAI1274053.1", "ipg": "535634579", "start": 288594, "end": 290358, "strand": -1, "sequence": null}, {"id": null, "hits": [{"query": "EHK18435.1", "subject": "KAI1274051.1", "identity": 68.662, "coverage": 98.95470383275261, "evalue": 8.02e-147, "bitscore": 424.0}], "name": "KAI1274051.1", "ipg": "535634499", "start": 283781, "end": 285146, "strand": -1, "sequence": null}, {"id": null, "hits": [{"query": "EHK18436.1", "subject": "KAI1274050.1", "identity": 71.053, "coverage": 78.35051546391753, "evalue": 8.55e-79, "bitscore": 252.0}, {"query": "EHK18437.1", "subject": "KAI1274050.1", "identity": 51.562, "coverage": 93.17269076305222, "evalue": 4.65e-84, "bitscore": 268.0}], "name": "KAI1274050.1", "ipg": "535634580", "start": 281420, "end": 283600, "strand": 1, "sequence": null}, {"id": null, "hits": [{"query": "EHK18438.1", "subject": "KAI1274047.1", "identity": 51.508, "coverage": 99.53800923981521, "evalue": 0.0, "bitscore": 2386.0}], "name": "KAI1274047.1", "ipg": "535634575", "start": 269601, "end": 277323, "strand": -1, "sequence": null}], "clusters": [{"indices": [5, 4, 3, 1, 2, 0], "subjects": [], "intermediate_genes": [], "score": 8.4194, "start": 269601, "end": 308695, "number": 60}]}, {"accession": "MU389751.1", "subjects": [{"id": null, "hits": [{"query": "EHK18433.1", "subject": "KAI1275691.1", "identity": 36.807, "coverage": 99.1130820399113, "evalue": 1.47e-108, "bitscore": 340.0}], "name": "KAI1275691.1", "ipg": "535636214", "start": 393332, "end": 394996, "strand": 1, "sequence": null}], "clusters": []}, {"accession": "MU389809.1", "subjects": [{"id": null, "hits": [{"query": "EHK18434.1", "subject": "KAI1271690.1", "identity": 61.977, "coverage": 95.4627949183303, "evalue": 0.0, "bitscore": 712.0}], "name": "KAI1271690.1", "ipg": "535632292", "start": 127814, "end": 129678, "strand": 1, "sequence": null}], "clusters": []}, {"accession": "MU389725.1", "subjects": [{"id": null, "hits": [{"query": "EHK18437.1", "subject": "KAI1281532.1", "identity": 42.647, "coverage": 99.59839357429718, "evalue": 9.51e-73, "bitscore": 234.0}], "name": "KAI1281532.1", "ipg": "535641969", "start": 113069, "end": 114062, "strand": 1, "sequence": null}, {"id": null, "hits": [{"query": "EHK18438.1", "subject": "KAI1281530.1", "identity": 47.48, "coverage": 99.580008399832, "evalue": 0.0, "bitscore": 2286.0}], "name": "KAI1281530.1", "ipg": "535642012", "start": 101149, "end": 109468, "strand": -1, "sequence": null}], "clusters": []}, {"accession": "MU389786.1", "subjects": [{"id": null, "hits": [{"query": "EHK18437.1", "subject": "KAI1272766.1", "identity": 41.264, "coverage": 98.39357429718876, "evalue": 8.88e-69, "bitscore": 224.0}], "name": "KAI1272766.1", "ipg": "535633371", "start": 199781, "end": 200763, "strand": 1, "sequence": null}], "clusters": []}]}, {"name": "Xylaria sp.", "strain": "FL1042", "scaffolds": [{"accession": "MU380184.1", "subjects": [{"id": null, "hits": [{"query": "EHK18427.1", "subject": "KAI0430777.1", "identity": 62.463, "coverage": 99.70674486803519, "evalue": 8.24e-144, "bitscore": 421.0}], "name": "KAI0430777.1", "ipg": "530575941", "start": 146092, "end": 147175, "strand": 1, "sequence": null}, {"id": null, "hits": [{"query": "EHK18428.1", "subject": "KAI0430778.1", "identity": 61.993, "coverage": 100.0, "evalue": 2.28e-122, "bitscore": 361.0}], "name": "KAI0430778.1", "ipg": "530575914", "start": 148101, "end": 149178, "strand": 1, "sequence": null}, {"id": null, "hits": [{"query": "EHK18430.1", "subject": "KAI0430779.1", "identity": 54.528, "coverage": 98.23529411764706, "evalue": 0.0, "bitscore": 563.0}], "name": "KAI0430779.1", "ipg": "530575869", "start": 149370, "end": 151212, "strand": -1, "sequence": null}, {"id": null, "hits": [{"query": "EHK18431.1", "subject": "KAI0430780.1", "identity": 65.094, "coverage": 96.34703196347031, "evalue": 8.52e-103, "bitscore": 307.0}], "name": "KAI0430780.1", "ipg": "530575887", "start": 152736, "end": 153609, "strand": 1, "sequence": null}, {"id": null, "hits": [{"query": "EHK18432.1", "subject": "KAI0430781.1", "identity": 60.767, "coverage": 97.97101449275362, "evalue": 2.13e-136, "bitscore": 402.0}], "name": "KAI0430781.1", "ipg": "530575934", "start": 153833, "end": 154926, "strand": -1, "sequence": null}, {"id": null, "hits": [{"query": "EHK18433.1", "subject": "KAI0430782.1", "identity": 56.733, "coverage": 99.55654101995566, "evalue": 0.0, "bitscore": 541.0}], "name": "KAI0430782.1", "ipg": "530575890", "start": 155912, "end": 157862, "strand": 1, "sequence": null}, {"id": null, "hits": [{"query": "EHK18434.1", "subject": "KAI0430783.1", "identity": 72.14, "coverage": 98.36660617059891, "evalue": 0.0, "bitscore": 848.0}], "name": "KAI0430783.1", "ipg": "530575962", "start": 159376, "end": 161506, "strand": -1, "sequence": null}, {"id": null, "hits": [{"query": "EHK18435.1", "subject": "KAI0430784.1", "identity": 78.671, "coverage": 99.65156794425087, "evalue": 9.95e-170, "bitscore": 482.0}], "name": "KAI0430784.1", "ipg": "530575908", "start": 162579, "end": 163980, "strand": 1, "sequence": null}, {"id": null, "hits": [{"query": "EHK18436.1", "subject": "KAI0430785.1", "identity": 81.818, "coverage": 85.05154639175258, "evalue": 3.39e-100, "bitscore": 307.0}, {"query": "EHK18437.1", "subject": "KAI0430785.1", "identity": 61.753, "coverage": 91.16465863453816, "evalue": 5.54e-101, "bitscore": 311.0}], "name": "KAI0430785.1", "ipg": "530575947", "start": 164527, "end": 166728, "strand": -1, "sequence": null}, {"id": null, "hits": [{"query": "EHK18438.1", "subject": "KAI0430786.1", "identity": 65.064, "coverage": 99.7060058798824, "evalue": 0.0, "bitscore": 3221.0}], "name": "KAI0430786.1", "ipg": "530575913", "start": 167709, "end": 176117, "strand": 1, "sequence": null}], "clusters": [{"indices": [0, 1, 2, 3, 4, 5, 6, 7, 8, 9], "subjects": [], "intermediate_genes": [{"id": null, "hits": [], "name": "KAI0430775.1", "ipg": null, "start": 141386, "end": 142986, "strand": 1, "sequence": "MASTRTILITGCSDGSLGSALALAFHKAGWRVFASGRNLAKLKKSEEAGIETVQLDTLSDESIASCAAKVKELTGGSLDGLLNNAGAGYNMPLLDIDVAKARQLFDLNVWSLINVTRGFLPLLMKSTRGAIVVNNTACASVTAGSMPFSGAYNASKAAAASLTETLRLELEPFNIKVINLMTGGVRSTFHSNAPDATLPPTSLYNVAKEPVEKAMSGADAVNGSDPAHWADEVVKELSKRNPPHWVWKGKFSTIVRVASHLPVGLLDGSMKSMVGLDVVEKKVKEQGGPSKLELNSS"}, {"id": null, "hits": [], "name": "KAI0430776.1", "ipg": null, "start": 142874, "end": 145227, "strand": -1, "sequence": "MSVSIAESKDAFVEKHSEDPPESKSLPDNVLLPQLSHASTLAPPTEHSRSSTPDPVPGPEETLSIYPSGYALWLVIAALVSSIFLISLDMTIVATAIPSITGEFGGIEDQSWYGSVFYMTAGGFQSTWGKTYRYFPLKISYLTAIFIFEVGSLICGVAPNSVALIIGRAIAGVGAAGVGCGSYSIITFIAEPKKRASYTGLLGAIFGIGSVLGPLLGGVFSSTVSWRWCFYINLPIGVIPVGIIVFFFHAPETAKPQEARFVERLLQMDPLGTTLMMGIIISYLTAVNYGGQSYPWSSSVVIGLLVGVGLISIAFALCEWWQDERAIIIPRLFKRREIGLSATFSILQAGGFFSMIYYLPIYFQAIRGSSPIISGVQNLPYILSAMAGALGGGIFISATGLSTLLMIVGAAFGILGCGLCYTFDVDTSIGKWIGYEILAGFGLGGALQIPVIVGQVSVKSADLSSATAIMLCFQTLGGAFWVAASQAVLVNTLLHALPNTAPGVDPSLVLATGAGQLRSVFTQEQLPGILLAYLQGIRATFVLSAVVVAAALLLGFFLPWKKLDLEAVKNAGAA"}, {"id": null, "hits": [], "name": "KAI0430787.1", "ipg": null, "start": 176506, "end": 177526, "strand": -1, "sequence": "MPKIQTIGLLALAYGTRLGLAHSFVSNINIDRLMYDGFHPPTPDSDPLAVGWSTTAFDQGYVNQTGFTTEEIICHRGSRNANAHALVSAGDRIHVQWNGWPMSHKGPVMDYLASCGENQTCEKVDKNELSFFKISELGLLNGTNTTAGPGGLWATDLLIANNNSWIVEIPSQIKPGFYVLRTEIIALHNASNEIGSQNYPQCLNIRIAGNGTVLPGGTPGKKLYSPDDPSVHLDIYDGLSTYKIPGPAVMSGVKAETIPPLSHPVPTGAGAIYTGTATTPVITQAVIKTPTAAFPTLTVRPRRLYVV"}, {"id": null, "hits": [], "name": "KAI0430788.1", "ipg": null, "start": 178603, "end": 179542, "strand": -1, "sequence": "MVSLKIFTSALLSSAVVAQNATLRYMPFGDSITEIICWRAMLWEKLQSTEFASVNWVGSGKTENNCGDTKYDRDNEGHSGFLAINIANSKQLVGWLQNNPADVITMHLGTNDIVQQNKPVDQIIAAFTTLVGVMRASNPNMKIIVAQIIPMGFGSYNTAIQNLNKAIPTWAQGLNKTESPIWVVDQYTGFNGGSDLRDGVHPNQSGDTKMANIWYPALMNALQVAKADKLAVAGEKIAMPFTG"}], "score": 17.7457, "start": 146092, "end": 176117, "number": 61}]}, {"accession": "MU380227.1", "subjects": [{"id": null, "hits": [{"query": "EHK18427.1", "subject": "KAI0428439.1", "identity": 55.814, "coverage": 99.70674486803519, "evalue": 1.37e-115, "bitscore": 349.0}], "name": "KAI0428439.1", "ipg": "530573616", "start": 25642, "end": 26749, "strand": 1, "sequence": null}], "clusters": []}, {"accession": "MU380207.1", "subjects": [{"id": null, "hits": [{"query": "EHK18429.1", "subject": "KAI0429461.1", "identity": 66.055, "coverage": 99.84520123839009, "evalue": 0.0, "bitscore": 862.0}], "name": "KAI0429461.1", "ipg": "530574583", "start": 136867, "end": 139718, "strand": 1, "sequence": null}], "clusters": []}, {"accession": "MU380140.1", "subjects": [{"id": null, "hits": [{"query": "EHK18430.1", "subject": "KAI0434392.1", "identity": 46.875, "coverage": 99.01960784313727, "evalue": 5.92e-136, "bitscore": 414.0}], "name": "KAI0434392.1", "ipg": "530579920", "start": 102199, "end": 103990, "strand": -1, "sequence": null}, {"id": null, "hits": [{"query": "EHK18432.1", "subject": "KAI0434394.1", "identity": 48.98, "coverage": 98.84057971014492, "evalue": 4.53e-104, "bitscore": 320.0}], "name": "KAI0434394.1", "ipg": "530579968", "start": 107872, "end": 108969, "strand": 1, "sequence": null}, {"id": null, "hits": [{"query": "EHK18433.1", "subject": "KAI0434393.1", "identity": 45.154, "coverage": 99.33481152993349, "evalue": 4.26e-124, "bitscore": 381.0}], "name": "KAI0434393.1", "ipg": "530579900", "start": 105098, "end": 106861, "strand": 1, "sequence": null}, {"id": null, "hits": [{"query": "EHK18435.1", "subject": "KAI0434395.1", "identity": 67.944, "coverage": 100.0, "evalue": 1.08e-146, "bitscore": 424.0}], "name": "KAI0434395.1", "ipg": "530579978", "start": 110553, "end": 111908, "strand": 1, "sequence": null}, {"id": null, "hits": [{"query": "EHK18436.1", "subject": "KAI0434396.1", "identity": 71.053, "coverage": 78.35051546391753, "evalue": 2.57e-78, "bitscore": 252.0}, {"query": "EHK18437.1", "subject": "KAI0434396.1", "identity": 47.703, "coverage": 93.97590361445783, "evalue": 9.52e-83, "bitscore": 266.0}], "name": "KAI0434396.1", "ipg": "530579881", "start": 112075, "end": 114305, "strand": -1, "sequence": null}, {"id": null, "hits": [{"query": "EHK18438.1", "subject": "KAI0434399.1", "identity": 51.358, "coverage": 99.53800923981521, "evalue": 0.0, "bitscore": 2374.0}], "name": "KAI0434399.1", "ipg": "530579966", "start": 118548, "end": 126280, "strand": 1, "sequence": null}], "clusters": [{"indices": [0, 2, 1, 3, 4, 5], "subjects": [], "intermediate_genes": [], "score": 8.4179, "start": 102199, "end": 126280, "number": 62}]}, {"accession": "MU380191.1", "subjects": [{"id": null, "hits": [{"query": "EHK18432.1", "subject": "KAI0430325.1", "identity": 49.379, "coverage": 91.59420289855072, "evalue": 2.8e-100, "bitscore": 310.0}], "name": "KAI0430325.1", "ipg": "530575534", "start": 38740, "end": 39831, "strand": -1, "sequence": null}], "clusters": []}, {"accession": "MU380192.1", "subjects": [{"id": null, "hits": [{"query": "EHK18434.1", "subject": "KAI0430272.1", "identity": 59.519, "coverage": 90.56261343012704, "evalue": 0.0, "bitscore": 651.0}], "name": "KAI0430272.1", "ipg": "530575405", "start": 51490, "end": 53220, "strand": 1, "sequence": null}], "clusters": []}, {"accession": "MU380251.1", "subjects": [{"id": null, "hits": [{"query": "EHK18435.1", "subject": "KAI0427505.1", "identity": 64.769, "coverage": 97.21254355400697, "evalue": 1.47e-136, "bitscore": 399.0}], "name": "KAI0427505.1", "ipg": "530572599", "start": 62216, "end": 63690, "strand": -1, "sequence": null}, {"id": null, "hits": [{"query": "EHK18436.1", "subject": "KAI0427504.1", "identity": 64.744, "coverage": 80.41237113402062, "evalue": 4.01e-71, "bitscore": 233.0}, {"query": "EHK18437.1", "subject": "KAI0427504.1", "identity": 51.765, "coverage": 92.7710843373494, "evalue": 1.65e-81, "bitscore": 261.0}], "name": "KAI0427504.1", "ipg": "530572622", "start": 59568, "end": 62008, "strand": 1, "sequence": null}, {"id": null, "hits": [{"query": "EHK18438.1", "subject": "KAI0427506.1", "identity": 48.664, "coverage": 99.53800923981521, "evalue": 0.0, "bitscore": 2295.0}], "name": "KAI0427506.1", "ipg": "530572609", "start": 66006, "end": 74188, "strand": 1, "sequence": null}], "clusters": [{"indices": [1, 0, 2], "subjects": [], "intermediate_genes": [], "score": 3.2955, "start": 59568, "end": 74188, "number": 63}]}, {"accession": "MU380256.1", "subjects": [{"id": null, "hits": [{"query": "EHK18437.1", "subject": "KAI0427306.1", "identity": 45.725, "coverage": 98.39357429718876, "evalue": 3.01e-73, "bitscore": 235.0}], "name": "KAI0427306.1", "ipg": "530572375", "start": 16756, "end": 17777, "strand": -1, "sequence": null}, {"id": null, "hits": [{"query": "EHK18438.1", "subject": "KAI0427307.1", "identity": 44.962, "coverage": 99.53800923981521, "evalue": 0.0, "bitscore": 2031.0}], "name": "KAI0427307.1", "ipg": "530572443", "start": 19221, "end": 27237, "strand": 1, "sequence": null}], "clusters": []}, {"accession": "MU380491.1", "subjects": [{"id": null, "hits": [{"query": "EHK18437.1", "subject": "KAI0423790.1", "identity": 43.015, "coverage": 99.59839357429718, "evalue": 1.66e-72, "bitscore": 233.0}], "name": "KAI0423790.1", "ipg": "530565099", "start": 1890, "end": 2887, "strand": -1, "sequence": null}, {"id": null, "hits": [{"query": "EHK18438.1", "subject": "KAI0423792.1", "identity": 47.214, "coverage": 99.66400671986561, "evalue": 0.0, "bitscore": 2259.0}], "name": "KAI0423792.1", "ipg": "530565080", "start": 6944, "end": 15101, "strand": 1, "sequence": null}], "clusters": []}]}, {"name": "Xylaria sp.", "strain": "FL1777", "scaffolds": [{"accession": "MU400508.1", "subjects": [{"id": null, "hits": [{"query": "EHK18427.1", "subject": "KAI1429706.1", "identity": 57.726, "coverage": 99.70674486803519, "evalue": 7.38e-122, "bitscore": 365.0}], "name": "KAI1429706.1", "ipg": "535788987", "start": 160212, "end": 161314, "strand": 1, "sequence": null}], "clusters": []}, {"accession": "MU400531.1", "subjects": [{"id": null, "hits": [{"query": "EHK18430.1", "subject": "KAI1426171.1", "identity": 46.422, "coverage": 99.6078431372549, "evalue": 6.58e-162, "bitscore": 480.0}], "name": "KAI1426171.1", "ipg": "535785432", "start": 128963, "end": 130769, "strand": 1, "sequence": null}, {"id": null, "hits": [{"query": "EHK18431.1", "subject": "KAI1426167.1", "identity": 49.091, "coverage": 98.17351598173516, "evalue": 1.97e-69, "bitscore": 223.0}], "name": "KAI1426167.1", "ipg": "535785487", "start": 120235, "end": 121117, "strand": -1, "sequence": null}, {"id": null, "hits": [{"query": "EHK18434.1", "subject": "KAI1426170.1", "identity": 57.926, "coverage": 92.74047186932849, "evalue": 0.0, "bitscore": 647.0}], "name": "KAI1426170.1", "ipg": "535785408", "start": 126343, "end": 128330, "strand": 1, "sequence": null}, {"id": null, "hits": [{"query": "EHK18435.1", "subject": "KAI1426163.1", "identity": 70.819, "coverage": 97.5609756097561, "evalue": 1.64e-144, "bitscore": 418.0}], "name": "KAI1426163.1", "ipg": "535785406", "start": 111539, "end": 112860, "strand": -1, "sequence": null}, {"id": null, "hits": [{"query": "EHK18436.1", "subject": "KAI1426165.1", "identity": 63.855, "coverage": 85.56701030927834, "evalue": 3.2e-76, "bitscore": 238.0}], "name": "KAI1426165.1", "ipg": "535785458", "start": 115528, "end": 116209, "strand": 1, "sequence": null}, {"id": null, "hits": [{"query": "EHK18437.1", "subject": "KAI1426162.1", "identity": 51.301, "coverage": 98.39357429718876, "evalue": 7.13e-89, "bitscore": 276.0}], "name": "KAI1426162.1", "ipg": "535785416", "start": 109827, "end": 111054, "strand": 1, "sequence": null}, {"id": null, "hits": [{"query": "EHK18438.1", "subject": "KAI1426161.1", "identity": 54.692, "coverage": 99.66400671986561, "evalue": 0.0, "bitscore": 2558.0}], "name": "KAI1426161.1", "ipg": "535785472", "start": 99980, "end": 108307, "strand": -1, "sequence": null}], "clusters": [{"indices": [6, 5, 3, 4, 1, 2, 0], "subjects": [], "intermediate_genes": [], "score": 9.484, "start": 99980, "end": 130769, "number": 64}]}, {"accession": "MU400612.1", "subjects": [{"id": null, "hits": [{"query": "EHK18432.1", "subject": "KAI1421213.1", "identity": 49.565, "coverage": 99.42028985507247, "evalue": 8.17e-98, "bitscore": 304.0}], "name": "KAI1421213.1", "ipg": "535780577", "start": 80638, "end": 81856, "strand": -1, "sequence": null}], "clusters": []}, {"accession": "MU400547.1", "subjects": [{"id": null, "hits": [{"query": "EHK18435.1", "subject": "KAI1424727.1", "identity": 68.116, "coverage": 96.16724738675958, "evalue": 2.93e-139, "bitscore": 405.0}], "name": "KAI1424727.1", "ipg": "535784027", "start": 174314, "end": 175722, "strand": 1, "sequence": null}, {"id": null, "hits": [{"query": "EHK18437.1", "subject": "KAI1424728.1", "identity": 48.519, "coverage": 98.39357429718876, "evalue": 9.16e-86, "bitscore": 267.0}], "name": "KAI1424728.1", "ipg": "535784031", "start": 176041, "end": 177043, "strand": -1, "sequence": null}], "clusters": []}, {"accession": "MU400778.1", "subjects": [{"id": null, "hits": [{"query": "EHK18436.1", "subject": "KAI1419088.1", "identity": 81.818, "coverage": 96.3917525773196, "evalue": 2.38e-113, "bitscore": 332.0}], "name": "KAI1419088.1", "ipg": "535778471", "start": 31232, "end": 31917, "strand": -1, "sequence": null}], "clusters": []}, {"accession": "MU400563.1", "subjects": [{"id": null, "hits": [{"query": "EHK18438.1", "subject": "KAI1423523.1", "identity": 63.801, "coverage": 99.7060058798824, "evalue": 0.0, "bitscore": 3112.0}], "name": "KAI1423523.1", "ipg": "535782894", "start": 250779, "end": 259123, "strand": -1, "sequence": null}], "clusters": []}]}, {"name": "Xylaria sp.", "strain": "CBS 124048", "scaffolds": [{"accession": "MU279503.1", "subjects": [{"id": null, "hits": [{"query": "EHK18429.1", "subject": "KAI1432881.1", "identity": 67.643, "coverage": 99.84520123839009, "evalue": 0.0, "bitscore": 888.0}], "name": "KAI1432881.1", "ipg": "535792072", "start": 38875, "end": 41921, "strand": 1, "sequence": null}], "clusters": []}, {"accession": "MU279515.1", "subjects": [{"id": null, "hits": [{"query": "EHK18430.1", "subject": "KAI1432414.1", "identity": 47.683, "coverage": 98.62745098039215, "evalue": 5.22e-165, "bitscore": 488.0}], "name": "KAI1432414.1", "ipg": "535791713", "start": 19762, "end": 21642, "strand": -1, "sequence": null}, {"id": null, "hits": [{"query": "EHK18432.1", "subject": "KAI1432411.1", "identity": 50.733, "coverage": 97.97101449275362, "evalue": 8.27e-103, "bitscore": 317.0}], "name": "KAI1432411.1", "ipg": "535791676", "start": 10952, "end": 12127, "strand": -1, "sequence": null}, {"id": null, "hits": [{"query": "EHK18434.1", "subject": "KAI1432418.1", "identity": 56.084, "coverage": 94.37386569872959, "evalue": 0.0, "bitscore": 624.0}], "name": "KAI1432418.1", "ipg": "535791673", "start": 33642, "end": 35620, "strand": -1, "sequence": null}, {"id": null, "hits": [{"query": "EHK18435.1", "subject": "KAI1432419.1", "identity": 67.368, "coverage": 98.95470383275261, "evalue": 2.4e-137, "bitscore": 400.0}], "name": "KAI1432419.1", "ipg": "535791675", "start": 37128, "end": 38539, "strand": 1, "sequence": null}, {"id": null, "hits": [{"query": "EHK18436.1", "subject": "KAI1432420.1", "identity": 60.0, "coverage": 84.5360824742268, "evalue": 6.42e-66, "bitscore": 212.0}], "name": "KAI1432420.1", "ipg": "535791717", "start": 39291, "end": 39980, "strand": -1, "sequence": null}, {"id": null, "hits": [{"query": "EHK18438.1", "subject": "KAI1432421.1", "identity": 52.789, "coverage": 99.66400671986561, "evalue": 0.0, "bitscore": 2428.0}], "name": "KAI1432421.1", "ipg": "535791641", "start": 42251, "end": 50087, "strand": 1, "sequence": null}], "clusters": [{"indices": [1, 0, 2, 3, 4, 5], "subjects": [], "intermediate_genes": [], "score": 8.4469, "start": 10952, "end": 50087, "number": 65}]}, {"accession": "MU279589.1", "subjects": [{"id": null, "hits": [{"query": "EHK18431.1", "subject": "KAI1430765.1", "identity": 56.667, "coverage": 95.4337899543379, "evalue": 2.96e-83, "bitscore": 257.0}], "name": "KAI1430765.1", "ipg": "535789963", "start": 44016, "end": 44886, "strand": -1, "sequence": null}], "clusters": []}, {"accession": "MU279484.1", "subjects": [{"id": null, "hits": [{"query": "EHK18433.1", "subject": "KAI1433773.1", "identity": 40.798, "coverage": 99.33481152993349, "evalue": 8.33e-123, "bitscore": 377.0}], "name": "KAI1433773.1", "ipg": "535793014", "start": 17132, "end": 18881, "strand": -1, "sequence": null}, {"id": null, "hits": [{"query": "EHK18437.1", "subject": "KAI1433777.1", "identity": 45.862, "coverage": 97.99196787148594, "evalue": 9.6e-77, "bitscore": 246.0}], "name": "KAI1433777.1", "ipg": "535793004", "start": 33257, "end": 35156, "strand": 1, "sequence": null}], "clusters": []}, {"accession": "MU279501.1", "subjects": [{"id": null, "hits": [{"query": "EHK18437.1", "subject": "KAI1432959.1", "identity": 49.265, "coverage": 99.59839357429718, "evalue": 3.91e-86, "bitscore": 268.0}], "name": "KAI1432959.1", "ipg": "535792182", "start": 5238, "end": 6333, "strand": -1, "sequence": null}], "clusters": []}]}, {"name": "Xylaria hypoxylon", "strain": "DSM 108379", "scaffolds": [{"accession": "SKBN01000043.1", "subjects": [{"id": null, "hits": [{"query": "EHK18427.1", "subject": "TGJ85564.1", "identity": 61.062, "coverage": 99.41348973607037, "evalue": 1.53e-146, "bitscore": 427.0}], "name": "TGJ85564.1", "ipg": "243433662", "start": 45206, "end": 46288, "strand": 1, "sequence": null}, {"id": null, "hits": [{"query": "EHK18433.1", "subject": "TGJ85551.1", "identity": 48.238, "coverage": 99.33481152993349, "evalue": 4.91e-137, "bitscore": 412.0}], "name": "TGJ85551.1", "ipg": "243433648", "start": 32334, "end": 33979, "strand": 1, "sequence": null}, {"id": null, "hits": [{"query": "EHK18435.1", "subject": "TGJ85563.1", "identity": 72.881, "coverage": 61.672473867595826, "evalue": 7.56e-90, "bitscore": 276.0}], "name": "TGJ85563.1", "ipg": "243433669", "start": 47272, "end": 48067, "strand": 1, "sequence": null}, {"id": null, "hits": [{"query": "EHK18436.1", "subject": "TGJ85568.1", "identity": 61.176, "coverage": 87.11340206185567, "evalue": 1.81e-71, "bitscore": 226.0}], "name": "TGJ85568.1", "ipg": "243433692", "start": 34740, "end": 35483, "strand": -1, "sequence": null}, {"id": null, "hits": [{"query": "EHK18438.1", "subject": "TGJ85565.1", "identity": 53.422, "coverage": 99.580008399832, "evalue": 0.0, "bitscore": 2538.0}], "name": "TGJ85565.1", "ipg": "243433636", "start": 50863, "end": 59339, "strand": 1, "sequence": null}], "clusters": [{"indices": [1, 3, 0, 2, 4], "subjects": [], "intermediate_genes": [], "score": 5.3879, "start": 32334, "end": 59339, "number": 66}]}, {"accession": "SKBN01000139.1", "subjects": [{"id": null, "hits": [{"query": "EHK18427.1", "subject": "TGJ82166.1", "identity": 62.791, "coverage": 88.26979472140762, "evalue": 1.14e-123, "bitscore": 368.0}], "name": "TGJ82166.1", "ipg": "243430339", "start": 70453, "end": 71353, "strand": -1, "sequence": null}, {"id": null, "hits": [{"query": "EHK18428.1", "subject": "TGJ82160.1", "identity": 62.774, "coverage": 100.0, "evalue": 2.92e-125, "bitscore": 368.0}], "name": "TGJ82160.1", "ipg": "243430203", "start": 68370, "end": 69432, "strand": -1, "sequence": null}, {"id": null, "hits": [{"query": "EHK18430.1", "subject": "TGJ82161.1", "identity": 55.426, "coverage": 99.6078431372549, "evalue": 0.0, "bitscore": 553.0}], "name": "TGJ82161.1", "ipg": "243430219", "start": 66380, "end": 68227, "strand": 1, "sequence": null}, {"id": null, "hits": [{"query": "EHK18431.1", "subject": "TGJ82159.1", "identity": 67.76, "coverage": 83.56164383561644, "evalue": 1.5e-94, "bitscore": 285.0}], "name": "TGJ82159.1", "ipg": "243430295", "start": 64119, "end": 65084, "strand": -1, "sequence": null}, {"id": null, "hits": [{"query": "EHK18432.1", "subject": "TGJ82158.1", "identity": 64.686, "coverage": 87.53623188405797, "evalue": 7.46e-129, "bitscore": 382.0}], "name": "TGJ82158.1", "ipg": "243430221", "start": 62785, "end": 63703, "strand": 1, "sequence": null}, {"id": null, "hits": [{"query": "EHK18433.1", "subject": "TGJ82155.1", "identity": 58.278, "coverage": 99.55654101995566, "evalue": 0.0, "bitscore": 559.0}], "name": "TGJ82155.1", "ipg": "243430276", "start": 59746, "end": 61673, "strand": -1, "sequence": null}, {"id": null, "hits": [{"query": "EHK18434.1", "subject": "TGJ82154.1", "identity": 71.63, "coverage": 90.19963702359347, "evalue": 0.0, "bitscore": 779.0}], "name": "TGJ82154.1", "ipg": "243430223", "start": 56047, "end": 57989, "strand": 1, "sequence": null}, {"id": null, "hits": [{"query": "EHK18435.1", "subject": "TGJ82157.1", "identity": 73.026, "coverage": 100.0, "evalue": 6.56e-161, "bitscore": 460.0}], "name": "TGJ82157.1", "ipg": "243430216", "start": 53391, "end": 54801, "strand": -1, "sequence": null}, {"id": null, "hits": [{"query": "EHK18436.1", "subject": "TGJ82156.1", "identity": 77.54, "coverage": 96.3917525773196, "evalue": 5.9e-108, "bitscore": 318.0}], "name": "TGJ82156.1", "ipg": "243430293", "start": 52161, "end": 52827, "strand": 1, "sequence": null}, {"id": null, "hits": [{"query": "EHK18437.1", "subject": "TGJ82152.1", "identity": 61.905, "coverage": 100.0, "evalue": 4.16e-116, "bitscore": 344.0}], "name": "TGJ82152.1", "ipg": "243430229", "start": 50617, "end": 51760, "strand": 1, "sequence": null}, {"id": null, "hits": [{"query": "EHK18438.1", "subject": "TGJ82170.1", "identity": 65.32, "coverage": 99.7060058798824, "evalue": 0.0, "bitscore": 3200.0}], "name": "TGJ82170.1", "ipg": "243430311", "start": 41215, "end": 49635, "strand": -1, "sequence": null}], "clusters": [{"indices": [10, 9, 8, 7, 6, 5, 4, 3, 2, 1, 0], "subjects": [], "intermediate_genes": [{"id": null, "hits": [], "name": "TGJ82153.1", "ipg": null, "start": 36215, "end": 36828, "strand": 1, "sequence": "MVAIKFITVALLSSAVVAQNVTLRYMPFGDSITEIICWRAMLWEKLQSTEFASVNWVGSGKTENNCGDAKYDRDNEGHSGFLAIDIANKKQLVGWLQSNPADVITMHLGTNDIVQQNKPIDQILTAFTTLIGVMRASNPNTKIVVAQIIPMGFGSYNTAIQNLNKAIPAWAQGLNKTESPIWIVDQYAGFNGGSDLRDGVHPNQSGDTKMANIWYPALIHALQVAKAGKLAAATEKIEMPFTA"}, {"id": null, "hits": [], "name": "TGJ82171.1", "ipg": null, "start": 38852, "end": 39779, "strand": 1, "sequence": "MQITSSISLVALAYGASLGVAHSFVSNINIDRLMYDGFHPTAPDSYPLAVGWFTTAFDHGYVNQTGFTTEEIICHRDSRNANAHALVSAGDRIHVQWNGWPMSHKGPVIDYLASCGDNRPCEKVDKNDLSFFKISELGLLDGGNTTLGPGGLWATDLLIANNNSWIVEIPPQIKPGFYVLRTEIIALHNASNAIGSQNYPQCLNIRIAGNGTVLPSGTPGKKLYDPDEPSLYLDITKGLSTYKIPGPTVMSGVKAGTIPPLSHPVPTGPGVTYTGIETTPVTTQIATEVPSAAFSTLTARPKPSFLSW"}, {"id": null, "hits": [], "name": "TGJ82165.1", "ipg": null, "start": 72390, "end": 74284, "strand": 1, "sequence": "MSASIVEAKDDAFAKTHSEDLPKSESLPANIPLAQLSRSSTLAPPTEHSRSSSPDRAPGSEATLGDYPSGFALWLIIAALVSSIFLISLDMTIVATAIPSITGEFGGIQDQAWYGSVFYMTAGGFQSTWGKTYRYFPLKISYLTAIFIFEVGSLICGVAPNSVALIIGRAIAGVGAAGVGCGSYSIITFIAEPKKRASYTGLLGAIFGIGSVLGPLLGGVFSSTISWRWCFYINLPIGVIPVGIIVFYFNAPDNAKPQEARFVEKLLQMDPLGTTLMMAIIISYLTAVNYGGQMYPWSSSVVIGLLVGVGVISIAFGLCEWWQGERAIIIPRLFTRREIGLSAVYSILQSGAFFSMIYYLPIYFQAIRGSSPIISGVQNLPYILAAMAGALGAGIFISSSGLSTLLMIVGAAFGILGCGLCYTFDVDTSIGKWIGFEILAGFGLGGALQIPVIVGQVSVGSADLSSATAIMLCFQTLGGAFWVAASQSVLVNTLLLALPKSAPGVDPSLVLATGAGQLRSVFTKEELPGILVAYLDGIRATFILSATVVAAAFVLGFFLPWKKLNLEAVRNAGAA"}, {"id": null, "hits": [], "name": "TGJ82168.1", "ipg": null, "start": 74762, "end": 75656, "strand": -1, "sequence": "MASARTILITGCSDGSLGSALAIAFHKAGWRVFASARDTSKAKKAEEAGIKIVKLDTLSDESIASCVSEVKELTGGSLDGLLNNAGAGYNMPLLDIDVAKARQLFDLNVWSPINVTRAFLPLLMKSTRGAIVVNNTACASVTAGSMPFSGAYNASKAAAASLTETLRLELEPFNVKVINLMTGGVRSTFHSNAPDAKLPPTSLYNVAKEPVEKAMSGADAVNGSDPSQWADEVAKELSKRNPPHWVWKGKFSTLVRIASHLPVGSLDGSMKSMVGLDVVEQKVKEQGGASKINVNSL"}], "score": 20.7616, "start": 41215, "end": 71353, "number": 67}]}, {"accession": "SKBN01000002.1", "subjects": [{"id": null, "hits": [{"query": "EHK18427.1", "subject": "TGJ88551.1", "identity": 56.812, "coverage": 99.70674486803519, "evalue": 1.12e-111, "bitscore": 339.0}], "name": "TGJ88551.1", "ipg": "243436706", "start": 54479, "end": 55584, "strand": 1, "sequence": null}], "clusters": []}, {"accession": "SKBN01000059.1", "subjects": [{"id": null, "hits": [{"query": "EHK18431.1", "subject": "TGJ84795.1", "identity": 34.737, "coverage": 80.36529680365297, "evalue": 1e-22, "bitscore": 105.0}], "name": "TGJ84795.1", "ipg": "243432820", "start": 12264, "end": 13348, "strand": -1, "sequence": null}], "clusters": []}, {"accession": "SKBN01000063.1", "subjects": [{"id": null, "hits": [{"query": "EHK18438.1", "subject": "TGJ84628.1", "identity": 47.605, "coverage": 99.53800923981521, "evalue": 0.0, "bitscore": 2275.0}], "name": "TGJ84628.1", "ipg": "243432730", "start": 5622, "end": 13647, "strand": 1, "sequence": null}], "clusters": []}]}, {"name": "Nemania abortiva", "strain": "FL1152", "scaffolds": [{"accession": "MU392631.1", "subjects": [{"id": null, "hits": [{"query": "EHK18427.1", "subject": "KAI1125561.1", "identity": 62.537, "coverage": 99.12023460410558, "evalue": 3.19e-146, "bitscore": 427.0}], "name": "KAI1125561.1", "ipg": "534639446", "start": 99630, "end": 100713, "strand": -1, "sequence": null}, {"id": null, "hits": [{"query": "EHK18428.1", "subject": "KAI1125560.1", "identity": 66.421, "coverage": 100.0, "evalue": 1.83e-130, "bitscore": 381.0}], "name": "KAI1125560.1", "ipg": "534639483", "start": 97310, "end": 98379, "strand": -1, "sequence": null}, {"id": null, "hits": [{"query": "EHK18430.1", "subject": "KAI1125559.1", "identity": 56.977, "coverage": 99.6078431372549, "evalue": 0.0, "bitscore": 583.0}], "name": "KAI1125559.1", "ipg": "534639529", "start": 95281, "end": 97118, "strand": 1, "sequence": null}, {"id": null, "hits": [{"query": "EHK18431.1", "subject": "KAI1125558.1", "identity": 64.865, "coverage": 100.0, "evalue": 2.1e-102, "bitscore": 306.0}], "name": "KAI1125558.1", "ipg": "534639470", "start": 92453, "end": 93354, "strand": -1, "sequence": null}, {"id": null, "hits": [{"query": "EHK18432.1", "subject": "KAI1125557.1", "identity": 60.588, "coverage": 98.26086956521739, "evalue": 1.46e-137, "bitscore": 405.0}], "name": "KAI1125557.1", "ipg": "534639530", "start": 90845, "end": 91940, "strand": 1, "sequence": null}, {"id": null, "hits": [{"query": "EHK18433.1", "subject": "KAI1125556.1", "identity": 56.512, "coverage": 99.55654101995566, "evalue": 0.0, "bitscore": 545.0}], "name": "KAI1125556.1", "ipg": "534639498", "start": 88165, "end": 90092, "strand": -1, "sequence": null}, {"id": null, "hits": [{"query": "EHK18434.1", "subject": "KAI1125555.1", "identity": 73.258, "coverage": 96.37023593466425, "evalue": 0.0, "bitscore": 845.0}], "name": "KAI1125555.1", "ipg": "534639449", "start": 84012, "end": 86077, "strand": 1, "sequence": null}, {"id": null, "hits": [{"query": "EHK18435.1", "subject": "KAI1125554.1", "identity": 73.868, "coverage": 100.0, "evalue": 2.77e-162, "bitscore": 463.0}], "name": "KAI1125554.1", "ipg": "534639518", "start": 81374, "end": 82775, "strand": -1, "sequence": null}, {"id": null, "hits": [{"query": "EHK18436.1", "subject": "KAI1125553.1", "identity": 85.227, "coverage": 90.72164948453609, "evalue": 1.99e-111, "bitscore": 336.0}, {"query": "EHK18437.1", "subject": "KAI1125553.1", "identity": 61.742, "coverage": 96.3855421686747, "evalue": 1.53e-105, "bitscore": 324.0}], "name": "KAI1125553.1", "ipg": "534639456", "start": 78688, "end": 80900, "strand": 1, "sequence": null}, {"id": null, "hits": [{"query": "EHK18438.1", "subject": "KAI1125552.1", "identity": 65.568, "coverage": 99.7480050398992, "evalue": 0.0, "bitscore": 3222.0}], "name": "KAI1125552.1", "ipg": "534639513", "start": 69357, "end": 77460, "strand": -1, "sequence": null}], "clusters": [{"indices": [9, 8, 7, 6, 5, 4, 3, 2, 1, 0], "subjects": [], "intermediate_genes": [{"id": null, "hits": [], "name": "KAI1125550.1", "ipg": null, "start": 64357, "end": 65087, "strand": 1, "sequence": "MHRRSCLGLLALACSTSPGAAHSYVSNINVDRLMYDGFHPPTPDSNPLAIGWYTTAFDQGYVNQTGFTTEEIICHRGSRNANAHALVQAGDRIHVQWNGWPISHKGPVMDYLASCGENQPCEKVDKNDLRFFKISELGLLDGANTTMGPGGLWATDLLIANNNSWIVEIPTQIKPGFYVLRTEIIALHNASNAIGSQNYPQCLNIRIAGSGTFLPNGTLGKELYDPDEPSVHLDIYDGMSTYKIPGPTVVSGVKAGTIPPLSHPLPTGPGATYVGTATTPVNARATGTASGSTITAIKTPSPFIR"}, {"id": null, "hits": [], "name": "KAI1125551.1", "ipg": null, "start": 66057, "end": 68637, "strand": 1, "sequence": "MSIEDNPKPDDAVHRLELRAVFDDLAFDEAKDCQSYMVYVHHLARACWHGGRIVLRQCSPEAEAMFDFILELHRACDGQWHKYAQLGTSQRDLDTWLNFAAMFLSSLGNYFGDGDQKVVPGLSEHVLRDMAKISPEASMKLEQVITPMTAPQPSSFGYPKDTSQSNYYLGDGHITKPEIEAVSNLMKAIKLAPENTRLLKRTVGGLSEHESPYFFEILQASAERDPEPISLGEITLDDGRLVKVFLRRGDHGKEMEKVCFELSKARENAANETQKTALSHLIRSFRTGDYKAFREAQKTWVTDKGPRIEHCMGFLFGYRDPHGLRAEWQAAAGIAHSGETRKMSQLVERSTEFIRTLPWAVPNENGGKGPFEPSELNARDFAIIHVLAFVSSTVWEATNITADGDGETHGVKSMVYGNRISLNNVPSRPCFYVDPSEASAYSSCSHIVRFVGTAIHELIGHGTGKLLAESSPGKFNFDRLHPPVSPVTGEPITTWYKPGETWNSVFGKLATSVEECRAFLTANYLADNKDILGLFGYNETSTPTADDLIYNAYISMGVEGLLALRSFNHVDQVWGGDHDRAKFTILKHLLQDGGGVMKIDYDSVTGSLFVRVDRSKIMSHGKVSLGRMLCKISIWRSTADIAACRPYFEDLSVVDGNYEQWRQIVVSNPEPKWKFVQPNTFLEDDGTVRLKEYEASNAGIIQSFYERNI"}, {"id": null, "hits": [], "name": "KAI1125562.1", "ipg": null, "start": 101565, "end": 103707, "strand": 1, "sequence": "MSTSVVEAHDASVKPKSEARQSSDSPSASIPLSPITLVPSTSPSSSSLPAPTTAHSDNSTSNQESRLEPKLDYPTGFALWLVIAALVSSIFLISLDMTIVATAIPSITDEFGGLQDQSWYGSVFYMTAGGFQSTWGKTYKYFPLKLSYLTAIFIFEVGSLICGVAPNSVAFIIGRAIAGVGAAGVGCGSYSIITFIAEPKNRASYTGLLGAIFGIGSVLGPLLGGVFSSTISWRWCFYINLPVGVIPVGIVVFFFHAPDTAKPQEAGFREKVLQMDPLGTTLMMGLIISYLTAVNYGGQTHPWSSSIVIGLLVGVGLITIAFILCEWWQDDRAIIVPRLFKRREIGLSALYSIIQAGGFFSMIYYLPIYFQAIRGSSPIISGVQNLPFILAAMAGALGAGVFISNTGLSTVLMIVGAAIGVLGCGLCYTFDIDTPIGKWIGYEIIAGFGLGGALQIPVIVGQVSVGSADLSSATAIMLCFQTLGGAFWVAASQAVLVNTLLLALPHTAPGVDPSLVLATGAGQLRHVFTKEELPGILAAYLQGIRATFILSTTVVGGAFLLAFFLPWKKLDLNAVRNAGAA"}, {"id": null, "hits": [], "name": "KAI1125563.1", "ipg": null, "start": 103707, "end": 104905, "strand": -1, "sequence": "MSSARTILITGCSDGSLGSVLAIAFKKAGWRVFASARNTSKLKKAEEAGITTVQLDTLSDESIASCVSKVSELTGGSLDGLLNNAGAGYSMPLLDIDINKARQLFDLNVWSLISVTRAFLPLLMKSTHGAIVVNNTACSSLTAGNTPFSGAYNASKAAAASLTETLRLELSPFDIKVINLMTGGVRSTFHSNAPDATLPPNSLYNLAKEPVEKTMSGADAVNGSDPEKWADEVAKELSKRNPPHWVWKGKFSTIVRVASHLPIGTLDGTMKTMVGLDVVEKKVKEQGGASKISLNSSQ"}, {"id": null, "hits": [], "name": "KAI1125564.1", "ipg": null, "start": 105121, "end": 105713, "strand": -1, "sequence": "MQRALIFTLYMMATFIAGSLALTTRPIGDIRTSFLIDKSCGDNRTVILKAHDDARKMVAEILDIQHDELSILLKYTIDWNGLAVIEYFGSPNENQPYREHILRTLVLASEAYPGWGWSDYWNNRYVTITCGDPKNECGTGPAYYINDESLKFPYINYCPTFFSILRSHDAMWADVRNGPAEKKQNVRNLRSQATTALHELLHIKSRYTSNACAGGCKDSKQTLGGGTEEVRTYKAGRAKLLARRNVMNASMTNDNYAYYVIARWMEKRTNLYPQYPIAWDPSKSRRENEDREKDQPGAPTTQDAAWDIEDLDADDSSDTEVTNDKLYRAEDYPDWYRPIFDALISGNITSSVSLPPPTNSPAPLDANPDIVICEATDGSPLFEDCSHAFSFNDFRDLPAYHGKKDEDHWVAYIETCAINVRYHGDWTDACKAIVGDILDHAMSILRKCTNGQLGEAGRCGGHVPFIVSDCPGDVQIIHTDVEG"}], "score": 17.7513, "start": 69357, "end": 100713, "number": 68}]}, {"accession": "MU392552.1", "subjects": [{"id": null, "hits": [{"query": "EHK18427.1", "subject": "KAI1131134.1", "identity": 55.942, "coverage": 99.70674486803519, "evalue": 1.97e-120, "bitscore": 362.0}], "name": "KAI1131134.1", "ipg": "534645046", "start": 238690, "end": 239795, "strand": -1, "sequence": null}], "clusters": []}, {"accession": "MU392574.1", "subjects": [{"id": null, "hits": [{"query": "EHK18427.1", "subject": "KAI1129193.1", "identity": 44.737, "coverage": 96.7741935483871, "evalue": 3.57e-88, "bitscore": 280.0}], "name": "KAI1129193.1", "ipg": "534643112", "start": 71720, "end": 72845, "strand": -1, "sequence": null}], "clusters": []}, {"accession": "MU392632.1", "subjects": [{"id": null, "hits": [{"query": "EHK18429.1", "subject": "KAI1125498.1", "identity": 66.256, "coverage": 99.84520123839009, "evalue": 0.0, "bitscore": 881.0}], "name": "KAI1125498.1", "ipg": "534639410", "start": 70667, "end": 73645, "strand": 1, "sequence": null}, {"id": null, "hits": [{"query": "EHK18438.1", "subject": "KAI1125484.1", "identity": 46.375, "coverage": 99.37001259974801, "evalue": 0.0, "bitscore": 2171.0}], "name": "KAI1125484.1", "ipg": "534639413", "start": 19102, "end": 27011, "strand": 1, "sequence": null}], "clusters": []}, {"accession": "MU392635.1", "subjects": [{"id": null, "hits": [{"query": "EHK18430.1", "subject": "KAI1125341.1", "identity": 47.723, "coverage": 97.05882352941177, "evalue": 5.54e-154, "bitscore": 459.0}], "name": "KAI1125341.1", "ipg": "534639295", "start": 14472, "end": 16299, "strand": -1, "sequence": null}, {"id": null, "hits": [{"query": "EHK18431.1", "subject": "KAI1125336.1", "identity": 56.075, "coverage": 97.26027397260275, "evalue": 5.43e-82, "bitscore": 254.0}], "name": "KAI1125336.1", "ipg": "534639325", "start": 3179, "end": 4064, "strand": 1, "sequence": null}, {"id": null, "hits": [{"query": "EHK18432.1", "subject": "KAI1125340.1", "identity": 49.706, "coverage": 97.97101449275362, "evalue": 3.2e-101, "bitscore": 312.0}], "name": "KAI1125340.1", "ipg": "534639319", "start": 12965, "end": 14076, "strand": 1, "sequence": null}, {"id": null, "hits": [{"query": "EHK18435.1", "subject": "KAI1125348.1", "identity": 69.097, "coverage": 100.0, "evalue": 1.89e-147, "bitscore": 426.0}], "name": "KAI1125348.1", "ipg": "534639241", "start": 36497, "end": 37823, "strand": 1, "sequence": null}, {"id": null, "hits": [{"query": "EHK18436.1", "subject": "KAI1125337.1", "identity": 59.043, "coverage": 96.3917525773196, "evalue": 3.55e-73, "bitscore": 231.0}], "name": "KAI1125337.1", "ipg": "534639292", "start": 6140, "end": 6876, "strand": 1, "sequence": null}, {"id": null, "hits": [{"query": "EHK18437.1", "subject": "KAI1125349.1", "identity": 49.632, "coverage": 99.59839357429718, "evalue": 1.68e-83, "bitscore": 261.0}], "name": "KAI1125349.1", "ipg": "534639314", "start": 38226, "end": 39222, "strand": -1, "sequence": null}, {"id": null, "hits": [{"query": "EHK18438.1", "subject": "KAI1125350.1", "identity": 55.448, "coverage": 99.580008399832, "evalue": 0.0, "bitscore": 2635.0}], "name": "KAI1125350.1", "ipg": "534639252", "start": 40380, "end": 48767, "strand": 1, "sequence": null}], "clusters": [{"indices": [3, 5, 6], "subjects": [], "intermediate_genes": [], "score": 4.3322, "start": 36497, "end": 48767, "number": 70}, {"indices": [1, 4, 2, 0], "subjects": [], "intermediate_genes": [], "score": 4.1256, "start": 3179, "end": 16299, "number": 69}]}, {"accession": "MU392716.1", "subjects": [{"id": null, "hits": [{"query": "EHK18430.1", "subject": "KAI1122369.1", "identity": 46.471, "coverage": 99.01960784313727, "evalue": 3.98e-142, "bitscore": 429.0}], "name": "KAI1122369.1", "ipg": "534636320", "start": 47886, "end": 49740, "strand": 1, "sequence": null}], "clusters": []}, {"accession": "MU392568.1", "subjects": [{"id": null, "hits": [{"query": "EHK18432.1", "subject": "KAI1129662.1", "identity": 51.576, "coverage": 99.42028985507247, "evalue": 5.54e-117, "bitscore": 353.0}], "name": "KAI1129662.1", "ipg": "534643491", "start": 38376, "end": 39479, "strand": 1, "sequence": null}, {"id": null, "hits": [{"query": "EHK18433.1", "subject": "KAI1129659.1", "identity": 45.556, "coverage": 99.1130820399113, "evalue": 1.49e-128, "bitscore": 392.0}], "name": "KAI1129659.1", "ipg": "534643474", "start": 30608, "end": 32430, "strand": 1, "sequence": null}, {"id": null, "hits": [{"query": "EHK18435.1", "subject": "KAI1129656.1", "identity": 53.65, "coverage": 94.77351916376307, "evalue": 8.46e-96, "bitscore": 295.0}], "name": "KAI1129656.1", "ipg": "534643520", "start": 24241, "end": 25728, "strand": -1, "sequence": null}, {"id": null, "hits": [{"query": "EHK18436.1", "subject": "KAI1129657.1", "identity": 70.0, "coverage": 87.11340206185567, "evalue": 3.33e-85, "bitscore": 261.0}], "name": "KAI1129657.1", "ipg": "534643537", "start": 26271, "end": 26946, "strand": -1, "sequence": null}, {"id": null, "hits": [{"query": "EHK18437.1", "subject": "KAI1129663.1", "identity": 47.212, "coverage": 98.39357429718876, "evalue": 1.18e-83, "bitscore": 262.0}], "name": "KAI1129663.1", "ipg": "534643542", "start": 40188, "end": 41196, "strand": -1, "sequence": null}, {"id": null, "hits": [{"query": "EHK18438.1", "subject": "KAI1129664.1", "identity": 50.596, "coverage": 99.53800923981521, "evalue": 0.0, "bitscore": 2295.0}], "name": "KAI1129664.1", "ipg": "534643450", "start": 41832, "end": 49914, "strand": 1, "sequence": null}], "clusters": [{"indices": [2, 3, 1, 0, 4, 5], "subjects": [], "intermediate_genes": [], "score": 9.3858, "start": 24241, "end": 49914, "number": 71}]}, {"accession": "MU392582.1", "subjects": [{"id": null, "hits": [{"query": "EHK18432.1", "subject": "KAI1128599.1", "identity": 52.047, "coverage": 98.55072463768117, "evalue": 2.23e-111, "bitscore": 339.0}], "name": "KAI1128599.1", "ipg": "534642466", "start": 62062, "end": 63166, "strand": 1, "sequence": null}], "clusters": []}, {"accession": "MU392655.1", "subjects": [{"id": null, "hits": [{"query": "EHK18432.1", "subject": "KAI1124430.1", "identity": 51.576, "coverage": 98.26086956521739, "evalue": 1.35e-104, "bitscore": 322.0}], "name": "KAI1124430.1", "ipg": "534638359", "start": 77202, "end": 78409, "strand": 1, "sequence": null}], "clusters": []}, {"accession": "MU392711.1", "subjects": [{"id": null, "hits": [{"query": "EHK18432.1", "subject": "KAI1122500.1", "identity": 46.307, "coverage": 99.71014492753623, "evalue": 2.34e-100, "bitscore": 311.0}], "name": "KAI1122500.1", "ipg": "534636383", "start": 12575, "end": 13707, "strand": 1, "sequence": null}], "clusters": []}, {"accession": "MU392847.1", "subjects": [{"id": null, "hits": [{"query": "EHK18432.1", "subject": "KAI1120193.1", "identity": 46.087, "coverage": 98.84057971014492, "evalue": 4.64e-97, "bitscore": 302.0}], "name": "KAI1120193.1", "ipg": "534634113", "start": 8885, "end": 9935, "strand": -1, "sequence": null}, {"id": null, "hits": [{"query": "EHK18433.1", "subject": "KAI1120194.1", "identity": 41.228, "coverage": 99.33481152993349, "evalue": 9.53e-110, "bitscore": 344.0}], "name": "KAI1120194.1", "ipg": "534634160", "start": 10647, "end": 12381, "strand": -1, "sequence": null}, {"id": null, "hits": [{"query": "EHK18435.1", "subject": "KAI1120192.1", "identity": 62.057, "coverage": 96.16724738675958, "evalue": 3.71e-122, "bitscore": 362.0}], "name": "KAI1120192.1", "ipg": "534634110", "start": 5742, "end": 7088, "strand": -1, "sequence": null}, {"id": null, "hits": [{"query": "EHK18436.1", "subject": "KAI1120191.1", "identity": 66.867, "coverage": 85.56701030927834, "evalue": 3.08e-81, "bitscore": 259.0}, {"query": "EHK18437.1", "subject": "KAI1120191.1", "identity": 50.588, "coverage": 92.7710843373494, "evalue": 6.23e-79, "bitscore": 255.0}], "name": "KAI1120191.1", "ipg": "534634150", "start": 3596, "end": 5605, "strand": 1, "sequence": null}, {"id": null, "hits": [{"query": "EHK18438.1", "subject": "KAI1120200.1", "identity": 50.521, "coverage": 99.53800923981521, "evalue": 0.0, "bitscore": 2329.0}], "name": "KAI1120200.1", "ipg": "534634118", "start": 22378, "end": 30125, "strand": 1, "sequence": null}], "clusters": [{"indices": [3, 2, 0, 1, 4], "subjects": [], "intermediate_genes": [], "score": 7.3596, "start": 3596, "end": 30125, "number": 72}]}, {"accession": "MU392695.1", "subjects": [{"id": null, "hits": [{"query": "EHK18433.1", "subject": "KAI1123020.1", "identity": 45.676, "coverage": 99.33481152993349, "evalue": 3.17e-140, "bitscore": 422.0}], "name": "KAI1123020.1", "ipg": "534636976", "start": 94857, "end": 96614, "strand": 1, "sequence": null}, {"id": null, "hits": [{"query": "EHK18436.1", "subject": "KAI1123017.1", "identity": 61.176, "coverage": 87.11340206185567, "evalue": 7.51e-76, "bitscore": 237.0}], "name": "KAI1123017.1", "ipg": "534636968", "start": 87630, "end": 88294, "strand": -1, "sequence": null}, {"id": null, "hits": [{"query": "EHK18438.1", "subject": "KAI1123016.1", "identity": 49.687, "coverage": 99.53800923981521, "evalue": 0.0, "bitscore": 2322.0}], "name": "KAI1123016.1", "ipg": "534636959", "start": 79175, "end": 87146, "strand": -1, "sequence": null}], "clusters": [{"indices": [2, 1, 0], "subjects": [], "intermediate_genes": [], "score": 3.2981, "start": 79175, "end": 96614, "number": 73}]}, {"accession": "MU392656.1", "subjects": [{"id": null, "hits": [{"query": "EHK18433.1", "subject": "KAI1124397.1", "identity": 42.35, "coverage": 99.33481152993349, "evalue": 2.16e-129, "bitscore": 394.0}], "name": "KAI1124397.1", "ipg": "534638289", "start": 98349, "end": 99992, "strand": -1, "sequence": null}, {"id": null, "hits": [{"query": "EHK18435.1", "subject": "KAI1124389.1", "identity": 54.545, "coverage": 91.98606271777004, "evalue": 2.93e-97, "bitscore": 300.0}], "name": "KAI1124389.1", "ipg": "534638296", "start": 77448, "end": 79653, "strand": 1, "sequence": null}, {"id": null, "hits": [{"query": "EHK18436.1", "subject": "KAI1124394.1", "identity": 54.971, "coverage": 88.14432989690721, "evalue": 2.72e-61, "bitscore": 199.0}], "name": "KAI1124394.1", "ipg": "534638308", "start": 92728, "end": 93427, "strand": 1, "sequence": null}, {"id": null, "hits": [{"query": "EHK18437.1", "subject": "KAI1124392.1", "identity": 45.455, "coverage": 98.79518072289156, "evalue": 1.42e-69, "bitscore": 226.0}], "name": "KAI1124392.1", "ipg": "534638315", "start": 87624, "end": 88633, "strand": -1, "sequence": null}], "clusters": [{"indices": [1, 3, 2, 0], "subjects": [], "intermediate_genes": [], "score": 5.1119, "start": 77448, "end": 99992, "number": 74}]}, {"accession": "MU392634.1", "subjects": [{"id": null, "hits": [{"query": "EHK18434.1", "subject": "KAI1125417.1", "identity": 60.649, "coverage": 89.47368421052632, "evalue": 0.0, "bitscore": 657.0}], "name": "KAI1125417.1", "ipg": "534639332", "start": 102615, "end": 104351, "strand": -1, "sequence": null}], "clusters": []}, {"accession": "MU392573.1", "subjects": [{"id": null, "hits": [{"query": "EHK18438.1", "subject": "KAI1129321.1", "identity": 48.811, "coverage": 99.53800923981521, "evalue": 0.0, "bitscore": 2313.0}], "name": "KAI1129321.1", "ipg": "534643154", "start": 216324, "end": 224349, "strand": 1, "sequence": null}], "clusters": []}, {"accession": "MU392601.1", "subjects": [{"id": null, "hits": [{"query": "EHK18438.1", "subject": "KAI1127334.1", "identity": 47.871, "coverage": 99.53800923981521, "evalue": 0.0, "bitscore": 2291.0}], "name": "KAI1127334.1", "ipg": "534641164", "start": 198100, "end": 205989, "strand": -1, "sequence": null}], "clusters": []}, {"accession": "MU392556.1", "subjects": [{"id": null, "hits": [{"query": "EHK18438.1", "subject": "KAI1130710.1", "identity": 48.84, "coverage": 99.66400671986561, "evalue": 0.0, "bitscore": 2236.0}], "name": "KAI1130710.1", "ipg": "534644560", "start": 120980, "end": 129063, "strand": -1, "sequence": null}], "clusters": []}, {"accession": "MU392694.1", "subjects": [{"id": null, "hits": [{"query": "EHK18438.1", "subject": "KAI1123051.1", "identity": 47.569, "coverage": 99.53800923981521, "evalue": 0.0, "bitscore": 2222.0}], "name": "KAI1123051.1", "ipg": "534637024", "start": 87392, "end": 95620, "strand": -1, "sequence": null}], "clusters": []}, {"accession": "MU392779.1", "subjects": [{"id": null, "hits": [{"query": "EHK18438.1", "subject": "KAI1121034.1", "identity": 47.125, "coverage": 99.53800923981521, "evalue": 0.0, "bitscore": 2128.0}], "name": "KAI1121034.1", "ipg": "534634944", "start": 9174, "end": 17530, "strand": -1, "sequence": null}], "clusters": []}]}, {"name": "Daldinia loculata", "strain": "AZ0526", "scaffolds": [{"accession": "JAJKLC010000016.1", "subjects": [{"id": null, "hits": [{"query": "EHK18427.1", "subject": "KAI2781060.1", "identity": 62.537, "coverage": 99.41348973607037, "evalue": 4.95e-146, "bitscore": 426.0}], "name": "KAI2781060.1", "ipg": "545079736", "start": 80121, "end": 81210, "strand": -1, "sequence": null}], "clusters": []}, {"accession": "JAJKLC010000036.1", "subjects": [{"id": null, "hits": [{"query": "EHK18427.1", "subject": "KAI2778338.1", "identity": 53.179, "coverage": 99.70674486803519, "evalue": 2.12e-114, "bitscore": 346.0}], "name": "KAI2778338.1", "ipg": "545075987", "start": 277577, "end": 278665, "strand": 1, "sequence": null}], "clusters": []}, {"accession": "JAJKLC010000023.1", "subjects": [{"id": null, "hits": [{"query": "EHK18430.1", "subject": "KAI2779941.1", "identity": 47.826, "coverage": 98.0392156862745, "evalue": 2.24e-149, "bitscore": 448.0}], "name": "KAI2779941.1", "ipg": "545078953", "start": 232719, "end": 234382, "strand": -1, "sequence": null}], "clusters": []}, {"accession": "JAJKLC010000058.1", "subjects": [{"id": null, "hits": [{"query": "EHK18432.1", "subject": "KAI2776502.1", "identity": 49.128, "coverage": 98.26086956521739, "evalue": 2.11e-104, "bitscore": 321.0}], "name": "KAI2776502.1", "ipg": "545071731", "start": 197910, "end": 199026, "strand": 1, "sequence": null}], "clusters": []}, {"accession": "JAJKLC010000097.1", "subjects": [{"id": null, "hits": [{"query": "EHK18432.1", "subject": "KAI2769589.1", "identity": 48.696, "coverage": 99.42028985507247, "evalue": 6.04e-103, "bitscore": 317.0}], "name": "KAI2769589.1", "ipg": "545069486", "start": 47074, "end": 48177, "strand": 1, "sequence": null}], "clusters": []}, {"accession": "JAJKLC010000057.1", "subjects": [{"id": null, "hits": [{"query": "EHK18437.1", "subject": "KAI2776537.1", "identity": 48.897, "coverage": 98.79518072289156, "evalue": 2.26e-83, "bitscore": 261.0}], "name": "KAI2776537.1", "ipg": "545071846", "start": 105838, "end": 106855, "strand": 1, "sequence": null}], "clusters": []}]}, {"name": "Daldinia loculata", "strain": "CBS 113971", "scaffolds": [{"accession": "NW_026054888.1", "subjects": [{"id": null, "hits": [{"query": "EHK18427.1", "subject": "XP_049157739.1", "identity": 62.242, "coverage": 99.41348973607037, "evalue": 1.4e-145, "bitscore": 425.0}], "name": "XP_049157739.1", "ipg": "538135561", "start": 38367, "end": 39456, "strand": -1, "sequence": null}], "clusters": []}, {"accession": "XM_049303776.1", "subjects": [{"id": null, "hits": [{"query": "EHK18427.1", "subject": "XP_049157739.1", "identity": 62.242, "coverage": 99.41348973607037, "evalue": 1.4e-145, "bitscore": 425.0}], "name": "XP_049157739.1", "ipg": "538135561", "start": 293, "end": 1319, "strand": 1, "sequence": null}], "clusters": []}, {"accession": "MU284547.1", "subjects": [{"id": null, "hits": [{"query": "EHK18427.1", "subject": "KAI1646005.1", "identity": 62.242, "coverage": 99.41348973607037, "evalue": 1.4e-145, "bitscore": 425.0}], "name": "KAI1646005.1", "ipg": "538135561", "start": 38367, "end": 39456, "strand": -1, "sequence": null}], "clusters": []}, {"accession": "NW_026054902.1", "subjects": [{"id": null, "hits": [{"query": "EHK18427.1", "subject": "XP_049156333.1", "identity": 53.468, "coverage": 99.70674486803519, "evalue": 4.6e-115, "bitscore": 348.0}], "name": "XP_049156333.1", "ipg": "538134150", "start": 76610, "end": 77698, "strand": -1, "sequence": null}], "clusters": []}, {"accession": "XM_049298644.1", "subjects": [{"id": null, "hits": [{"query": "EHK18427.1", "subject": "XP_049156333.1", "identity": 53.468, "coverage": 99.70674486803519, "evalue": 4.6e-115, "bitscore": 348.0}], "name": "XP_049156333.1", "ipg": "538134150", "start": 134, "end": 1169, "strand": 1, "sequence": null}], "clusters": []}, {"accession": "MU284561.1", "subjects": [{"id": null, "hits": [{"query": "EHK18427.1", "subject": "KAI1644599.1", "identity": 53.468, "coverage": 99.70674486803519, "evalue": 4.6e-115, "bitscore": 348.0}], "name": "KAI1644599.1", "ipg": "538134150", "start": 76610, "end": 77698, "strand": -1, "sequence": null}], "clusters": []}, {"accession": "NW_026054893.1", "subjects": [{"id": null, "hits": [{"query": "EHK18429.1", "subject": "XP_049157190.1", "identity": 75.231, "coverage": 99.84520123839009, "evalue": 0.0, "bitscore": 1019.0}], "name": "XP_049157190.1", "ipg": "538135131", "start": 129971, "end": 132217, "strand": -1, "sequence": null}], "clusters": []}, {"accession": "XM_049304025.1", "subjects": [{"id": null, "hits": [{"query": "EHK18429.1", "subject": "XP_049157190.1", "identity": 75.231, "coverage": 99.84520123839009, "evalue": 0.0, "bitscore": 1019.0}], "name": "XP_049157190.1", "ipg": "538135131", "start": 158, "end": 2102, "strand": 1, "sequence": null}], "clusters": []}, {"accession": "MU284552.1", "subjects": [{"id": null, "hits": [{"query": "EHK18429.1", "subject": "KAI1645456.1", "identity": 75.231, "coverage": 99.84520123839009, "evalue": 0.0, "bitscore": 1019.0}], "name": "KAI1645456.1", "ipg": "538135131", "start": 129971, "end": 132217, "strand": -1, "sequence": null}], "clusters": []}, {"accession": "NW_026054896.1", "subjects": [{"id": null, "hits": [{"query": "EHK18430.1", "subject": "XP_049156907.1", "identity": 47.826, "coverage": 98.0392156862745, "evalue": 4.29e-150, "bitscore": 450.0}], "name": "XP_049156907.1", "ipg": "538134782", "start": 223603, "end": 225254, "strand": 1, "sequence": null}], "clusters": []}, {"accession": "XM_049307065.1", "subjects": [{"id": null, "hits": [{"query": "EHK18430.1", "subject": "XP_049156907.1", "identity": 47.826, "coverage": 98.0392156862745, "evalue": 4.29e-150, "bitscore": 450.0}], "name": "XP_049156907.1", "ipg": "538134782", "start": 0, "end": 1533, "strand": 1, "sequence": null}], "clusters": []}, {"accession": "MU284555.1", "subjects": [{"id": null, "hits": [{"query": "EHK18430.1", "subject": "KAI1645173.1", "identity": 47.826, "coverage": 98.0392156862745, "evalue": 4.29e-150, "bitscore": 450.0}], "name": "KAI1645173.1", "ipg": "538134782", "start": 223603, "end": 225254, "strand": 1, "sequence": null}], "clusters": []}, {"accession": "NW_026054954.1", "subjects": [{"id": null, "hits": [{"query": "EHK18432.1", "subject": "XP_049153827.1", "identity": 49.128, "coverage": 98.26086956521739, "evalue": 1.16e-104, "bitscore": 322.0}], "name": "XP_049153827.1", "ipg": "538131702", "start": 59138, "end": 60254, "strand": -1, "sequence": null}], "clusters": []}, {"accession": "XM_049301259.1", "subjects": [{"id": null, "hits": [{"query": "EHK18432.1", "subject": "XP_049153827.1", "identity": 49.128, "coverage": 98.26086956521739, "evalue": 1.16e-104, "bitscore": 322.0}], "name": "XP_049153827.1", "ipg": "538131702", "start": 0, "end": 1053, "strand": 1, "sequence": null}], "clusters": []}, {"accession": "MU284613.1", "subjects": [{"id": null, "hits": [{"query": "EHK18432.1", "subject": "KAI1642093.1", "identity": 49.128, "coverage": 98.26086956521739, "evalue": 1.16e-104, "bitscore": 322.0}], "name": "KAI1642093.1", "ipg": "538131702", "start": 59138, "end": 60254, "strand": -1, "sequence": null}], "clusters": []}, {"accession": "NW_026054863.1", "subjects": [{"id": null, "hits": [{"query": "EHK18432.1", "subject": "XP_049161663.1", "identity": 49.123, "coverage": 98.55072463768117, "evalue": 2.87e-104, "bitscore": 321.0}], "name": "XP_049161663.1", "ipg": "538139403", "start": 186341, "end": 187543, "strand": 1, "sequence": null}], "clusters": []}, {"accession": "XM_049299774.1", "subjects": [{"id": null, "hits": [{"query": "EHK18432.1", "subject": "XP_049161663.1", "identity": 49.123, "coverage": 98.55072463768117, "evalue": 2.87e-104, "bitscore": 321.0}], "name": "XP_049161663.1", "ipg": "538139403", "start": 111, "end": 1164, "strand": 1, "sequence": null}], "clusters": []}, {"accession": "MU284522.1", "subjects": [{"id": null, "hits": [{"query": "EHK18432.1", "subject": "KAI1649929.1", "identity": 49.123, "coverage": 98.55072463768117, "evalue": 2.87e-104, "bitscore": 321.0}], "name": "KAI1649929.1", "ipg": "538139403", "start": 186341, "end": 187543, "strand": 1, "sequence": null}], "clusters": []}, {"accession": "NW_026054920.1", "subjects": [{"id": null, "hits": [{"query": "EHK18437.1", "subject": "XP_049155217.1", "identity": 47.97, "coverage": 98.79518072289156, "evalue": 5.83e-82, "bitscore": 257.0}], "name": "XP_049155217.1", "ipg": "538133142", "start": 172768, "end": 173785, "strand": -1, "sequence": null}], "clusters": []}, {"accession": "XM_049304869.1", "subjects": [{"id": null, "hits": [{"query": "EHK18437.1", "subject": "XP_049155217.1", "identity": 47.97, "coverage": 98.79518072289156, "evalue": 5.83e-82, "bitscore": 257.0}], "name": "XP_049155217.1", "ipg": "538133142", "start": 264, "end": 1089, "strand": 1, "sequence": null}], "clusters": []}, {"accession": "MU284579.1", "subjects": [{"id": null, "hits": [{"query": "EHK18437.1", "subject": "KAI1643483.1", "identity": 47.97, "coverage": 98.79518072289156, "evalue": 5.83e-82, "bitscore": 257.0}], "name": "KAI1643483.1", "ipg": "538133142", "start": 172768, "end": 173785, "strand": -1, "sequence": null}], "clusters": []}, {"accession": "NW_026054923.1", "subjects": [{"id": null, "hits": [{"query": "EHK18438.1", "subject": "XP_049155021.1", "identity": 48.663, "coverage": 99.6220075598488, "evalue": 0.0, "bitscore": 2345.0}], "name": "XP_049155021.1", "ipg": "538132884", "start": 46283, "end": 54311, "strand": 1, "sequence": null}], "clusters": []}, {"accession": "XM_049301116.1", "subjects": [{"id": null, "hits": [{"query": "EHK18438.1", "subject": "XP_049155021.1", "identity": 48.663, "coverage": 99.6220075598488, "evalue": 0.0, "bitscore": 2345.0}], "name": "XP_049155021.1", "ipg": "538132884", "start": 0, "end": 7248, "strand": 1, "sequence": null}], "clusters": []}, {"accession": "MU284582.1", "subjects": [{"id": null, "hits": [{"query": "EHK18438.1", "subject": "KAI1643287.1", "identity": 48.663, "coverage": 99.6220075598488, "evalue": 0.0, "bitscore": 2345.0}], "name": "KAI1643287.1", "ipg": "538132884", "start": 46283, "end": 54311, "strand": 1, "sequence": null}], "clusters": []}]}, {"name": "Daldinia bambusicola", "strain": "CBS 122872", "scaffolds": [{"accession": "MU284076.1", "subjects": [{"id": null, "hits": [{"query": "EHK18427.1", "subject": "KAI1807187.1", "identity": 61.357, "coverage": 99.41348973607037, "evalue": 9.78e-146, "bitscore": 426.0}], "name": "KAI1807187.1", "ipg": "540651942", "start": 280368, "end": 281460, "strand": 1, "sequence": null}, {"id": null, "hits": [{"query": "EHK18431.1", "subject": "KAI1807186.1", "identity": 54.976, "coverage": 95.4337899543379, "evalue": 1.04e-80, "bitscore": 251.0}], "name": "KAI1807186.1", "ipg": "540651960", "start": 277706, "end": 278578, "strand": 1, "sequence": null}], "clusters": []}, {"accession": "MU284138.1", "subjects": [{"id": null, "hits": [{"query": "EHK18427.1", "subject": "KAI1801973.1", "identity": 54.335, "coverage": 99.70674486803519, "evalue": 5.35e-115, "bitscore": 348.0}], "name": "KAI1801973.1", "ipg": "540646249", "start": 28703, "end": 29792, "strand": -1, "sequence": null}], "clusters": []}, {"accession": "MU284163.1", "subjects": [{"id": null, "hits": [{"query": "EHK18429.1", "subject": "KAI1800752.1", "identity": 64.931, "coverage": 99.84520123839009, "evalue": 0.0, "bitscore": 849.0}], "name": "KAI1800752.1", "ipg": "540644896", "start": 94531, "end": 96998, "strand": 1, "sequence": null}], "clusters": []}, {"accession": "MU284074.1", "subjects": [{"id": null, "hits": [{"query": "EHK18430.1", "subject": "KAI1807417.1", "identity": 46.693, "coverage": 99.6078431372549, "evalue": 3.3e-154, "bitscore": 461.0}], "name": "KAI1807417.1", "ipg": "540652239", "start": 53708, "end": 55321, "strand": -1, "sequence": null}], "clusters": []}, {"accession": "MU284139.1", "subjects": [{"id": null, "hits": [{"query": "EHK18432.1", "subject": "KAI1801964.1", "identity": 51.149, "coverage": 98.26086956521739, "evalue": 7.8e-108, "bitscore": 330.0}], "name": "KAI1801964.1", "ipg": "540646255", "start": 182425, "end": 183647, "strand": -1, "sequence": null}], "clusters": []}, {"accession": "MU284180.1", "subjects": [{"id": null, "hits": [{"query": "EHK18435.1", "subject": "KAI1800128.1", "identity": 67.181, "coverage": 90.2439024390244, "evalue": 6.05e-128, "bitscore": 375.0}], "name": "KAI1800128.1", "ipg": "540644203", "start": 79286, "end": 80633, "strand": -1, "sequence": null}, {"id": null, "hits": [{"query": "EHK18436.1", "subject": "KAI1800127.1", "identity": 69.591, "coverage": 87.62886597938144, "evalue": 1.08e-86, "bitscore": 265.0}], "name": "KAI1800127.1", "ipg": "540644170", "start": 78519, "end": 79187, "strand": 1, "sequence": null}, {"id": null, "hits": [{"query": "EHK18437.1", "subject": "KAI1800126.1", "identity": 53.285, "coverage": 100.0, "evalue": 8.98e-96, "bitscore": 292.0}], "name": "KAI1800126.1", "ipg": "540644251", "start": 77139, "end": 78142, "strand": 1, "sequence": null}, {"id": null, "hits": [{"query": "EHK18438.1", "subject": "KAI1800129.1", "identity": 50.334, "coverage": 99.53800923981521, "evalue": 0.0, "bitscore": 2375.0}], "name": "KAI1800129.1", "ipg": "540644209", "start": 81700, "end": 89684, "strand": 1, "sequence": null}], "clusters": [{"indices": [2, 1, 0, 3], "subjects": [], "intermediate_genes": [], "score": 6.3307, "start": 77139, "end": 89684, "number": 75}]}, {"accession": "MU284131.1", "subjects": [{"id": null, "hits": [{"query": "EHK18437.1", "subject": "KAI1802390.1", "identity": 45.588, "coverage": 98.79518072289156, "evalue": 5.34e-70, "bitscore": 227.0}], "name": "KAI1802390.1", "ipg": "540646727", "start": 83435, "end": 84495, "strand": -1, "sequence": null}], "clusters": []}, {"accession": "MU284121.1", "subjects": [{"id": null, "hits": [{"query": "EHK18438.1", "subject": "KAI1802995.1", "identity": 47.828, "coverage": 99.7480050398992, "evalue": 0.0, "bitscore": 2280.0}], "name": "KAI1802995.1", "ipg": "540647392", "start": 36573, "end": 44627, "strand": 1, "sequence": null}], "clusters": []}]}, {"name": "Ophiocordyceps unilateralis", "strain": "SC16a", "scaffolds": [{"accession": "LAZP02000035.1", "subjects": [{"id": null, "hits": [{"query": "EHK18427.1", "subject": "PFH62257.1", "identity": 63.235, "coverage": 99.70674486803519, "evalue": 4.93e-145, "bitscore": 424.0}], "name": "PFH62257.1", "ipg": "90444667", "start": 31311, "end": 32441, "strand": 1, "sequence": null}, {"id": null, "hits": [{"query": "EHK18428.1", "subject": "PFH62258.1", "identity": 70.111, "coverage": 100.0, "evalue": 1.15e-142, "bitscore": 412.0}], "name": "PFH62258.1", "ipg": "90444666", "start": 33312, "end": 34327, "strand": 1, "sequence": null}, {"id": null, "hits": [{"query": "EHK18430.1", "subject": "PFH62259.1", "identity": 62.574, "coverage": 97.84313725490196, "evalue": 0.0, "bitscore": 647.0}], "name": "PFH62259.1", "ipg": "90444665", "start": 34873, "end": 36667, "strand": -1, "sequence": null}, {"id": null, "hits": [{"query": "EHK18431.1", "subject": "PFH62260.1", "identity": 64.486, "coverage": 93.60730593607306, "evalue": 1.89e-99, "bitscore": 299.0}], "name": "PFH62260.1", "ipg": "90444664", "start": 37516, "end": 38459, "strand": 1, "sequence": null}, {"id": null, "hits": [{"query": "EHK18432.1", "subject": "PFH62261.1", "identity": 62.573, "coverage": 98.84057971014492, "evalue": 6.38e-152, "bitscore": 442.0}], "name": "PFH62261.1", "ipg": "90444663", "start": 38701, "end": 39787, "strand": -1, "sequence": null}, {"id": null, "hits": [{"query": "EHK18433.1", "subject": "PFH62263.1", "identity": 52.492, "coverage": 66.07538802660754, "evalue": 1.5e-107, "bitscore": 331.0}], "name": "PFH62263.1", "ipg": "163977383", "start": 41149, "end": 42211, "strand": 1, "sequence": null}, {"id": null, "hits": [{"query": "EHK18434.1", "subject": "PFH62264.1", "identity": 75.047, "coverage": 97.45916515426497, "evalue": 0.0, "bitscore": 875.0}], "name": "PFH62264.1", "ipg": "163977394", "start": 42513, "end": 44481, "strand": -1, "sequence": null}, {"id": null, "hits": [{"query": "EHK18435.1", "subject": "PFH62265.1", "identity": 75.51, "coverage": 51.21951219512195, "evalue": 8.91e-78, "bitscore": 244.0}], "name": "PFH62265.1", "ipg": "163977390", "start": 45570, "end": 46198, "strand": 1, "sequence": null}, {"id": null, "hits": [{"query": "EHK18436.1", "subject": "PFH62266.1", "identity": 85.405, "coverage": 95.36082474226805, "evalue": 7.74e-117, "bitscore": 341.0}], "name": "PFH62266.1", "ipg": "90444660", "start": 47458, "end": 48124, "strand": -1, "sequence": null}, {"id": null, "hits": [{"query": "EHK18437.1", "subject": "PFH62267.1", "identity": 62.245, "coverage": 100.0, "evalue": 3.5e-116, "bitscore": 345.0}], "name": "PFH62267.1", "ipg": "90444659", "start": 48976, "end": 49994, "strand": -1, "sequence": null}, {"id": null, "hits": [{"query": "EHK18438.1", "subject": "PFH62270.1", "identity": 67.682, "coverage": 83.83032339353213, "evalue": 0.0, "bitscore": 2763.0}], "name": "PFH62270.1", "ipg": "163977376", "start": 52347, "end": 58559, "strand": 1, "sequence": null}], "clusters": [{"indices": [0, 1, 2, 3, 4, 5, 6, 7, 8, 9, 10], "subjects": [], "intermediate_genes": [{"id": null, "hits": [], "name": "PFH62255.1", "ipg": null, "start": 26311, "end": 27493, "strand": 1, "sequence": "MFWPKAKEPEAGVDNAVQLPETTEAYSTAPEQQPVAPEHNSSVPEQHSSMPEQHSRVPEQDSSVPQQHPRAPEQHSRVPEQQPHVSRQHQTMPQPHSTAADHASTTAGQVSGVTDTAAEQTGVVPETVPEADNNSSSSSENDDSSHGSSWTSSTDEYLYADRGNQRRHPWLGNKNEYSGGRMDGRLRIRNRDVRHSCRATCSISKTMGRPVKGFKRGETSAAEELAVDPEAQSTSEISARREPAVPHLNVVVMVIGSRSEVQPFVKLAKLLHQTYGHRVRIATHPAFKDMIEKEHGLEFFSVGGEPSELLEYMVNNPGAISDLKTARFGKVGKRRHVTAEIFEGFWRSCTEASDGRVITGDEDDEVKPFIADCIMANPASYVHMDCAEALGIPLQIINTFPSTPTHLFPHPLAVLQKPHKRRSSEKRSYANFMSYPVVERKVWQGLGCSVNRFRANTLSLDRTSHLWASGATYRQRVPHTYLWSTGLVPKPTDWREEIDVSGFVFPDIAADKFTSPRLLEEFLAAGEAPIYIGFGSIVVEDGARMTDMIFEAVRKAGVRALVSKNWEGLGGDVEIPDHIHLVDDDVPYEWLFARVKACVIHGDAVTTASALKHALPTMVVPFFEDHHFWGGVVSRLGAGPQPISYRQLDSDRLAEGIMYCLKSEAKEAATNIGALIEQDGDGAQNAVKSLQHHMSLYGRPSTRCCIFPDEIAVWQVKKSDHVRLSPLGAEILVLNGYLTYQELRLVRQMDWNDHRGSGDPVSGAVSSVGATVGGMAHGGCRRPVKRKPAKKRSKNKSEKKRRRKDKQRVDRELPEEQSMDDAASSQDDCTTASISTAEDVRRAYSNSTAERRRRRRSKTTAAAAQRNRPTTSLSTAERDHGQTTSTTPAEQDRRTTSISTLERDRATTTTPTLHSRTETAAHSSPSRGKRTAWIMAKSPADLAYSSAQGLHNTPVLYGDRLVRKHERITGIRSGLRASGREFVYGFYDGFTGLVTQPVYGAKTDGALGFFKGMGKGLGGLVLKPVSAILSPIGYSMHGVTKQVERRCSPLPTIRHKRMKQGESRMQTLSAEERNLVQERVIKGWGVMRELQSELAEAVRKRGKRSTRLLDTSVLFADVNVASQSARLLREGKTIEEAIASAREYETNPVSRSTSS"}, {"id": null, "hits": [], "name": "PFH62256.1", "ipg": null, "start": 27909, "end": 29988, "strand": -1, "sequence": "MPRPVRNYPREGERERVSRPVSNTWRLSTIGSDELSVFSPLEVTHITALDFVFPSQRMSWRHSFASNSDLPPRFPPRASTVKPAKGQQLGSLSTTSFVDSSITPTDTSARELPPSDDQHSILSWHLSDVARTPATEPEPEYPSGFRHGKSSSPSFPWWHNSIADPPQTIVATAVPAITDEFHGLQDVAWYGAIFFMTAGGFQSTWGKTYKSFPLKMGFLTAIFIFEVGSLICGVASSSSVFIIGRAIAGVGAAGVGSGSYTLVAFIAEPKKRAAYTGLLGAIFGIGSVLGPLLGGVFSSRSTWRWCFYINLPIGLLPLLTIVFFFRPPNTAKPQKAPLKEKLLQMDPLGTCLLMGAIITYLTAVNYGGQIHPWSSSVVIALFVAAFLLSLAFMLCEYWQGDRAIVIPRLFCTRRIGLSAVYSILQSGAFFSMIYYLPLYFQAIRGSDAVISGVQNLPFILAAMLGALGAGIFISSTGMSTLVMVAGAAIGTLGCGLCYTFGMNTSTGTWIGFQIIAGVSLGGALQIPVIVGQVSVQPEDLSSATSMMLCFQTLGGAIWTSAAQSAFVNRMMVVLPSLAPGVDPMRVVATGAGQLRQVFQARQLLGVLAAYLDGIRTAFILSCAAVGAACVLGLFLPWKRLDVVAVRENPGGGG"}, {"id": null, "hits": [], "name": "PFH62262.1", "ipg": null, "start": 40250, "end": 40840, "strand": 1, "sequence": "MLGNITASGWGSLLLGLTFWGNQSEKAGFSHSNTWRVAPSLDLRPLLSDPARGWSLNTTILFPDSPEFSKATERWTVFRPPTYRAAIRPGTAEDISKIIKLATSHKIPFLTRGAGHSYSVTLAEFQHGLALDLSQFKSIEIDSDAETLTVGPGVTFNDIFDPLYQAGFQLREYPPPLEF"}, {"id": null, "hits": [], "name": "PFH62268.1", "ipg": null, "start": 50665, "end": 51840, "strand": 1, "sequence": "MTQTLTLPTVEPALTRPSDALLRSRAKASALDLATAYVDGFQKSAGPSTSTAVDDNAVCIVGMACHLPGGISSPSALWDFLRDIKSAKCLVPADRFNIDGFYHDDGSRAGVMNVRGGYFLKEDVRQFDNSFFGINNLEASYMDPQQRKLLEVVFECFENAGLSMEDISGTNTAVYVGNFTVDYQSMQSRDPDYLHRYSATGGGTSIMSNRISHVFNLQGPSLTLDTACSSSIYALHHAVTAIKNGDCDGAIVAGANLITSPEQHLGTAQGGFLSPTWDCKPFDSSADGYARAEGVNAIYIKRLASAVKNDERIHAVIRGTAINAFVTMLLPLKR"}, {"id": null, "hits": [], "name": "PFH62269.1", "ipg": null, "start": 51929, "end": 52319, "strand": -1, "sequence": "MLATLLPERRRKRRARYSRFGFKFFIPPLAASLWPKFDLTFSPPRPRARQSNSPVRPPRLGRPRLYPFRGTRCSRCRRSRARRFGTLS"}, {"id": null, "hits": [], "name": "PFH62271.1", "ipg": null, "start": 58898, "end": 60209, "strand": 1, "sequence": "MRLTVDPPFSEGSPPGGSAIVPHAKCLSGPIRQTPPRYVAISALRTTLPLPLPLPLGLGPGLHGPWPPPAPWTKLPGDGVFDIAMALKRTILITGCSDGSLGCALALAFHRANWRVLASGRNLSKLKQVESAGMETVQLDTTSDESIVNAVSRVRDLTGGSLDVLLNNAGAGYSMPLMDLEIARARQLFDLNVFSIIAVTRAFFPLLTQSAPGGIVVNNTACSSVTTGALPFAGAYNASKAAAASLTEVLRLELAPFGIKVINLMTGSVRSTFHDNAPQATLPPTSLYNVAKETVERAMSGQEAAATGADPAKWADQVVSDLGKSNPPHWLWRGKYSTLVRLASFLPVGFLDGSIKSKVGLDVVERKIREQGGSSKIKPA"}, {"id": null, "hits": [], "name": "PFH62272.1", "ipg": null, "start": 60535, "end": 61309, "strand": -1, "sequence": "MFPYAICNFGSILDFWCPLCLLLAVVVHGSDVLSPNGEGWTSSSESVLRRPTSSAYTRFLDIEPGSSSTTLTLLTDEESGNLEGAAYAVNTLARERWLPTVLVIPGNARLILAEPKHVHSGVEPNRPYAEKKLPRVRCHPLMWHRYDRDYVCVGRSVDCFQHAGGRKVTKSLLVPICRCSRLRPTQIPSSTGLLCVSDHSKTRPLVLACRRIHRRRAVGCVGRDARSPTGWFNTTPAVENFRDILQQEESMLQPLHF"}, {"id": null, "hits": [], "name": "PFH62273.1", "ipg": null, "start": 62843, "end": 63559, "strand": -1, "sequence": "MGESCCGPPEKTTLLQSEAVDSVNNPATERTTAREDCGGGNASGCCGSDESPNCCGQKVIDTAALDSRCHGTPVDAPEPDCCRGKPSPCCNDSCLERLALRECHASSTAGCAAVVDKCDEAVCGKAKSCSSTATASCCQPEQEKRTPCSSHRRYARERYGTMLEALGCICRALLALGEESCCETRKPSSVTRCSNTAPAPSVPRSSVDSCCASGRAERLLPSGSRARVRKAAGVSDVSTSAPAVCARPSCCQFSQAVSGNDCCATEGPSGDSKGLKPPKPTDSTKTSGVVLLSSDPENQTAGVEHVVLCISGMTCTGCETKLNRTLAAVDGVKDLKTSLVLSRAEFNVHLQLVSVDDVVKHLERTTEFKCERIADSGSSIDVIVPGGDSSGFIDRGWPEGVTHMTVVKNSVVRITFDPAIVGARDLVTDRLGQGLRLAPAQIDQSLEAGSTHVRHVGLMTILSSILTIPVLVMAWAPLPPREIAYSSASLALASIVQVIVAGPFYPKALKALVYSRVIEMDLLIVLSTSAAYVFSIVSFGYLIAGKPLSTGQFFEASTLLVTLIMVGRYVAALARQKAVESISIRSLQTQTAILVDNVDAAGEREIDARLLQYGDFFKVLPDARIPTDGTVVTGSSEVDESLLTGESRLVDKHAKSNVIAGTINGSGTLVIRVSRLPGDNTISTIAAMVDEAKLSKPHMQRLADRVASLFVPVVVILTAVTFAVWVAVGITIQGKTGPEAAVQSITYAIAVLIVSCPCAIGLAVPMVVVIASGVAAEKGIIFKAAEAMEIAHRASHIVFDKTGTLTQGRLSVATEHLLVDEHLSLPLLLGLVSNSRHPVSEAMVRHLKGRGVVASYISEVKSLPGRGIEGQVGGQRLRAGNSRWVNATSHAMVQTTLAQGHTVLCLSIDGELAAVFGLEDSLRADATDAIAALQLRGITLHLVSGDEDGAVREVATKLGIPHDKARSRSSPGDKQAYVQRLLQDGTEPIVIFCGDGTNDAVALAQASIGVHTNHGSDVAQCAADVVLVGPDLAKILAMMDISRRAVRRIIFNFAWSFVYNMLAVLLASGALVHARIAPQYAGLGELVSVLPVVGAAVLLRWHSS"}], "score": 20.7123, "start": 31311, "end": 58559, "number": 76}]}, {"accession": "LAZP02000352.1", "subjects": [{"id": null, "hits": [{"query": "EHK18429.1", "subject": "PFH57908.1", "identity": 64.869, "coverage": 99.69040247678018, "evalue": 0.0, "bitscore": 873.0}], "name": "PFH57908.1", "ipg": "90439941", "start": 14393, "end": 16458, "strand": 1, "sequence": null}], "clusters": []}]}, {"name": "Daldinia sp.", "strain": "EC12", "scaffolds": [{"accession": "KZ112975.1", "subjects": [{"id": null, "hits": [{"query": "EHK18427.1", "subject": "OTB10572.1", "identity": 61.176, "coverage": 99.70674486803519, "evalue": 6.31e-145, "bitscore": 424.0}], "name": "OTB10572.1", "ipg": "148989450", "start": 161372, "end": 162462, "strand": 1, "sequence": null}, {"id": null, "hits": [{"query": "EHK18428.1", "subject": "OTB10565.1", "identity": 59.341, "coverage": 100.0, "evalue": 6.66e-113, "bitscore": 337.0}], "name": "OTB10565.1", "ipg": "148989514", "start": 144781, "end": 145855, "strand": 1, "sequence": null}, {"id": null, "hits": [{"query": "EHK18430.1", "subject": "OTB10566.1", "identity": 47.441, "coverage": 97.6470588235294, "evalue": 7.1e-159, "bitscore": 471.0}], "name": "OTB10566.1", "ipg": "148989484", "start": 146568, "end": 148380, "strand": -1, "sequence": null}, {"id": null, "hits": [{"query": "EHK18431.1", "subject": "OTB10570.1", "identity": 57.692, "coverage": 91.78082191780823, "evalue": 1.36e-80, "bitscore": 250.0}], "name": "OTB10570.1", "ipg": "148989456", "start": 156222, "end": 156971, "strand": 1, "sequence": null}, {"id": null, "hits": [{"query": "EHK18432.1", "subject": "OTB10569.1", "identity": 49.56, "coverage": 98.26086956521739, "evalue": 3.33e-108, "bitscore": 330.0}], "name": "OTB10569.1", "ipg": "148989507", "start": 154382, "end": 155501, "strand": 1, "sequence": null}, {"id": null, "hits": [{"query": "EHK18433.1", "subject": "OTB10571.1", "identity": 51.876, "coverage": 99.55654101995566, "evalue": 5.32e-162, "bitscore": 477.0}], "name": "OTB10571.1", "ipg": "148989524", "start": 157996, "end": 159763, "strand": 1, "sequence": null}, {"id": null, "hits": [{"query": "EHK18434.1", "subject": "OTB10567.1", "identity": 60.038, "coverage": 95.82577132486388, "evalue": 0.0, "bitscore": 674.0}], "name": "OTB10567.1", "ipg": "148989466", "start": 149460, "end": 151586, "strand": -1, "sequence": null}, {"id": null, "hits": [{"query": "EHK18436.1", "subject": "OTB10562.1", "identity": 62.424, "coverage": 85.05154639175258, "evalue": 5.49e-73, "bitscore": 230.0}], "name": "OTB10562.1", "ipg": "148989449", "start": 137842, "end": 138513, "strand": -1, "sequence": null}], "clusters": [{"indices": [7, 1, 2, 6, 4, 3, 5, 0], "subjects": [], "intermediate_genes": [], "score": 9.3193, "start": 137842, "end": 162462, "number": 77}]}, {"accession": "KZ112942.1", "subjects": [{"id": null, "hits": [{"query": "EHK18427.1", "subject": "OTB14645.1", "identity": 57.514, "coverage": 99.70674486803519, "evalue": 3.88e-120, "bitscore": 361.0}], "name": "OTB14645.1", "ipg": "148993535", "start": 670048, "end": 671137, "strand": 1, "sequence": null}], "clusters": []}, {"accession": "KZ112948.1", "subjects": [{"id": null, "hits": [{"query": "EHK18429.1", "subject": "OTB13421.1", "identity": 65.084, "coverage": 99.84520123839009, "evalue": 0.0, "bitscore": 856.0}], "name": "OTB13421.1", "ipg": "148992318", "start": 152733, "end": 155197, "strand": 1, "sequence": null}], "clusters": []}, {"accession": "KZ112956.1", "subjects": [{"id": null, "hits": [{"query": "EHK18430.1", "subject": "OTB12250.1", "identity": 47.14, "coverage": 98.23529411764706, "evalue": 1.11e-153, "bitscore": 459.0}], "name": "OTB12250.1", "ipg": "148991189", "start": 249109, "end": 250713, "strand": 1, "sequence": null}], "clusters": []}, {"accession": "KZ112994.1", "subjects": [{"id": null, "hits": [{"query": "EHK18433.1", "subject": "OTB09812.1", "identity": 42.0, "coverage": 99.1130820399113, "evalue": 2.97e-116, "bitscore": 360.0}], "name": "OTB09812.1", "ipg": "148988707", "start": 8471, "end": 10159, "strand": -1, "sequence": null}], "clusters": []}, {"accession": "KZ112953.1", "subjects": [{"id": null, "hits": [{"query": "EHK18435.1", "subject": "OTB12753.1", "identity": 72.34, "coverage": 97.90940766550523, "evalue": 6.79e-150, "bitscore": 432.0}], "name": "OTB12753.1", "ipg": "148991671", "start": 463286, "end": 464677, "strand": -1, "sequence": null}, {"id": null, "hits": [{"query": "EHK18437.1", "subject": "OTB12752.1", "identity": 49.315, "coverage": 98.79518072289156, "evalue": 1.22e-84, "bitscore": 265.0}], "name": "OTB12752.1", "ipg": "148991640", "start": 460964, "end": 462213, "strand": 1, "sequence": null}, {"id": null, "hits": [{"query": "EHK18438.1", "subject": "OTB12751.1", "identity": 55.634, "coverage": 99.4960100797984, "evalue": 0.0, "bitscore": 2638.0}], "name": "OTB12751.1", "ipg": "148991587", "start": 452159, "end": 460264, "strand": -1, "sequence": null}], "clusters": [{"indices": [2, 1, 0], "subjects": [], "intermediate_genes": [], "score": 4.3335, "start": 452159, "end": 464677, "number": 78}]}, {"accession": "KZ112962.1", "subjects": [{"id": null, "hits": [{"query": "EHK18437.1", "subject": "OTB11601.1", "identity": 47.794, "coverage": 98.79518072289156, "evalue": 3.04e-76, "bitscore": 243.0}], "name": "OTB11601.1", "ipg": "148990467", "start": 322622, "end": 323649, "strand": 1, "sequence": null}], "clusters": []}, {"accession": "KZ112933.1", "subjects": [{"id": null, "hits": [{"query": "EHK18438.1", "subject": "OTB17327.1", "identity": 46.467, "coverage": 99.6220075598488, "evalue": 0.0, "bitscore": 2203.0}], "name": "OTB17327.1", "ipg": "148996253", "start": 432269, "end": 440194, "strand": 1, "sequence": null}], "clusters": []}]}, {"name": "Daldinia sp.", "strain": "FL1419", "scaffolds": [{"accession": "MU623515.1", "subjects": [{"id": null, "hits": [{"query": "EHK18427.1", "subject": "KAI8957360.1", "identity": 54.046, "coverage": 99.70674486803519, "evalue": 4.11e-114, "bitscore": 345.0}], "name": "KAI8957360.1", "ipg": "585216816", "start": 5162, "end": 6250, "strand": -1, "sequence": null}], "clusters": []}, {"accession": "MU623347.1", "subjects": [{"id": null, "hits": [{"query": "EHK18428.1", "subject": "KAI8965611.1", "identity": 57.143, "coverage": 100.0, "evalue": 7.22e-112, "bitscore": 334.0}], "name": "KAI8965611.1", "ipg": "585225020", "start": 30586, "end": 31668, "strand": -1, "sequence": null}, {"id": null, "hits": [{"query": "EHK18430.1", "subject": "KAI8965610.1", "identity": 46.552, "coverage": 99.2156862745098, "evalue": 6.88e-160, "bitscore": 474.0}], "name": "KAI8965610.1", "ipg": "585225018", "start": 27619, "end": 29426, "strand": 1, "sequence": null}, {"id": null, "hits": [{"query": "EHK18431.1", "subject": "KAI8965607.1", "identity": 52.381, "coverage": 95.4337899543379, "evalue": 1.15e-75, "bitscore": 238.0}], "name": "KAI8965607.1", "ipg": "585225067", "start": 20783, "end": 21662, "strand": -1, "sequence": null}, {"id": null, "hits": [{"query": "EHK18432.1", "subject": "KAI8965608.1", "identity": 49.267, "coverage": 98.26086956521739, "evalue": 2.09e-99, "bitscore": 308.0}], "name": "KAI8965608.1", "ipg": "585225055", "start": 22430, "end": 23564, "strand": -1, "sequence": null}], "clusters": [{"indices": [2, 3, 1, 0], "subjects": [], "intermediate_genes": [], "score": 5.1354, "start": 20783, "end": 31668, "number": 79}]}, {"accession": "MU623436.1", "subjects": [{"id": null, "hits": [{"query": "EHK18433.1", "subject": "KAI8959395.1", "identity": 40.798, "coverage": 99.33481152993349, "evalue": 9.51e-117, "bitscore": 361.0}], "name": "KAI8959395.1", "ipg": "585218878", "start": 80625, "end": 82270, "strand": -1, "sequence": null}], "clusters": []}, {"accession": "MU623367.1", "subjects": [{"id": null, "hits": [{"query": "EHK18435.1", "subject": "KAI8963503.1", "identity": 58.537, "coverage": 99.30313588850174, "evalue": 3.91e-104, "bitscore": 316.0}], "name": "KAI8963503.1", "ipg": "585222983", "start": 204148, "end": 205509, "strand": -1, "sequence": null}, {"id": null, "hits": [{"query": "EHK18437.1", "subject": "KAI8963502.1", "identity": 46.617, "coverage": 97.18875502008032, "evalue": 8.27e-78, "bitscore": 247.0}], "name": "KAI8963502.1", "ipg": "585222990", "start": 202669, "end": 203668, "strand": -1, "sequence": null}, {"id": null, "hits": [{"query": "EHK18438.1", "subject": "KAI8963504.1", "identity": 51.215, "coverage": 99.6220075598488, "evalue": 0.0, "bitscore": 2336.0}], "name": "KAI8963504.1", "ipg": "585222989", "start": 206207, "end": 214232, "strand": 1, "sequence": null}], "clusters": [{"indices": [1, 0, 2], "subjects": [], "intermediate_genes": [], "score": 3.2899, "start": 202669, "end": 214232, "number": 80}]}, {"accession": "MU623350.1", "subjects": [{"id": null, "hits": [{"query": "EHK18437.1", "subject": "KAI8965294.1", "identity": 48.708, "coverage": 98.79518072289156, "evalue": 1.48e-82, "bitscore": 259.0}], "name": "KAI8965294.1", "ipg": "585224774", "start": 368762, "end": 369788, "strand": 1, "sequence": null}], "clusters": []}, {"accession": "MU623400.1", "subjects": [{"id": null, "hits": [{"query": "EHK18438.1", "subject": "KAI8961149.1", "identity": 47.448, "coverage": 99.41201175976481, "evalue": 0.0, "bitscore": 2227.0}], "name": "KAI8961149.1", "ipg": "585220664", "start": 83125, "end": 91007, "strand": 1, "sequence": null}], "clusters": []}]}, {"name": "Tricladium varicosporioides", "strain": "PMI_453", "scaffolds": [{"accession": "JAJTIW010000023.1", "subjects": [{"id": null, "hits": [{"query": "EHK18427.1", "subject": "KAH8657385.1", "identity": 62.757, "coverage": 100.0, "evalue": 7.38e-145, "bitscore": 424.0}], "name": "KAH8657385.1", "ipg": "513825388", "start": 13179, "end": 14284, "strand": -1, "sequence": null}], "clusters": []}, {"accession": "JAJTIW010000047.1", "subjects": [{"id": null, "hits": [{"query": "EHK18432.1", "subject": "KAH8646939.1", "identity": 43.363, "coverage": 98.26086956521739, "evalue": 1.91e-96, "bitscore": 301.0}], "name": "KAH8646939.1", "ipg": "513814870", "start": 59977, "end": 61083, "strand": -1, "sequence": null}], "clusters": []}]}, {"name": "Fusarium sp.", "strain": "DS 682", "scaffolds": [{"accession": "JACYFE010005422.1", "subjects": [{"id": null, "hits": [{"query": "EHK18427.1", "subject": "KAF9771641.1", "identity": 63.314, "coverage": 99.12023460410558, "evalue": 9.97e-145, "bitscore": 423.0}], "name": "KAF9771641.1", "ipg": "379062608", "start": 10384, "end": 11459, "strand": -1, "sequence": null}, {"id": null, "hits": [{"query": "EHK18428.1", "subject": "KAF9771645.1", "identity": 57.292, "coverage": 100.0, "evalue": 5.17e-116, "bitscore": 345.0}], "name": "KAF9771645.1", "ipg": "379062704", "start": 22369, "end": 23404, "strand": -1, "sequence": null}, {"id": null, "hits": [{"query": "EHK18431.1", "subject": "KAF9771642.1", "identity": 48.246, "coverage": 51.598173515981735, "evalue": 3.17e-30, "bitscore": 119.0}], "name": "KAF9771642.1", "ipg": "379062667", "start": 14482, "end": 14934, "strand": -1, "sequence": null}, {"id": null, "hits": [{"query": "EHK18437.1", "subject": "KAF9771639.1", "identity": 49.259, "coverage": 98.79518072289156, "evalue": 2.94e-82, "bitscore": 258.0}], "name": "KAF9771639.1", "ipg": "379062683", "start": 6892, "end": 7871, "strand": 1, "sequence": null}], "clusters": [{"indices": [3, 0, 2, 1], "subjects": [], "intermediate_genes": [], "score": 4.1145, "start": 6892, "end": 23404, "number": 81}]}, {"accession": "JACYFE010001557.1", "subjects": [{"id": null, "hits": [{"query": "EHK18428.1", "subject": "KAF9776887.1", "identity": 56.827, "coverage": 100.0, "evalue": 1.03e-104, "bitscore": 316.0}], "name": "KAF9776887.1", "ipg": "379068092", "start": 9685, "end": 10706, "strand": -1, "sequence": null}], "clusters": []}, {"accession": "JACYFE010005814.1", "subjects": [{"id": null, "hits": [{"query": "EHK18429.1", "subject": "KAF9771079.1", "identity": 66.206, "coverage": 99.84520123839009, "evalue": 0.0, "bitscore": 858.0}], "name": "KAF9771079.1", "ipg": "379062012", "start": 33899, "end": 36051, "strand": 1, "sequence": null}], "clusters": []}]}, {"name": "Fusarium sp.", "strain": "NRRL 25303", "scaffolds": [{"accession": "JAAOAY010000091.1", "subjects": [{"id": null, "hits": [{"query": "EHK18427.1", "subject": "KAF5652131.1", "identity": 60.997, "coverage": 100.0, "evalue": 2.92e-132, "bitscore": 392.0}], "name": "KAF5652131.1", "ipg": "336917899", "start": 136484, "end": 137581, "strand": 1, "sequence": null}, {"id": null, "hits": [{"query": "EHK18428.1", "subject": "KAF5652125.1", "identity": 59.341, "coverage": 100.0, "evalue": 5.59e-119, "bitscore": 352.0}], "name": "KAF5652125.1", "ipg": "336917973", "start": 124866, "end": 125898, "strand": 1, "sequence": null}, {"id": null, "hits": [{"query": "EHK18430.1", "subject": "KAF5652126.1", "identity": 48.679, "coverage": 99.41176470588235, "evalue": 8e-168, "bitscore": 495.0}], "name": "KAF5652126.1", "ipg": "336917954", "start": 126072, "end": 127819, "strand": -1, "sequence": null}, {"id": null, "hits": [{"query": "EHK18431.1", "subject": "KAF5652129.1", "identity": 55.319, "coverage": 63.926940639269404, "evalue": 4.85e-45, "bitscore": 159.0}], "name": "KAF5652129.1", "ipg": "336917950", "start": 132799, "end": 133588, "strand": 1, "sequence": null}, {"id": null, "hits": [{"query": "EHK18433.1", "subject": "KAF5652130.1", "identity": 46.795, "coverage": 99.55654101995566, "evalue": 8.52e-148, "bitscore": 442.0}], "name": "KAF5652130.1", "ipg": "336917945", "start": 134253, "end": 136026, "strand": 1, "sequence": null}, {"id": null, "hits": [{"query": "EHK18434.1", "subject": "KAF5652127.1", "identity": 59.316, "coverage": 95.4627949183303, "evalue": 0.0, "bitscore": 651.0}], "name": "KAF5652127.1", "ipg": "336917928", "start": 128356, "end": 130240, "strand": -1, "sequence": null}, {"id": null, "hits": [{"query": "EHK18435.1", "subject": "KAF5652132.1", "identity": 63.953, "coverage": 89.54703832752612, "evalue": 1.78e-112, "bitscore": 336.0}], "name": "KAF5652132.1", "ipg": "336917937", "start": 138144, "end": 139357, "strand": 1, "sequence": null}, {"id": null, "hits": [{"query": "EHK18436.1", "subject": "KAF5652123.1", "identity": 59.14, "coverage": 94.84536082474226, "evalue": 3.38e-74, "bitscore": 233.0}], "name": "KAF5652123.1", "ipg": "336917935", "start": 121754, "end": 122413, "strand": -1, "sequence": null}, {"id": null, "hits": [{"query": "EHK18437.1", "subject": "KAF5652133.1", "identity": 48.148, "coverage": 98.79518072289156, "evalue": 2.13e-80, "bitscore": 253.0}], "name": "KAF5652133.1", "ipg": "336917936", "start": 140110, "end": 141098, "strand": -1, "sequence": null}, {"id": null, "hits": [{"query": "EHK18438.1", "subject": "KAF5652134.1", "identity": 52.276, "coverage": 99.580008399832, "evalue": 0.0, "bitscore": 2441.0}], "name": "KAF5652134.1", "ipg": "336917903", "start": 142055, "end": 149847, "strand": 1, "sequence": null}], "clusters": [{"indices": [7, 1, 2, 5, 3, 4, 0, 6, 8, 9], "subjects": [], "intermediate_genes": [], "score": 11.5754, "start": 121754, "end": 149847, "number": 82}]}, {"accession": "JAAOAY010000120.1", "subjects": [{"id": null, "hits": [{"query": "EHK18429.1", "subject": "KAF5649804.1", "identity": 66.667, "coverage": 99.84520123839009, "evalue": 0.0, "bitscore": 861.0}], "name": "KAF5649804.1", "ipg": "336915870", "start": 141896, "end": 144048, "strand": -1, "sequence": null}], "clusters": []}]}, {"name": "Fusarium sp.", "strain": "NRRL 52700", "scaffolds": [{"accession": "JAAQRM010000447.1", "subjects": [{"id": null, "hits": [{"query": "EHK18427.1", "subject": "KAF5620206.1", "identity": 61.716, "coverage": 88.85630498533725, "evalue": 1.3e-105, "bitscore": 346.0}, {"query": "EHK18433.1", "subject": "KAF5620206.1", "identity": 49.779, "coverage": 99.55654101995566, "evalue": 4.44e-142, "bitscore": 447.0}, {"query": "EHK18435.1", "subject": "KAF5620206.1", "identity": 68.217, "coverage": 89.54703832752612, "evalue": 5.53e-112, "bitscore": 360.0}], "name": "KAF5620206.1", "ipg": "336888427", "start": 665629, "end": 670823, "strand": 1, "sequence": null}, {"id": null, "hits": [{"query": "EHK18428.1", "subject": "KAF5620202.1", "identity": 59.542, "coverage": 95.9409594095941, "evalue": 6.95e-109, "bitscore": 335.0}], "name": "KAF5620202.1", "ipg": "336888446", "start": 654674, "end": 657392, "strand": 1, "sequence": null}, {"id": null, "hits": [{"query": "EHK18430.1", "subject": "KAF5620203.1", "identity": 50.586, "coverage": 99.01960784313727, "evalue": 7.16e-176, "bitscore": 515.0}], "name": "KAF5620203.1", "ipg": "336888448", "start": 657560, "end": 659314, "strand": -1, "sequence": null}, {"id": null, "hits": [{"query": "EHK18431.1", "subject": "KAF5620205.1", "identity": 51.185, "coverage": 94.06392694063926, "evalue": 2.34e-64, "bitscore": 216.0}], "name": "KAF5620205.1", "ipg": "336888363", "start": 662586, "end": 665013, "strand": 1, "sequence": null}, {"id": null, "hits": [{"query": "EHK18434.1", "subject": "KAF5620204.1", "identity": 60.728, "coverage": 94.73684210526315, "evalue": 0.0, "bitscore": 674.0}], "name": "KAF5620204.1", "ipg": "336888432", "start": 659808, "end": 661698, "strand": -1, "sequence": null}, {"id": null, "hits": [{"query": "EHK18436.1", "subject": "KAF5620201.1", "identity": 62.13, "coverage": 87.11340206185567, "evalue": 6.67e-74, "bitscore": 233.0}], "name": "KAF5620201.1", "ipg": "336888440", "start": 653255, "end": 653944, "strand": -1, "sequence": null}, {"id": null, "hits": [{"query": "EHK18437.1", "subject": "KAF5620207.1", "identity": 48.519, "coverage": 98.79518072289156, "evalue": 5.76e-81, "bitscore": 254.0}], "name": "KAF5620207.1", "ipg": "336888406", "start": 671515, "end": 672503, "strand": -1, "sequence": null}, {"id": null, "hits": [{"query": "EHK18438.1", "subject": "KAF5620208.1", "identity": 52.588, "coverage": 99.53800923981521, "evalue": 0.0, "bitscore": 2454.0}], "name": "KAF5620208.1", "ipg": "98921740", "start": 673469, "end": 681184, "strand": 1, "sequence": null}], "clusters": [{"indices": [5, 1, 2, 4, 3, 0, 6, 7], "subjects": [], "intermediate_genes": [], "score": 9.5128, "start": 653255, "end": 681184, "number": 83}]}, {"accession": "JAAQRM010000214.1", "subjects": [{"id": null, "hits": [{"query": "EHK18429.1", "subject": "KAF5634849.1", "identity": 66.667, "coverage": 99.84520123839009, "evalue": 0.0, "bitscore": 861.0}], "name": "KAF5634849.1", "ipg": "336901955", "start": 132149, "end": 134299, "strand": -1, "sequence": null}], "clusters": []}, {"accession": "KU180131.1", "subjects": [{"id": null, "hits": [{"query": "EHK18438.1", "subject": "ALQ32994.1", "identity": 52.588, "coverage": 99.53800923981521, "evalue": 0.0, "bitscore": 2454.0}], "name": "ALQ32994.1", "ipg": "98921740", "start": 0, "end": 7305, "strand": 1, "sequence": null}], "clusters": []}]}, {"name": "Fusarium sp.", "strain": "NRRL 66182", "scaffolds": [{"accession": "JABFAK010001093.1", "subjects": [{"id": null, "hits": [{"query": "EHK18427.1", "subject": "KAF5017479.1", "identity": 47.164, "coverage": 96.48093841642229, "evalue": 1.24e-90, "bitscore": 293.0}], "name": "KAF5017479.1", "ipg": "328132634", "start": 3934, "end": 6668, "strand": -1, "sequence": null}], "clusters": []}, {"accession": "JABFAK010000509.1", "subjects": [{"id": null, "hits": [{"query": "EHK18427.1", "subject": "KAF5019976.1", "identity": 44.91, "coverage": 96.48093841642229, "evalue": 7.5e-89, "bitscore": 281.0}], "name": "KAF5019976.1", "ipg": "328135114", "start": 20038, "end": 21118, "strand": 1, "sequence": null}], "clusters": []}, {"accession": "JABFAK010000471.1", "subjects": [{"id": null, "hits": [{"query": "EHK18428.1", "subject": "KAF5020326.1", "identity": 58.242, "coverage": 100.0, "evalue": 6.14e-116, "bitscore": 345.0}], "name": "KAF5020326.1", "ipg": "328135534", "start": 2593, "end": 3628, "strand": 1, "sequence": null}], "clusters": []}, {"accession": "JABFAK010000108.1", "subjects": [{"id": null, "hits": [{"query": "EHK18429.1", "subject": "KAF5025602.1", "identity": 66.052, "coverage": 99.84520123839009, "evalue": 0.0, "bitscore": 854.0}], "name": "KAF5025602.1", "ipg": "328140752", "start": 13425, "end": 15579, "strand": 1, "sequence": null}], "clusters": []}]}, {"name": "Fusarium sp.", "strain": "MPI-SDFR-AT-0072", "scaffolds": [{"accession": "JAHBOG010000007.1", "subjects": [{"id": null, "hits": [{"query": "EHK18427.1", "subject": "KAH7158760.1", "identity": 45.075, "coverage": 96.48093841642229, "evalue": 2.46e-87, "bitscore": 278.0}], "name": "KAH7158760.1", "ipg": "500826886", "start": 1419993, "end": 1421113, "strand": -1, "sequence": null}], "clusters": []}, {"accession": "JAHBOG010000010.1", "subjects": [{"id": null, "hits": [{"query": "EHK18428.1", "subject": "KAH7147458.1", "identity": 55.435, "coverage": 100.0, "evalue": 1.83e-103, "bitscore": 313.0}], "name": "KAH7147458.1", "ipg": "500816244", "start": 924629, "end": 925644, "strand": -1, "sequence": null}], "clusters": []}, {"accession": "JAHBOG010000006.1", "subjects": [{"id": null, "hits": [{"query": "EHK18429.1", "subject": "KAH7164002.1", "identity": 66.82, "coverage": 99.84520123839009, "evalue": 0.0, "bitscore": 862.0}], "name": "KAH7164002.1", "ipg": "83057666", "start": 1050718, "end": 1052869, "strand": 1, "sequence": null}], "clusters": []}]}, {"name": "Fusarium sp.", "strain": "FIESC RH6", "scaffolds": [{"accession": "JAJALC010002304.1", "subjects": [{"id": null, "hits": [{"query": "EHK18428.1", "subject": "KAI1071690.1", "identity": 54.982, "coverage": 100.0, "evalue": 1.27e-103, "bitscore": 313.0}], "name": "KAI1071690.1", "ipg": "533772727", "start": 862593, "end": 863616, "strand": 1, "sequence": null}], "clusters": []}, {"accession": "JAJALC010002375.1", "subjects": [{"id": null, "hits": [{"query": "EHK18429.1", "subject": "KAI1053857.1", "identity": 66.359, "coverage": 99.84520123839009, "evalue": 0.0, "bitscore": 852.0}], "name": "KAI1053857.1", "ipg": "533758921", "start": 177588, "end": 179745, "strand": 1, "sequence": null}], "clusters": []}]}, {"name": "Daldinia eschscholtzii", "strain": "FL0578", "scaffolds": [{"accession": "MU375750.1", "subjects": [{"id": null, "hits": [{"query": "EHK18427.1", "subject": "KAI1474610.1", "identity": 60.882, "coverage": 99.70674486803519, "evalue": 1.33e-144, "bitscore": 422.0}], "name": "KAI1474610.1", "ipg": "535832336", "start": 56601, "end": 57691, "strand": 1, "sequence": null}, {"id": null, "hits": [{"query": "EHK18428.1", "subject": "KAI1474603.1", "identity": 59.341, "coverage": 100.0, "evalue": 6.66e-113, "bitscore": 337.0}], "name": "KAI1474603.1", "ipg": "148989514", "start": 40011, "end": 41090, "strand": 1, "sequence": null}, {"id": null, "hits": [{"query": "EHK18430.1", "subject": "KAI1474604.1", "identity": 47.244, "coverage": 97.6470588235294, "evalue": 6.87e-159, "bitscore": 471.0}], "name": "KAI1474604.1", "ipg": "535832348", "start": 41806, "end": 43619, "strand": -1, "sequence": null}, {"id": null, "hits": [{"query": "EHK18431.1", "subject": "KAI1474608.1", "identity": 58.173, "coverage": 91.78082191780823, "evalue": 5e-82, "bitscore": 254.0}], "name": "KAI1474608.1", "ipg": "535832316", "start": 51446, "end": 52195, "strand": 1, "sequence": null}, {"id": null, "hits": [{"query": "EHK18432.1", "subject": "KAI1474607.1", "identity": 49.56, "coverage": 98.26086956521739, "evalue": 5.21e-108, "bitscore": 330.0}], "name": "KAI1474607.1", "ipg": "535832362", "start": 49602, "end": 50721, "strand": 1, "sequence": null}, {"id": null, "hits": [{"query": "EHK18433.1", "subject": "KAI1474609.1", "identity": 52.097, "coverage": 99.55654101995566, "evalue": 1.35e-162, "bitscore": 479.0}], "name": "KAI1474609.1", "ipg": "535832345", "start": 53181, "end": 54986, "strand": 1, "sequence": null}, {"id": null, "hits": [{"query": "EHK18434.1", "subject": "KAI1474605.1", "identity": 60.606, "coverage": 95.82577132486388, "evalue": 0.0, "bitscore": 688.0}], "name": "KAI1474605.1", "ipg": "535832351", "start": 44698, "end": 46687, "strand": -1, "sequence": null}, {"id": null, "hits": [{"query": "EHK18435.1", "subject": "KAI1474620.1", "identity": 73.404, "coverage": 97.90940766550523, "evalue": 1.04e-153, "bitscore": 441.0}], "name": "KAI1474620.1", "ipg": "535832306", "start": 77668, "end": 79055, "strand": 1, "sequence": null}, {"id": null, "hits": [{"query": "EHK18436.1", "subject": "KAI1474600.1", "identity": 62.424, "coverage": 85.05154639175258, "evalue": 5.49e-73, "bitscore": 230.0}], "name": "KAI1474600.1", "ipg": "148989449", "start": 33076, "end": 33747, "strand": -1, "sequence": null}, {"id": null, "hits": [{"query": "EHK18437.1", "subject": "KAI1474621.1", "identity": 49.315, "coverage": 98.79518072289156, "evalue": 1.22e-84, "bitscore": 265.0}], "name": "KAI1474621.1", "ipg": "148991640", "start": 80128, "end": 81377, "strand": -1, "sequence": null}, {"id": null, "hits": [{"query": "EHK18438.1", "subject": "KAI1474622.1", "identity": 55.638, "coverage": 99.4960100797984, "evalue": 0.0, "bitscore": 2648.0}], "name": "KAI1474622.1", "ipg": "535832332", "start": 82004, "end": 90163, "strand": 1, "sequence": null}], "clusters": [{"indices": [8, 1, 2, 6, 4, 3, 5, 0, 7, 9, 10], "subjects": [], "intermediate_genes": [{"id": null, "hits": [], "name": "KAI1474598.1", "ipg": null, "start": 28211, "end": 30656, "strand": -1, "sequence": "MSFHPSERISVNGNTDTNSYVIPDTLLGSRRPIKVIVIGFGFTGINISYVLGRQTKNSNITLQFYEKNPELGGTWFENTYPGCRCDVPIVNFQFSWHPNPAWTSYYVSQKEILDYLHHAVSHHNLDTGVKLNHRVTGAWWEQDKGRWKVEIQPNDDPDSKFYDYSEILINATGVLNNWKWPDITGLEKFKNKVHSAAWDDSIELDDKNVGIIGNGSSAVQILTSIFPKVKHIDNFLRSPTWVTTGMAVKYASEDTVNFKFSEEQKRIFTEQPEEYLAYRKDVEMEMNPDFSIAIKGTKKQLELAEFARKDMQRKLVAKPELIEKLIPPDFSVGCRRPIPDNGYLKALTSKKCNVTFSKIVEVTEEGVTTEDGVNHKLDVLVCATGFDVSFRPRFPIIGKDGVDMRESFKDSPQTYLSTMAPDFPNYFMVVGPFGPYGHGSIIPAMEALTRHVALVLEKFQTQNIKSLMPKKEAVAEFRQHQELYMKRTIWNAPCRSWFKLGPQGEHIMMWPGSRLHSFDILLNPRWEDYDWEYLLGNRYSYWGNGFTTLDVEDEGVDKAWYIAGI"}, {"id": null, "hits": [], "name": "KAI1474599.1", "ipg": null, "start": 31390, "end": 32728, "strand": -1, "sequence": "MSPIRTAIIGLSSSSFGNWARHAHLPYLLSPEGRKKFQIIALCNSSVEAAKRAIETFKLPPETRAYGDPESLAKDPEVRLVVCATRVDKHYETILPSVRQGKDAYVEWPLAQNAKLASELAAVARQKGSKTVVGLQGWHAPAVVTMRDLVRSGRIGKVLSSEVRASGGTGDRLALPAGLEYFTDRKIGGNIFTIGFGHLFDYVQLVLGDVQVLHSHLQLQRPDVKVWDRSTGKIVKTIRSDVPDLINVTGTLPASEYTASEATIHLRLRRGQAFKGEDPFVWTVNGEKGEIRLSASGGPGISAAAHGQPLNIDVHDFDTNEVENVKWHWNGREELDVSSRIVGALYEAFAAGDSTKYPTFDNAEKRHKQLDEILAQFQPE"}, {"id": null, "hits": [], "name": "KAI1474601.1", "ipg": null, "start": 35230, "end": 35960, "strand": 1, "sequence": "MTTSGPCTEFPAPGLRDPYRIITGHNEKGDPVFLQTDHGDHRDIMLGGAAAQNIIYSSRGNPTELTGDADLEYAKNNRPSLHIPNGCVVRMIDFAPGTESNLHRALTLGIGTVCEGEIELTLSDDRSVNRVLRPGDVCINRGAMHRWRNTSSEKPARMLFVMLDVKPIIVNGKALEFDMGYLMKEYAEYAEGEGPDKQP"}, {"id": null, "hits": [], "name": "KAI1474602.1", "ipg": null, "start": 36363, "end": 38419, "strand": -1, "sequence": "MGTINTSVPSGIQLSEEGKVQTTAVSNGDNEKLRTDASEIAGSNTEDDSDQNAQQPKDAITTRTIRGFKWFLAYSSLLSTVLFYALDSTIVADIQPSIIESLGETEKLPWIGVGIFLGALTVLPIGRAYGIFNVKWMFLSLVILFEVGSVVCGAAPSMDAFIVGRVIQGVGASGCYSGAITYISMTTTTHERPLYLSGIVATWSLGSVVGPVIGGAFAQSSATWRWAFYINLIVAAITAPGLILCLPNIDPAKELTFKQKLRTQDWIAMVIFLGGSTAVAMALTFGGTVYAFNSGPEIALWTVSGVLLIAFILITIYHPTVPFKDRLYPLHMMKSIELNILHYAIFAAAGTMVTTLYYTPLLFQFTRNDGALMAGVRLLPFLGGMIFFSVLNGFFMPRLGYHMPWYVLGTALMLIGSSLMVTVNTTTSEAHIYGYTVLLGGGCGCYFTAGFSVVQSIVPVDELSNAISFMATGQTFGQIIVLGLGGSVFQNVAVKLITQALPDVSAADAIELTTGTASSAFEALSSEHQTQVIEQLTRAIRDVFIVLVGTSGLGFIGSVFLSRRKMY"}, {"id": null, "hits": [], "name": "KAI1474606.1", "ipg": null, "start": 47309, "end": 49395, "strand": 1, "sequence": "MDAKKLEREMALAIANSAIGECPEIRRRANLKVPDIDRDTRLDETTTGHVKSFPPYKRNHKGTGLRLSWPNAGDGRRAVVAKLPSRTSQYASSHDNNGPYSSDARIAHVSYADVEMHYNIANPVANESAQPILHIPLTWNPIKLEVGDTSLFHYFQYTASQSLAVFGHDPVDLGNLLIRISLASETTSAVAALQSLLALSSLHRHDVHSQAVELKISALKSLAAAAGSHFGITEAAQHVAAGMLLCSFEVHQASCTSGQWLWYLSGVKNLVKTTGLDKYPQDSDLAMLLDWVYYFDVLARFTLQHWNRDTTENKSAVLNIRAEASQAAPPALTIVELLSEVCDAVSTRPPAGSSVEDVNDYKSFLKILDWRIRSISIKSTADDSADALLITELYQLAMLVYLNRATENVLNQTSRTQQHIDRAFTIFSQLDSCVRQFPIFVLGCEARRDDQRAVVLELISRSEKLESSRSFNHVKILMQAIWAQDDLANGDINYWDKLSYIISRCSILPTFV"}, {"id": null, "hits": [], "name": "KAI1474611.1", "ipg": null, "start": 58003, "end": 59221, "strand": 1, "sequence": "MARVRETKSKLRQQNKRTSWTRFHLPRGQDWPTWPTGHSNAHIGPLATVPGCQKVWLGRKVDDPEQAALIILWESAEALQDFENSPACGEFLQDLPENDFQGSLDARGLLWSPSLGSAGDSSSSSSSASARFVSFQWNSGYQFEEDLQGRITVTTLAIPYTGEPIPESWSSAIYSTFSQFLPQGCEDLRVQWPDSRMHFWTAWAWVDSNLSQQQAAAGKESGQALLCEFRRWNGYHGATPELEETLAKSPQARESWAQTVAKVTPPVTAWDQERWDIRLAPQFIKPEEEEKEEGEEEVDEEYERNMKEFLEQLD"}, {"id": null, "hits": [], "name": "KAI1474612.1", "ipg": null, "start": 59281, "end": 61538, "strand": -1, "sequence": "MRRLVRIEGPAQFRKMFLNKIVFAIFSGIFAHNAVFIHGEWHLHIPHIVLGHCFLSISTLGLIHWTDNYESLACSAQKTSILFALYLAALLTSMTTYRIFFHRLSGFPGPKLAAVSKFWHVYQVRFSTNYLLMTDLHKLYGNLIRTGPNEITIIHPRAIHLLDGWGSTTTKDVWYDILVPKMSVVFTRSEQHHKDTLKAWTQALSGKAMRHFNVRVSHHVNALCNCLKTRGNQNVNVNDIISQFTFDVMADILFSRSYNLLSTNGWHPYLEHRKHALPFLGPINDTTWIGHMMFCLTPFWKRVKDWFYMVSFCVDKIQERLEGDEKPKIDMAAYFIDEYHKLEEVYDLDKRNLHLQGTAATAVIAGSDTTRSALIAAVWFLTKYPGHVRKLFDEIQTVDINDPNALGTLPHLEGFIAETLRLLPPAMSGGARITGPEGLQVDDTLIPPGVKVTAPKYAVMRLDTAFVDADEFIPERWYSRPELILDKRAFAPFSVGARACVGKPLAYAELRLVVAALVQHFEIDFAPGYDPMTMWRELKDQVTAQPGAVNCVFTERSI"}, {"id": null, "hits": [], "name": "KAI1474613.1", "ipg": null, "start": 61897, "end": 63784, "strand": -1, "sequence": "MPPHVVAADSFQCRCFPGDVCWPSRESWSNFNATLDGKLVATVPIASVCHNSSFTPYNAEACMQLRGDWTNPYIHSESSSSVMAPFFANMSCDPFTTPESQCVIGTYVQYAVNASSAKDFQLALAFARNNNIRLAIRNTGHDYLGKSSGAGALAIWTHHLKDITVQDYVSEAYAGKALRVGAGVQVREALAAAHVEGLVVVGGDSSTVGLAGGYSQGGGHGPLASTFGLGADQVLEWEVITATGQHLNASASNNTDLYWALSGGGGGTYGVVLSATVKAHPDGQVAVANLTFANSNSNSEAYYETLKVFLGSLPGITDRGAVCIWLLTPESLTIQSLTAPGLTSQQLKSLLQPVLDKLDQEGISHDYAIKEFPTFLESYHSMSIDPLAIGGSIGGRLIPSSLLLSNSSITSLVEALRFIVSKDVLISGLSLNVSRTPTIPNSVNPAWRTTGFSAVIGRYWNDTNFEANIADQHLIRNVLIPKLASITPRGGAYLNEADFGQPDWQYVFYGDNYSRLLAIKQKYDPDGIFYGLTSVGSEMWQSGPDGRICKT"}, {"id": null, "hits": [], "name": "KAI1474614.1", "ipg": null, "start": 65019, "end": 65934, "strand": -1, "sequence": "MIKNKLFQLTCVVPYLIWEFTRSNFNTFVVPNTAFGVLGAFVPMFSTAEPHQPPSTKEVLLRLPLILGFNWYNVLVFDLGNQRSTESIQEDILNKPWRPIPTGKVTPDQTRKALLVLIPISMFGNHLLGVWDQAALVPILSYMYNDLRGGDEIIRDLIISVAYAVANSASLKIAVGGHITPEAFTWIAMVSGVILTTMQVQDLKDKPGDCSRGRKTVALFLGDSFSRTSIAFFVGFWTFVCTRFWNLGLVAFFLPGLLGGNVIHRVLLKRNTLDDSRTWKWWCLWTVALYSLPLFATMYGSHAT"}, {"id": null, "hits": [], "name": "KAI1474615.1", "ipg": null, "start": 66750, "end": 68009, "strand": 1, "sequence": "MSNIGPRGATLLWWMVAFTIICSIILLLRLCAARVMRRSFYLDDAFIIISFACILTFEGVAVWAIVNGSGQRQMYLTQEELAILSKILVFPSSIAWLIGTVSIKLSVLTLYTRIFSIKSFKKWAYILMAIVACYGIAFMALFMTICHPIDQLWNPVPGGYCRNTSIQEYTSVSFNLIIDLCIFLLPMPWLWGLQMPSRNKVAISIMFGIGFVTIGVMCWRIGETKRSVDDPDASYWQTSIALISLLELWLGLIVASIPTLAPLLKAYVKPAVSKLRSLSKESRHTPKQISLRDFRNNREYLIINAGRDAGGGNYPVSGDVAADVLVTTECFHTPANDRTAPKMKPDAIHVQQDIEYRQ"}, {"id": null, "hits": [], "name": "KAI1474616.1", "ipg": null, "start": 68520, "end": 69883, "strand": 1, "sequence": "MQPLLPSPTATWHNDTYPAISPSRPELKATGKTVVVTGAGSGIGRETAIAYASAGAARLVLLGRTTTTLEETASLLGDNVSKEIFAVDITQEDALQRVAAAIGTWHILILAAGYVSEPSPMASANTDDWWQNFETNVKAVFLAIKVFTPTKNSSHATVLALTTGVTPLPTTMLSGLSAYVASKLAQTKLIEFLASEQPNVFAATVHPGIVDTAIFKKSGGKSEASPMDTVQLPAHFLLWMSSPEAKFLNGRSVWANWDVNELKEHAAQIESRTQMTAGINGWPYTVLQ"}, {"id": null, "hits": [], "name": "KAI1474617.1", "ipg": null, "start": 70456, "end": 72908, "strand": 1, "sequence": "MTSTIFDYVVVGGGLAGLVLATRLSEDSETSVLVIEAGEDQSSDPRVNIPGMWPSLIRTESAWDFKTVPQEGLKGRDIGFPVGRLLGGSSALNGLAFSATSKANIDAWERLGNPGWGWESFLRSMKKAYTPASEGIEATGPIQLSVPEADTEWQSAWMKTLDTLGFSTSSDPFDGEFSGALVVPDSIHPLTKQRSYAGNAYLEPARSRPNLTIWTKTEADKIIFDKSNGVVATGVQVVKGGETKIVKARKEVIVTAGTINSPRLLELSGIGDAKLLQSLGIDVVIDNPNVGENLQNHPLCTLSFQVRDEPGFDTIDKLARQDGNAIAVAMEAYANKKGPLSRSGSNLAAQLPTPGLETTEDASKLRAQLQTEVLSSHNEPSKSFAQFHESFVNSILASPKEATGCYVAIPGFAGSNGDGWMAPPPPGQENYFTVAVLLAHPLSRGSVHLTRSSRDSSALSIDPKYLAHPLDVEIMARHLQFAERIATTEPLASHLKLDGKRSPSAPPAGSFADLNVAKDYLHKTAVGAHHFTGTCSMMPKELGGVVDAQLRVYGCRNLRVCDASIIPITPRTNPQATVYAVAEHAAQIIRTGS"}, {"id": null, "hits": [], "name": "KAI1474618.1", "ipg": null, "start": 73143, "end": 74569, "strand": -1, "sequence": "MAKPLLPLGLATVLLCLLLRTVSGVSVNLNDLFVVHAGATKSGCDTYFNQKNGDGTLDDWLEEINYSLSTAIDKIDQKYNREKSIRMAIQTFFGIRNDGRARGDIKVKVDNLSSNLKRVLDFFSFEKITADGPSKGQPIYPLNGNRFLFCGSDFLEAKKKDTVARDWKDNEIKDDKGKAVTIADVTAYANALKADPNNKAWWSGDHTPVKGYYFSTTGGKYCGPATKNLGLTAAIQELEADPSGQPTLRKPVEIVVLCEESFTNTKQPDSYRIGDAKIKAGTNLADVVPKSATLLHEAFHVLFGVDDGNNPTNPIGFLQGDEIYDLAACIQLAKDDPEKARRNPENYVFFLTHMYYLYGEPSGTDPSSIDTNWDFAPIKKGTDYVYGAVIPTWG"}, {"id": null, "hits": [], "name": "KAI1474619.1", "ipg": null, "start": 75660, "end": 76527, "strand": 1, "sequence": "MGPFFLSLTLLATQLGLAQSALRRYPLNAAQYVIEPPGDKPVDSDGDGDSLDDSITYHTPIGTPVVAWGTDKPTTTPLPVWATWPIYGQIIPVATTIDKPAPTGQGVVVPCTAWFFSICISWGDTHIGSWEWILPPGIYEPGPAPTGLVKWPSGVDIKGTLPNWPRITIGEDKQITTEKPHECKTQTAEACTTTTYVSAGKTLSSATKCATISGCSISISTTPAPVVGKKTAAPIGTWYDEVWKTATQGAAYTNSVYSVLSRELASGEGTAMNFMPEPTAGPTYGDEL"}, {"id": null, "hits": [], "name": "KAI1474623.1", "ipg": null, "start": 92855, "end": 95163, "strand": 1, "sequence": "MSSSPEPSPVNGHTSPEAGGNARIILDDRVSESDLSDVNDNTALRESSPSSPSEDRSPQDVEQDQDQDSQGSQGGAESSDNNEDNNASDDADFDMEDSPAPSQSDAPQDETSTSNSSRRAPKRKAGGDEDEYIRENPELYGLRRSSRPTKQPKIIESDEDDESESDVVPTNRRTKKLRAEQISRQSSKRATPARQTPADDSDSDTYGGARARTFIKKARRQQAQPQSLLYAEKRWSNRRAVQQVQTYHESDIDDEDESELTPNYWAGEELAEDTMYIEKVVGHRMIDGGELTPDATRDDFEYNIKWQGKSYLHNTWDTLETLRGYRGFRKLENYYKRTIEYEMELKFAGEDLPPETREQYMLDKEREQDALEDYTKVERVVTQRSGDEGREYFVKWKGLTYEHCTWEQASTIAELAQDKIDQFLDRQSRSWTSDRYESNPATRSKFLKLEKQPSYIQGGELRGFQLTGLNFLCLNWCRANNVILADEMGLGKTVQTVSFLSWLRNERKQEGPFLVVAPLSVIPAWCDTFNLWSPDLNYVVYLGNAEARNTIREHELMFNGNPKKHKFNVLVTSYEYILMDADFLRSIKWQALAVDEAHRLKNKESKLYSELMSFGAPAKVLITGTPIQNNLAELSSLLDFLNPGKVHIDEDLDTLAAADAQTKLRDLHAAIAPFILRRTKETVESDLPPKTEKIIRVELSDVQLEYYKNILTRNYAALNEGNNGQKSSLLNIVMELKKVSNHPYMFPGAEEKVLNGSERREDQIKGLIASSGKMMLLDQLLNKLKKDNHRVLIFSQMVKVLDILGDYLRLRGYQFQRLDGTIGAGPRRLAINHFNAEDSSDFCFLLSTRAGGLGINLMTADTVIIFDSDWNPQADLQAMARAHRIGQKKPVTVYRLVSKETIEEEVLERARNKLLLEYLAIQAGVTDDGKAFREEFKQKGLKIDEAKSADDIQWVLKMRSQKMFEQSGNQQRLEQLDIDSILENAEVTKTKVDDKMNLSTGGIDWDNFMQYTDVKVDDLALDWDQIIPADQLAAIKAEEEKKKEEEYLAKELEASAPRRAALKSSRPNGDSERAERIAKKREREQLKQERLEEQRAMLSDPRRPLNEKETRNLIRAFMRYGFIEDRPDELLRDARLSDRDRDFIGGLLQELVDMSRNAVEKNNEEIRAQEQQTKKKLTKKDIKAVMFDFGEVKKINAETILDRPPQLRLLRRVLNDLPDFRQFRLPDATKAAHYSCEWGPREDGMLLVGIDRYGFGAWTQIRDDKELGMQDKFFLEEHRIEKKQERENADSKGAKAPGAVHLVRRAEYLLSVLTSIHSDDVNAQKIVENHHRNNKKSGHSIPNGHRRPEKGGSVSASPAPQGSKKSSHRDRDHDRSHSRGDHHRSRSSIGDGTPRPETKRKHSGEADDRRHKHRRVEELRRSDISQQQAEDEDDERNAPVIEALMQPIWTHVEKVESCTKANIPVAKARAKVLKSEITAIGNFIEGLHKTSGLSLDQLEELKPKLWRFISKRIPASEKQSSGKPDKEKDRSGSSGMTGPRLAALYQQLKEAEKNGDVQKPKSSGTAIANGGSRSEPSKVAS"}], "score": 13.6565, "start": 33076, "end": 90163, "number": 84}]}, {"accession": "MU375783.1", "subjects": [{"id": null, "hits": [{"query": "EHK18427.1", "subject": "KAI1473642.1", "identity": 54.624, "coverage": 99.70674486803519, "evalue": 5.78e-115, "bitscore": 348.0}], "name": "KAI1473642.1", "ipg": "535831657", "start": 53002, "end": 54091, "strand": 1, "sequence": null}], "clusters": []}, {"accession": "MU375688.1", "subjects": [{"id": null, "hits": [{"query": "EHK18429.1", "subject": "KAI1480838.1", "identity": 64.832, "coverage": 99.84520123839009, "evalue": 0.0, "bitscore": 853.0}], "name": "KAI1480838.1", "ipg": "535837272", "start": 482187, "end": 484651, "strand": -1, "sequence": null}], "clusters": []}, {"accession": "MU375725.1", "subjects": [{"id": null, "hits": [{"query": "EHK18430.1", "subject": "KAI1476060.1", "identity": 46.838, "coverage": 98.23529411764706, "evalue": 3.09e-153, "bitscore": 458.0}], "name": "KAI1476060.1", "ipg": "535833412", "start": 105002, "end": 106606, "strand": 1, "sequence": null}], "clusters": []}, {"accession": "MU375796.1", "subjects": [{"id": null, "hits": [{"query": "EHK18433.1", "subject": "KAI1473410.1", "identity": 42.0, "coverage": 99.1130820399113, "evalue": 5.89e-121, "bitscore": 372.0}], "name": "KAI1473410.1", "ipg": "535831469", "start": 24750, "end": 26437, "strand": 1, "sequence": null}], "clusters": []}, {"accession": "MU375708.1", "subjects": [{"id": null, "hits": [{"query": "EHK18437.1", "subject": "KAI1477683.1", "identity": 47.794, "coverage": 98.79518072289156, "evalue": 3.04e-76, "bitscore": 243.0}], "name": "KAI1477683.1", "ipg": "148990467", "start": 185569, "end": 186596, "strand": -1, "sequence": null}], "clusters": []}]}, {"name": "Daldinia eschscholtzii", "strain": "", "scaffolds": [{"accession": "JBANMG010000001.1", "subjects": [{"id": null, "hits": [{"query": "EHK18427.1", "subject": "KAK6957469.1", "identity": 56.575, "coverage": 95.89442815249268, "evalue": 2.03e-120, "bitscore": 362.0}], "name": "KAK6957469.1", "ipg": "820256026", "start": 899373, "end": 900554, "strand": 1, "sequence": null}, {"id": null, "hits": [{"query": "EHK18428.1", "subject": "KAK6957462.1", "identity": 59.707, "coverage": 100.0, "evalue": 1.26e-113, "bitscore": 338.0}], "name": "KAK6957462.1", "ipg": "820256037", "start": 882742, "end": 883819, "strand": 1, "sequence": null}, {"id": null, "hits": [{"query": "EHK18430.1", "subject": "KAK6957463.1", "identity": 50.394, "coverage": 97.6470588235294, "evalue": 7.62e-177, "bitscore": 518.0}], "name": "KAK6957463.1", "ipg": "820255966", "start": 884537, "end": 886347, "strand": -1, "sequence": null}, {"id": null, "hits": [{"query": "EHK18431.1", "subject": "KAK6957467.1", "identity": 46.305, "coverage": 91.78082191780823, "evalue": 2.57e-49, "bitscore": 169.0}], "name": "KAK6957467.1", "ipg": "820256021", "start": 894177, "end": 894926, "strand": 1, "sequence": null}, {"id": null, "hits": [{"query": "EHK18432.1", "subject": "KAK6957466.1", "identity": 49.267, "coverage": 98.26086956521739, "evalue": 2.62e-108, "bitscore": 331.0}], "name": "KAK6957466.1", "ipg": "820255962", "start": 892351, "end": 893470, "strand": 1, "sequence": null}, {"id": null, "hits": [{"query": "EHK18433.1", "subject": "KAK6957468.1", "identity": 46.137, "coverage": 99.55654101995566, "evalue": 8.6e-135, "bitscore": 407.0}], "name": "KAK6957468.1", "ipg": "820256048", "start": 895911, "end": 897719, "strand": 1, "sequence": null}, {"id": null, "hits": [{"query": "EHK18435.1", "subject": "KAK6957474.1", "identity": 70.213, "coverage": 97.90940766550523, "evalue": 3.93e-142, "bitscore": 412.0}], "name": "KAK6957474.1", "ipg": "820255981", "start": 909708, "end": 911094, "strand": 1, "sequence": null}, {"id": null, "hits": [{"query": "EHK18436.1", "subject": "KAK6957459.1", "identity": 63.636, "coverage": 85.05154639175258, "evalue": 1.13e-73, "bitscore": 231.0}], "name": "KAK6957459.1", "ipg": "820255990", "start": 875782, "end": 876453, "strand": -1, "sequence": null}, {"id": null, "hits": [{"query": "EHK18437.1", "subject": "KAK6957475.1", "identity": 49.315, "coverage": 98.79518072289156, "evalue": 1.47e-84, "bitscore": 265.0}], "name": "KAK6957475.1", "ipg": "820256044", "start": 912314, "end": 913562, "strand": -1, "sequence": null}, {"id": null, "hits": [{"query": "EHK18438.1", "subject": "KAK6957477.1", "identity": 54.167, "coverage": 91.85216295674087, "evalue": 0.0, "bitscore": 2338.0}], "name": "KAK6957477.1", "ipg": "820256016", "start": 915097, "end": 922363, "strand": 1, "sequence": null}], "clusters": [{"indices": [7, 1, 2, 4, 3, 5, 0, 6, 8, 9], "subjects": [], "intermediate_genes": [{"id": null, "hits": [], "name": "KAK6957457.1", "ipg": null, "start": 870957, "end": 873331, "strand": -1, "sequence": "MSFHPSERIGVNGNTDTNSYVIPDTLLGSRRPIKVIVIGFGFTGINISYVLGRQTKNSNITLQFYEKNPELGGTWFENTYVSQKEILDYLHHAVSHHNLDTGVKLNHRVTGAWWEQDKGRWKVEIQPNDDPGSKFYDYSEILINATGVLNNWKWPDITGLEKFKNKVHSAAWDDSIELDNKNVGIIGNGSSAVQILTSVFPKVKHIDNFLRSPTWVTTGMAVKYASQDTVNFKFSEEQKRIFTEQPEEYLAYRKAVEMEMNPDFSIFARKDMQRKLVAKPELVEKLIPPDFSVGCRRPIPDNGYLKALTSKKCNVTFSRIVEVTEEGVTTEDGVNHKLDVLVCATGFDVSFRPRFPIIGKDGVDMRESFKDSPQTYLSTMAPDFPNYFMVVGPFGPYGHGSIIPAMEALTRHVALVLEKFQTQNIKSLVPKKDAVAEFRQHQELYMKRTIWNAPCRSWFKLGPQGEHIMMWPGSRLHSFDILLNPRWEDYEWEYLMGNRYSYWGNGFTTLDVEDEGVDKAWYIAGI"}, {"id": null, "hits": [], "name": "KAK6957458.1", "ipg": null, "start": 874174, "end": 875378, "strand": -1, "sequence": "MSPIRTAIIGLSSSSFGNWARHAHLPYLLSPEGRKKFQIIALCNSSVEAAKRAIEIFKLPPETRAYGDPESLAKDPEVQLVVCATRVDKHYETILPSVRQGKDAYVEWPLAQNAELASELAAVARQKGSKTVVGLQGWHAPAVITMRELVRSGRIGKVLSSEVRASGGTGDRLALPTGLEYFTDRKIGGNIFTIGFGHLFDYVQLVLGDVQVLYSHLQLQRPDVKIWDRSTGKIVKTVRSDVPDLINVTGTLPASEYTASEATIHLRFRRGQAFKGEDPFVWTVNGERGEIRLSASGGPGISAAAHGQPLTIEVHDFDTNEVENVKWHWNGREELDVSARIVGALYEAFAAGNSTKYPTFDHAEKRHKQLDEILSQFQPK"}, {"id": null, "hits": [], "name": "KAK6957460.1", "ipg": null, "start": 877925, "end": 878655, "strand": 1, "sequence": "MTTSGPCTEFPAPGLRDPYRIITGHNEKGDPVFLQTDHGDHRDIMLGGAAAQNIIYSSRGNPTELTGDADLEYAKNNRPSLHIPNGCVVRMIDFAPGTESNLHRALTLGIGTVCEGEIELTLSDDRSVNRVLRPGDVCINRGAMHRWRNTSSEKPARMLFVMLDVKPIIVNGKALEFDMGYLMKEYAEYAEGEGPDKQA"}, {"id": null, "hits": [], "name": "KAK6957461.1", "ipg": null, "start": 878982, "end": 881144, "strand": -1, "sequence": "MGTINTSVHSGIQLSEEGKVQTTVVGNSDNEKLRADASEIAGSNNTGDDSDQNTQQPKDAITTRTIRGFKGVVIDYMLVNSGRAYGIFNVKWMFLSLVILFEVGSVVCGAAPSMDAFIVGRVIQGVGASGCYSGAITYISMTTTTHERPLYLSGIVATWSLGSVVGPVIGGAFAQSSATWRWAFYINLIVAAITAPGLILCLPNIDPAKELTFKEKLRTQDWIAMVIFLGGSTAVAMALTFGGTVYAFNSGPEIALWTVSGVLLIAFILITIYHPTVPFKDRLYPLHMMKSIELNILHYAIFAAAGTMVTTLYYTPLLFQFTRNDGALMAGVRLLPFLGGMIFFSVLNGFLMPKLGYHMPWYVLGTALMLIGSSLMVTVNTTTSEAHIYGYTVLLGGGCGSYFTAGFSVVQSIVPVDELSNAISFMATGQTFGQIIVLGLGGSVFQNVAVKLITQALPNVSAADAIELTTGTSSSAFEALSSENQTQVIEQLTRAIRDVFIVLVGTSGLGFIGSVFLSRRKIIGSQTRQLGSLQVH"}, {"id": null, "hits": [], "name": "KAK6957464.1", "ipg": null, "start": 887427, "end": 888336, "strand": -1, "sequence": "MQKKEGFSDDLAAYIGGSLLQAGSETTAGILMGFIQAMIIFPHVARTAQTELDRVCGDRLPDLNDVPNLPYIRACAKEALRWMPGFLLGVPHAVTQDDTYLGYHIPKGALFSRTNRAIHNDPKRHASPREFEPLRYIDDNQTSLDSANSPDASQRDHFAFGAGRRRCQGMHIADRSLFLAISRFLWAFNFQRAIDPDTNQEIIPDTNDLTEGFMVFPRPFPAKVLPRDDGKIRTVREEWEQVSKLLDGQSQWKTVPEGLIWKDEQLCELSGQAFEE"}, {"id": null, "hits": [], "name": "KAK6957465.1", "ipg": null, "start": 890208, "end": 891968, "strand": 1, "sequence": "MDAKKLEREMALAITNSAIGECPEIRRRANLKVPDLDRDTRLDETTTGHVKSFSPYKRNHKGTGLRLSWPNAGDGRRAVVAKLSSHTSQYASSHDNNGPCSSDARIAHVSYADVEMHYNIANPVANVQYTASQSLAVFGHDPVDLGNLLIRISLASETTSAVAALQSLLALSSLHRHDVHSQAVELKISALKSLAAAAGSHFGTTEAAQHVAAGMLLCSFEVHQASCTSGQWLWYLSGVKNLIKATGLDKYPQDSDLAMLLDWVYYFDVLARFTLQHWNRDTTENKSAILNIRAEASQAAPPALTIVELLSEVCDAVSTRPPAGSSVEDVNDYKSFLKILDWRIRSIPVKSMVDDNADASLITELYQLAMLVYLHRATENVLNQTSRTQQHIDRAFTIFSQLDSCVRQFPIFVLGCEARRDDQRAVVLELISRSEKLESSRSFNHVKILMQAIWAQDDLANGDINYWDKLSYIISRCSILPTFV"}, {"id": null, "hits": [], "name": "KAK6957470.1", "ipg": null, "start": 900868, "end": 901890, "strand": 1, "sequence": "MARVRETKSKLRQQNKRTSWTRFYLPRGQDWPTWPAGHSDAHIGPLAAVPGRQKVWLGRKVDDPEQAALIILWESAEALQAFQNSPACGEFLQGLPENHFQGSLDSRGLLWSPSTDGAGDASSSRTPARFVSFQWNSGYQFEEDLQGRMTITILAIPYTGDTIPNSWSSTIYNTFSQFLPRGCEDLRVQWPDSRMHFWTAWAWVDTELSQQQVAAGKESGQALLCEFRRWNGYHGATPELEETLAKSPQARESWAQTVAKVTPPVTAWDQERWDIRLAPQFIKPEQEEEEQEDEEEVDEEYERNMKEFLEQLD"}, {"id": null, "hits": [], "name": "KAK6957471.1", "ipg": null, "start": 902660, "end": 904502, "strand": 1, "sequence": "MASLIFDYVVIGGGLAGLVLATRLSEDSETSVLVIEAGEDQSSDPRVNVPGMWPSLLRTESTWDFRTIPQQGLEDREIGFPVGRLLGGSSALNGLAFSATSKANIDAWEILGNPGWGWESFVESMKKSYTPASKGTEAEGPIQLSVPEADTEWHSVWMKTFDTLGFSTSCDPFDGEFSGALIVPDSIHPLTKQRSYAGNAYFEPARSRPNLTIWTKTEADKIVFDKSNGVVATGIQVVKDGETKIVEARKEVIVTAGTINSPRLLELSGIGDAKLLQSLGIDVVIDNPSVGENLQNHPLCTLSFQVRDEPGFDTIDKLARQDGNAIAAAMEAYANKKGPFSRSGSNLAAQLPTPGLETTEDVLKLRAQLQTEALSSHSEPPKSFTQFHESFVKSILASPKEATGCYIAIPGFAGSSGDGWMAPPPPGQENYFTVAVLLAHPLSRGSVHLTRSSRDSSALSIDPKYLTHPLDVEIMARHLQFAEKIATTEPLASHLKLDGKRSPSAPPAGSFADLNVAKDYLHKTAVGAHHFTGTCSMMPKELGGVVDAQLRVYGCQNLRVCDASIIPITPRTNPQATVYAVAEHAAQIIRTSS"}, {"id": null, "hits": [], "name": "KAK6957472.1", "ipg": null, "start": 905073, "end": 906623, "strand": -1, "sequence": "MAKPLLPLGLATVLLCLLLRTVSGVKLNELFVVHAGATKSGCDTYFNQKNGDGTLDDWLEEINYSISEAIDKIDQKYNREKSIRMAIQTFFGIPNRGRARGDIKVKVDNLSANLKLVLDFFSFEKIKADGPSKGQPIYPLNGDRFLFCGSDFLEEKKKDTVARDWKDNEIKDDKGKAVTIADVTAYANALKADPNNKAWWSGDHTPVKGYYFSTTGGKYCDPATKNLGLTAAIQELEAGPSGQPTLRKPVEIVVLCEESFTNTKQPDSYRIGDAKIKAGTNLADVVPKSATLLHEAFHVLFGVDDGNNPANPIGFLQGDEIYDLAACIQLALDDPEKARRNPENYVFFLTQMYYLFGKPSGTDPSSIDTNWDFAPIKKGNTFVAYGYYTERSSQTISHAISSPVFMTSMPK"}, {"id": null, "hits": [], "name": "KAK6957473.1", "ipg": null, "start": 907699, "end": 908569, "strand": 1, "sequence": "MMGPFFLSLTLLATQLGLTQSALTRYPPNAAQYVIAPPGDKPVDSDGDSDNLDDSITYHTPIDTPVTAWGTDKPTTTPLPVWATWPIYGQIIPVATTIDKPVPTDQGVVVPCTAWFFSICISWGDTHIGSWEWSLPPGIYEPGPAPTGLVKWPSGIDIKGTLPNWPRITIGEDKQITTEKPHECKTQTAEACTTTTYVSAGKTLSSATKCVTISGCSISISTTPAPVVGKQTAAPIGTWYDEVWKTATQGAAYTNSVYSVLSRELASSEGTAINFMPEPTAGPTYGDEL"}, {"id": null, "hits": [], "name": "KAK6957476.1", "ipg": null, "start": 914197, "end": 914927, "strand": 1, "sequence": "MSGSDVVVVESSAASTSDNSSAVLMNLEDESSSDVSGPVFSNDDPPCIIGTACRLPGDIRSPSGLWDFLVKQKSAQGPVPPERYNIDGFYHPQGNRSGATNVPGGYFINEDIRQFDNAFFGINNMEATYMDPQQRKLLEVVYECLMSAGVPMDSVAGSDTGVYVANFSVDYQPIQTRDPDYLHRYIATGSGATIMSNRISHVFNLHGPRYAYTHYYTPYL"}, {"id": null, "hits": [], "name": "KAK6957478.1", "ipg": null, "start": 925021, "end": 927363, "strand": 1, "sequence": "MSSSPEPSPVNGHTSPEAGGNARIILDDRVSESDLSDVNDNTALRESSPSSHSEDRSPQDVEQDQDQDSQGSQAGAESSDNNEDNNASDDADFDMEDSPAPSQSDAPQDETSTSNSSRRAPKRKAGGDEDEYIRENPELYGLRRSSRPTKQPKIIESDEDDESESDVVPTNRRTKKLRAEQISRQSSKRATPARQTPADDSDSDTYGGARARTFIKKARRQQAQPQSLLYAEKRWSNRRAVQQVQTYHESDIDDEDESELTPNYWAGEELAEDTMYIEKVVGHRMIDGGELTPDATRDDFEYNIKWQGKSYLHNTWDTLETLRGYRGFRKLENYYKRTIEYEMELKFAGEDLPPETREQYMLDKEREQDALEDYTKVERVVTQRSGDEGREYFVKWKGLTYEHCTWEQASTIAELAQDKIDQFLDRQSRSWTSDRYESNPATRSKFLKLEKQPSYIQGGELRGFQLTGLNFLCLNWCRANNVILADEMGLGKTVQTVSFLSWLRNERKQEGPFLVVAPLSVIPAWCDTFNLWSPDLNYVVYLGNAEARNTIRDHELMFNGNPKKHKFNVLVTSYEYILMDADFLRSIKWQALAVDEAHRLKNKESKLYSELMSFGAPAKVLITGTPIQNNLAELSSLLDFLNPGKVHIDEDLDTLAAADAQTKLRDLHAAIAPFILRRTKETVESDLPPKTEKIIRVELSDVQLEYYKNILTRNYAALNEGNNGQKSSLLNIVMELKKVSNHPYMFPGAEEKVLNGSERREDQIKGLIASSGKMMLLDQLLNKLKKDNHRVLIFSQMVKVLDILGDYLRLRGYQFQRLDGTIGAGPRRLAINHFNAEDSSDFCFLLSTRAGGLGINLMTADTVIIFDSDWNPQADLQAMARAHRIGQKKPVTVYRLVSKETIEEEVLERARNKLLLEYLAIQAGVTDDGKAFREEFKQKGLKIDEAKSADDIQWVLKMRSQKMFEQSGNQQRLEQLDIDSILENAEVTKTKVDDKMNLSTGGIDWDNFMQYTDVKVDDLALDWDQIIPADQLAAIKAEEEKKKEEEYLAKELEASAPRRAALKSSRPNGDSERAERIAKKREREQLKQERLEEQRAMLSDPRRPLNEKETRNLIRAFMRYGFIEDRPDELLRDARLSDRDRDFIGGLLQELVDMSRNAVEKNNEEIRAQEQQTKKKLTKKDIKAVMFDFGEVKKINAETILDRPPQLRLLRRVLNDLPDFRQFRLPDATKAAHYSCEWGPREDGMLLVGIDRYGFGAWTQIRDDKELGMQDKFFLEEHRIEKKQERENADSKGAKAPGAVHLVRRAEYLLSVLTSIHSDDVNAQKIVENHHRNNKKSGHSIPNGHRRPEKGGSVSASPAPQGSKKSSHRDRDHDRSHSRGDHHRSRSSIGDGTPRPETKRKHSGEADDRRHKHRRVEELRRSDISQQQAEDEDDERNAPVIEALMQPIWTHVEKVESCTKANIPVAKARAKVLKSEITAIGNFIEGLHKTSGLSLDQLEELKPKLWRFISKRIPASEKQSSGKPDKEKDRSGSSGMTGPRLAALYQQLKEAEKNGDAQKPKSSGTAIANGGSRSEPSKVAS"}], "score": 12.5371, "start": 875782, "end": 922363, "number": 85}]}, {"accession": "JBANMG010000002.1", "subjects": [{"id": null, "hits": [{"query": "EHK18427.1", "subject": "KAK6957191.1", "identity": 52.288, "coverage": 88.56304985337243, "evalue": 3.09e-91, "bitscore": 286.0}], "name": "KAK6957191.1", "ipg": "820255721", "start": 4132757, "end": 4133702, "strand": 1, "sequence": null}, {"id": null, "hits": [{"query": "EHK18433.1", "subject": "KAK6956053.1", "identity": 41.611, "coverage": 99.1130820399113, "evalue": 9.81e-112, "bitscore": 347.0}], "name": "KAK6956053.1", "ipg": "820254685", "start": 56343, "end": 58027, "strand": 1, "sequence": null}], "clusters": []}, {"accession": "JBANMG010000005.1", "subjects": [{"id": null, "hits": [{"query": "EHK18430.1", "subject": "KAK6953536.1", "identity": 47.732, "coverage": 98.23529411764706, "evalue": 3.07e-156, "bitscore": 466.0}], "name": "KAK6953536.1", "ipg": "820252294", "start": 3372858, "end": 3374464, "strand": -1, "sequence": null}], "clusters": []}, {"accession": "JBANMG010000010.1", "subjects": [{"id": null, "hits": [{"query": "EHK18437.1", "subject": "KAK6948143.1", "identity": 47.426, "coverage": 98.79518072289156, "evalue": 4.04e-79, "bitscore": 250.0}], "name": "KAK6948143.1", "ipg": "820247304", "start": 376328, "end": 377353, "strand": 1, "sequence": null}], "clusters": []}, {"accession": "JBANMG010000009.1", "subjects": [{"id": null, "hits": [{"query": "EHK18438.1", "subject": "KAK6949038.1", "identity": 43.707, "coverage": 96.30407391852162, "evalue": 0.0, "bitscore": 1932.0}], "name": "KAK6949038.1", "ipg": "820248140", "start": 682113, "end": 689569, "strand": 1, "sequence": null}], "clusters": []}]}, {"name": "Paramyrothecium foliicola", "strain": "TJWQPF1", "scaffolds": [{"accession": "JALHAH010000005.1", "subjects": [{"id": null, "hits": [{"query": "EHK18427.1", "subject": "KAI9154969.1", "identity": 61.834, "coverage": 99.12023460410558, "evalue": 4.24e-144, "bitscore": 421.0}], "name": "KAI9154969.1", "ipg": "585729430", "start": 1212448, "end": 1213545, "strand": -1, "sequence": null}, {"id": null, "hits": [{"query": "EHK18428.1", "subject": "KAI9154970.1", "identity": 64.576, "coverage": 100.0, "evalue": 9.58e-126, "bitscore": 370.0}], "name": "KAI9154970.1", "ipg": "585729409", "start": 1214041, "end": 1215250, "strand": 1, "sequence": null}, {"id": null, "hits": [{"query": "EHK18430.1", "subject": "KAI9154971.1", "identity": 55.052, "coverage": 94.70588235294117, "evalue": 0.0, "bitscore": 565.0}], "name": "KAI9154971.1", "ipg": "585729401", "start": 1215817, "end": 1217587, "strand": -1, "sequence": null}, {"id": null, "hits": [{"query": "EHK18431.1", "subject": "KAI9154972.1", "identity": 62.1, "coverage": 99.54337899543378, "evalue": 3.02e-94, "bitscore": 285.0}], "name": "KAI9154972.1", "ipg": "585729412", "start": 1218757, "end": 1219612, "strand": 1, "sequence": null}, {"id": null, "hits": [{"query": "EHK18432.1", "subject": "KAI9154973.1", "identity": 59.824, "coverage": 98.55072463768117, "evalue": 9.83e-138, "bitscore": 408.0}], "name": "KAI9154973.1", "ipg": "585729391", "start": 1219758, "end": 1221044, "strand": -1, "sequence": null}, {"id": null, "hits": [{"query": "EHK18433.1", "subject": "KAI9154974.1", "identity": 51.528, "coverage": 100.0, "evalue": 1.48e-168, "bitscore": 494.0}], "name": "KAI9154974.1", "ipg": "585729453", "start": 1221688, "end": 1223465, "strand": 1, "sequence": null}, {"id": null, "hits": [{"query": "EHK18434.1", "subject": "KAI9154975.1", "identity": 63.102, "coverage": 98.18511796733212, "evalue": 0.0, "bitscore": 776.0}], "name": "KAI9154975.1", "ipg": "585729368", "start": 1223878, "end": 1225851, "strand": -1, "sequence": null}, {"id": null, "hits": [{"query": "EHK18436.1", "subject": "KAI9154977.1", "identity": 83.815, "coverage": 88.65979381443299, "evalue": 6.19e-104, "bitscore": 316.0}], "name": "KAI9154977.1", "ipg": "585729418", "start": 1228672, "end": 1230809, "strand": -1, "sequence": null}, {"id": null, "hits": [{"query": "EHK18438.1", "subject": "KAI9154978.1", "identity": 65.475, "coverage": 99.53800923981521, "evalue": 0.0, "bitscore": 3203.0}], "name": "KAI9154978.1", "ipg": "585729396", "start": 1231466, "end": 1239369, "strand": 1, "sequence": null}], "clusters": [{"indices": [0, 1, 2, 3, 4, 5, 6, 7, 8], "subjects": [], "intermediate_genes": [{"id": null, "hits": [], "name": "KAI9154967.1", "ipg": null, "start": 1207895, "end": 1209354, "strand": 1, "sequence": "MAPSKFRVIIIGAGPVGLYLAHALALAGVDFVVLERRTTVGGLNGGSLIFLWPQSVRLLDQIGVWDRVKESALELHEKKRIFGGDGSVLTSSRLFDTMHENHGYPFLPILRSELVRGLYQGLGNFINFVRTGIDITDIKTAIDGVTVHLGDGSMESGSVVVGADGVHSMTRRILQQLAGPQPVRESKEALVFADENPMLASFYGFVGRTTINPGIEKAIFFESRGGGAVIQCTAENGMAHFATISPLAEPTTAKRRYSPSEMEEHAESLGHIFVSPGVQFKDIWARADKTATVMIHQEEGFLDIPWHHGRIVLAGDAVHKTTSVNGLGLTIGLHSAVALANELHGLAISNSGGNMQALDEAFERYRAVRIGEAKTIWTNGFSTIRETTQKGWVPWLWDKFVLPWIDTEKVARAMFISWMFVRHGQILSYVPFAGERGTISWTRAALCAET"}, {"id": null, "hits": [], "name": "KAI9154968.1", "ipg": null, "start": 1209976, "end": 1211894, "strand": -1, "sequence": "MEKDYVGERPLNAHIGATEAETTGDNDHLEFPQSNHLRAMLDSEIGGPAASSTLTSTEKSSSDPLSAGNLGAEETSSHGSSPATNQSESKISYPTGLKLWVILLALISSIFLIALDMTIVATAIPAMTDEFGGLRDVAWYAAAFFMTTGGFQSTWGKIYKYFPLKAGYLTSVVIFQAGSLLCAAAPTSTAFIIGRALAGVGAAGVSSGSYTIVAFIADAKRRPAYTGILSAVYGIASVLGPLLGGVFSSAVTWRWCFYINLPVGVVPLAMITFFFHTPEISKPKKATWREKLLQLDPIGTILLMGAITTYLLAFHYGGQVYPWSSSIVIGLLVGAVLISIVLILYERWQGERAIIVPRLFTRRLIFVSALYSVLLPGALHTMIYYLPIYFQAIRGSNPIMSGVQNLPLIVAAMAGALGAGIFISATGRSTLVMIGGAALGAVGCGLCFTLNIGSSTGRWAGFELLAGLGLGAAFQVPVIVAQVSVEAADLSSATSLVLCFQTVGAALVVSAAQATFVNVMMGAVAGGVSGVDPFQVVGTGATDLRNVFEDQQLSGVLGAYLDGIQATFILGCGIAGAACLVGLVMPWKRLDTAAVKQNGGTA"}, {"id": null, "hits": [], "name": "KAI9154976.1", "ipg": null, "start": 1226215, "end": 1226923, "strand": 1, "sequence": "MGHAILTLGATPGPYEVKDEIQIVERSAALVNTIIVTYVTVMSETKRFALVTGCGKGGIGEALVKEYTRQGVHAIATLLPDESSDHLDEAGISWFPLDVTDEKSILNLKQNIMDFTNGKLEVLVNNA"}, {"id": null, "hits": [], "name": "KAI9154979.1", "ipg": null, "start": 1241051, "end": 1242147, "strand": -1, "sequence": "MERSGNSGVSVQITVPVFETKTHVELLRRCEPKLTFCPLEKKAFEFLHNASSETTAPTANSSIQAAVGVREPVGTRWDAQLPTQGNLHPNLYLHVAADFSVPPTPASLHSSAMGAAPVSFDVDTMDLTAWESLSDMRAAVNELPPGAWSDSAASATTYSDAHWDHNTNSGRSSSSLSPSNPAIAAAKPTDAAITMPGQSWSQRAATVESENRSPALISRQDATATNPGPCRETLVLVQTAVQNGSTAILQMLIDHHVPTPGNTLADFINYVDDMTGSTFLHTAIEHQRIDCARLLVDNGASVLQPDKEGKTPLLLAVSTGFEAGVRLLLSQVRKNGCPPAKFP"}, {"id": null, "hits": [], "name": "KAI9154980.1", "ipg": null, "start": 1243588, "end": 1244369, "strand": -1, "sequence": "MPTFPSQPRIHDPCAANARISLSSLPYEVLLTICRWSRSRDLVSLAKTCRHIGFIAEDFLYQKDLLKRPRNPAALCWAVTRGLLPTLDKLLTSNDHVSWEFLDLGINDRAIFELSYDVNKAKCRRGGNRAVASRLDRAVIKQSQEEMSLYWPSTLHFPQTNLHDARQTLLLNSQSGLHIAAAHGFTRIVGRLADAGADLEKLATVTGSLLETEVRFITALGVALMNSQTSAALMLLMKGAGQTVLFDKDCNPIYSALHLAAFFNHADLVKKLITDYNAYASWSGPHGVLPIHLAAACNPPAIGSLRLLLDSGSPINDRLSIGGYLDSGSTILHLLPFIPDESQLINIMSMLRRAGADIHVRTDKKETLLQYAVFFRKLKMVQYLLEHGQNPNRPSGLRIWTPLQSLAHDDVERPPFPGFLGWPAISVQDTSLECVRLLLNAGAHVKLKTLEAFLRSGRGEIASALLPRLVDPPNVESYWPTEFAQKVLSERPTFKMSDFCQDTAEPRPVFKFLVKHFPPRPEPNLYQAWRKLIIQLASTDMIELRYIQQFLEDTAGLRVKSTTDGSDVLMNVLGNTAYMHGYHRTLLERFVEADFDPKAADDYGNTYIHYVTRNTSIPKADFAAVLQRLVEKGVDINARNRWGLTALHWGFKDWKWPYILQLKHESRRMRVLLTHGARV"}], "score": 14.6838, "start": 1212448, "end": 1239369, "number": 86}]}, {"accession": "JALHAH010000006.1", "subjects": [{"id": null, "hits": [{"query": "EHK18427.1", "subject": "KAI9152383.1", "identity": 46.407, "coverage": 96.18768328445748, "evalue": 2.37e-97, "bitscore": 303.0}], "name": "KAI9152383.1", "ipg": "585753671", "start": 4184694, "end": 4185735, "strand": -1, "sequence": null}, {"id": null, "hits": [{"query": "EHK18428.1", "subject": "KAI9151376.1", "identity": 62.362, "coverage": 100.0, "evalue": 4.1e-117, "bitscore": 347.0}], "name": "KAI9151376.1", "ipg": "585752577", "start": 545747, "end": 546771, "strand": 1, "sequence": null}], "clusters": []}, {"accession": "JALHAH010000003.1", "subjects": [{"id": null, "hits": [{"query": "EHK18429.1", "subject": "KAI9163810.1", "identity": 65.842, "coverage": 99.84520123839009, "evalue": 0.0, "bitscore": 850.0}], "name": "KAI9163810.1", "ipg": "585738256", "start": 4102632, "end": 4105024, "strand": 1, "sequence": null}], "clusters": []}, {"accession": "JALHAH010000008.1", "subjects": [{"id": null, "hits": [{"query": "EHK18432.1", "subject": "KAI9148973.1", "identity": 50.0, "coverage": 96.81159420289856, "evalue": 1.61e-101, "bitscore": 321.0}], "name": "KAI9148973.1", "ipg": "585750303", "start": 1168756, "end": 1171462, "strand": 1, "sequence": null}], "clusters": []}, {"accession": "JALHAH010000007.1", "subjects": [{"id": null, "hits": [{"query": "EHK18433.1", "subject": "KAI9150503.1", "identity": 42.163, "coverage": 99.33481152993349, "evalue": 6.77e-124, "bitscore": 380.0}], "name": "KAI9150503.1", "ipg": "585751799", "start": 2287653, "end": 2289449, "strand": 1, "sequence": null}], "clusters": []}, {"accession": "JALHAH010000011.1", "subjects": [{"id": null, "hits": [{"query": "EHK18433.1", "subject": "KAI9146991.1", "identity": 42.793, "coverage": 97.33924611973393, "evalue": 3.48e-107, "bitscore": 361.0}, {"query": "EHK18438.1", "subject": "KAI9146991.1", "identity": 51.909, "coverage": 99.4960100797984, "evalue": 0.0, "bitscore": 2420.0}], "name": "KAI9146991.1", "ipg": "585748273", "start": 358967, "end": 371883, "strand": -1, "sequence": null}, {"id": null, "hits": [{"query": "EHK18436.1", "subject": "KAI9146992.1", "identity": 62.416, "coverage": 75.77319587628865, "evalue": 5.88e-59, "bitscore": 206.0}], "name": "KAI9146992.1", "ipg": "585748305", "start": 372691, "end": 377114, "strand": 1, "sequence": null}], "clusters": []}]}, {"name": "Daldinia caldariorum", "strain": "CBS 122874", "scaffolds": [{"accession": "NW_025953039.1", "subjects": [{"id": null, "hits": [{"query": "EHK18427.1", "subject": "XP_047792701.1", "identity": 61.652, "coverage": 99.41348973607037, "evalue": 5.18e-144, "bitscore": 421.0}], "name": "XP_047792701.1", "ipg": "535828452", "start": 555432, "end": 556554, "strand": -1, "sequence": null}, {"id": null, "hits": [{"query": "EHK18428.1", "subject": "XP_047792708.1", "identity": 61.538, "coverage": 100.0, "evalue": 3.33e-118, "bitscore": 350.0}], "name": "XP_047792708.1", "ipg": "535828515", "start": 573005, "end": 574110, "strand": -1, "sequence": null}, {"id": null, "hits": [{"query": "EHK18430.1", "subject": "XP_047792707.1", "identity": 50.888, "coverage": 97.45098039215686, "evalue": 1.28e-179, "bitscore": 525.0}], "name": "XP_047792707.1", "ipg": "535828477", "start": 570124, "end": 571980, "strand": 1, "sequence": null}, {"id": null, "hits": [{"query": "EHK18431.1", "subject": "XP_047792703.1", "identity": 54.976, "coverage": 95.4337899543379, "evalue": 7.65e-82, "bitscore": 254.0}], "name": "XP_047792703.1", "ipg": "535828516", "start": 560692, "end": 561609, "strand": -1, "sequence": null}, {"id": null, "hits": [{"query": "EHK18432.1", "subject": "XP_047792704.1", "identity": 49.708, "coverage": 98.26086956521739, "evalue": 8.85e-113, "bitscore": 342.0}], "name": "XP_047792704.1", "ipg": "535828536", "start": 562271, "end": 563431, "strand": -1, "sequence": null}, {"id": null, "hits": [{"query": "EHK18433.1", "subject": "XP_047792702.1", "identity": 51.876, "coverage": 99.55654101995566, "evalue": 1.51e-162, "bitscore": 479.0}], "name": "XP_047792702.1", "ipg": "535828532", "start": 557911, "end": 559747, "strand": -1, "sequence": null}, {"id": null, "hits": [{"query": "EHK18434.1", "subject": "XP_047792706.1", "identity": 59.774, "coverage": 96.55172413793103, "evalue": 0.0, "bitscore": 682.0}], "name": "XP_047792706.1", "ipg": "535828503", "start": 566832, "end": 568873, "strand": 1, "sequence": null}, {"id": null, "hits": [{"query": "EHK18435.1", "subject": "XP_047792697.1", "identity": 71.986, "coverage": 97.90940766550523, "evalue": 7.31e-151, "bitscore": 434.0}], "name": "XP_047792697.1", "ipg": "535828530", "start": 547444, "end": 548848, "strand": -1, "sequence": null}, {"id": null, "hits": [{"query": "EHK18436.1", "subject": "XP_047792711.1", "identity": 60.606, "coverage": 85.05154639175258, "evalue": 2.09e-71, "bitscore": 226.0}], "name": "XP_047792711.1", "ipg": "535828494", "start": 580746, "end": 581420, "strand": 1, "sequence": null}, {"id": null, "hits": [{"query": "EHK18437.1", "subject": "XP_047792696.1", "identity": 51.351, "coverage": 94.37751004016064, "evalue": 1.43e-89, "bitscore": 276.0}], "name": "XP_047792696.1", "ipg": "535828473", "start": 545613, "end": 546760, "strand": 1, "sequence": null}, {"id": null, "hits": [{"query": "EHK18438.1", "subject": "XP_047792695.1", "identity": 55.234, "coverage": 99.4960100797984, "evalue": 0.0, "bitscore": 2624.0}], "name": "XP_047792695.1", "ipg": "535828478", "start": 536726, "end": 544789, "strand": -1, "sequence": null}], "clusters": [{"indices": [10, 9, 7, 0, 5, 3, 4, 6, 2, 1, 8], "subjects": [], "intermediate_genes": [{"id": null, "hits": [], "name": "XP_047792694.1", "ipg": null, "start": 531726, "end": 535607, "strand": -1, "sequence": "MSSSPEPSPVNGYTSPQTGGNERIALDDRASESDLSEVNDNTALRESSSSSSPTNHQSPQNVEQDLDSQGGAESSDNNEDNNASDDADFDMEDSPAPSQSDAPQDETSTSNSSRRAPKRKAGGDEDEYIRENPELYGLRRSSRPTKQPKIIESDEEDDSESDVVPTNRRTKKLRVEQVSRQSSKRGTPARQTPADDSDSDTYGGARARTFIKKARRQQAQPQSLLYAEKRWSNRRAVQQVQTYHESDIDDEDESELTPNYWAGEELAEDTMYIEKVVGHRMIDGGELTPDATRDDFEYNIKWQGKSYLHNTWDTLETLRGYRGFRKLENYYKRTIEYEIELKFAGEDLPPETREQYMLDKEREQDALEDYTKVERVVTQRSGDEGREYFVKWKGLTYEHCTWEQASTIAEMAQDKIDQFLDRQSRSWTSDRYESNPATRSKFQKLEKQPSYIQGGELRGFQLTGLNFLCLNWCRANNVILADEMGLGKTVQTVSFLSWLRNERKQEGPFLVVAPLSVIPAWCDTFNLWSPDLNYVVYLGNAEARNTIREHELMFNGNPKKHKFNVLVTSYEYILMDADFLRSIKWQALAVDEAHRLKNKESKLYSELMSFGAPAKVLITGTPIQNNLAELSSLLDFLNPGKVHIDEDLDTLAAADAQTKLRDLHAAIAPFILRRTKETVESDLPPKTEKIIRVELSDVQLEYYKNILTRNYAALNEGNNGQKSSLLNIVMELKKVSNHPYMFPGAEEKVLNGSERREDQIKGLIASSGKMMLLDQLLNKLKKDNHRVLIFSQMVKVLDILGDYLRLRGYQFQRLDGTIGAGPRRLAINHFNAEDSSDFCFLLSTRAGGLGINLMTADTVIIFDSDWNPQADLQAMARAHRIGQKKPVTVYRLVSKETIEEEVLERARNKLLLEYLAIQAGVTDDGKAFREEFKQKGLKIDEAKSADDIQWVLKMRSQKMFEQSGNQQRLEQLDIDSILENAEVTKTKVDDKMNLSTGGIDWDNFMQYTDVKVDDLTLDWDQIIPADQLAAIKAEEEKKKEEEYLAKELEASAPRRAALKSSRPNGDSERAERIAKKREREQLKQERLEEQRAMLSDPRRPLNEKETRNLIRAFMRYGFIEDRPDELLRDARLSDRDRDFIGGLLQDLVDMSRNAVEKNNEEIRAQEQQTKKKLTKKDIKAVMFDFGEVKKINAETILDRPPQLRLLRRVLNDLPDFRQFRLPDATKAAHYSCEWGPREDGMLLVGIDRYGFGAWTQIRDDKELGMQDKFFLEEHRIEKKQERENADSKGAKAPGAVHLVRRAEYLLSVLTSIHSDDVNAQKIVENHHRNNKKSGHSISNGHRRPEKGGSVSASPAPQSSKKSSHRDRDHDRSHSRGDHHRSRSSIGEGGTPRPESKRKHSGEADDRRHKHRRLEELRRSDINQQHVEDEDDERNAPVIEALMQPIWTHVEKVESCTKANIPVAKARAKVLKSEITAIGNFIEGLHKTSGLSLDQLEELKPKLWRFISKRIPASEKQSSGKPDKEKDKSGSSGMTGPRLAALYQQLKEAEKNGDAQKPKTSGTAIANGSSRGEPSKVA"}, {"id": null, "hits": [], "name": "XP_047792698.1", "ipg": null, "start": 549607, "end": 551717, "strand": -1, "sequence": "MMNPLTQSLTLLAAQWSLVQSALTRYPPNAAQYVIASPESNPVDTCDGDRDSLGDNDAYHTPTIVPVKAWGSEEPSATPLPVWPTWPMYGQIIPIETTVAKPAPTDNGVLVPCTAWFFSVCISWGDIHIGSWYWDLPPGIYEPGPVPTDVVKWPSGVDIQGTLPNWPRITIGEDKQITTDSAHECKAQTAAACTITTQVSAGKTLSVTNCAAISGCAISVPTTPAEVVGDQTAAPVGTWYDEAWPTTTLGTAYTNSVLEALSRDLESDKGSAMRFMPEPTAGPTYGDEL"}, {"id": null, "hits": [], "name": "XP_047792699.1", "ipg": null, "start": 552409, "end": 553758, "strand": 1, "sequence": "MAKLVFPLGLVSILFCLLLQNVQVASAVSLTDIFVVQDGPDKGGCDAYFDQSKGTGTLDDWHEEIIYSLTDTIDQVDKHYSTDARIQKAIQTFFGINPKDKDAQKNVKKINDNLRSVHDLFNVRKITKGRARGQPVYGLNKNRYLFCGSDFLEEKKGDSVARDWQDKEIKDSKGNPVTIEKVPGYRKALKDDRAIKPWWSGGIKEPKGYYFSTTGKDYCKKNTKNLALTAAIKVFTGTPSGRTTLRRTIDMIVLCGESFANTLSPDSYKLGNAKIKAGTSLADVVPKSMTLLHEAFHLIFGVYDGRNTNIGFLEGADEIYDLAACIRLARTSRPKARMNPENYVFFVTQMYYLSGKSSGTNQPSDIDKNWNFKIVKQGSNYVYGAVKP"}, {"id": null, "hits": [], "name": "XP_047792700.1", "ipg": null, "start": 553999, "end": 555204, "strand": -1, "sequence": "MARAKELKSKLHQQHKRTSWTRFHLPRRQDWPIWSTGHLDAHSSPLATVPGCQKVWLGRNTDDPEQAALIILWESAEALKNFQSSPACAEFLQGLPEEDVQPSPAPGALLWSASMDDAASSSSATSARFVSFQWNSGYRFEEDLQGRVTLTILAIPYTGDPVPEPWASAVHSTFDQFLPEGCEDLSAQWPGARMHFWTAWAWVDGGIPQQQEGGEEENVAAGKKKKKKKKKSDQAFLCEFRRWNGYHGATPELEEFLAKSPRARQSWAETVAKVMPPVTAWDQERWDVRLMPDYISLGEDEEEEEEEDLDEEDEEYERNMNEFLKQL"}, {"id": null, "hits": [], "name": "XP_047792705.1", "ipg": null, "start": 564102, "end": 566220, "strand": -1, "sequence": "MMDAKIIEKEMALAIANSAVGECPEIRKRANLKVTNIDHDTCLDDTTAACVKSFPHKRNLKGTGLRLSWPNVGDSRRAVVGKLPSHASQYGASHNNNGPYSSDARITHVSYADIEMHYSITNQVAKESTQPVLHIPLVWNPIKLEVGDTSLFDYFRYSASQSLAVFGHDPIDLGNALIRISLASETTSAVAALQSLLALSSLHRHDVHSQAVELKISALKSLSAAAGSHFGTTEAAQHVAAGMLLCSFEVHQSSCTSGQWLWYLSGVKNLIKATGLDKHTHDSDIAMLLDWVYYYDVLARFTLRHWDRETVENTSAESSIRAEASQAAPSALTMVEMLSEVCDAVSTRPPARSSLEDIDDYKNFLKILDWRIRAIQVKRMANDTTDAPLVMELYQLATLVYLNRASDNVLNQTSRIQQHIDRAFTLFSQLEYCVRQFPIFVLGCEARRDDQRAAVLDLISRSEKHESSRSFNHVKLLIQAIWAQDDLANGEINYWDKVSYIISRCSILPTFV"}, {"id": null, "hits": [], "name": "XP_047792709.1", "ipg": null, "start": 575852, "end": 577962, "strand": 1, "sequence": "MEADTETINASTHSNHELSEEDKEKPTVADNSDDGKLRTEASEAPRLSAASDSDQNTQQPKDVITTRTLRGFKWFLAYSSLLSTVLFYALDSTIVADIQPSIIETLGETEKLPWIGVGIFLGALTVLPIGRAYGIFNVKWMFLSLVVLFELGSVVCGAAPTMNAFIVGRVIQGVGASGCYSGAITYISMTTTTRERPLYLSGIVATWSLGSVVGPVIGGAFAQSKATWRWAFYINLVVAAVTAPALILCLPNIDPAKELKLKEKLRTQDWIAMVIFLGGSTCIAMALTFGGTVYAFNSGQEIALWTVSGVLLIAFILITIYHPTVPRKDRLYPLHLMKSLELNILHYALFAAAGTMVTTLYYTPLLFQFTRNDGALMAGVRLLPFLGGMIFFSVLNGVLMPRLGYHMPWYVLGTALMLIGSSLMVTINTTTSEANIYGYTVLLGGGCGAYFTAGFSVVQSIVPVAELSNAISFMATGQTFGQIIVLSLGGSVFQNVAVKLITQTLPNVSAEDAIQLTTGTSSSAFEALSADHQSQVIEQLTRAIRDVFIVLVGTSGLGLIGSVFLSRRKMY"}, {"id": null, "hits": [], "name": "XP_047792710.1", "ipg": null, "start": 578834, "end": 579568, "strand": -1, "sequence": "MTTSGPCTQFPAPGLRDPFRFITGHNEKGDPVFLQTDHGDHRDIMLGGAAAQNIMYSSRGNPTELTGDADLEYAKNNRPSLHIPNGCVVRMIDFAPGTESNLHRALTLGIGTVCEGEVELTLSDDRSVNRVLRPGDVCINRGAMHCWRNTSNEKPARMLFVMLDVKPIIVNGKALEFDMGYLMKEYAKYAEGEGPEKA"}, {"id": null, "hits": [], "name": "XP_047792712.1", "ipg": null, "start": 581625, "end": 583216, "strand": 1, "sequence": "MSPIRTAIIGLSASSAVNWARHAHLPYLLSSEGRAKFQIVALCNSSVDAAKRAIDTFKLPPETRAYGDPETLAADPDVQLVVCATRVDKHYETILPSVHQGKDAYVEWPLAQNAELASELAALAREKGSKTVVGLQGWHAPAIITMRELIRSGRIGKVLSSEVRASGGSVDRLVLPTSIEYFTDRKIGGNSFTIGFGHLFDFVQVVLGDIQVLHSQLQIQRPDVKMRDRSTGKIVKTVRSDVPDLIHVTGSLPGSEHTTSGATVHLRFRRGQAFKGEDPLVWSVNGERGEIRLSASDGPGISAGAHAHPVTIEVHDFDTDEVEKVKWSWNGREELNVSARMVGAQYEAFATGDETKYATFEHASKRHKQLNEMLAQFQTE"}, {"id": null, "hits": [], "name": "XP_047792713.1", "ipg": null, "start": 583753, "end": 586165, "strand": 1, "sequence": "MNGHVDNSTYVIPDTLLGSRRPIKVIVIGFGFTGINISYVLGRQTKNSNITLQFYDKNPELGGTWFENTLEPLYPFFSEPWATILTHRIQTDILDVDAMCKLPVFVASKPSVDKLEILAYLRDVVSHHDLDSNVKLNHRVTGAWWEQDKGRWKVKIQPNDDPGSAFYDYSEILINATGVLNKWKWPDIPDLEKFKNKVHSAAWDHSIELTDKDVGIIGNGSSAVQILTSIFDKVKHIDNFLRSPTWVTTGMAVKYASNDTPNFKFSEEQKRIFAEKPEEYLAYRKAVEMEMNPDFSIAIKGTKKQLELAEFAKKEMQRKLVAKPELAEKLIPPDFAVGCRRPIPDNGYLKALTSEKCNVTFSRIVEVTEQGVTTEDGVNHKLDVLVCSTGFDVSFRPRFPIIGKDGIDMRESFKDSPQTYLSTMAPDFPNYFMVVGPFGPYGHGSIIPAMEALTRHVALVLEKFQTQNIKSLVPKKDAVAEFRQHQELYMKRTIWNAPCRSWFKLGPRGEHIMMWPGSRLHSFDILLNPRWEDYEWEYLLGNRFSYWGNGFTTADLEDEGTDKAWYIAGI"}], "score": 13.6613, "start": 536726, "end": 581420, "number": 87}]}, {"accession": "XM_047930832.1", "subjects": [{"id": null, "hits": [{"query": "EHK18427.1", "subject": "XP_047792701.1", "identity": 61.652, "coverage": 99.41348973607037, "evalue": 5.18e-144, "bitscore": 421.0}], "name": "XP_047792701.1", "ipg": "535828452", "start": 215, "end": 1244, "strand": 1, "sequence": null}], "clusters": []}, {"accession": "MU284776.1", "subjects": [{"id": null, "hits": [{"query": "EHK18427.1", "subject": "KAI1470386.1", "identity": 61.652, "coverage": 99.41348973607037, "evalue": 5.18e-144, "bitscore": 421.0}], "name": "KAI1470386.1", "ipg": "535828452", "start": 555432, "end": 556554, "strand": -1, "sequence": null}, {"id": null, "hits": [{"query": "EHK18428.1", "subject": "KAI1470393.1", "identity": 61.538, "coverage": 100.0, "evalue": 3.33e-118, "bitscore": 350.0}], "name": "KAI1470393.1", "ipg": "535828515", "start": 573005, "end": 574110, "strand": -1, "sequence": null}, {"id": null, "hits": [{"query": "EHK18430.1", "subject": "KAI1470392.1", "identity": 50.888, "coverage": 97.45098039215686, "evalue": 1.28e-179, "bitscore": 525.0}], "name": "KAI1470392.1", "ipg": "535828477", "start": 570124, "end": 571980, "strand": 1, "sequence": null}, {"id": null, "hits": [{"query": "EHK18431.1", "subject": "KAI1470388.1", "identity": 54.976, "coverage": 95.4337899543379, "evalue": 7.65e-82, "bitscore": 254.0}], "name": "KAI1470388.1", "ipg": "535828516", "start": 560692, "end": 561609, "strand": -1, "sequence": null}, {"id": null, "hits": [{"query": "EHK18432.1", "subject": "KAI1470389.1", "identity": 49.708, "coverage": 98.26086956521739, "evalue": 8.85e-113, "bitscore": 342.0}], "name": "KAI1470389.1", "ipg": "535828536", "start": 562271, "end": 563431, "strand": -1, "sequence": null}, {"id": null, "hits": [{"query": "EHK18433.1", "subject": "KAI1470387.1", "identity": 51.876, "coverage": 99.55654101995566, "evalue": 1.51e-162, "bitscore": 479.0}], "name": "KAI1470387.1", "ipg": "535828532", "start": 557911, "end": 559747, "strand": -1, "sequence": null}, {"id": null, "hits": [{"query": "EHK18434.1", "subject": "KAI1470391.1", "identity": 59.774, "coverage": 96.55172413793103, "evalue": 0.0, "bitscore": 682.0}], "name": "KAI1470391.1", "ipg": "535828503", "start": 566832, "end": 568873, "strand": 1, "sequence": null}, {"id": null, "hits": [{"query": "EHK18435.1", "subject": "KAI1470382.1", "identity": 71.986, "coverage": 97.90940766550523, "evalue": 7.31e-151, "bitscore": 434.0}], "name": "KAI1470382.1", "ipg": "535828530", "start": 547444, "end": 548848, "strand": -1, "sequence": null}, {"id": null, "hits": [{"query": "EHK18436.1", "subject": "KAI1470396.1", "identity": 60.606, "coverage": 85.05154639175258, "evalue": 2.09e-71, "bitscore": 226.0}], "name": "KAI1470396.1", "ipg": "535828494", "start": 580746, "end": 581420, "strand": 1, "sequence": null}, {"id": null, "hits": [{"query": "EHK18437.1", "subject": "KAI1470381.1", "identity": 51.351, "coverage": 94.37751004016064, "evalue": 1.43e-89, "bitscore": 276.0}], "name": "KAI1470381.1", "ipg": "535828473", "start": 545613, "end": 546760, "strand": 1, "sequence": null}, {"id": null, "hits": [{"query": "EHK18438.1", "subject": "KAI1470380.1", "identity": 55.234, "coverage": 99.4960100797984, "evalue": 0.0, "bitscore": 2624.0}], "name": "KAI1470380.1", "ipg": "535828478", "start": 536726, "end": 544789, "strand": -1, "sequence": null}], "clusters": []}, {"accession": "NW_025953037.1", "subjects": [{"id": null, "hits": [{"query": "EHK18427.1", "subject": "XP_047795573.1", "identity": 53.468, "coverage": 99.70674486803519, "evalue": 3.19e-113, "bitscore": 343.0}], "name": "XP_047795573.1", "ipg": "535831333", "start": 3895460, "end": 3896549, "strand": 1, "sequence": null}], "clusters": []}, {"accession": "XM_047932689.1", "subjects": [{"id": null, "hits": [{"query": "EHK18427.1", "subject": "XP_047795573.1", "identity": 53.468, "coverage": 99.70674486803519, "evalue": 3.19e-113, "bitscore": 343.0}], "name": "XP_047795573.1", "ipg": "535831333", "start": 737, "end": 1772, "strand": 1, "sequence": null}], "clusters": []}, {"accession": "MU284774.1", "subjects": [{"id": null, "hits": [{"query": "EHK18427.1", "subject": "KAI1473258.1", "identity": 53.468, "coverage": 99.70674486803519, "evalue": 3.19e-113, "bitscore": 343.0}], "name": "KAI1473258.1", "ipg": "535831333", "start": 3895460, "end": 3896549, "strand": 1, "sequence": null}], "clusters": []}, {"accession": "XM_047936983.1", "subjects": [{"id": null, "hits": [{"query": "EHK18428.1", "subject": "XP_047792708.1", "identity": 61.538, "coverage": 100.0, "evalue": 3.33e-118, "bitscore": 350.0}], "name": "XP_047792708.1", "ipg": "535828515", "start": 0, "end": 822, "strand": 1, "sequence": null}], "clusters": []}, {"accession": "XM_047938834.1", "subjects": [{"id": null, "hits": [{"query": "EHK18430.1", "subject": "XP_047792707.1", "identity": 50.888, "coverage": 97.45098039215686, "evalue": 1.28e-179, "bitscore": 525.0}], "name": "XP_047792707.1", "ipg": "535828477", "start": 0, "end": 1560, "strand": 1, "sequence": null}], "clusters": []}, {"accession": "NW_025953043.1", "subjects": [{"id": null, "hits": [{"query": "EHK18430.1", "subject": "XP_047790648.1", "identity": 46.899, "coverage": 99.6078431372549, "evalue": 2.68e-155, "bitscore": 463.0}], "name": "XP_047790648.1", "ipg": "535826360", "start": 589605, "end": 591218, "strand": -1, "sequence": null}], "clusters": []}, {"accession": "XM_047931871.1", "subjects": [{"id": null, "hits": [{"query": "EHK18430.1", "subject": "XP_047790648.1", "identity": 46.899, "coverage": 99.6078431372549, "evalue": 2.68e-155, "bitscore": 463.0}], "name": "XP_047790648.1", "ipg": "535826360", "start": 691, "end": 2251, "strand": 1, "sequence": null}], "clusters": []}, {"accession": "MU284780.1", "subjects": [{"id": null, "hits": [{"query": "EHK18430.1", "subject": "KAI1468333.1", "identity": 46.899, "coverage": 99.6078431372549, "evalue": 2.68e-155, "bitscore": 463.0}], "name": "KAI1468333.1", "ipg": "535826360", "start": 589605, "end": 591218, "strand": -1, "sequence": null}], "clusters": []}, {"accession": "XM_047933161.1", "subjects": [{"id": null, "hits": [{"query": "EHK18431.1", "subject": "XP_047792703.1", "identity": 54.976, "coverage": 95.4337899543379, "evalue": 7.65e-82, "bitscore": 254.0}], "name": "XP_047792703.1", "ipg": "535828516", "start": 239, "end": 917, "strand": 1, "sequence": null}], "clusters": []}, {"accession": "XM_047930833.1", "subjects": [{"id": null, "hits": [{"query": "EHK18432.1", "subject": "XP_047792704.1", "identity": 49.708, "coverage": 98.26086956521739, "evalue": 8.85e-113, "bitscore": 342.0}], "name": "XP_047792704.1", "ipg": "535828536", "start": 188, "end": 1229, "strand": 1, "sequence": null}], "clusters": []}, {"accession": "NW_025953050.1", "subjects": [{"id": null, "hits": [{"query": "EHK18432.1", "subject": "XP_047787953.1", "identity": 48.986, "coverage": 99.42028985507247, "evalue": 5.49e-95, "bitscore": 297.0}], "name": "XP_047787953.1", "ipg": "535823757", "start": 262177, "end": 263288, "strand": -1, "sequence": null}, {"id": null, "hits": [{"query": "EHK18433.1", "subject": "XP_047787956.1", "identity": 39.627, "coverage": 94.2350332594235, "evalue": 1.49e-107, "bitscore": 337.0}], "name": "XP_047787956.1", "ipg": "535823700", "start": 275225, "end": 277148, "strand": 1, "sequence": null}, {"id": null, "hits": [{"query": "EHK18436.1", "subject": "XP_047787954.1", "identity": 62.121, "coverage": 95.36082474226805, "evalue": 6.42e-85, "bitscore": 261.0}], "name": "XP_047787954.1", "ipg": "535823779", "start": 264790, "end": 265580, "strand": -1, "sequence": null}, {"id": null, "hits": [{"query": "EHK18437.1", "subject": "XP_047788119.1", "identity": 47.601, "coverage": 98.39357429718876, "evalue": 3.13e-75, "bitscore": 240.0}], "name": "XP_047788119.1", "ipg": "535823896", "start": 812177, "end": 813278, "strand": -1, "sequence": null}, {"id": null, "hits": [{"query": "EHK18438.1", "subject": "XP_047787955.1", "identity": 49.206, "coverage": 99.53800923981521, "evalue": 0.0, "bitscore": 2268.0}], "name": "XP_047787955.1", "ipg": "535823718", "start": 266223, "end": 273904, "strand": 1, "sequence": null}], "clusters": [{"indices": [0, 2, 4, 1], "subjects": [], "intermediate_genes": [], "score": 4.3163, "start": 262177, "end": 277148, "number": 89}]}, {"accession": "XM_047934888.1", "subjects": [{"id": null, "hits": [{"query": "EHK18432.1", "subject": "XP_047787953.1", "identity": 48.986, "coverage": 99.42028985507247, "evalue": 5.49e-95, "bitscore": 297.0}], "name": "XP_047787953.1", "ipg": "535823757", "start": 289, "end": 1330, "strand": 1, "sequence": null}], "clusters": []}, {"accession": "MU284787.1", "subjects": [{"id": null, "hits": [{"query": "EHK18432.1", "subject": "KAI1465638.1", "identity": 48.986, "coverage": 99.42028985507247, "evalue": 5.49e-95, "bitscore": 297.0}], "name": "KAI1465638.1", "ipg": "535823757", "start": 262177, "end": 263288, "strand": -1, "sequence": null}, {"id": null, "hits": [{"query": "EHK18433.1", "subject": "KAI1465641.1", "identity": 39.627, "coverage": 94.2350332594235, "evalue": 1.49e-107, "bitscore": 337.0}], "name": "KAI1465641.1", "ipg": "535823700", "start": 275225, "end": 277148, "strand": 1, "sequence": null}, {"id": null, "hits": [{"query": "EHK18436.1", "subject": "KAI1465639.1", "identity": 62.121, "coverage": 95.36082474226805, "evalue": 6.42e-85, "bitscore": 261.0}], "name": "KAI1465639.1", "ipg": "535823779", "start": 264790, "end": 265580, "strand": -1, "sequence": null}, {"id": null, "hits": [{"query": "EHK18437.1", "subject": "KAI1465804.1", "identity": 47.601, "coverage": 98.39357429718876, "evalue": 3.13e-75, "bitscore": 240.0}], "name": "KAI1465804.1", "ipg": "535823896", "start": 812177, "end": 813278, "strand": -1, "sequence": null}, {"id": null, "hits": [{"query": "EHK18438.1", "subject": "KAI1465640.1", "identity": 49.206, "coverage": 99.53800923981521, "evalue": 0.0, "bitscore": 2268.0}], "name": "KAI1465640.1", "ipg": "535823718", "start": 266223, "end": 273904, "strand": 1, "sequence": null}], "clusters": []}, {"accession": "XM_047936982.1", "subjects": [{"id": null, "hits": [{"query": "EHK18433.1", "subject": "XP_047792702.1", "identity": 51.876, "coverage": 99.55654101995566, "evalue": 1.51e-162, "bitscore": 479.0}], "name": "XP_047792702.1", "ipg": "535828532", "start": 0, "end": 1524, "strand": 1, "sequence": null}], "clusters": []}, {"accession": "XM_047937847.1", "subjects": [{"id": null, "hits": [{"query": "EHK18433.1", "subject": "XP_047787956.1", "identity": 39.627, "coverage": 94.2350332594235, "evalue": 1.49e-107, "bitscore": 337.0}], "name": "XP_047787956.1", "ipg": "535823700", "start": 0, "end": 1410, "strand": 1, "sequence": null}], "clusters": []}, {"accession": "XM_047938833.1", "subjects": [{"id": null, "hits": [{"query": "EHK18434.1", "subject": "XP_047792706.1", "identity": 59.774, "coverage": 96.55172413793103, "evalue": 0.0, "bitscore": 682.0}], "name": "XP_047792706.1", "ipg": "535828503", "start": 0, "end": 1662, "strand": 1, "sequence": null}], "clusters": []}, {"accession": "XM_047936980.1", "subjects": [{"id": null, "hits": [{"query": "EHK18435.1", "subject": "XP_047792697.1", "identity": 71.986, "coverage": 97.90940766550523, "evalue": 7.31e-151, "bitscore": 434.0}], "name": "XP_047792697.1", "ipg": "535828530", "start": 0, "end": 879, "strand": 1, "sequence": null}], "clusters": []}, {"accession": "NW_025953044.1", "subjects": [{"id": null, "hits": [{"query": "EHK18436.1", "subject": "XP_047790061.1", "identity": 67.778, "coverage": 92.26804123711341, "evalue": 2.65e-88, "bitscore": 268.0}], "name": "XP_047790061.1", "ipg": "535825843", "start": 15793, "end": 16465, "strand": -1, "sequence": null}, {"id": null, "hits": [{"query": "EHK18437.1", "subject": "XP_047790062.1", "identity": 52.593, "coverage": 98.39357429718876, "evalue": 2.55e-93, "bitscore": 286.0}], "name": "XP_047790062.1", "ipg": "535825836", "start": 16754, "end": 17750, "strand": -1, "sequence": null}, {"id": null, "hits": [{"query": "EHK18438.1", "subject": "XP_047790058.1", "identity": 50.877, "coverage": 99.53800923981521, "evalue": 0.0, "bitscore": 2396.0}], "name": "XP_047790058.1", "ipg": "535825802", "start": 5808, "end": 13791, "strand": -1, "sequence": null}], "clusters": [{"indices": [2, 0, 1], "subjects": [], "intermediate_genes": [], "score": 4.295, "start": 5808, "end": 17750, "number": 91}]}, {"accession": "XM_047937468.1", "subjects": [{"id": null, "hits": [{"query": "EHK18436.1", "subject": "XP_047790061.1", "identity": 67.778, "coverage": 92.26804123711341, "evalue": 2.65e-88, "bitscore": 268.0}], "name": "XP_047790061.1", "ipg": "535825843", "start": 0, "end": 609, "strand": 1, "sequence": null}], "clusters": []}, {"accession": "MU284781.1", "subjects": [{"id": null, "hits": [{"query": "EHK18436.1", "subject": "KAI1467746.1", "identity": 67.778, "coverage": 92.26804123711341, "evalue": 2.65e-88, "bitscore": 268.0}], "name": "KAI1467746.1", "ipg": "535825843", "start": 15793, "end": 16465, "strand": -1, "sequence": null}, {"id": null, "hits": [{"query": "EHK18437.1", "subject": "KAI1467747.1", "identity": 52.593, "coverage": 98.39357429718876, "evalue": 2.55e-93, "bitscore": 286.0}], "name": "KAI1467747.1", "ipg": "535825836", "start": 16754, "end": 17750, "strand": -1, "sequence": null}, {"id": null, "hits": [{"query": "EHK18438.1", "subject": "KAI1467743.1", "identity": 50.877, "coverage": 99.53800923981521, "evalue": 0.0, "bitscore": 2396.0}], "name": "KAI1467743.1", "ipg": "535825802", "start": 5808, "end": 13791, "strand": -1, "sequence": null}], "clusters": []}, {"accession": "XM_047938517.1", "subjects": [{"id": null, "hits": [{"query": "EHK18436.1", "subject": "XP_047787954.1", "identity": 62.121, "coverage": 95.36082474226805, "evalue": 6.42e-85, "bitscore": 261.0}], "name": "XP_047787954.1", "ipg": "535823779", "start": 0, "end": 693, "strand": 1, "sequence": null}], "clusters": []}, {"accession": "XM_047938836.1", "subjects": [{"id": null, "hits": [{"query": "EHK18436.1", "subject": "XP_047792711.1", "identity": 60.606, "coverage": 85.05154639175258, "evalue": 2.09e-71, "bitscore": 226.0}], "name": "XP_047792711.1", "ipg": "535828494", "start": 19, "end": 628, "strand": 1, "sequence": null}], "clusters": []}, {"accession": "XM_047934100.1", "subjects": [{"id": null, "hits": [{"query": "EHK18437.1", "subject": "XP_047790062.1", "identity": 52.593, "coverage": 98.39357429718876, "evalue": 2.55e-93, "bitscore": 286.0}], "name": "XP_047790062.1", "ipg": "535825836", "start": 14, "end": 839, "strand": 1, "sequence": null}], "clusters": []}, {"accession": "XM_047936979.1", "subjects": [{"id": null, "hits": [{"query": "EHK18437.1", "subject": "XP_047792696.1", "identity": 51.351, "coverage": 94.37751004016064, "evalue": 1.43e-89, "bitscore": 276.0}], "name": "XP_047792696.1", "ipg": "535828473", "start": 0, "end": 801, "strand": 1, "sequence": null}], "clusters": []}, {"accession": "XM_047929362.1", "subjects": [{"id": null, "hits": [{"query": "EHK18437.1", "subject": "XP_047788119.1", "identity": 47.601, "coverage": 98.39357429718876, "evalue": 3.13e-75, "bitscore": 240.0}], "name": "XP_047788119.1", "ipg": "535823896", "start": 214, "end": 1039, "strand": 1, "sequence": null}], "clusters": []}, {"accession": "XM_047936032.1", "subjects": [{"id": null, "hits": [{"query": "EHK18438.1", "subject": "XP_047792695.1", "identity": 55.234, "coverage": 99.4960100797984, "evalue": 0.0, "bitscore": 2624.0}], "name": "XP_047792695.1", "ipg": "535828478", "start": 0, "end": 7287, "strand": 1, "sequence": null}], "clusters": []}, {"accession": "XM_047939056.1", "subjects": [{"id": null, "hits": [{"query": "EHK18438.1", "subject": "XP_047790058.1", "identity": 50.877, "coverage": 99.53800923981521, "evalue": 0.0, "bitscore": 2396.0}], "name": "XP_047790058.1", "ipg": "535825802", "start": 0, "end": 7164, "strand": 1, "sequence": null}], "clusters": []}, {"accession": "XM_047938518.1", "subjects": [{"id": null, "hits": [{"query": "EHK18438.1", "subject": "XP_047787955.1", "identity": 49.206, "coverage": 99.53800923981521, "evalue": 0.0, "bitscore": 2268.0}], "name": "XP_047787955.1", "ipg": "535823718", "start": 0, "end": 6981, "strand": 1, "sequence": null}], "clusters": []}, {"accession": "NW_025953057.1", "subjects": [{"id": null, "hits": [{"query": "EHK18438.1", "subject": "XP_047786440.1", "identity": 47.32, "coverage": 99.6220075598488, "evalue": 0.0, "bitscore": 2264.0}], "name": "XP_047786440.1", "ipg": "535822213", "start": 11166, "end": 19230, "strand": -1, "sequence": null}], "clusters": []}, {"accession": "XM_047938737.1", "subjects": [{"id": null, "hits": [{"query": "EHK18438.1", "subject": "XP_047786440.1", "identity": 47.32, "coverage": 99.6220075598488, "evalue": 0.0, "bitscore": 2264.0}], "name": "XP_047786440.1", "ipg": "535822213", "start": 0, "end": 7269, "strand": 1, "sequence": null}], "clusters": []}, {"accession": "MU284794.1", "subjects": [{"id": null, "hits": [{"query": "EHK18438.1", "subject": "KAI1464125.1", "identity": 47.32, "coverage": 99.6220075598488, "evalue": 0.0, "bitscore": 2264.0}], "name": "KAI1464125.1", "ipg": "535822213", "start": 11166, "end": 19230, "strand": -1, "sequence": null}], "clusters": []}]}, {"name": "Xylaria digitata", "strain": "CBS 161.22", "scaffolds": [{"accession": "MU377114.1", "subjects": [{"id": null, "hits": [{"query": "EHK18427.1", "subject": "KAI0532992.1", "identity": 62.059, "coverage": 99.70674486803519, "evalue": 5.6e-144, "bitscore": 421.0}], "name": "KAI0532992.1", "ipg": "530771132", "start": 54523, "end": 55589, "strand": 1, "sequence": null}, {"id": null, "hits": [{"query": "EHK18428.1", "subject": "KAI0532993.1", "identity": 64.207, "coverage": 100.0, "evalue": 3.45e-127, "bitscore": 373.0}], "name": "KAI0532993.1", "ipg": "530771068", "start": 56360, "end": 57432, "strand": 1, "sequence": null}, {"id": null, "hits": [{"query": "EHK18430.1", "subject": "KAI0532994.1", "identity": 53.045, "coverage": 98.23529411764706, "evalue": 0.0, "bitscore": 533.0}], "name": "KAI0532994.1", "ipg": "530771115", "start": 57580, "end": 59423, "strand": -1, "sequence": null}, {"id": null, "hits": [{"query": "EHK18431.1", "subject": "KAI0532995.1", "identity": 66.832, "coverage": 91.78082191780823, "evalue": 1.84e-99, "bitscore": 298.0}], "name": "KAI0532995.1", "ipg": "530771160", "start": 60827, "end": 61602, "strand": 1, "sequence": null}, {"id": null, "hits": [{"query": "EHK18432.1", "subject": "KAI0532996.1", "identity": 61.584, "coverage": 98.55072463768117, "evalue": 8.28e-142, "bitscore": 416.0}], "name": "KAI0532996.1", "ipg": "530771128", "start": 61925, "end": 63020, "strand": -1, "sequence": null}, {"id": null, "hits": [{"query": "EHK18433.1", "subject": "KAI0532997.1", "identity": 58.057, "coverage": 99.55654101995566, "evalue": 0.0, "bitscore": 558.0}], "name": "KAI0532997.1", "ipg": "530771164", "start": 64072, "end": 66039, "strand": 1, "sequence": null}, {"id": null, "hits": [{"query": "EHK18434.1", "subject": "KAI0532998.1", "identity": 72.458, "coverage": 98.18511796733212, "evalue": 0.0, "bitscore": 851.0}], "name": "KAI0532998.1", "ipg": "530771072", "start": 67434, "end": 69540, "strand": -1, "sequence": null}, {"id": null, "hits": [{"query": "EHK18435.1", "subject": "KAI0532999.1", "identity": 76.923, "coverage": 99.30313588850174, "evalue": 3.06e-164, "bitscore": 468.0}], "name": "KAI0532999.1", "ipg": "530771147", "start": 70677, "end": 72102, "strand": 1, "sequence": null}, {"id": null, "hits": [{"query": "EHK18436.1", "subject": "KAI0533001.1", "identity": 82.941, "coverage": 87.62886597938144, "evalue": 1.41e-103, "bitscore": 316.0}, {"query": "EHK18437.1", "subject": "KAI0533001.1", "identity": 60.392, "coverage": 92.7710843373494, "evalue": 1.15e-101, "bitscore": 313.0}], "name": "KAI0533001.1", "ipg": "530771152", "start": 75125, "end": 77329, "strand": -1, "sequence": null}, {"id": null, "hits": [{"query": "EHK18438.1", "subject": "KAI0533002.1", "identity": 64.992, "coverage": 99.7060058798824, "evalue": 0.0, "bitscore": 3184.0}], "name": "KAI0533002.1", "ipg": "530771176", "start": 78275, "end": 86624, "strand": 1, "sequence": null}], "clusters": [{"indices": [0, 1, 2, 3, 4, 5, 6, 7, 8, 9], "subjects": [], "intermediate_genes": [{"id": null, "hits": [], "name": "KAI0532990.1", "ipg": null, "start": 50273, "end": 51486, "strand": 1, "sequence": "MSSARTILITGCSDGSLGSALALAFHKAGWRVFASARNTSKLKNAEEAGIQTVQLDTLSDESIASCVSQVKELTGGSLDGLLNNAGAGYNMPLLDVDIAKARQLFDLNVWSLINVTRAFLPLLMKSTRGAIVVNNTACASLTAGSMPFSGAYNASKAAAASLTETLRLELEPFNVKVINLMTGGVRSTFHSNAPDATLPLTSLYNIAKEPVEKAMSGADAVNGSDPSQWADEVVKELSKRNPPHWVWKGKFSTLVRIASHLPVGSLDGSMKGMVGLDVVEQKIKEQGGPSKIAINPSE"}, {"id": null, "hits": [], "name": "KAI0532991.1", "ipg": null, "start": 51508, "end": 53764, "strand": -1, "sequence": "MSASTGEAKDDAFVKTHSEDPPESKSLPADIPLAQLSRVSTLAPPTEHSRSSSPDRALGLEATLSDYPSGFSLWLIISALVSSIFLISLDMTIVATAIPSITGEFGGIQDQAWYGSVFYMTAGGFQSTWGKTYKYFPLKMSYLTAIFIFEVGSLICGVAPNSVALIIGRAIAGVGAAGVGCGSYSIITFIAEPKKRASYTGLLGAIFGIGSVLGPLLGGVFSSTISWRWCFYINLPIGVIPVGIIVFFFRAPDTAKPQEARFVEKLLQMDPLGTTLMMAIIISYLTAVNYGGQMYPWSSSIVIGLLVGVGLISIAFGLCEWWQDERAIVIPRLFKRREIGLSAVYSILQSGGFFSMIYYLPIYFQAIRGSSPIISGVQNLPYILAATAGALGAGIFISSTGLSTLVMIVGAAFGILGCGLCYTFDVDTSIGKWIGFEILAGFGLGGALQIPVIVGQVSVESADLSSATAIMLCFQTLGGAFWVAASQAVLVNTLLLALPKTAPGVDPSLVLATGAGQLRSVFTKDEVPGILIAYLDGIRATFILSAAVVAAAFLLAFFLPWKKLNLEAVRNAGAA"}, {"id": null, "hits": [], "name": "KAI0533000.1", "ipg": null, "start": 72646, "end": 74621, "strand": -1, "sequence": "MSSTASGSDSDTGPTIIPTTFSFNSNIDITAQPAVITWRTSDGEDQCLSRLNLDLHYDVRSSKAFFKLRAAVALKSLPHSRNTTVFLFVHPERIRTLILDDSPCTAEARTLGPETVCLHFELSRLPALVVPKESLAPRNQASGNLLDSFRAIVQQSTFSVYAKIPCRRLPRQRLLALCGAASGNELRSIAAHSNASSLYAGAGGKIIEGDSLFRPDSNTVSEGHESVIEPLVENPPSYDEVPPGPPPAVPSLHKRRRLSTPDTEPVPFERLDRKYIEDICAHMIDNRLGQLRRDVTKQLQDLENRVIDYVDEQLILQQQEAKKDLGLQTEDEYYGLKLDLQNYVREEIEEAEGRILDHLSTANFSLKLNP"}, {"id": null, "hits": [], "name": "KAI0533003.1", "ipg": null, "start": 87750, "end": 89029, "strand": -1, "sequence": "MQTTFICLLASAYGASLCVAHSFVSNINIDRLYYDGFHPPTPDSYPLAVGWSTTAFDHGYVNQTGFTTEEIICHRGSKNANAHALVSAGDRIHVQWNGWPMSHKGPIIDYLASCGENQPCENMDKNDLNFFKISELGLLNASNTTAGPGGLWATDLLIANNNSWIVEIPPQIKPGFYVLRTEIIALHNASNAIGSQNYPQCVNIRIAGNGTVLPSGIPGKKLYEPDEPSVHLDIYEELSTYKIPGPTVMSGVEAGTIPPLSHPLPTGPGATYIGTETTPIATRIATRVLGVVFSTLTARPKPGPSS"}, {"id": null, "hits": [], "name": "KAI0533004.1", "ipg": null, "start": 90812, "end": 91624, "strand": -1, "sequence": "MVAIKLITSALLASTAVAQNVTLRYMPFGDSITEIICWRAMLWEKLQSTEFASVNWVGSGKTENNCGNSRYDRDNEGHSGFLAIDIANRQQLVGWLQNNPADVITMHLGTNDIVQQNKPVNQIIAAFTTLIGVMRNSNPNIKIIVAQIIPMGFGSYNTAIQSLNSAIPAWAQGLNKTESPIWVVDQYTGFSGGSDLRDGVHPNQSGDTKMANVWYPALLHALQVAKADRLAAVAGKTEMPFTA"}], "score": 17.741799999999998, "start": 54523, "end": 86624, "number": 93}]}, {"accession": "MU377059.1", "subjects": [{"id": null, "hits": [{"query": "EHK18427.1", "subject": "KAI0534479.1", "identity": 56.686, "coverage": 99.41348973607037, "evalue": 4.68e-123, "bitscore": 368.0}], "name": "KAI0534479.1", "ipg": "530772691", "start": 135705, "end": 136815, "strand": 1, "sequence": null}], "clusters": []}, {"accession": "MU377153.1", "subjects": [{"id": null, "hits": [{"query": "EHK18430.1", "subject": "KAI0532242.1", "identity": 46.063, "coverage": 98.62745098039215, "evalue": 1.34e-139, "bitscore": 423.0}], "name": "KAI0532242.1", "ipg": "530770418", "start": 10412, "end": 12234, "strand": 1, "sequence": null}], "clusters": []}, {"accession": "MU377124.1", "subjects": [{"id": null, "hits": [{"query": "EHK18431.1", "subject": "KAI0532784.1", "identity": 34.737, "coverage": 80.36529680365297, "evalue": 1.41e-22, "bitscore": 104.0}], "name": "KAI0532784.1", "ipg": "530770907", "start": 59612, "end": 60705, "strand": 1, "sequence": null}], "clusters": []}, {"accession": "MU376953.1", "subjects": [{"id": null, "hits": [{"query": "EHK18432.1", "subject": "KAI0540829.1", "identity": 49.206, "coverage": 89.85507246376811, "evalue": 4.41e-97, "bitscore": 302.0}], "name": "KAI0540829.1", "ipg": "530779096", "start": 179026, "end": 180122, "strand": -1, "sequence": null}], "clusters": []}, {"accession": "MU377104.1", "subjects": [{"id": null, "hits": [{"query": "EHK18433.1", "subject": "KAI0533242.1", "identity": 43.75, "coverage": 99.55654101995566, "evalue": 3.05e-124, "bitscore": 380.0}], "name": "KAI0533242.1", "ipg": "530771400", "start": 82485, "end": 84087, "strand": 1, "sequence": null}], "clusters": []}, {"accession": "MU377102.1", "subjects": [{"id": null, "hits": [{"query": "EHK18433.1", "subject": "KAI0533297.1", "identity": 40.397, "coverage": 99.77827050997783, "evalue": 3.32e-104, "bitscore": 330.0}], "name": "KAI0533297.1", "ipg": "530771533", "start": 89652, "end": 91395, "strand": 1, "sequence": null}], "clusters": []}, {"accession": "MU376984.1", "subjects": [{"id": null, "hits": [{"query": "EHK18434.1", "subject": "KAI0537942.1", "identity": 56.767, "coverage": 96.55172413793103, "evalue": 0.0, "bitscore": 662.0}], "name": "KAI0537942.1", "ipg": "530776160", "start": 159751, "end": 161621, "strand": -1, "sequence": null}], "clusters": []}, {"accession": "MU377175.1", "subjects": [{"id": null, "hits": [{"query": "EHK18434.1", "subject": "KAI0531886.1", "identity": 54.269, "coverage": 95.6442831215971, "evalue": 0.0, "bitscore": 619.0}], "name": "KAI0531886.1", "ipg": "530770085", "start": 45507, "end": 47449, "strand": -1, "sequence": null}, {"id": null, "hits": [{"query": "EHK18436.1", "subject": "KAI0531887.1", "identity": 65.698, "coverage": 88.14432989690721, "evalue": 3.5e-82, "bitscore": 253.0}], "name": "KAI0531887.1", "ipg": "530770062", "start": 49330, "end": 49980, "strand": 1, "sequence": null}], "clusters": []}, {"accession": "MU376966.1", "subjects": [{"id": null, "hits": [{"query": "EHK18436.1", "subject": "KAI0539467.1", "identity": 56.471, "coverage": 87.11340206185567, "evalue": 5.56e-67, "bitscore": 215.0}], "name": "KAI0539467.1", "ipg": "530777719", "start": 121971, "end": 122735, "strand": 1, "sequence": null}], "clusters": []}, {"accession": "MU377120.1", "subjects": [{"id": null, "hits": [{"query": "EHK18438.1", "subject": "KAI0532874.1", "identity": 51.772, "coverage": 99.580008399832, "evalue": 0.0, "bitscore": 2381.0}], "name": "KAI0532874.1", "ipg": "530771040", "start": 41279, "end": 49310, "strand": -1, "sequence": null}], "clusters": []}]}, {"name": "Ophiocordyceps polyrhachis-furcata", "strain": "BCC 54312", "scaffolds": [{"accession": "LKCN02000007.1", "subjects": [{"id": null, "hits": [{"query": "EHK18427.1", "subject": "RCI12733.1", "identity": 60.294, "coverage": 99.70674486803519, "evalue": 4.78e-143, "bitscore": 419.0}], "name": "RCI12733.1", "ipg": "197138358", "start": 3436803, "end": 3437922, "strand": 1, "sequence": null}, {"id": null, "hits": [{"query": "EHK18428.1", "subject": "RCI12732.1", "identity": 64.211, "coverage": 100.0, "evalue": 3.2e-134, "bitscore": 391.0}], "name": "RCI12732.1", "ipg": "197138341", "start": 3438895, "end": 3439922, "strand": 1, "sequence": null}, {"id": null, "hits": [{"query": "EHK18430.1", "subject": "RCI12002.1", "identity": 60.232, "coverage": 99.6078431372549, "evalue": 0.0, "bitscore": 641.0}], "name": "RCI12002.1", "ipg": "197137579", "start": 3440406, "end": 3442232, "strand": -1, "sequence": null}, {"id": null, "hits": [{"query": "EHK18431.1", "subject": "RCI12729.1", "identity": 64.356, "coverage": 91.78082191780823, "evalue": 2.3e-99, "bitscore": 298.0}], "name": "RCI12729.1", "ipg": "197138322", "start": 3443115, "end": 3443863, "strand": 1, "sequence": null}, {"id": null, "hits": [{"query": "EHK18432.1", "subject": "RCI12000.1", "identity": 60.588, "coverage": 98.26086956521739, "evalue": 1.11e-137, "bitscore": 405.0}], "name": "RCI12000.1", "ipg": "197137586", "start": 3444115, "end": 3445194, "strand": -1, "sequence": null}, {"id": null, "hits": [{"query": "EHK18433.1", "subject": "RCI12730.1", "identity": 59.735, "coverage": 99.55654101995566, "evalue": 0.0, "bitscore": 581.0}], "name": "RCI12730.1", "ipg": "197138343", "start": 3445624, "end": 3447491, "strand": 1, "sequence": null}, {"id": null, "hits": [{"query": "EHK18434.1", "subject": "RCI12012.1", "identity": 73.978, "coverage": 97.64065335753176, "evalue": 0.0, "bitscore": 858.0}], "name": "RCI12012.1", "ipg": "197137610", "start": 3447806, "end": 3449759, "strand": -1, "sequence": null}, {"id": null, "hits": [{"query": "EHK18435.1", "subject": "RCI12736.1", "identity": 69.519, "coverage": 59.23344947735192, "evalue": 8.27e-86, "bitscore": 266.0}], "name": "RCI12736.1", "ipg": "197138338", "start": 3450739, "end": 3451501, "strand": 1, "sequence": null}, {"id": null, "hits": [{"query": "EHK18436.1", "subject": "RCI12011.1", "identity": 89.714, "coverage": 90.20618556701031, "evalue": 1.83e-115, "bitscore": 348.0}, {"query": "EHK18437.1", "subject": "RCI12011.1", "identity": 63.736, "coverage": 100.0, "evalue": 5.48e-113, "bitscore": 344.0}], "name": "RCI12011.1", "ipg": "197137593", "start": 3452664, "end": 3455067, "strand": -1, "sequence": null}, {"id": null, "hits": [{"query": "EHK18438.1", "subject": "RCI12248.1", "identity": 68.54, "coverage": 99.790004199916, "evalue": 0.0, "bitscore": 3406.0}], "name": "RCI12248.1", "ipg": "197137846", "start": 3455679, "end": 3463508, "strand": 1, "sequence": null}], "clusters": [{"indices": [0, 1, 2, 3, 4, 5, 6, 7, 8, 9], "subjects": [], "intermediate_genes": [{"id": null, "hits": [], "name": "RCI12262.1", "ipg": null, "start": 3431803, "end": 3433361, "strand": 1, "sequence": "MDDRKSGHSAMSGAPSLLSIVGLKLGRRQSANQVVTSWRYNCRLRSHVGCPTAALSVVPASKIQPKCRKRQKHIRLQQRNVELWKRIAETQIKIQKSISKIQQSNIRIQKSIAAIRRSNIKVPSIIVAIQHGKIQQLIIKSLAAEQVTGTVPQQTAVVPAAIAGDDDGDSASRGSDERVRSPQSDETRSIDRDKNRRHRWLGNHNEYCRSVGGGRMDGRLRISDRDIGHICCATCCTSKTMGRPVKELKKGKSSQENAVDPEAQSTSDISARREPILPHLNVVIMVIGSRGEIQPFVKLGKLLRQTYGHRVRIATHPAFQDMIEQEQGLDFFSVGGEPSELLEYMVNNPGMISKLKTARFGKIGKRRNVTAEIFDGFWRSCTDGRVSRDGNDVEPFIADCIIANPASYAHIHCAEALGIPMQIISTLPSTPTHLFPHPLAALQKPHKRRSGKKRSYANFMSYPMVERKIWQGLGCVTNRFRANTLYLDRVSTLWASAAKYRQRVPHTYLWSTGLVPKPADWGEEIDVSGFVFPEREADFIPPRLLHEFLAVGETPIFISFGSVVVGDGVRMTNMIFDAVRKAGVRALVSKNWEGLRDLEIPENIHLIDDVPHDWLFSRVKACVINGDAGTTALALKHALPAMVVPFFEDQNFWGGTVSRLGAGPPPLAYRQLDSDTLTEGIMYCLTGEAKEAAAKVAALIAEDGDGAQTAVKSLQHHMSLYEHRSTRCCIFPDELAVWQVKKSTDIKLSALAAELLVANEYLNYKELRLVRRMDWNDYRGPGDPMTGAASSVAASVGGAAHCACRRSTKPVKKSGSKKKHKTVPVKKKKNKNKKNKGKGKAKKGANNGTAREGVLDESSSSSRGHSTTTSLSTVNEDGRTTTASTAERDRQTTSTSTAGRDRRTTSISTTEQNRPTTPDFPPRQARSTASIRPVVTRKSPSRARRAAWTIAKSPADLFYSISQGFHNAPVLYGDRMVRKPTRITGFCSGMTASRREFVYGFYDGFTGLVTQPVYGAKTDGAFGFVKGVCKGLGGLVVKPVSAIIGPVGYTMQGVVKQVERRCSPLQMIRHLRKVQGENKLQALSEGERSVVQERVIKEWGVIRDLQKELAKRGKSSTRRLDTSVLFANADVAAQSTRLLREGKTIEEVIASAREYENNPLSRSTSS"}, {"id": null, "hits": [], "name": "RCI12003.1", "ipg": null, "start": 3433698, "end": 3435745, "strand": -1, "sequence": "MPRPARDPPREGQPTSRPISAISPSWRLSTIGYDELSVFRPLEVTHVTALDFIFPQRPASWRQSVVSNTEHSTRFPLRASIVPPAKVQEPGSRTTSSFVESPSALSIASALEVIPPYAQSTSSGHVDYGAQQSEYPSGFKLWIMIAALVSSIFLIALDMASRGAIADLPQTIVATAVPAITDEFHGLQDVAWYGAIFFMTAGGFQSTWGKTYKSFPLKMGFLTAIFIFEVGSLICGVAPSSSVFIVGRAIAGVGAAGVGSGSYTLVAFIAEPKKRAAYTGLLGAIFGIGSVLGPLLGGVFSSRSTWRWCFYINLPIGVLPVLTIVPLKEKLLQMDPLGTCLLMGAIITYLMAVHYGGQIYPWSSSLVVGLLVGSCLLSIAFCVCEYWQGDRAIVIPRLFKQRRIGLSAIYSILQSGAFFSMIYYLPLYFQAIRGSDAVVSGVQNLPFILAAMLGALGAGIFISSTGMATLVMVGGAAIGTLGCGLCYLFDMNTSTGTWIGFQIIAGVSLGGALQIPVIVGQVSVEPEDLSSATSMMLCFQTLGGAIWTSAAQSAFVNRMIIAVPTLAPGVDPMRVVATGAGQLRTVFRAHQLVGVIAAYLDGIRTAFILSCTAVGAACVLGLFLPWKRLDVVAVRENSGGA"}, {"id": null, "hits": [], "name": "RCI12044.1", "ipg": null, "start": 3464212, "end": 3465103, "strand": 1, "sequence": "MGSKRTILITGCSDGSLGCALALAFHKADWRVLASGRNLSKLKQVESAGMETVQLDTTSDESIAACVSHVQDLTGGSVDVLLNNAGAGYSMPLMDLDIHRARQLFDLNVFSIITVTRAFFPLLTRSSYGGVVVNNTACSSLTTGALPFAGAYNASKAAAANLTEVLRLELAPFGIKVINLMTGSVRSTFHDNAPRATLPPTSLYNVAKEEVEKAMSGEEAAATGADPAQWAEQVVNDLGKSKPSHWLWRGKYSTLVRIASFLPVGFLDGSIKSKVGLDVVERRIREQGGSGKLKPA"}], "score": 17.7613, "start": 3436803, "end": 3463508, "number": 94}]}, {"accession": "LKCN02000017.1", "subjects": [{"id": null, "hits": [{"query": "EHK18429.1", "subject": "RCI09022.1", "identity": 65.379, "coverage": 99.69040247678018, "evalue": 0.0, "bitscore": 873.0}], "name": "RCI09022.1", "ipg": "197134604", "start": 302966, "end": 305009, "strand": 1, "sequence": null}], "clusters": []}]}, {"name": "Cordyceps sp. RAO-2017", "strain": "1346", "scaffolds": [{"accession": "NJEV01000830.1", "subjects": [{"id": null, "hits": [{"query": "EHK18427.1", "subject": "PHH86370.1", "identity": 59.412, "coverage": 99.41348973607037, "evalue": 6.24e-143, "bitscore": 419.0}], "name": "PHH86370.1", "ipg": "164683933", "start": 3303, "end": 4408, "strand": 1, "sequence": null}, {"id": null, "hits": [{"query": "EHK18428.1", "subject": "PHH86368.1", "identity": 64.576, "coverage": 100.0, "evalue": 5.04e-129, "bitscore": 377.0}], "name": "PHH86368.1", "ipg": "164683944", "start": 1085, "end": 2225, "strand": -1, "sequence": null}], "clusters": []}, {"accession": "NJEV01000044.1", "subjects": [{"id": null, "hits": [{"query": "EHK18429.1", "subject": "PHH92420.1", "identity": 65.023, "coverage": 99.69040247678018, "evalue": 0.0, "bitscore": 858.0}], "name": "PHH92420.1", "ipg": "164689970", "start": 37907, "end": 39932, "strand": -1, "sequence": null}], "clusters": []}, {"accession": "NJEV01000168.1", "subjects": [{"id": null, "hits": [{"query": "EHK18430.1", "subject": "PHH90757.1", "identity": 61.417, "coverage": 98.4313725490196, "evalue": 0.0, "bitscore": 608.0}], "name": "PHH90757.1", "ipg": "164688286", "start": 26319, "end": 28176, "strand": 1, "sequence": null}, {"id": null, "hits": [{"query": "EHK18431.1", "subject": "PHH90756.1", "identity": 67.619, "coverage": 95.4337899543379, "evalue": 1.48e-101, "bitscore": 304.0}], "name": "PHH90756.1", "ipg": "164688214", "start": 24249, "end": 25252, "strand": -1, "sequence": null}, {"id": null, "hits": [{"query": "EHK18432.1", "subject": "PHH90755.1", "identity": 61.628, "coverage": 99.1304347826087, "evalue": 5.19e-145, "bitscore": 424.0}], "name": "PHH90755.1", "ipg": "164688255", "start": 22888, "end": 23991, "strand": 1, "sequence": null}, {"id": null, "hits": [{"query": "EHK18433.1", "subject": "PHH90753.1", "identity": 55.927, "coverage": 72.28381374722838, "evalue": 1.14e-116, "bitscore": 356.0}], "name": "PHH90753.1", "ipg": "164688252", "start": 20065, "end": 21379, "strand": -1, "sequence": null}, {"id": null, "hits": [{"query": "EHK18436.1", "subject": "PHH90748.1", "identity": 90.909, "coverage": 90.20618556701031, "evalue": 8.37e-118, "bitscore": 343.0}], "name": "PHH90748.1", "ipg": "164688264", "start": 12378, "end": 13061, "strand": 1, "sequence": null}, {"id": null, "hits": [{"query": "EHK18437.1", "subject": "PHH90747.1", "identity": 67.399, "coverage": 100.0, "evalue": 2.76e-120, "bitscore": 355.0}], "name": "PHH90747.1", "ipg": "164688259", "start": 10115, "end": 11229, "strand": 1, "sequence": null}, {"id": null, "hits": [{"query": "EHK18438.1", "subject": "PHH90746.1", "identity": 69.887, "coverage": 99.53800923981521, "evalue": 0.0, "bitscore": 3405.0}], "name": "PHH90746.1", "ipg": "164688268", "start": 1360, "end": 9401, "strand": -1, "sequence": null}], "clusters": [{"indices": [6, 5, 4, 3, 2, 1, 0], "subjects": [], "intermediate_genes": [{"id": null, "hits": [], "name": "PHH90745.1", "ipg": null, "start": 65, "end": 737, "strand": 1, "sequence": "MHRPSLGAAVLLLLAAAAAPAAAELPCRIVRGYYFDGRSIHELEQRCAWWGEAIGCGETHAKLGDVDDVGRSLVGWTRDPLCYTRICGPAGWDGDVVGLPGSTCCDAYGAACWSGYKRLWCWPERVADHVFATPKLKAGLRMCKAAEAPPA"}, {"id": null, "hits": [], "name": "PHH90749.1", "ipg": null, "start": 14436, "end": 14816, "strand": -1, "sequence": "MFDVNLFGPMQMVHHFHDMIIRAAGTIVNIGSIGGVVPASYNASKAALHHWSNTLRLEMSPFNVKVITVSSTIFSMSSGF"}, {"id": null, "hits": [], "name": "PHH90750.1", "ipg": null, "start": 16041, "end": 16845, "strand": 1, "sequence": "MGVETTSVLQAWMALAIAMLSLVVWRVNRIGRRPANYPPGPPTLPLIGNLHQMPKANGHLQFQKWAREYGPVYSLMLGPKVMVVLSSDVAVKDLLDKRSAIYSSRPEFYLAQTILSRGLRPLFMVRQYIPFLSSKEYGSMVRMVRKLAHSVLNVTVARSYVPYQDLEIKAMLMGLLDSPESFINHIRRYTTSLTTQMAFGYRTPTSEDPNLIEMFDGAR"}, {"id": null, "hits": [], "name": "PHH90751.1", "ipg": null, "start": 17202, "end": 18069, "strand": 1, "sequence": "MSGSLLQAGSETTAAILIGFFQAMLLFPDVAKRAQAEIDGVCGDRLPDLNDVPDLPYIRSCMKESMRWMPATALGVPHAVMQDDEYCGYRIPKGATVILNVWAIHNDPKRHPEPRKYDPERWTGDDQNSAQAAANPDVARRDHFVFGAGRRICQGMHIADRSLFLAMSRTLWAFDLAPAVDDTTGREVLPDADDLVDGLFICPRPFQARIVPRSASKAAQVREEWAKARQLLDKKMQWETVPEGLKWKDYEPDGGPDL"}, {"id": null, "hits": [], "name": "PHH90752.1", "ipg": null, "start": 18770, "end": 19112, "strand": -1, "sequence": "MSDEGEQSRLASRRRGGREGSAVAPSSVRFGRLPRLAVRHSLALAAVASLRPLAPLCFGRGRMKALVPMQRAGLILIAGLSVLSSGPPSSFISAPSAAPAVSGPGAEHSERES"}, {"id": null, "hits": [], "name": "PHH90754.1", "ipg": null, "start": 21819, "end": 22155, "strand": -1, "sequence": "MLPHAPFLPACLWLLLGLSAWPGLADALVAPRDGRGSNKTDLRSLLTDPARAWSANTSVLFPGSPGFADATERWTIFRPPTYRAAIRPGSDEDIRKVVRLPRRAARSRPDC"}, {"id": null, "hits": [], "name": "PHH90758.1", "ipg": null, "start": 29565, "end": 30555, "strand": 1, "sequence": "MKLDSLALLALSLAAGVAAAPAAKSQPQRRCEATNTKRDTAAADRAAAAQFEAIAANEANRVDKLLAAGHHRGGDGYDREGLEALTEDLTGDVGGLLQGLGKGLRGLGKGLGQGLGKIESGLEGTIRGLGAGLGRLGKGLGRGLEKVEGGLEDTLGGVGNGLDGTLKGVVDGLDGTLKGVGGGLYGTLKGVGGGLDGTLKEVGGGLDGTLKGLGETLRGVGEGVDGTLEGVGEGVEGVVKGVEGALEDVGEGVEGVVDEVGEGVEGVVDEVGKGVEGVVDEVTGDGDGDGDGDGGDGDHDTDDDGEGKGKGKGKGKNKDKKKGEDYKED"}], "score": 12.5795, "start": 1360, "end": 28176, "number": 95}]}, {"accession": "NJEV01000478.1", "subjects": [{"id": null, "hits": [{"query": "EHK18432.1", "subject": "PHH88226.1", "identity": 49.857, "coverage": 100.0, "evalue": 5.44e-99, "bitscore": 307.0}], "name": "PHH88226.1", "ipg": "164685780", "start": 2148, "end": 3284, "strand": -1, "sequence": null}], "clusters": []}]}, {"name": "Ophiocordyceps camponoti-saundersi (nom. inval.)", "strain": "BCC 79314", "scaffolds": [{"accession": "PDHQ01000029.1", "subjects": [{"id": null, "hits": [{"query": "EHK18427.1", "subject": "RDA93314.1", "identity": 61.877, "coverage": 99.70674486803519, "evalue": 9.57e-143, "bitscore": 419.0}], "name": "RDA93314.1", "ipg": "197834753", "start": 214005, "end": 215144, "strand": 1, "sequence": null}, {"id": null, "hits": [{"query": "EHK18428.1", "subject": "RDA93283.1", "identity": 68.266, "coverage": 100.0, "evalue": 3.47e-140, "bitscore": 406.0}], "name": "RDA93283.1", "ipg": "197834802", "start": 216201, "end": 217231, "strand": 1, "sequence": null}, {"id": null, "hits": [{"query": "EHK18430.1", "subject": "RDA93274.1", "identity": 61.554, "coverage": 97.25490196078431, "evalue": 0.0, "bitscore": 640.0}], "name": "RDA93274.1", "ipg": "197834818", "start": 217784, "end": 219606, "strand": -1, "sequence": null}, {"id": null, "hits": [{"query": "EHK18431.1", "subject": "RDA93289.1", "identity": 64.851, "coverage": 91.78082191780823, "evalue": 5.22e-99, "bitscore": 296.0}], "name": "RDA93289.1", "ipg": "197834727", "start": 220508, "end": 221265, "strand": 1, "sequence": null}, {"id": null, "hits": [{"query": "EHK18432.1", "subject": "RDA93280.1", "identity": 61.446, "coverage": 95.94202898550725, "evalue": 2.37e-143, "bitscore": 420.0}], "name": "RDA93280.1", "ipg": "197834749", "start": 221478, "end": 222619, "strand": -1, "sequence": null}, {"id": null, "hits": [{"query": "EHK18433.1", "subject": "RDA93286.1", "identity": 59.735, "coverage": 99.55654101995566, "evalue": 0.0, "bitscore": 582.0}], "name": "RDA93286.1", "ipg": "197834758", "start": 223051, "end": 224977, "strand": 1, "sequence": null}, {"id": null, "hits": [{"query": "EHK18434.1", "subject": "RDA93281.1", "identity": 71.375, "coverage": 97.64065335753176, "evalue": 0.0, "bitscore": 824.0}], "name": "RDA93281.1", "ipg": "197834762", "start": 225199, "end": 227409, "strand": -1, "sequence": null}, {"id": null, "hits": [{"query": "EHK18435.1", "subject": "RDA93282.1", "identity": 52.853, "coverage": 99.30313588850174, "evalue": 4.77e-110, "bitscore": 332.0}], "name": "RDA93282.1", "ipg": "197834817", "start": 228416, "end": 229761, "strand": 1, "sequence": null}, {"id": null, "hits": [{"query": "EHK18436.1", "subject": "RDA93279.1", "identity": 86.486, "coverage": 95.36082474226805, "evalue": 7.07e-115, "bitscore": 346.0}, {"query": "EHK18437.1", "subject": "RDA93279.1", "identity": 64.815, "coverage": 98.79518072289156, "evalue": 2.87e-113, "bitscore": 345.0}], "name": "RDA93279.1", "ipg": "197834723", "start": 230317, "end": 232893, "strand": -1, "sequence": null}, {"id": null, "hits": [{"query": "EHK18438.1", "subject": "RDA93312.1", "identity": 68.697, "coverage": 99.790004199916, "evalue": 0.0, "bitscore": 3392.0}], "name": "RDA93312.1", "ipg": "197834750", "start": 233504, "end": 241333, "strand": 1, "sequence": null}], "clusters": [{"indices": [0, 1, 2, 3, 4, 5, 6, 7, 8, 9], "subjects": [], "intermediate_genes": [{"id": null, "hits": [], "name": "RDA93317.1", "ipg": null, "start": 209005, "end": 210468, "strand": 1, "sequence": "MFWRKKKEAQAGIKDSDQLPATPDANPTTTEQHQSSLAEHAQNSEAQHRSSVERLRNSEAQHQSQAERRRRRRNQAEQHLIAAEQQTVSAEQLTETVPQQTGVIPAIVADGYNGDSSNCESEDRERSPSVDDGVRTPMADNDRHVEKEKDRRHPWLGNQNEYCRSVGGGRMDGRLRISDRDIGHICCATCCTSKTMGRPVKEFKRSKSSTAQENAVDPEAQSTSEICARREPIIPHLNVVIMVIGSRGEIQPFVKLGKLLHQTYGHRVRIATHPAFQDMVEKEQGLDFFSVGGEPSELLEYMVNNPGMISKLKTARLGKIGKRRHVTAEIFDGFWRSCTEATDGRVTRDEHDVQPFIADCIIANPASYAHIHCAEALGIPLQLISTFPSTPTHLFPHPLAVLQKSHKRRSGKKRSYANFMSYPMVERKVWQGLGCVTNRFRANTLYLDRVSTLWASAAIYRQRVPHTYLWSTGLVPKPADWREEIDVSGFVFPERVSDFTPPRLLHEFFAVGETPIFISFGSVVVGDGVRLTNMIFDAVKKAGVRALISKNWEGLRDLEIPDNCHLIDDVPYDWLFSRVKACVINGDAGTTAMALKHALPTMVVPFFEDQNFWGGTVNRLGAGPSPIAYRQLDSDTLTEGIMYCLTGEAKEAAAKVAALIAEDGDGAHTAVKSLQHHMSLYEHRSTRCCIFTEELAVWQVKKSSHIKLSALAAELLVANEYLNYKELRLVRRMDWNDYRGPGDPMTGAASSVAASVGGVAHGACTRSTKPVKKSSKRSSKKKHKRVPVKDRRKKKKKKNKGKNKKGSNSGMAREGILSESSSSRGHSTTTSLSTVSEDGRTATVSTTERDRQTASTSTADRDRRTTSISTTEQTRPTTPNLPPRQARSTASTQASVTRKPPNRAKRAAWAITKAPADFFYSISQGFHNAPVLYGDRMVRKPTRITGFCSGMTASRREFVYGFYDGFTGVVTQPVYGAKTDGAIGFVKGVGKGLGGLVVKPVSAIIGPIGYTMQGVVKQVERRCSPLQTIRHLRKMQGENKLQALSEGERSVVQERAIKEWGVIRELQSELAKAVRKRGKSSTRRLDTSVLFANADVAAQSTRLLREGKTIEETIASAREYEINPLSRSTSS"}, {"id": null, "hits": [], "name": "RDA93310.1", "ipg": null, "start": 210853, "end": 212897, "strand": -1, "sequence": "MPWPARDPLREGRRTSRPPSRGISPAWRLSTIGSDELSVFSPLEATRITALDFVFPSRRTSWRQSVVSNTELPTSDPVRDSIVPPAKAQTAGSRSTSFSTESPSALSSASPPEVAPPYAPSTSSCHGDDGEQPEEYPSGFKLWIMIAALTIVATAVPAITDEFHGLQDVAWYGAIFFMTAGGFQSTWGKTYKSFPLKMGFLTAIFIFEVGSLICGVAPSSSVFIVGRAIAGVGAAGVGSGSYTLVAFIAEPKKRAAYTGLLGAIFGIGSVLGPLLGGVFSSRSTWRWCFYINLPIGVLPVLTIVFFFHPPQTAMPQKAPLKEKLLQMDPLGTCLLMGAIITYLMAVHYGGQISPWSSSLVVGLLVGSCLLSIAFGLCEYWQGDRAIVIPRLFGQRRIGLSALYSILQSGAFFSMIYYLPLYFQAIRGSDAVISGVQNLPFILAAMLGALGAGLFISSTGMSTLIMVVGAAIGTLGCGLCYMFDMNTSTGTWIGFQIIAGVSLGGALQIPVIVGQVSVQPEDLSSATSMMLCFQTLGGAIWTSAAQSAFVNRMIIAVPTLAPDVDPMRVVATGAGQLRNVFRAYQLTGVLAAYLDGIRTAFILSCATVGAACVLGLFLPWKRLNVVAVKESPGGA"}, {"id": null, "hits": [], "name": "RDA93320.1", "ipg": null, "start": 242366, "end": 243257, "strand": 1, "sequence": "MGSKRTILITGCSDGSLGCALALAFHKANWRVLASGRNPSKLRQVETAGMETVQLDTTSDESIAACVVRVRDLTGGSLDVLLNNAGAGYSMPLMDLDIARARQLFDLNVFSIIAVTRAFFPLLTRSTWGGVVVNNTACSSLTTGALPFAGAYNASKAAAANLTEVLRLELAPFGIKVINLMTGSVRSTFHDNAPRATLPPTSLYNVAKEEVEKAMSGEEAAATGADPAQWAEQVVNDLGKSKPSHWLWRGKYSTLVRLASFLPVGFLDGSIKSKVGLDVVERRIREQGGPGKLKPA"}], "score": 17.765700000000002, "start": 214005, "end": 241333, "number": 96}]}, {"accession": "PDHQ01000051.1", "subjects": [{"id": null, "hits": [{"query": "EHK18429.1", "subject": "RDA92188.1", "identity": 65.533, "coverage": 99.69040247678018, "evalue": 0.0, "bitscore": 872.0}], "name": "RDA92188.1", "ipg": "197833670", "start": 43703, "end": 45739, "strand": -1, "sequence": null}], "clusters": []}]}, {"name": "Rosellinia necatrix", "strain": "W97", "scaffolds": [{"accession": "DF977474.1", "subjects": [{"id": null, "hits": [{"query": "EHK18427.1", "subject": "GAP88447.1", "identity": 61.111, "coverage": 100.0, "evalue": 1.14e-142, "bitscore": 418.0}], "name": "GAP88447.1", "ipg": "97754131", "start": 464668, "end": 465751, "strand": 1, "sequence": null}, {"id": null, "hits": [{"query": "EHK18428.1", "subject": "GAP88448.1", "identity": 66.79, "coverage": 100.0, "evalue": 2.85e-132, "bitscore": 386.0}], "name": "GAP88448.1", "ipg": "97754132", "start": 466538, "end": 467607, "strand": 1, "sequence": null}, {"id": null, "hits": [{"query": "EHK18430.1", "subject": "GAP88449.1", "identity": 56.893, "coverage": 99.6078431372549, "evalue": 0.0, "bitscore": 579.0}], "name": "GAP88449.1", "ipg": "97754133", "start": 467762, "end": 469579, "strand": -1, "sequence": null}, {"id": null, "hits": [{"query": "EHK18431.1", "subject": "GAP88450.1", "identity": 68.396, "coverage": 96.34703196347031, "evalue": 2.17e-105, "bitscore": 313.0}], "name": "GAP88450.1", "ipg": "97754134", "start": 471676, "end": 472569, "strand": 1, "sequence": null}, {"id": null, "hits": [{"query": "EHK18432.1", "subject": "GAP88451.1", "identity": 60.396, "coverage": 87.53623188405797, "evalue": 8.21e-119, "bitscore": 356.0}], "name": "GAP88451.1", "ipg": "97754135", "start": 472933, "end": 473851, "strand": -1, "sequence": null}, {"id": null, "hits": [{"query": "EHK18433.1", "subject": "GAP88452.1", "identity": 54.746, "coverage": 99.55654101995566, "evalue": 1.9e-180, "bitscore": 525.0}], "name": "GAP88452.1", "ipg": "97754136", "start": 474753, "end": 476701, "strand": 1, "sequence": null}, {"id": null, "hits": [{"query": "EHK18434.1", "subject": "GAW26375.1", "identity": 71.805, "coverage": 96.55172413793103, "evalue": 0.0, "bitscore": 835.0}], "name": "GAW26375.1", "ipg": "143311800", "start": 478105, "end": 480197, "strand": -1, "sequence": null}, {"id": null, "hits": [{"query": "EHK18436.1", "subject": "GAP88454.1", "identity": 81.283, "coverage": 96.3917525773196, "evalue": 4.54e-112, "bitscore": 328.0}], "name": "GAP88454.1", "ipg": "97754138", "start": 483417, "end": 484090, "strand": -1, "sequence": null}, {"id": null, "hits": [{"query": "EHK18437.1", "subject": "GAP88455.1", "identity": 64.103, "coverage": 100.0, "evalue": 3.13e-121, "bitscore": 357.0}], "name": "GAP88455.1", "ipg": "97754139", "start": 484489, "end": 485617, "strand": -1, "sequence": null}, {"id": null, "hits": [{"query": "EHK18438.1", "subject": "GAW26376.1", "identity": 64.048, "coverage": 82.15035699286014, "evalue": 0.0, "bitscore": 2597.0}], "name": "GAW26376.1", "ipg": "143311815", "start": 486885, "end": 493848, "strand": 1, "sequence": null}], "clusters": [{"indices": [0, 1, 2, 3, 4, 5, 6, 7, 8, 9], "subjects": [], "intermediate_genes": [{"id": null, "hits": [], "name": "GAP88445.1", "ipg": null, "start": 460613, "end": 461510, "strand": 1, "sequence": "MASARTILITGCSDGSLGSALALAFHKAGWKVFASARNTAKLKKAEEAGIKTVQLDTLSDESIASCVSRIKELTGGSLDGLLNNAGAGYNMPLLDVDVNKARQLFDLNVWSLINVTRAFLPLLMKSTHGAIVVNNTACASVTAGSMPFSGAYNASKAAAASLTETLRLELEPFGVKVINLMTGGVRSTFHSNVPDPTLPPTSLYNVAKEPVEKAMSGADAVNGSDPTQWADEVAKDLSKRNPPHWVWKGKFSTLVRVASHLPVGSLDGSMKGMVGLDVVEKKVKEQGGPSNIKINSPE"}, {"id": null, "hits": [], "name": "GAP88446.1", "ipg": null, "start": 461806, "end": 463693, "strand": -1, "sequence": "MIEPTSEGQDAPVKAQPRRPQTADTLPGDIQLSQLSLASTAAVSSHADGPDSAPAPEPAANDGDYPTGFGLWLVIAALVSSIFLISLDMTIVATAIPSITDEFGGVQDQSWYGSVFYMTAGGFQSTWGKTYKYFPLKMSYLTAIFIFEVGSLICGVAPNSVALIVGRAIAGVGAAGVGCGSYSIITFIAEPKKRASYTGLLGAIFGVGSVLGPLLGGVFSSTISWRWCFYINLPVGVIPVVIIVFFFRPPENAKPQEARLTERLLQMDPLGTSLMMGLIIAYLTAVNYGGQIYPWSSSVVIGLLVGVGVIAIAFGLCEWWQDDRAIIVPRLFKRREIGLSALYSIIQAGGFFSMIYYLPIYFQAIRGSSPIISGVQNLPFILAAMAGALGAGVFISATGLSTLVMILGAGVGVLGCGLCYTFDIHTSIGKWIGYEIIAGFGLGGALQIPVIVGQVSVGSADLSSATAIMLCFQTLGGAFWVAASQAVLVNTLLLALPDTAPGVDPSLVLATGAGQLRSVFTEEELPGILAAYLEGIRATFILSTTVVGGAFLLAFFLPWKKLDLNAVKNAGAA"}, {"id": null, "hits": [], "name": "GAP88453.2", "ipg": null, "start": 481447, "end": 481797, "strand": 1, "sequence": "MARDQKFALVTGCGKGGIGEALIREYTNRGVHAIATVLPNEDHEHLTQAGITWFPLDVTIEESVVDLKKSILTVTGGYLDFMVNNACVFSHLHKANSTH"}, {"id": null, "hits": [], "name": "GAW26377.1", "ipg": null, "start": 494006, "end": 495125, "strand": 1, "sequence": "MMSRGARKFVFTGRSGCDKPMAQQLVTRLRDGGATVSVVRGDVSDIDHVHEAVAACEALGPIGGVVQAAMGLREGLFTTMPNSAWHTAIQPKWKGSWNLHNALEGHDAALDFFLLTSSLSGSCGTATESNYCTANGFLDAFAHWRHAQGKPAISLGLGMISEVGYLHENPDIEALLLRKGIQPLNEDELLQVIDFGLTPPAGSHAHILTGLEALAIRKLMEKGFDVNNGIMEDPRTSLLAASLLAEQESKDGANQGAGLSQLAAAAEWVRDVPPAAQAMFAAEVSAPSMVDAISRLAKKRFSNLILMPADQIDERQPLPTFGVDSMLAAEFRTWFWNTFKVDVPYLDIVSPQKSLVHLAELVGEKLVASWAE"}, {"id": null, "hits": [], "name": "GAP88457.1", "ipg": null, "start": 495748, "end": 496675, "strand": -1, "sequence": "MQTNHFLGLFALTYGASLSAAHSYVSYINIDRLMYDGFRPTAPDANPLGVGWSTTAFDQGYVNQTGFTTEEIICHRGSRNANAHALVSAGDRIHVQWNGWPMSHKGPVVDYLASCGENQPCEGVDKNDLRFFKISELGLLDGANITAGPGGLWATDLLIANNNSWIVEIPERVKPGYYVLRTEIISLHNASNEIGAQNYPQCLNIRIVGNGTILPSGVPGKKLYDPGEPSVHLDIYEGLSTYKIPGPAVMSGVKAGTIPPLSHPLPTGPGATYIGTATTPVATPHVTAVPSAAASTLMARPRPSLLNV"}, {"id": null, "hits": [], "name": "GAW26378.1", "ipg": null, "start": 498279, "end": 498848, "strand": -1, "sequence": "MADTLDCPEGTNSTDCLLRLLLQRIDDRFEEYDWDPITFAFTAPTGLIAALFAAFTIYQTIIAAGRGSRKCNRRAIGKWSRNTTKRWDWHELCQISTARTPILTISEFGLSRRRKGTSDDRHEFREAPSDDPSVASWLRFLYEAGLDYSDLQRMPHKSATADYLPGDLVAAPAYGEIGFLVAASAAAGAYSWELDALSGYPTIISHTSQFEFRQHPALGTVGAFAKYHNNSNVNYTPTFSQAVETVRQSEGHLRVNSFWWQHHYAAPLSDIGLNVREDLSYAFQVFSPCPLHDFFGRCICWKRDMLVECVDKHHLTWLLLSKTPLRPPAIFPSKAIQSKDVFKTLALHSRFWASFMTGRRLPSKTDLSDRPVLIPGYEQWHTQGLPETQQGPELASILNFLNAQTTKEVKGSSGPDLPHLHFGLEQAVFRSPRTVYILGDVFTASVEFMCRPDRFNVWFGALPQLSQSYLRVLILLQIMQLDKWLDNLRGRSLVCRIKSLRMTTLAFLNVKLALCDGSFVPLAGNDVESPFWEQGQQSSCRGDDILAPYFETFRILSQLLNDFKEEIPRHSAANKVTYDSYKDKAEGEMTRAEWQHSAWLKEKLARHTITLSLISGHYPDEDDLYYNFSDIRTILLGLSAILENARGALLSSRGAAGDKQQRKRKRRSFAETSRPFPALDSVTDGSGAEEEARENDRGGREINEETIHDVLIWKYVLLGMLYLTAPDNSDLLSSALWKRVVPII"}], "score": 17.6694, "start": 464668, "end": 493848, "number": 97}]}, {"accession": "DF977475.1", "subjects": [{"id": null, "hits": [{"query": "EHK18427.1", "subject": "GAP88219.2", "identity": 55.848, "coverage": 99.41348973607037, "evalue": 8.98e-127, "bitscore": 377.0}], "name": "GAP88219.2", "ipg": "143311716", "start": 54141, "end": 55257, "strand": -1, "sequence": null}, {"id": null, "hits": [{"query": "EHK18428.1", "subject": "GAP88220.1", "identity": 57.196, "coverage": 100.0, "evalue": 8.2e-112, "bitscore": 334.0}], "name": "GAP88220.1", "ipg": "97754151", "start": 57095, "end": 58108, "strand": 1, "sequence": null}, {"id": null, "hits": [{"query": "EHK18430.1", "subject": "GAP88221.1", "identity": 52.335, "coverage": 98.23529411764706, "evalue": 1.79e-174, "bitscore": 512.0}], "name": "GAP88221.1", "ipg": "97754152", "start": 59014, "end": 60947, "strand": -1, "sequence": null}, {"id": null, "hits": [{"query": "EHK18430.1", "subject": "GAP88217.1", "identity": 48.214, "coverage": 98.0392156862745, "evalue": 3.21e-164, "bitscore": 486.0}], "name": "GAP88217.1", "ipg": "97754148", "start": 47809, "end": 49604, "strand": -1, "sequence": null}, {"id": null, "hits": [{"query": "EHK18431.1", "subject": "GAP88224.1", "identity": 54.93, "coverage": 95.4337899543379, "evalue": 1.23e-76, "bitscore": 241.0}], "name": "GAP88224.1", "ipg": "97754155", "start": 68104, "end": 68960, "strand": 1, "sequence": null}, {"id": null, "hits": [{"query": "EHK18433.1", "subject": "GAP88228.1", "identity": 41.485, "coverage": 99.33481152993349, "evalue": 2.03e-116, "bitscore": 361.0}], "name": "GAP88228.1", "ipg": "97754159", "start": 81974, "end": 83501, "strand": 1, "sequence": null}, {"id": null, "hits": [{"query": "EHK18435.1", "subject": "GAP88232.1", "identity": 67.708, "coverage": 100.0, "evalue": 5.53e-145, "bitscore": 419.0}], "name": "GAP88232.1", "ipg": "97754163", "start": 91957, "end": 93292, "strand": -1, "sequence": null}, {"id": null, "hits": [{"query": "EHK18436.1", "subject": "GAP88227.1", "identity": 56.906, "coverage": 92.78350515463917, "evalue": 6.89e-68, "bitscore": 217.0}], "name": "GAP88227.1", "ipg": "97754158", "start": 80094, "end": 80773, "strand": 1, "sequence": null}, {"id": null, "hits": [{"query": "EHK18437.1", "subject": "GAP88226.1", "identity": 49.248, "coverage": 97.18875502008032, "evalue": 3.24e-83, "bitscore": 260.0}], "name": "GAP88226.1", "ipg": "97754157", "start": 78682, "end": 79754, "strand": 1, "sequence": null}], "clusters": [{"indices": [3, 0, 1, 2, 4, 8, 7, 5, 6], "subjects": [], "intermediate_genes": [{"id": null, "hits": [], "name": "GAW26380.1", "ipg": null, "start": 44253, "end": 45071, "strand": 1, "sequence": "MSEVLLRLAAKDGEPNVVSLILSRLESIPSNINEKNAQDETGRTALHVASENNKLEVVARLLGDSVNIDVPDQQRRTPLHLTPASRRNNSVVKLLLKAYASRKARDHFMKTPLHLACAKGHSDIVKTPLEVGQETQDWLDNEKKSAMFYAIQGHYQDLAKTMKDKGVSIDGNNNNQSLLWQMASSGNVESCKIFIKLDANIGL"}, {"id": null, "hits": [], "name": "GAW26381.1", "ipg": null, "start": 45689, "end": 46250, "strand": 1, "sequence": "MTTPCGGSRQSRHNNNTLWTGCRTEERDTNGRTPLYVAAKGNKEATQALVNNGTAINACDGGPTNGTLLHRAARENSAAAIGILIHLGADKDARDAEGRAPLHITVVMDSLKAARTLIDAESRGDVRDKNGYTPLHIACSRDNNVIDMVKILVTHSTTSVDPVADDKAQHLYTLPPPEEIQISSEN"}, {"id": null, "hits": [], "name": "GAW26382.1", "ipg": null, "start": 51761, "end": 53192, "strand": 1, "sequence": "MILSGFQFELSAVPLITFAALVLWYTVSSFFTWYRLRHVPGPLLASFSYLWMIRNTLTLTQGGRLEALHEKYGPLVRVAPNHLVTNDPALLRRVLGVRSAYKRTTWYDCFKADGHDTMASMLDTRAHDSMKAKLTSGYHGRDNTELEAGIDGEVQHLVDVIRARHLETPAEFSGLTRRFTLDSLTLLAFGQRFGFLEAEGDLYDYFRSMDGFAVLVTLVADVPYIARLAGSPLLAPFRPRDTDASGLGKVLGLAHENVAARYRADGAQQQQQQQQQKGTDIMSSFMRYGLSQRESEAETMVLLLAGADNNAILLQTAMLYVLSSPRVYQRLKDEVRQAVVSGEASSPITFEQAKKLPYLQVCISFLQPHTERGQAALQSVIGHHIFILWCTPHSSVLLGAAITWAKLISIRLSFGSLFASNPRLSTGITRKSRRVATLFVACSFLKAPASAATMCLCRSARRSSVRMLTFSDRSAS"}, {"id": null, "hits": [], "name": "GAW26383.1", "ipg": null, "start": 53456, "end": 53707, "strand": 1, "sequence": "MMEMNKCFFELMRTFDFQVVSPGKPWTEKSHVVWMRDDMWLKISEAKIG"}, {"id": null, "hits": [], "name": "GAP88222.2", "ipg": null, "start": 62049, "end": 63691, "strand": 1, "sequence": "MGRRGAATCGTCKDRGISCDGSTPTCHSLRLSWPRASDRRRAMVVKPPTAPPPTGVNVARVSDARFVNISSSDVELHRSLANSSPGHSARSRLDVPSSVWNPFELEVLDWELFEYFHHVASRSLATFGQDSADVGEVLIRIALTSNTASSKALLRALLAFASVHRYGMNAQAVELKITSLRNLAEASSETNQALSPAETVEHAATAMVLCSFEIHHVSCTSGQWMMYICNAKKVIDVFCASNLRGLGPEVTAVLDWVHYHDVLTRFSLRHWNREEVDVVLTTSKEVFWTKDSLMDTSAFSMLELLSKICDAIPMDTAPPENTNKDEFKGFLNVLSWRIRSVPISQSLTDSDSRSGGDAALLLQLYQLAMLLYLSRACEDVLNEPTRTQQHVDRAFSISMRLSSCRPQFPVFILGCEARTDEQRVALLDLIARTEKGNSRSYGYTKMQLQAIWAQDDLADGHSISYWDKLTSIMSRCAILPNFV"}, {"id": null, "hits": [], "name": "GAP88223.2", "ipg": null, "start": 64998, "end": 66480, "strand": 1, "sequence": "MTVPTKKVNGTSPSLLALNQVKKEAQISFEDREFWWSALADPLATLLQNREYPHDVQLQYLRWFQKWIPAALGPRPISGQPFYGSWLTYDRSAVEYSINWKEKSPRQTVRFTLEPTSSKSGTPADPLNQLGAQEFLTGIAPDVPGLDLARFNDFLAATYIPDEGVEAAAAKHPAGFPRSRVWVAFDLDRAGRAVAKAYFLPHWRALHTGIPARQIVSDAILACSGPLGSYETSVAALNDYLDTTSFAPGAAPEIALLSNDCVVADAASRIKVYVRSEADTLAKARDMFHLGGRLRGPVVAECLAAIRDFWYHLFGLDSADPGADDKVVLGGHGCVLVYEMRPTPLPLADGATAAVAPDIEVKLHIPVWELGKTDAEIGELMAAWFHAHGHPELAASYQSDLAATFPKHPLSTAGGTHTFISLTYTPKTGLYMTTYYTTKLPELYFPLD"}, {"id": null, "hits": [], "name": "GAW26384.1", "ipg": null, "start": 69708, "end": 72500, "strand": -1, "sequence": "MALHHIEKTDIAKDDICVSLLEMEREFLATISPQDTDNLKAMTDVVTDILWVTGANMLGTSPDPNLTLASGLSRALMLEQPALRYSIFDVGPAELLGANVLAACEHALKILVAAGEKDDTEFILSNGILHVSRFGPDVGINALFRRRAEPGSPVEKQPLANSYPSRVAVGRVGAPDTIHFQQLSERAGTPPAGHVDIRVVAASLGARDASALLGRADSRDGTTASELSGVVAAVGAGVLHVKAGDRVVAHAPHQLGTSVRLLAGSVQVLADHEEFNVVPTLLSSYSTALYALNHRAHLTAGESILVHEGADAVGIAAITLAQRLGATVYATADSQPKREYLVQKLGVPASHIFSSTDPSVSQAVAKQTGGRGVDVILNSLPAGALLPQQDTWRCLAEFGRFVEVGRREVDDAGRLDMRAFLRNATFTAFDLADLYYAREPSNRAVWDRLLVETLDLYRAGAIRSAPAKVFDVAAVAQAYQHFAGGKELESKVVISFENPQARIPVMPAPYLTLFNPEKVYLLIGCLGGLGRSLSRWMMARGARRFVFLGRSGTDKPSARQLVSRLEKAGGIVGVVRGDVSKAADVTAAVKACIDMQRPIGGVIQAAMGLHEALFTRMSNEAWHTGIDPKWQGTWNLHNSLDGHDNELDFFLLTSSVSGTVGTATESNYCAANGFLDTFARWRRSQGKPAVSIGLGMISEVGYLHENPEIEALLLRKGIQPLNEEEMLQIVDLALSTEAVHDPKEAHLLTGLEPANIRALGAQGYDVSTHGVLVEARASILLGSLQAEKELRESGSGGSSAQDTSVAAAPWFKDVPAPLTASFAPVADAETMKAAILTLIKKRFSNLILMPFDQIDDGKPLPGFGVDSMIASEFRTWYWTVFRVDVPFLDLMSAQKSLSILAEYVEAKIAGR"}, {"id": null, "hits": [], "name": "GAW26385.1", "ipg": null, "start": 72922, "end": 77545, "strand": -1, "sequence": "MSSDSEPIFVGNSAAESDSSSVVFMNQAEECIESFTVGLASLNDDPPVIVGAACRLPGNITTPSGLWDFMVAEKSAQGPVIPERYNIGGFYHPNGSRSGSSNVPGGYFINEDLRRFDNGFFGINNLEATYMDPQQRKLLELVYECLESSGTPMKSLSGSLTGVYVGNFSVDYQPNQTRDPDYIHRYTSSGSGATIMSNRISHVLNLHGPSFTIDTACSSSIYALHQALNAMRVGDCDSAIVASANMVLSPELHIMAAKSGVLSPTGTCHTFDASADGYGRAEAVNAIYIKRLSAALRDGNPIRAVIRGSAVNASGRTPGISLPSGEQQEAVIRKAYYNAGLNFSETDYVECHGTGTPVGDPIEVNAIGKCFAPREGAPLLIGSVKSNVGHSEGASGLTSILKVVTAFENGKIPPSQGVVKLNPKLILKERNIKVATAVEEWPRSIRRASINSFGYGGANAHLILESAESYLGQAILQRSITVNGITSDEQKLLVLPVSASTTSSLEARVKQISQAVSEHNDLETLRNLAHTLTNGRDDLRHRGFLLAHAGGKIEPVDETATTKSINTLPFGFVFTGQGAQYAGMAKELLIQNEHFRNTIRTLDLVLKNLPAPYAPDWTLEQTLLDGPSVSRINEVTRSQPICTAVQIGLVDLLRTWGIQPSSVVGHSSGEIGAAYAAGLLSLSQAILVAYYRGYAVGTMRSKGSMIAAGLNVEAANQLIEDKGFSAHVRVACVNSPDSVTIAGSSEGIEAIRAELVSQNKFARKLETGGRAYHSHMMEEIGPLYQQLLIPLFNEHEKTGAQAEAKMYSSVGFSAEGLRILDSSTNMAAYWRQNLEQPVQFSAALSSLVAGGKVHLIEIGPHAALKGPIKQIRTSLGLDTMALPYSSTLTRNQDADVCMKNLAGGLFTYGHTLSWSRINGLPESGLKILHNLLPYPWDYTAGILWSEPRSSLEQRNRKHIRHELLGTVALTGNDIDFTWRNLLKPSEMPWIQDHKLEDQVVFPGAAYLAMAVEGVSQIKGVRGKPAAQLAFEFQNVSITAALHVPDENDAAAADLELHTTMTPRKRSGGSNSVDWYDFSISSWRSGETKTHCTGSVRLAEPVTSTGDDSITVQNTEHYDDWQASRWYKQWAEEGFCFGPHFQSLIRFRADNSLTRREAIGTVNLVPALNGGGDTDYPVHPITIDAAIQAAIWSTTAGKLRTLKAWFPVFISECRIQPPQDYDTGFEAEIHTRSEETGVSSRMMAATLRDGRGAPVVAFKNARIALFTGKKVEPADENSPLDIFMRRQPTLRVNWKPDVLRLGADAGAPLKAHISAFVGGQHPDLQDDAALAVVSALLDLAGHKNPRMRVLELGGDALGYKARQWLGVLDKETAFPRCRSWHSGAVDEDGEYSIEDGGDDGPYDVLLVPTVSETCPCQF"}, {"id": null, "hits": [], "name": "GAP88229.1", "ipg": null, "start": 84065, "end": 85029, "strand": -1, "sequence": "MASFLVTGASRGLGLAFVRELISRPTSEVGLVFAGTRGDAPTLDEIVDKSSGRLVVVKLDVTDQVSIKKAAAEVEAKLGGKGLDVLINNAGIAKYVTDGIKSMDNLEESFTTNVMGVHWVTREFLPLLQKGTLKKVANISTPMGCTSIAKITAFLPVPAYKVSKAALNALTAHYAVEYEKEGFSFIALCPGWIKTDFGGDDAHLTPEEGAKGSLDIILTEGQKYNGKFQKTFVKGWENNREHGPEAYDGTELPW"}, {"id": null, "hits": [], "name": "GAP88230.2", "ipg": null, "start": 86563, "end": 88056, "strand": -1, "sequence": "MFPPFNAQQVLEHAPVSHGLEVQLTPIICNDLDQLFFDRVHAFAPMVPKTRYLSLFKRPEKSRQKKCLQYAMWTLAASVSSQFHLIRMDLYAEARQLLNALDVENQGHPCPEQVQAWILLSIYELTSNMCNYQRGMVSAGRAFRLIQLMRLNEMDGPNYAAVRACWSGQGKGQCDWIDYESVRRTFWVAYTIDRFTSAIDGLPLSFSESQIFTRLPAPDSNFNSGRTTTTCFLPELMDGSDPERVNRGRDSSPFIQSIVVATICGRILEHKQLPRERRQYSKQSTSENEFFREHQALKELLTGHIKILSMSFTSMLEHPDPMLIFEALATQMAVLMLGETIETRRTGTDTQSMQVAESLIMEHQQWSLEAVHKMSMLAATIGQINCFQAHPFTPIPFLVSSRFCLRHLGLNDAYRNLVLGITTALEGLSSVNGLAQSCLRQINFEHS"}, {"id": null, "hits": [], "name": "GAP88231.1", "ipg": null, "start": 89904, "end": 90621, "strand": 1, "sequence": "MSRSGPCTGFPAPGLRKTNRYITGHNSNGDPVFLQSDNGDHQTVMIGGAAAQNIFYSSYKTPIELTGNEDLELAKKNPSLHIPNGSVVRMIDFAPGVESNLHRSLSLVIGTVCEGTMEITLGSGEKRTMVPGDVSINRACMHKWRNPSETAPARMLYVLLDVAPVIVNGKALDFDMGYLMQEYADYEDGQGPKKD"}, {"id": null, "hits": [], "name": "GAP88233.2", "ipg": null, "start": 94283, "end": 96201, "strand": 1, "sequence": "MIVLNSDLAIKDLVDKRGAIYSSRPEAYIAQDILSGGLRVLFMPNSPNNAWKMVRKFLHQILSVSAARTYIPYQDLESKAMLLGFLDNPNDFIDHLRRYTASLTTQMTFGFRTTSIHDTRFKEAFDIFDHSSELIASRTAAMLDLVPALRRLPDFLLPIKRIAKEVHRKERKLFQNCFFSIKQQIRNGTSKPCVCVDLIRMQERESFSDDLGAYISGSVLQAGSETTASILVGFVQAMVIFPEVARAAQAEIDKICGDRFPDLDDLPHLPYIRACAKESLRWMPGFLLGIPHAVTRDDTYMGYCIPKDAIVIMNVWAVHNDPKRHPDPRRFEPLRYIDDHQTSIDAANNPDATKRDHFVFGAGRRRCQGMHIADRSIFLAISRLLWAFDFGRVVDPQTDEEKIPDMNDLADGVMSLPNPFPANITPRNSYKAQCLREQWAEVSKLLDQEAQWRTAPEGLVLGGEQHEPSSE"}, {"id": null, "hits": [], "name": "GAP88234.1", "ipg": null, "start": 96682, "end": 97741, "strand": -1, "sequence": "MGRQSNPFTIPPARQPKIGFRSRFRAAQKPEEEFLDRWSPKTDKDHYRRVRLYRKRRGAIFRHRRTPNSPNGRISRTHHDTDGDMCRTNHLEPTADGHITSTMLQRIDNTESIISPSEMGSTFQDELDNYDAQIKSLQQNEWPGPPNPRSSALRIRGSEFSEQTAKDIKRWSFVQGVLYGENSAALRHSDHIHPSTSYRVGVIFSAPHHTPGAIGERWVSVSDPYHTATPFGAIHSKYRKMVVAKVFGEHCVCLPIYSHNQQGLDGKEFLAEYISIRDAHDPEPEVAEGVHQRLLAIRNRDFHGKIVSGRSSVKLTEFYSHRYDVPATMEGKLESTSLSTERLLDLVAYFSA"}], "score": 12.3207, "start": 47809, "end": 93292, "number": 98}]}, {"accession": "DF977466.1", "subjects": [{"id": null, "hits": [{"query": "EHK18427.1", "subject": "GAP86748.1", "identity": 54.662, "coverage": 88.56304985337243, "evalue": 1.4e-96, "bitscore": 300.0}], "name": "GAP86748.1", "ipg": "97755646", "start": 493362, "end": 494379, "strand": -1, "sequence": null}], "clusters": []}, {"accession": "DF977511.1", "subjects": [{"id": null, "hits": [{"query": "EHK18428.1", "subject": "GAP92127.2", "identity": 56.25, "coverage": 100.0, "evalue": 9.14e-108, "bitscore": 324.0}], "name": "GAP92127.2", "ipg": "143310372", "start": 7253, "end": 8328, "strand": -1, "sequence": null}], "clusters": []}, {"accession": "DF977494.1", "subjects": [{"id": null, "hits": [{"query": "EHK18429.1", "subject": "GAP90384.2", "identity": 65.291, "coverage": 99.84520123839009, "evalue": 0.0, "bitscore": 865.0}], "name": "GAP90384.2", "ipg": "143310846", "start": 168104, "end": 171241, "strand": 1, "sequence": null}], "clusters": []}, {"accession": "DF977456.1", "subjects": [{"id": null, "hits": [{"query": "EHK18430.1", "subject": "GAP84614.2", "identity": 47.791, "coverage": 96.07843137254902, "evalue": 4.36e-158, "bitscore": 471.0}], "name": "GAP84614.2", "ipg": "143313322", "start": 511070, "end": 513088, "strand": 1, "sequence": null}, {"id": null, "hits": [{"query": "EHK18431.1", "subject": "GAP84616.1", "identity": 50.698, "coverage": 96.34703196347031, "evalue": 4.65e-67, "bitscore": 216.0}], "name": "GAP84616.1", "ipg": "97757925", "start": 515864, "end": 516695, "strand": -1, "sequence": null}], "clusters": []}, {"accession": "DF977477.1", "subjects": [{"id": null, "hits": [{"query": "EHK18434.1", "subject": "GAP88002.1", "identity": 60.413, "coverage": 96.73321234119783, "evalue": 0.0, "bitscore": 697.0}], "name": "GAP88002.1", "ipg": "97754444", "start": 131459, "end": 133350, "strand": 1, "sequence": null}], "clusters": []}]}, {"name": "Xylaria bambusicola", "strain": "CBS 139988", "scaffolds": [{"accession": "NW_025953619.1", "subjects": [{"id": null, "hits": [{"query": "EHK18427.1", "subject": "XP_047826097.1", "identity": 62.242, "coverage": 99.12023460410558, "evalue": 4.97e-142, "bitscore": 416.0}], "name": "XP_047826097.1", "ipg": "530743938", "start": 55213, "end": 56395, "strand": 1, "sequence": null}, {"id": null, "hits": [{"query": "EHK18428.1", "subject": "XP_047826098.1", "identity": 63.469, "coverage": 100.0, "evalue": 2.87e-125, "bitscore": 368.0}], "name": "XP_047826098.1", "ipg": "530743986", "start": 57255, "end": 58310, "strand": 1, "sequence": null}, {"id": null, "hits": [{"query": "EHK18430.1", "subject": "XP_047826099.1", "identity": 56.14, "coverage": 98.82352941176471, "evalue": 0.0, "bitscore": 555.0}], "name": "XP_047826099.1", "ipg": "530743992", "start": 58488, "end": 60235, "strand": -1, "sequence": null}, {"id": null, "hits": [{"query": "EHK18431.1", "subject": "XP_047826100.1", "identity": 67.453, "coverage": 96.34703196347031, "evalue": 1.07e-106, "bitscore": 317.0}], "name": "XP_047826100.1", "ipg": "530743940", "start": 61738, "end": 62612, "strand": 1, "sequence": null}, {"id": null, "hits": [{"query": "EHK18432.1", "subject": "XP_047826101.1", "identity": 59.763, "coverage": 97.68115942028986, "evalue": 1.86e-134, "bitscore": 397.0}], "name": "XP_047826101.1", "ipg": "530743984", "start": 62947, "end": 64039, "strand": -1, "sequence": null}, {"id": null, "hits": [{"query": "EHK18433.1", "subject": "XP_047826102.1", "identity": 58.499, "coverage": 99.55654101995566, "evalue": 0.0, "bitscore": 547.0}], "name": "XP_047826102.1", "ipg": "530743933", "start": 64963, "end": 66881, "strand": 1, "sequence": null}, {"id": null, "hits": [{"query": "EHK18434.1", "subject": "XP_047826103.1", "identity": 73.077, "coverage": 70.78039927404718, "evalue": 0.0, "bitscore": 612.0}], "name": "XP_047826103.1", "ipg": "530743952", "start": 68449, "end": 69865, "strand": -1, "sequence": null}, {"id": null, "hits": [{"query": "EHK18435.1", "subject": "XP_047826104.1", "identity": 76.655, "coverage": 100.0, "evalue": 1.01e-165, "bitscore": 472.0}], "name": "XP_047826104.1", "ipg": "530743959", "start": 71591, "end": 72990, "strand": 1, "sequence": null}, {"id": null, "hits": [{"query": "EHK18436.1", "subject": "XP_047826105.1", "identity": 81.176, "coverage": 87.62886597938144, "evalue": 2.32e-101, "bitscore": 310.0}, {"query": "EHK18437.1", "subject": "XP_047826105.1", "identity": 61.176, "coverage": 92.7710843373494, "evalue": 6.11e-103, "bitscore": 317.0}], "name": "XP_047826105.1", "ipg": "530743925", "start": 73517, "end": 75758, "strand": -1, "sequence": null}, {"id": null, "hits": [{"query": "EHK18438.1", "subject": "XP_047826107.1", "identity": 62.999, "coverage": 88.1562368752625, "evalue": 0.0, "bitscore": 2726.0}], "name": "XP_047826107.1", "ipg": "530744004", "start": 78107, "end": 84960, "strand": 1, "sequence": null}], "clusters": [{"indices": [0, 1, 2, 3, 4, 5, 6, 7, 8, 9], "subjects": [], "intermediate_genes": [{"id": null, "hits": [], "name": "XP_047826095.1", "ipg": null, "start": 50618, "end": 51986, "strand": 1, "sequence": "MASARTILITGCSDGSLGSALAQAFHKAGWRVFASARSIEKLKKCEEAGIETVQLDTLSDESIASCVAKVKELTGGSLDGLLNNAGAGYNMPLLDVDIAKARQLFDLNVWSLINVTRAFFPLLMKSTRGAIVVNNTACASVTAGSTPFSGAYNASKAAAASLTETLRLELEPFNIKVINLMTGGVRSTFHSNAPDAKLPPTSLYNVAKEPVERTMSGADAVNGSDPTQWADEVAKELSKRNPPYWVWKGKFSTIVRLASHLPVGMLDGTMKGLVGLDVVEQKIKEQGGPSKVELPSSK"}, {"id": null, "hits": [], "name": "XP_047826096.1", "ipg": null, "start": 52034, "end": 54513, "strand": -1, "sequence": "MSVPITEVDDVFVEGHQEKVEKSKSLPADIPSPLLSRASTIAPPTEHSNGSTPDLAPEPDATLSTYPSGYALWLVIAALVSSIFLISLDMTIVATAIPSITGEFGGIQDQAWYGSVFYMTAGGFQSTWGKTYRYFPLKLSYLTAIFIFEVGSLICGVAPNSVALIIGRAIAGVGAAGVGCGSYSIITFIAEPKKRASYTGLLGAIFGVGSVLGPLLGGIFSSTISWRWCFYINLPIGVIPVAIIVFLFNAPENAKPQEARFTEKLLQMDPLGTTLMMAIIISYLTAVNYGGQSYPWSSSVVIGLLVGVGVISIAFGLCEWWQGERAIIIPRLFKRREIGLSAIFSILQAGGFFSMIYYLPIYFQAIRGSSPIISGVQNLPYILSAMAGALGGGIFISATGQSTLLMIVGNAFGILGCGLCYTFDIHTSIGKWIGFEIIAGFGLGASLQIPVIVGQVSVGSADLSSATAIMLCFQTLGGAFWVAASQAVLVNTLLLSLPSAAPGVDPKLVLATGAGQLRDVFTKAELSGILLAYLEGIRATFILSTTVVAAAFVVAFFLPWRKLDLEAVKNAGAA"}, {"id": null, "hits": [], "name": "XP_047826106.1", "ipg": null, "start": 76670, "end": 77454, "strand": 1, "sequence": "MNVDGGYFLKEDVRRFDNSFFGINNLEASYMDPQQRKLLEVVFECFEDAGVRRPLFSCVQVA"}, {"id": null, "hits": [], "name": "XP_047826108.1", "ipg": null, "start": 85732, "end": 87031, "strand": -1, "sequence": "MHATHSISVLTLASNAIFAAAHSYVSNINIDRLMYDGFHPTKPDSYPLAIGWSTTAYDQGYVNQTGFTTEEIICHRGSQNAHAHALVAAGDRIHVQWNGWPQSHKGPVMDYLAHCGNNQTCEEVDKNDLNFFKISELGLLNGTNRTAGPGGLWATDLLIANNNSWIVEIPPQIKPGFYVLRTEIIALHNASNAIGSQNYPQCLNIQIAGGGTVLPSGTPGKQLYDPDDPSVHLDISGGLSTYKIPGPTVMSGVKAGTIPPLSHPVPTGPGTIYTGTATLPVPTQRATNIPN"}, {"id": null, "hits": [], "name": "XP_047826109.1", "ipg": null, "start": 88108, "end": 89465, "strand": -1, "sequence": "MVSVKLLTCALLSSVVVAQNVTLRYMPFGDSITEIICWRAMLWEKFQSTEFASVNWVGSGKTENNCGNSRYDRDNEGHSGFLAINIANNKQLVGWLQRNPADVITMHLGTNDIVQQNKPVNQIIAAFTTLVDVMRASNPNMKIIVAQIIPMGLGSYNTAIQNLNKAIPTWAQGLNKTESPIWIVDQYTGFSSSDLRDGVHPNQSGDTKMANIWYPALLHAFQVAKADKLAAAAKKIEMPFTS"}], "score": 17.6727, "start": 55213, "end": 84960, "number": 99}]}, {"accession": "XM_047976227.1", "subjects": [{"id": null, "hits": [{"query": "EHK18427.1", "subject": "XP_047826097.1", "identity": 62.242, "coverage": 99.12023460410558, "evalue": 4.97e-142, "bitscore": 416.0}], "name": "XP_047826097.1", "ipg": "530743938", "start": 670, "end": 1708, "strand": 1, "sequence": null}], "clusters": []}, {"accession": "MU377893.1", "subjects": [{"id": null, "hits": [{"query": "EHK18427.1", "subject": "KAI0505859.1", "identity": 62.242, "coverage": 99.12023460410558, "evalue": 4.97e-142, "bitscore": 416.0}], "name": "KAI0505859.1", "ipg": "530743938", "start": 55213, "end": 56395, "strand": 1, "sequence": null}, {"id": null, "hits": [{"query": "EHK18428.1", "subject": "KAI0505860.1", "identity": 63.469, "coverage": 100.0, "evalue": 2.87e-125, "bitscore": 368.0}], "name": "KAI0505860.1", "ipg": "530743986", "start": 57255, "end": 58310, "strand": 1, "sequence": null}, {"id": null, "hits": [{"query": "EHK18430.1", "subject": "KAI0505861.1", "identity": 56.14, "coverage": 98.82352941176471, "evalue": 0.0, "bitscore": 555.0}], "name": "KAI0505861.1", "ipg": "530743992", "start": 58488, "end": 60235, "strand": -1, "sequence": null}, {"id": null, "hits": [{"query": "EHK18431.1", "subject": "KAI0505862.1", "identity": 67.453, "coverage": 96.34703196347031, "evalue": 1.07e-106, "bitscore": 317.0}], "name": "KAI0505862.1", "ipg": "530743940", "start": 61738, "end": 62612, "strand": 1, "sequence": null}, {"id": null, "hits": [{"query": "EHK18432.1", "subject": "KAI0505863.1", "identity": 59.763, "coverage": 97.68115942028986, "evalue": 1.86e-134, "bitscore": 397.0}], "name": "KAI0505863.1", "ipg": "530743984", "start": 62947, "end": 64039, "strand": -1, "sequence": null}, {"id": null, "hits": [{"query": "EHK18433.1", "subject": "KAI0505864.1", "identity": 58.499, "coverage": 99.55654101995566, "evalue": 0.0, "bitscore": 547.0}], "name": "KAI0505864.1", "ipg": "530743933", "start": 64963, "end": 66881, "strand": 1, "sequence": null}, {"id": null, "hits": [{"query": "EHK18434.1", "subject": "KAI0505865.1", "identity": 73.077, "coverage": 70.78039927404718, "evalue": 0.0, "bitscore": 612.0}], "name": "KAI0505865.1", "ipg": "530743952", "start": 68449, "end": 69865, "strand": -1, "sequence": null}, {"id": null, "hits": [{"query": "EHK18435.1", "subject": "KAI0505866.1", "identity": 76.655, "coverage": 100.0, "evalue": 1.01e-165, "bitscore": 472.0}], "name": "KAI0505866.1", "ipg": "530743959", "start": 71591, "end": 72990, "strand": 1, "sequence": null}, {"id": null, "hits": [{"query": "EHK18436.1", "subject": "KAI0505867.1", "identity": 81.176, "coverage": 87.62886597938144, "evalue": 2.32e-101, "bitscore": 310.0}, {"query": "EHK18437.1", "subject": "KAI0505867.1", "identity": 61.176, "coverage": 92.7710843373494, "evalue": 6.11e-103, "bitscore": 317.0}], "name": "KAI0505867.1", "ipg": "530743925", "start": 73517, "end": 75758, "strand": -1, "sequence": null}, {"id": null, "hits": [{"query": "EHK18438.1", "subject": "KAI0505869.1", "identity": 62.999, "coverage": 88.1562368752625, "evalue": 0.0, "bitscore": 2726.0}], "name": "KAI0505869.1", "ipg": "530744004", "start": 78107, "end": 84960, "strand": 1, "sequence": null}], "clusters": []}, {"accession": "NW_025953621.1", "subjects": [{"id": null, "hits": [{"query": "EHK18427.1", "subject": "XP_047825988.1", "identity": 53.488, "coverage": 99.70674486803519, "evalue": 4.01e-113, "bitscore": 343.0}], "name": "XP_047825988.1", "ipg": "530743866", "start": 120158, "end": 121258, "strand": -1, "sequence": null}], "clusters": []}, {"accession": "XM_047980341.1", "subjects": [{"id": null, "hits": [{"query": "EHK18427.1", "subject": "XP_047825988.1", "identity": 53.488, "coverage": 99.70674486803519, "evalue": 4.01e-113, "bitscore": 343.0}], "name": "XP_047825988.1", "ipg": "530743866", "start": 0, "end": 1032, "strand": 1, "sequence": null}], "clusters": []}, {"accession": "MU377895.1", "subjects": [{"id": null, "hits": [{"query": "EHK18427.1", "subject": "KAI0505750.1", "identity": 53.488, "coverage": 99.70674486803519, "evalue": 4.01e-113, "bitscore": 343.0}], "name": "KAI0505750.1", "ipg": "530743866", "start": 120158, "end": 121258, "strand": -1, "sequence": null}], "clusters": []}, {"accession": "XM_047972333.1", "subjects": [{"id": null, "hits": [{"query": "EHK18428.1", "subject": "XP_047826098.1", "identity": 63.469, "coverage": 100.0, "evalue": 2.87e-125, "bitscore": 368.0}], "name": "XP_047826098.1", "ipg": "530743986", "start": 150, "end": 966, "strand": 1, "sequence": null}], "clusters": []}, {"accession": "XM_047972332.1", "subjects": [{"id": null, "hits": [{"query": "EHK18430.1", "subject": "XP_047826099.1", "identity": 56.14, "coverage": 98.82352941176471, "evalue": 0.0, "bitscore": 555.0}], "name": "XP_047826099.1", "ipg": "530743992", "start": 109, "end": 1657, "strand": 1, "sequence": null}], "clusters": []}, {"accession": "XM_047979441.1", "subjects": [{"id": null, "hits": [{"query": "EHK18431.1", "subject": "XP_047826100.1", "identity": 67.453, "coverage": 96.34703196347031, "evalue": 1.07e-106, "bitscore": 317.0}], "name": "XP_047826100.1", "ipg": "530743940", "start": 0, "end": 663, "strand": 1, "sequence": null}], "clusters": []}, {"accession": "XM_047972334.1", "subjects": [{"id": null, "hits": [{"query": "EHK18432.1", "subject": "XP_047826101.1", "identity": 59.763, "coverage": 97.68115942028986, "evalue": 1.86e-134, "bitscore": 397.0}], "name": "XP_047826101.1", "ipg": "530743984", "start": 337, "end": 1372, "strand": 1, "sequence": null}], "clusters": []}, {"accession": "NW_025953555.1", "subjects": [{"id": null, "hits": [{"query": "EHK18432.1", "subject": "XP_047835787.1", "identity": 50.0, "coverage": 90.14492753623189, "evalue": 2.05e-98, "bitscore": 305.0}], "name": "XP_047835787.1", "ipg": "530764485", "start": 967933, "end": 969100, "strand": 1, "sequence": null}], "clusters": []}, {"accession": "XM_047973513.1", "subjects": [{"id": null, "hits": [{"query": "EHK18432.1", "subject": "XP_047835787.1", "identity": 50.0, "coverage": 90.14492753623189, "evalue": 2.05e-98, "bitscore": 305.0}], "name": "XP_047835787.1", "ipg": "530764485", "start": 285, "end": 1314, "strand": 1, "sequence": null}], "clusters": []}, {"accession": "MU377829.1", "subjects": [{"id": null, "hits": [{"query": "EHK18432.1", "subject": "KAI0526425.1", "identity": 50.0, "coverage": 90.14492753623189, "evalue": 2.05e-98, "bitscore": 305.0}], "name": "KAI0526425.1", "ipg": "530764485", "start": 967933, "end": 969100, "strand": 1, "sequence": null}], "clusters": []}, {"accession": "XM_047980323.1", "subjects": [{"id": null, "hits": [{"query": "EHK18433.1", "subject": "XP_047826102.1", "identity": 58.499, "coverage": 99.55654101995566, "evalue": 0.0, "bitscore": 547.0}], "name": "XP_047826102.1", "ipg": "530743933", "start": 82, "end": 1645, "strand": 1, "sequence": null}], "clusters": []}, {"accession": "NW_025953579.1", "subjects": [{"id": null, "hits": [{"query": "EHK18433.1", "subject": "XP_047830018.1", "identity": 42.431, "coverage": 99.55654101995566, "evalue": 2.24e-124, "bitscore": 382.0}], "name": "XP_047830018.1", "ipg": "530752905", "start": 462803, "end": 464533, "strand": 1, "sequence": null}], "clusters": []}, {"accession": "XM_047978873.1", "subjects": [{"id": null, "hits": [{"query": "EHK18433.1", "subject": "XP_047830018.1", "identity": 42.431, "coverage": 99.55654101995566, "evalue": 2.24e-124, "bitscore": 382.0}], "name": "XP_047830018.1", "ipg": "530752905", "start": 0, "end": 1560, "strand": 1, "sequence": null}], "clusters": []}, {"accession": "MU377853.1", "subjects": [{"id": null, "hits": [{"query": "EHK18433.1", "subject": "KAI0514714.1", "identity": 42.431, "coverage": 99.55654101995566, "evalue": 2.24e-124, "bitscore": 382.0}], "name": "KAI0514714.1", "ipg": "530752905", "start": 462803, "end": 464533, "strand": 1, "sequence": null}], "clusters": []}, {"accession": "NW_025953559.1", "subjects": [{"id": null, "hits": [{"query": "EHK18434.1", "subject": "XP_047834090.1", "identity": 61.972, "coverage": 90.19963702359347, "evalue": 0.0, "bitscore": 668.0}], "name": "XP_047834090.1", "ipg": "530760213", "start": 170731, "end": 172400, "strand": -1, "sequence": null}], "clusters": []}, {"accession": "XM_047976923.1", "subjects": [{"id": null, "hits": [{"query": "EHK18434.1", "subject": "XP_047834090.1", "identity": 61.972, "coverage": 90.19963702359347, "evalue": 0.0, "bitscore": 668.0}], "name": "XP_047834090.1", "ipg": "530760213", "start": 0, "end": 1500, "strand": 1, "sequence": null}], "clusters": []}, {"accession": "MU377833.1", "subjects": [{"id": null, "hits": [{"query": "EHK18434.1", "subject": "KAI0522073.1", "identity": 61.972, "coverage": 90.19963702359347, "evalue": 0.0, "bitscore": 668.0}], "name": "KAI0522073.1", "ipg": "530760213", "start": 170731, "end": 172400, "strand": -1, "sequence": null}], "clusters": []}, {"accession": "XM_047976228.1", "subjects": [{"id": null, "hits": [{"query": "EHK18434.1", "subject": "XP_047826103.1", "identity": 73.077, "coverage": 70.78039927404718, "evalue": 0.0, "bitscore": 612.0}], "name": "XP_047826103.1", "ipg": "530743952", "start": 227, "end": 1424, "strand": 1, "sequence": null}], "clusters": []}, {"accession": "XM_047976229.1", "subjects": [{"id": null, "hits": [{"query": "EHK18435.1", "subject": "XP_047826104.1", "identity": 76.655, "coverage": 100.0, "evalue": 1.01e-165, "bitscore": 472.0}], "name": "XP_047826104.1", "ipg": "530743959", "start": 195, "end": 1062, "strand": 1, "sequence": null}], "clusters": []}, {"accession": "XM_047977736.1", "subjects": [{"id": null, "hits": [{"query": "EHK18436.1", "subject": "XP_047826105.1", "identity": 81.176, "coverage": 87.62886597938144, "evalue": 2.32e-101, "bitscore": 310.0}, {"query": "EHK18437.1", "subject": "XP_047826105.1", "identity": 61.176, "coverage": 92.7710843373494, "evalue": 6.11e-103, "bitscore": 317.0}], "name": "XP_047826105.1", "ipg": "530743925", "start": 0, "end": 1305, "strand": 1, "sequence": null}], "clusters": []}, {"accession": "XM_047976231.1", "subjects": [{"id": null, "hits": [{"query": "EHK18438.1", "subject": "XP_047826107.1", "identity": 62.999, "coverage": 88.1562368752625, "evalue": 0.0, "bitscore": 2726.0}], "name": "XP_047826107.1", "ipg": "530744004", "start": 579, "end": 6975, "strand": 1, "sequence": null}], "clusters": []}, {"accession": "NW_025953563.1", "subjects": [{"id": null, "hits": [{"query": "EHK18438.1", "subject": "XP_047833021.1", "identity": 49.755, "coverage": 99.53800923981521, "evalue": 0.0, "bitscore": 2324.0}], "name": "XP_047833021.1", "ipg": "530759165", "start": 208268, "end": 216465, "strand": 1, "sequence": null}], "clusters": []}, {"accession": "XM_047979715.1", "subjects": [{"id": null, "hits": [{"query": "EHK18438.1", "subject": "XP_047833021.1", "identity": 49.755, "coverage": 99.53800923981521, "evalue": 0.0, "bitscore": 2324.0}], "name": "XP_047833021.1", "ipg": "530759165", "start": 0, "end": 7389, "strand": 1, "sequence": null}], "clusters": []}, {"accession": "MU377837.1", "subjects": [{"id": null, "hits": [{"query": "EHK18438.1", "subject": "KAI0521004.1", "identity": 49.755, "coverage": 99.53800923981521, "evalue": 0.0, "bitscore": 2324.0}], "name": "KAI0521004.1", "ipg": "530759165", "start": 208268, "end": 216465, "strand": 1, "sequence": null}], "clusters": []}]}, {"name": "Annulohypoxylon maeteangense", "strain": "CBS 123835", "scaffolds": [{"accession": "NW_025953281.1", "subjects": [{"id": null, "hits": [{"query": "EHK18427.1", "subject": "XP_047813800.1", "identity": 63.127, "coverage": 99.41348973607037, "evalue": 1.87e-141, "bitscore": 415.0}], "name": "XP_047813800.1", "ipg": "532791810", "start": 54934, "end": 56020, "strand": 1, "sequence": null}, {"id": null, "hits": [{"query": "EHK18428.1", "subject": "XP_047813801.1", "identity": 57.875, "coverage": 100.0, "evalue": 1.58e-114, "bitscore": 341.0}], "name": "XP_047813801.1", "ipg": "532791878", "start": 56638, "end": 57742, "strand": -1, "sequence": null}, {"id": null, "hits": [{"query": "EHK18430.1", "subject": "XP_047813794.1", "identity": 51.277, "coverage": 97.84313725490196, "evalue": 0.0, "bitscore": 535.0}], "name": "XP_047813794.1", "ipg": "532791859", "start": 42085, "end": 43863, "strand": -1, "sequence": null}, {"id": null, "hits": [{"query": "EHK18431.1", "subject": "XP_047813798.1", "identity": 55.45, "coverage": 95.4337899543379, "evalue": 2.21e-82, "bitscore": 255.0}], "name": "XP_047813798.1", "ipg": "532791836", "start": 51040, "end": 51880, "strand": 1, "sequence": null}, {"id": null, "hits": [{"query": "EHK18432.1", "subject": "XP_047813797.1", "identity": 51.32, "coverage": 98.26086956521739, "evalue": 1.13e-103, "bitscore": 319.0}], "name": "XP_047813797.1", "ipg": "532791807", "start": 49290, "end": 50389, "strand": 1, "sequence": null}, {"id": null, "hits": [{"query": "EHK18433.1", "subject": "XP_047813799.1", "identity": 50.442, "coverage": 99.55654101995566, "evalue": 3.94e-153, "bitscore": 455.0}], "name": "XP_047813799.1", "ipg": "532791799", "start": 52530, "end": 54291, "strand": 1, "sequence": null}, {"id": null, "hits": [{"query": "EHK18434.1", "subject": "XP_047813795.1", "identity": 62.524, "coverage": 96.37023593466425, "evalue": 0.0, "bitscore": 721.0}], "name": "XP_047813795.1", "ipg": "532791853", "start": 44637, "end": 46707, "strand": -1, "sequence": null}, {"id": null, "hits": [{"query": "EHK18435.1", "subject": "XP_047813793.1", "identity": 69.818, "coverage": 95.47038327526133, "evalue": 3.65e-139, "bitscore": 404.0}], "name": "XP_047813793.1", "ipg": "532791830", "start": 39591, "end": 40957, "strand": -1, "sequence": null}, {"id": null, "hits": [{"query": "EHK18436.1", "subject": "XP_047813804.1", "identity": 63.855, "coverage": 85.56701030927834, "evalue": 2.24e-75, "bitscore": 236.0}], "name": "XP_047813804.1", "ipg": "532791880", "start": 63140, "end": 63809, "strand": 1, "sequence": null}, {"id": null, "hits": [{"query": "EHK18437.1", "subject": "XP_047813792.1", "identity": 50.903, "coverage": 98.79518072289156, "evalue": 7.95e-92, "bitscore": 283.0}], "name": "XP_047813792.1", "ipg": "532791790", "start": 38025, "end": 39076, "strand": 1, "sequence": null}, {"id": null, "hits": [{"query": "EHK18438.1", "subject": "XP_047813791.1", "identity": 53.748, "coverage": 99.53800923981521, "evalue": 0.0, "bitscore": 2528.0}], "name": "XP_047813791.1", "ipg": "532791840", "start": 28897, "end": 36904, "strand": -1, "sequence": null}], "clusters": [{"indices": [10, 9, 7, 2, 6, 4, 3, 5, 0, 1, 8], "subjects": [], "intermediate_genes": [{"id": null, "hits": [], "name": "XP_047813788.1", "ipg": null, "start": 23897, "end": 24128, "strand": -1, "sequence": "MALQDYDSFPIRVVATLLLAQIVWFASLVVYRLCFSPLSRFPGPKIAAATGWYEFYYQVWCNGKYIFEIEKMHKKYGPIVRVNPDELSINDPDFYNELYVTENRRRTDHYDAFGKGIGFEDSHLFTKEHDLHRIRRKALEPFFSKLGVHRLLPVIAEVALHLESRLREFSGTNKVIRLDHAFSAYAGDVVGRMCLDTKDRRDRFLNEANFSPDWFNAMLMIIRSIPVATAFPLLVWMMSYLPEDVFVWLYPRGQGLRKLRQKARENIRKVLTTDSIKDENVSSLFHHVVNSDMPESEKTEGRLVMEAQLILAGGTWTSGRTIGVASFHILSRPHLRHGVEAELRDLMDRWPQYVPTWAELEKLVLLQAIIKESLRISYGVMHRLPRISPDVPIQYKDYTIPAGVPVGMSSYLMHTDPAVYESPFEFIPERWLGEVSPAMNRNYVPFARGSRNCLGLHLAMAEVTYALAVLFRPNGPKLELFETDESDVRQVHDFMVATAKLDTKGIRAFVR"}, {"id": null, "hits": [], "name": "XP_047813789.1", "ipg": null, "start": 24639, "end": 25951, "strand": 1, "sequence": "MEFRYSREVDLTVYETDGLDYGIPLRVHNDPLEEVNGTLRAQRDWTKYIQPVMGYNGNLGDPYSFMSVTVPECLPDRLEIISYANEYAFLYDDWMESFDLKKDLGENGVFLEAFGAGALEGKNDPKARPEKRLQSQVLSEMMAKDPERARTTMKAWAGFVQSASKTRSSPFETLDQYMPARAIDAGEGIWFGTLTFGMGLTIPDDEFDLCTKLARPAYIALGLVNDLYSWEKERAASVQAGHDYVFNAIWVIMKERSVGEEEAKKICHKEIIKAISTYCRTLEETKNDLSLSHDLRMYLEAVLLSYIGNLVWSIYCPRYREF"}, {"id": null, "hits": [], "name": "XP_047813790.1", "ipg": null, "start": 27095, "end": 28596, "strand": 1, "sequence": "MGGVASIPTDPSKKVQVISAGYSRTGTVSMSMALEKLVDGPILHGGTQILVRDDDYCSTWIKAYEAREAGDKELTLKLVRKATAGFVGTADLPPSDFMPEMMEIYPDAKVVLVRRDPEKWWNSIATLTSRTTPWWLGAVLAPIPGWRYLAKFASVYSRSTLRLAGLDNKNASPTDLIEKGGPHILTAHNDRVRALVPKGQLLEMDLSQGWEPLCKFLGVPVPDEPFPRANDAKAADEYATKVLLGVLKVWVGIFSTVGLTAYSASWLWKNKLS"}, {"id": null, "hits": [], "name": "XP_047813796.1", "ipg": null, "start": 47244, "end": 49025, "strand": 1, "sequence": "MHYKEMEMALVTAADSAIAQYPEINKNTAYAQRPSPNRKSKGPGLRLSWPYASDGRRSVVGKSPPVVQPHKNGSRRASDMRIVHVSYENVEMHYHFSDLGPTESARPILHIPLAWNPSDLEVGEKNLFQYFQCTAAQSLATFGYNPGDLSGVLIRVALAGHTTSATAVLQSLLAFSSIHRHDVHSQAVELKISALKALAAAAGNPVGTVEAVQHVAAGMLLCSFEIHQSSCTSSQWTWYLSGVKDVIKAAGLGRSPQDNDLAILLDWVYYHDVLARFTLRHWHKESNAVTSAVSNARAEVSHAAPSAFSVIQLLSDVCDAVSARSVAGQPFENIDDHKSFLKILDWRIRSIPLEAIVCDSTDASLMIELYQLAMLVYLNRASENLLSQTTKTQHQIDKAFSIFSQLDSCDRQFPIFILGCEARGDDQRAIILDLITKTEKKASSRSFNYVKILLQAIWAQDDLANGHINYCDKLNYVISCCAIVPSFV"}, {"id": null, "hits": [], "name": "XP_047813802.1", "ipg": null, "start": 59092, "end": 61137, "strand": 1, "sequence": "MESIGDPVHSNLDLTERGGEESRDPRAPSGNHHEKDESSHGFDSNRVYDPDQNTKPEDTERTIRGLKWFFAYSSLLSTVLFYALDGTIVADIQPSIIDTFGDTGKLSWIGVGMFLGAISILPIGRAYGIFNVKWLFLSLVTLFEVGSAVCGAAPSMDAFIVGRVIQGVGACGCYSGAITYISMTTTQRERPLYLSGIVATWSIGSVLGPVIGGAFAQSSATWRWAFYINLIVAAVTAPSLILCLPNIDPAAHLTFKEKLRTQDWASICIFLAGSACLTMGLTFGGTLYAFDSGSEIALWTVSGVLLIAFVLITVYHPKIPIENRLYPIHLMKNWELNILQFAIFVAAGSMVTTLYYTPLLFQFTRNDGALMAGVRLLPFLGGMVFFSVLNGALMPKLGYYMPWYVLGTALILVGSTLMYTVNVSTSEAHIYGYTVLLGGGCGSFFTAGFSVVQIMVPVSELSNAISFMAIGQQMGQIIVLSLAGSVFQNIGTKKIAAVLPNASAHDVSQLTLGTHSAIFESLSPDLQASVIEQITLALRNVFIIMVAVSALGLISSLFLKRRKIY"}, {"id": null, "hits": [], "name": "XP_047813803.1", "ipg": null, "start": 61237, "end": 61977, "strand": -1, "sequence": "MSTSGPCTKFPAPGLRDPFRYITGYNDKGDSVILQSDHGDHRDIMLGGAAAQSIMYSSSGNPVDLTNNADLEFAKNNQPPVHIPNGCVVRMIDFAPGTGSELHRSIALAIGTVCEGEVELSTSDDPSMKRVLRPGDVCINRGAMHRWRNTSSNKPARMLFTMLDVKPIIINGKNLEFDMGHLMKEYAEYPEGEGPNKNA"}, {"id": null, "hits": [], "name": "XP_047813805.1", "ipg": null, "start": 65347, "end": 66666, "strand": -1, "sequence": "MNTITPKRRIDLLVRQGIDNLREKTAIPDQERAITGPTPSRFCLSTRFKIRSGDFSCFQNDISEKSSITETRSRLLELPNELLYMIASYLNLGDMERLRRTCQHFRALLNPDFLRAHFGGDELFSRELTSYCRFCLERPGRDRLILQPHSQSQHLSAHDRPLGSKCFRCAVLAHDLHVDTRVALADGQEAWICRWCRWPIHVSEAVTPCLSKDKYHAACLARYNCVEWWFTWLGCAQFAVGVVAAALSLVYFRGDMLVFAPVVAGFALMWVCMGVLAFGGSRVRAYHCVGVLELVILGLWVPPMYAVARGLEEGAVPKRSAVTALVFYAVNMIFRLLNFIGNVLLMFRYDITKHYVPQQSPMRKLLNMLMAGLIYWTDPHFIVQRYPPESDESDASDESFEYI"}, {"id": null, "hits": [], "name": "XP_047813806.1", "ipg": null, "start": 67484, "end": 68809, "strand": -1, "sequence": "MANQTPAVVMDNGTGFSKLGFAGNDSPSFVFPTAIATKGQAGGTGGTGSGRPAVANKPSFLTGGAGPGGHLSTKRGTEDLDFFIGDEAIAASNGPGYGLHYPIRHGQIENWDHMERFWSNSIFKYLRVEPEDHYFLLTEPPLNPPENRENTAEIFFESFNCAGLYIAVQAVLALAASWTSAKVSDRSLTGTVIDSGDGVTHVIPVAEGYVIGSSIKSIPIAGRDITYFVQSLLRDRGEPDSSLKTAQEIKEEYCYVCPDIVKEFSKFDRDRTRFAKHVVAHPGGRQVTVDVGYERFLAPEIFFNPEIYSSDFLTPLPVVVDGVIQSSPIDVRRGLYKNIVLSGGSTLYKDFGRRLQRDIKHLVDARIRASEVRSGGAKSGGLEVQVITHKRQRHGPWFGGSLLGQTPEFRSYCHTKAEYQEYGPGIVRRFALLGGPGGS"}], "score": 14.6492, "start": 28897, "end": 63809, "number": 101}]}, {"accession": "XM_047963393.1", "subjects": [{"id": null, "hits": [{"query": "EHK18427.1", "subject": "XP_047813800.1", "identity": 63.127, "coverage": 99.41348973607037, "evalue": 1.87e-141, "bitscore": 415.0}], "name": "XP_047813800.1", "ipg": "532791810", "start": 167, "end": 1193, "strand": 1, "sequence": null}], "clusters": []}, {"accession": "MU388157.1", "subjects": [{"id": null, "hits": [{"query": "EHK18427.1", "subject": "KAI0879966.1", "identity": 63.127, "coverage": 99.41348973607037, "evalue": 1.87e-141, "bitscore": 415.0}], "name": "KAI0879966.1", "ipg": "532791810", "start": 54934, "end": 56020, "strand": 1, "sequence": null}, {"id": null, "hits": [{"query": "EHK18428.1", "subject": "KAI0879967.1", "identity": 57.875, "coverage": 100.0, "evalue": 1.58e-114, "bitscore": 341.0}], "name": "KAI0879967.1", "ipg": "532791878", "start": 56638, "end": 57742, "strand": -1, "sequence": null}, {"id": null, "hits": [{"query": "EHK18430.1", "subject": "KAI0879960.1", "identity": 51.277, "coverage": 97.84313725490196, "evalue": 0.0, "bitscore": 535.0}], "name": "KAI0879960.1", "ipg": "532791859", "start": 42085, "end": 43863, "strand": -1, "sequence": null}, {"id": null, "hits": [{"query": "EHK18431.1", "subject": "KAI0879964.1", "identity": 55.45, "coverage": 95.4337899543379, "evalue": 2.21e-82, "bitscore": 255.0}], "name": "KAI0879964.1", "ipg": "532791836", "start": 51040, "end": 51880, "strand": 1, "sequence": null}, {"id": null, "hits": [{"query": "EHK18432.1", "subject": "KAI0879963.1", "identity": 51.32, "coverage": 98.26086956521739, "evalue": 1.13e-103, "bitscore": 319.0}], "name": "KAI0879963.1", "ipg": "532791807", "start": 49290, "end": 50389, "strand": 1, "sequence": null}, {"id": null, "hits": [{"query": "EHK18433.1", "subject": "KAI0879965.1", "identity": 50.442, "coverage": 99.55654101995566, "evalue": 3.94e-153, "bitscore": 455.0}], "name": "KAI0879965.1", "ipg": "532791799", "start": 52530, "end": 54291, "strand": 1, "sequence": null}, {"id": null, "hits": [{"query": "EHK18434.1", "subject": "KAI0879961.1", "identity": 62.524, "coverage": 96.37023593466425, "evalue": 0.0, "bitscore": 721.0}], "name": "KAI0879961.1", "ipg": "532791853", "start": 44637, "end": 46707, "strand": -1, "sequence": null}, {"id": null, "hits": [{"query": "EHK18435.1", "subject": "KAI0879959.1", "identity": 69.818, "coverage": 95.47038327526133, "evalue": 3.65e-139, "bitscore": 404.0}], "name": "KAI0879959.1", "ipg": "532791830", "start": 39591, "end": 40957, "strand": -1, "sequence": null}, {"id": null, "hits": [{"query": "EHK18436.1", "subject": "KAI0879970.1", "identity": 63.855, "coverage": 85.56701030927834, "evalue": 2.24e-75, "bitscore": 236.0}], "name": "KAI0879970.1", "ipg": "532791880", "start": 63140, "end": 63809, "strand": 1, "sequence": null}, {"id": null, "hits": [{"query": "EHK18437.1", "subject": "KAI0879958.1", "identity": 50.903, "coverage": 98.79518072289156, "evalue": 7.95e-92, "bitscore": 283.0}], "name": "KAI0879958.1", "ipg": "532791790", "start": 38025, "end": 39076, "strand": 1, "sequence": null}, {"id": null, "hits": [{"query": "EHK18438.1", "subject": "KAI0879957.1", "identity": 53.748, "coverage": 99.53800923981521, "evalue": 0.0, "bitscore": 2528.0}], "name": "KAI0879957.1", "ipg": "532791840", "start": 28897, "end": 36904, "strand": -1, "sequence": null}], "clusters": []}, {"accession": "NW_025953250.1", "subjects": [{"id": null, "hits": [{"query": "EHK18427.1", "subject": "XP_047821540.1", "identity": 51.009, "coverage": 99.70674486803519, "evalue": 5.25e-108, "bitscore": 330.0}], "name": "XP_047821540.1", "ipg": "532799589", "start": 79852, "end": 80941, "strand": -1, "sequence": null}], "clusters": []}, {"accession": "XM_047959970.1", "subjects": [{"id": null, "hits": [{"query": "EHK18427.1", "subject": "XP_047821540.1", "identity": 51.009, "coverage": 99.70674486803519, "evalue": 5.25e-108, "bitscore": 330.0}], "name": "XP_047821540.1", "ipg": "532799589", "start": 585, "end": 1623, "strand": 1, "sequence": null}], "clusters": []}, {"accession": "MU388126.1", "subjects": [{"id": null, "hits": [{"query": "EHK18427.1", "subject": "KAI0887706.1", "identity": 51.009, "coverage": 99.70674486803519, "evalue": 5.25e-108, "bitscore": 330.0}], "name": "KAI0887706.1", "ipg": "532799589", "start": 79852, "end": 80941, "strand": -1, "sequence": null}], "clusters": []}, {"accession": "XM_047965416.1", "subjects": [{"id": null, "hits": [{"query": "EHK18428.1", "subject": "XP_047813801.1", "identity": 57.875, "coverage": 100.0, "evalue": 1.58e-114, "bitscore": 341.0}], "name": "XP_047813801.1", "ipg": "532791878", "start": 0, "end": 822, "strand": 1, "sequence": null}], "clusters": []}, {"accession": "XM_047957702.1", "subjects": [{"id": null, "hits": [{"query": "EHK18430.1", "subject": "XP_047813794.1", "identity": 51.277, "coverage": 97.84313725490196, "evalue": 0.0, "bitscore": 535.0}], "name": "XP_047813794.1", "ipg": "532791859", "start": 347, "end": 1892, "strand": 1, "sequence": null}], "clusters": []}, {"accession": "NW_025953253.1", "subjects": [{"id": null, "hits": [{"query": "EHK18430.1", "subject": "XP_047820117.1", "identity": 46.589, "coverage": 98.82352941176471, "evalue": 2.08e-142, "bitscore": 430.0}], "name": "XP_047820117.1", "ipg": "532798250", "start": 1367319, "end": 1369238, "strand": -1, "sequence": null}, {"id": null, "hits": [{"query": "EHK18433.1", "subject": "XP_047820116.1", "identity": 43.237, "coverage": 99.33481152993349, "evalue": 1.44e-128, "bitscore": 392.0}], "name": "XP_047820116.1", "ipg": "532798188", "start": 1360771, "end": 1362507, "strand": -1, "sequence": null}, {"id": null, "hits": [{"query": "EHK18436.1", "subject": "XP_047820121.1", "identity": 63.529, "coverage": 87.62886597938144, "evalue": 4.81e-77, "bitscore": 240.0}], "name": "XP_047820121.1", "ipg": "532798246", "start": 1375080, "end": 1375724, "strand": 1, "sequence": null}], "clusters": [{"indices": [1, 0, 2], "subjects": [], "intermediate_genes": [], "score": 3.1062, "start": 1360771, "end": 1375724, "number": 103}]}, {"accession": "XM_047963657.1", "subjects": [{"id": null, "hits": [{"query": "EHK18430.1", "subject": "XP_047820117.1", "identity": 46.589, "coverage": 98.82352941176471, "evalue": 2.08e-142, "bitscore": 430.0}], "name": "XP_047820117.1", "ipg": "532798250", "start": 0, "end": 1536, "strand": 1, "sequence": null}], "clusters": []}, {"accession": "MU388129.1", "subjects": [{"id": null, "hits": [{"query": "EHK18430.1", "subject": "KAI0886283.1", "identity": 46.589, "coverage": 98.82352941176471, "evalue": 2.08e-142, "bitscore": 430.0}], "name": "KAI0886283.1", "ipg": "532798250", "start": 1367319, "end": 1369238, "strand": -1, "sequence": null}, {"id": null, "hits": [{"query": "EHK18433.1", "subject": "KAI0886282.1", "identity": 43.237, "coverage": 99.33481152993349, "evalue": 1.44e-128, "bitscore": 392.0}], "name": "KAI0886282.1", "ipg": "532798188", "start": 1360771, "end": 1362507, "strand": -1, "sequence": null}, {"id": null, "hits": [{"query": "EHK18436.1", "subject": "KAI0886287.1", "identity": 63.529, "coverage": 87.62886597938144, "evalue": 4.81e-77, "bitscore": 240.0}], "name": "KAI0886287.1", "ipg": "532798246", "start": 1375080, "end": 1375724, "strand": 1, "sequence": null}], "clusters": []}, {"accession": "XM_047963392.1", "subjects": [{"id": null, "hits": [{"query": "EHK18431.1", "subject": "XP_047813798.1", "identity": 55.45, "coverage": 95.4337899543379, "evalue": 2.21e-82, "bitscore": 255.0}], "name": "XP_047813798.1", "ipg": "532791836", "start": 238, "end": 892, "strand": 1, "sequence": null}], "clusters": []}, {"accession": "XM_047963996.1", "subjects": [{"id": null, "hits": [{"query": "EHK18432.1", "subject": "XP_047813797.1", "identity": 51.32, "coverage": 98.26086956521739, "evalue": 1.13e-103, "bitscore": 319.0}], "name": "XP_047813797.1", "ipg": "532791807", "start": 0, "end": 1038, "strand": 1, "sequence": null}], "clusters": []}, {"accession": "XM_047966138.1", "subjects": [{"id": null, "hits": [{"query": "EHK18433.1", "subject": "XP_047813799.1", "identity": 50.442, "coverage": 99.55654101995566, "evalue": 3.94e-153, "bitscore": 455.0}], "name": "XP_047813799.1", "ipg": "532791799", "start": 46, "end": 1585, "strand": 1, "sequence": null}], "clusters": []}, {"accession": "XM_047966305.1", "subjects": [{"id": null, "hits": [{"query": "EHK18433.1", "subject": "XP_047820116.1", "identity": 43.237, "coverage": 99.33481152993349, "evalue": 1.44e-128, "bitscore": 392.0}], "name": "XP_047820116.1", "ipg": "532798188", "start": 7, "end": 1492, "strand": 1, "sequence": null}], "clusters": []}, {"accession": "NW_025953263.1", "subjects": [{"id": null, "hits": [{"query": "EHK18433.1", "subject": "XP_047815942.1", "identity": 38.496, "coverage": 99.33481152993349, "evalue": 6.17e-112, "bitscore": 348.0}], "name": "XP_047815942.1", "ipg": "532793897", "start": 47315, "end": 48966, "strand": -1, "sequence": null}], "clusters": []}, {"accession": "XM_047967190.1", "subjects": [{"id": null, "hits": [{"query": "EHK18433.1", "subject": "XP_047815942.1", "identity": 38.496, "coverage": 99.33481152993349, "evalue": 6.17e-112, "bitscore": 348.0}], "name": "XP_047815942.1", "ipg": "532793897", "start": 127, "end": 1537, "strand": 1, "sequence": null}], "clusters": []}, {"accession": "MU388139.1", "subjects": [{"id": null, "hits": [{"query": "EHK18433.1", "subject": "KAI0882108.1", "identity": 38.496, "coverage": 99.33481152993349, "evalue": 6.17e-112, "bitscore": 348.0}], "name": "KAI0882108.1", "ipg": "532793897", "start": 47315, "end": 48966, "strand": -1, "sequence": null}], "clusters": []}, {"accession": "XM_047966137.1", "subjects": [{"id": null, "hits": [{"query": "EHK18434.1", "subject": "XP_047813795.1", "identity": 62.524, "coverage": 96.37023593466425, "evalue": 0.0, "bitscore": 721.0}], "name": "XP_047813795.1", "ipg": "532791853", "start": 19, "end": 1660, "strand": 1, "sequence": null}], "clusters": []}, {"accession": "XM_047965415.1", "subjects": [{"id": null, "hits": [{"query": "EHK18435.1", "subject": "XP_047813793.1", "identity": 69.818, "coverage": 95.47038327526133, "evalue": 3.65e-139, "bitscore": 404.0}], "name": "XP_047813793.1", "ipg": "532791830", "start": 0, "end": 852, "strand": 1, "sequence": null}], "clusters": []}, {"accession": "XM_047963658.1", "subjects": [{"id": null, "hits": [{"query": "EHK18436.1", "subject": "XP_047820121.1", "identity": 63.529, "coverage": 87.62886597938144, "evalue": 4.81e-77, "bitscore": 240.0}], "name": "XP_047820121.1", "ipg": "532798246", "start": 0, "end": 588, "strand": 1, "sequence": null}], "clusters": []}, {"accession": "XM_047966140.1", "subjects": [{"id": null, "hits": [{"query": "EHK18436.1", "subject": "XP_047813804.1", "identity": 63.855, "coverage": 85.56701030927834, "evalue": 2.24e-75, "bitscore": 236.0}], "name": "XP_047813804.1", "ipg": "532791880", "start": 0, "end": 609, "strand": 1, "sequence": null}], "clusters": []}, {"accession": "XM_047966136.1", "subjects": [{"id": null, "hits": [{"query": "EHK18437.1", "subject": "XP_047813792.1", "identity": 50.903, "coverage": 98.79518072289156, "evalue": 7.95e-92, "bitscore": 283.0}], "name": "XP_047813792.1", "ipg": "532791790", "start": 0, "end": 843, "strand": 1, "sequence": null}], "clusters": []}, {"accession": "NW_025953248.1", "subjects": [{"id": null, "hits": [{"query": "EHK18437.1", "subject": "XP_047824303.1", "identity": 45.522, "coverage": 97.18875502008032, "evalue": 7.77e-72, "bitscore": 231.0}], "name": "XP_047824303.1", "ipg": "532802372", "start": 3331540, "end": 3332595, "strand": 1, "sequence": null}], "clusters": []}, {"accession": "XM_047959400.1", "subjects": [{"id": null, "hits": [{"query": "EHK18437.1", "subject": "XP_047824303.1", "identity": 45.522, "coverage": 97.18875502008032, "evalue": 7.77e-72, "bitscore": 231.0}], "name": "XP_047824303.1", "ipg": "532802372", "start": 95, "end": 917, "strand": 1, "sequence": null}], "clusters": []}, {"accession": "MU388124.1", "subjects": [{"id": null, "hits": [{"query": "EHK18437.1", "subject": "KAI0890469.1", "identity": 45.522, "coverage": 97.18875502008032, "evalue": 7.77e-72, "bitscore": 231.0}], "name": "KAI0890469.1", "ipg": "532802372", "start": 3331540, "end": 3332595, "strand": 1, "sequence": null}], "clusters": []}, {"accession": "XM_047966135.1", "subjects": [{"id": null, "hits": [{"query": "EHK18438.1", "subject": "XP_047813791.1", "identity": 53.748, "coverage": 99.53800923981521, "evalue": 0.0, "bitscore": 2528.0}], "name": "XP_047813791.1", "ipg": "532791840", "start": 0, "end": 7401, "strand": 1, "sequence": null}], "clusters": []}]}, {"name": "Xylaria arbuscula", "strain": "FL1030", "scaffolds": [{"accession": "MU398494.1", "subjects": [{"id": null, "hits": [{"query": "EHK18427.1", "subject": "KAI1357452.1", "identity": 62.573, "coverage": 100.0, "evalue": 9.18e-141, "bitscore": 413.0}], "name": "KAI1357452.1", "ipg": "535717087", "start": 15555, "end": 16635, "strand": -1, "sequence": null}, {"id": null, "hits": [{"query": "EHK18428.1", "subject": "KAI1357451.1", "identity": 61.255, "coverage": 100.0, "evalue": 1.39e-120, "bitscore": 356.0}], "name": "KAI1357451.1", "ipg": "535717088", "start": 13676, "end": 14736, "strand": -1, "sequence": null}, {"id": null, "hits": [{"query": "EHK18430.1", "subject": "KAI1357450.1", "identity": 55.992, "coverage": 98.23529411764706, "evalue": 0.0, "bitscore": 536.0}], "name": "KAI1357450.1", "ipg": "535717094", "start": 11642, "end": 13490, "strand": 1, "sequence": null}, {"id": null, "hits": [{"query": "EHK18431.1", "subject": "KAI1357449.1", "identity": 68.812, "coverage": 91.78082191780823, "evalue": 5.61e-102, "bitscore": 304.0}], "name": "KAI1357449.1", "ipg": "535717002", "start": 9417, "end": 10166, "strand": -1, "sequence": null}], "clusters": [{"indices": [3, 2, 1, 0], "subjects": [], "intermediate_genes": [], "score": 6.1609, "start": 9417, "end": 16635, "number": 105}]}, {"accession": "MU398173.1", "subjects": [{"id": null, "hits": [{"query": "EHK18427.1", "subject": "KAI1369730.1", "identity": 53.623, "coverage": 99.70674486803519, "evalue": 8.8e-125, "bitscore": 372.0}], "name": "KAI1369730.1", "ipg": "535729362", "start": 58431, "end": 59530, "strand": -1, "sequence": null}], "clusters": []}, {"accession": "MU398279.1", "subjects": [{"id": null, "hits": [{"query": "EHK18429.1", "subject": "KAI1361447.1", "identity": 74.04, "coverage": 99.69040247678018, "evalue": 0.0, "bitscore": 999.0}], "name": "KAI1361447.1", "ipg": "535721034", "start": 10148, "end": 12468, "strand": -1, "sequence": null}], "clusters": []}, {"accession": "MU398411.1", "subjects": [{"id": null, "hits": [{"query": "EHK18432.1", "subject": "KAI1358233.1", "identity": 57.471, "coverage": 99.42028985507247, "evalue": 5.15e-130, "bitscore": 386.0}], "name": "KAI1358233.1", "ipg": "535717902", "start": 51898, "end": 53178, "strand": 1, "sequence": null}, {"id": null, "hits": [{"query": "EHK18433.1", "subject": "KAI1358232.1", "identity": 58.057, "coverage": 99.55654101995566, "evalue": 0.0, "bitscore": 556.0}], "name": "KAI1358232.1", "ipg": "535717861", "start": 49132, "end": 51027, "strand": -1, "sequence": null}, {"id": null, "hits": [{"query": "EHK18434.1", "subject": "KAI1358231.1", "identity": 70.567, "coverage": 98.54809437386571, "evalue": 0.0, "bitscore": 830.0}], "name": "KAI1358231.1", "ipg": "535717821", "start": 44765, "end": 46941, "strand": 1, "sequence": null}, {"id": null, "hits": [{"query": "EHK18435.1", "subject": "KAI1358230.1", "identity": 76.761, "coverage": 98.95470383275261, "evalue": 1.33e-154, "bitscore": 444.0}], "name": "KAI1358230.1", "ipg": "535717853", "start": 42274, "end": 43645, "strand": -1, "sequence": null}, {"id": null, "hits": [{"query": "EHK18436.1", "subject": "KAI1358229.1", "identity": 80.588, "coverage": 87.62886597938144, "evalue": 4.97e-101, "bitscore": 309.0}, {"query": "EHK18437.1", "subject": "KAI1358229.1", "identity": 60.784, "coverage": 92.7710843373494, "evalue": 4.39e-101, "bitscore": 311.0}], "name": "KAI1358229.1", "ipg": "535717895", "start": 39279, "end": 41465, "strand": 1, "sequence": null}, {"id": null, "hits": [{"query": "EHK18438.1", "subject": "KAI1358228.1", "identity": 65.045, "coverage": 99.7060058798824, "evalue": 0.0, "bitscore": 3202.0}], "name": "KAI1358228.1", "ipg": "535717896", "start": 29988, "end": 38281, "strand": -1, "sequence": null}], "clusters": [{"indices": [5, 4, 3, 2, 1, 0], "subjects": [], "intermediate_genes": [], "score": 10.5729, "start": 29988, "end": 53178, "number": 106}]}, {"accession": "MU398248.1", "subjects": [{"id": null, "hits": [{"query": "EHK18432.1", "subject": "KAI1362862.1", "identity": 49.709, "coverage": 98.84057971014492, "evalue": 2.56e-103, "bitscore": 318.0}], "name": "KAI1362862.1", "ipg": "535722517", "start": 6030, "end": 7209, "strand": -1, "sequence": null}, {"id": null, "hits": [{"query": "EHK18435.1", "subject": "KAI1362868.1", "identity": 68.478, "coverage": 96.16724738675958, "evalue": 2.66e-139, "bitscore": 405.0}], "name": "KAI1362868.1", "ipg": "535722454", "start": 20864, "end": 22346, "strand": -1, "sequence": null}, {"id": null, "hits": [{"query": "EHK18436.1", "subject": "KAI1362861.1", "identity": 68.966, "coverage": 89.69072164948454, "evalue": 6.49e-90, "bitscore": 273.0}], "name": "KAI1362861.1", "ipg": "535722469", "start": 3691, "end": 4467, "strand": 1, "sequence": null}, {"id": null, "hits": [{"query": "EHK18437.1", "subject": "KAI1362867.1", "identity": 48.148, "coverage": 98.39357429718876, "evalue": 7.35e-79, "bitscore": 249.0}], "name": "KAI1362867.1", "ipg": "535722471", "start": 18594, "end": 19612, "strand": 1, "sequence": null}, {"id": null, "hits": [{"query": "EHK18438.1", "subject": "KAI1362869.1", "identity": 49.5, "coverage": 99.580008399832, "evalue": 0.0, "bitscore": 2286.0}], "name": "KAI1362869.1", "ipg": "535722481", "start": 23565, "end": 31463, "strand": 1, "sequence": null}], "clusters": [{"indices": [2, 0, 3, 1, 4], "subjects": [], "intermediate_genes": [], "score": 5.3531, "start": 3691, "end": 31463, "number": 107}]}, {"accession": "MU398391.1", "subjects": [{"id": null, "hits": [{"query": "EHK18432.1", "subject": "KAI1358518.1", "identity": 49.254, "coverage": 96.52173913043478, "evalue": 5.2e-96, "bitscore": 300.0}], "name": "KAI1358518.1", "ipg": "535718188", "start": 34245, "end": 35449, "strand": -1, "sequence": null}], "clusters": []}, {"accession": "MU398458.1", "subjects": [{"id": null, "hits": [{"query": "EHK18433.1", "subject": "KAI1357683.1", "identity": 43.681, "coverage": 99.33481152993349, "evalue": 4.65e-120, "bitscore": 370.0}], "name": "KAI1357683.1", "ipg": "535717335", "start": 26685, "end": 28510, "strand": 1, "sequence": null}, {"id": null, "hits": [{"query": "EHK18435.1", "subject": "KAI1357677.1", "identity": 56.475, "coverage": 96.86411149825784, "evalue": 1.15e-112, "bitscore": 337.0}], "name": "KAI1357677.1", "ipg": "535717303", "start": 12395, "end": 13867, "strand": 1, "sequence": null}, {"id": null, "hits": [{"query": "EHK18436.1", "subject": "KAI1357679.1", "identity": 56.051, "coverage": 80.9278350515464, "evalue": 1.7e-54, "bitscore": 190.0}], "name": "KAI1357679.1", "ipg": "535717368", "start": 17359, "end": 20502, "strand": 1, "sequence": null}], "clusters": [{"indices": [1, 2, 0], "subjects": [], "intermediate_genes": [], "score": 4.089700000000001, "start": 12395, "end": 28510, "number": 108}]}, {"accession": "MU398244.1", "subjects": [{"id": null, "hits": [{"query": "EHK18434.1", "subject": "KAI1363146.1", "identity": 59.81, "coverage": 95.28130671506352, "evalue": 0.0, "bitscore": 667.0}], "name": "KAI1363146.1", "ipg": "535722794", "start": 168060, "end": 170338, "strand": 1, "sequence": null}], "clusters": []}, {"accession": "MU398217.1", "subjects": [{"id": null, "hits": [{"query": "EHK18434.1", "subject": "KAI1364865.1", "identity": 51.287, "coverage": 97.82214156079854, "evalue": 0.0, "bitscore": 603.0}], "name": "KAI1364865.1", "ipg": "535724456", "start": 83332, "end": 85225, "strand": -1, "sequence": null}], "clusters": []}, {"accession": "MU398175.1", "subjects": [{"id": null, "hits": [{"query": "EHK18438.1", "subject": "KAI1369440.1", "identity": 46.753, "coverage": 99.41201175976481, "evalue": 0.0, "bitscore": 2123.0}], "name": "KAI1369440.1", "ipg": "535729039", "start": 765492, "end": 773361, "strand": 1, "sequence": null}], "clusters": []}]}, {"name": "Xylaria arbuscula", "strain": "VT107", "scaffolds": [{"accession": "JANPWZ010000100.1", "subjects": [{"id": null, "hits": [{"query": "EHK18427.1", "subject": "KAJ3579398.1", "identity": 53.623, "coverage": 99.70674486803519, "evalue": 8.8e-125, "bitscore": 372.0}], "name": "KAJ3579398.1", "ipg": "535729362", "start": 930, "end": 2029, "strand": -1, "sequence": null}], "clusters": []}, {"accession": "JANPWZ010000727.1", "subjects": [{"id": null, "hits": [{"query": "EHK18428.1", "subject": "KAJ3572914.1", "identity": 61.624, "coverage": 100.0, "evalue": 3.9e-117, "bitscore": 359.0}], "name": "KAJ3572914.1", "ipg": "611536606", "start": 4542, "end": 7501, "strand": -1, "sequence": null}, {"id": null, "hits": [{"query": "EHK18430.1", "subject": "KAJ3572917.1", "identity": 56.189, "coverage": 98.23529411764706, "evalue": 0.0, "bitscore": 541.0}], "name": "KAJ3572917.1", "ipg": "611536597", "start": 2508, "end": 4356, "strand": 1, "sequence": null}, {"id": null, "hits": [{"query": "EHK18431.1", "subject": "KAJ3572916.1", "identity": 69.307, "coverage": 91.78082191780823, "evalue": 1.22e-102, "bitscore": 306.0}], "name": "KAJ3572916.1", "ipg": "611536591", "start": 284, "end": 1034, "strand": -1, "sequence": null}], "clusters": [{"indices": [2, 1, 0], "subjects": [], "intermediate_genes": [], "score": 4.1206, "start": 284, "end": 7501, "number": 109}]}, {"accession": "JANPWZ010001619.1", "subjects": [{"id": null, "hits": [{"query": "EHK18428.1", "subject": "KAJ3564412.1", "identity": 54.613, "coverage": 100.0, "evalue": 5.98e-104, "bitscore": 314.0}], "name": "KAJ3564412.1", "ipg": "611528352", "start": 5571, "end": 6705, "strand": 1, "sequence": null}], "clusters": []}, {"accession": "JANPWZ010002579.1", "subjects": [{"id": null, "hits": [{"query": "EHK18429.1", "subject": "KAJ3557657.1", "identity": 71.582, "coverage": 99.69040247678018, "evalue": 0.0, "bitscore": 939.0}], "name": "KAJ3557657.1", "ipg": "611521698", "start": 1059, "end": 3378, "strand": 1, "sequence": null}], "clusters": []}, {"accession": "JANPWZ010000632.1", "subjects": [{"id": null, "hits": [{"query": "EHK18432.1", "subject": "KAJ3574145.1", "identity": 57.388, "coverage": 84.05797101449275, "evalue": 1.23e-110, "bitscore": 335.0}], "name": "KAJ3574145.1", "ipg": "611537819", "start": 1275, "end": 2279, "strand": -1, "sequence": null}, {"id": null, "hits": [{"query": "EHK18433.1", "subject": "KAJ3574146.1", "identity": 57.837, "coverage": 99.55654101995566, "evalue": 0.0, "bitscore": 554.0}], "name": "KAJ3574146.1", "ipg": "611537790", "start": 3125, "end": 5020, "strand": 1, "sequence": null}, {"id": null, "hits": [{"query": "EHK18434.1", "subject": "KAJ3574149.1", "identity": 72.135, "coverage": 80.76225045372051, "evalue": 0.0, "bitscore": 705.0}], "name": "KAJ3574149.1", "ipg": "611537768", "start": 7637, "end": 9467, "strand": -1, "sequence": null}, {"id": null, "hits": [{"query": "EHK18435.1", "subject": "KAJ3574150.1", "identity": 75.725, "coverage": 96.16724738675958, "evalue": 4.9e-147, "bitscore": 425.0}], "name": "KAJ3574150.1", "ipg": "611537797", "start": 9663, "end": 11918, "strand": 1, "sequence": null}, {"id": null, "hits": [{"query": "EHK18436.1", "subject": "KAJ3574151.1", "identity": 79.787, "coverage": 96.3917525773196, "evalue": 1.52e-110, "bitscore": 325.0}], "name": "KAJ3574151.1", "ipg": "611537820", "start": 12726, "end": 13388, "strand": -1, "sequence": null}], "clusters": [{"indices": [0, 1, 2, 3, 4], "subjects": [], "intermediate_genes": [], "score": 9.2344, "start": 1275, "end": 13388, "number": 110}]}, {"accession": "JANPWZ010002549.1", "subjects": [{"id": null, "hits": [{"query": "EHK18432.1", "subject": "KAJ3557895.1", "identity": 50.442, "coverage": 96.52173913043478, "evalue": 3.37e-99, "bitscore": 308.0}], "name": "KAJ3557895.1", "ipg": "611521957", "start": 1739, "end": 2940, "strand": 1, "sequence": null}], "clusters": []}, {"accession": "JANPWZ010001544.1", "subjects": [{"id": null, "hits": [{"query": "EHK18433.1", "subject": "KAJ3564993.1", "identity": 43.681, "coverage": 99.33481152993349, "evalue": 4.65e-120, "bitscore": 370.0}], "name": "KAJ3564993.1", "ipg": "535717335", "start": 3985, "end": 5810, "strand": -1, "sequence": null}], "clusters": []}, {"accession": "JANPWZ010001482.1", "subjects": [{"id": null, "hits": [{"query": "EHK18435.1", "subject": "KAJ3565477.1", "identity": 53.0, "coverage": 96.86411149825784, "evalue": 1.14e-107, "bitscore": 325.0}], "name": "KAJ3565477.1", "ipg": "611529306", "start": 745, "end": 2217, "strand": -1, "sequence": null}], "clusters": []}, {"accession": "JANPWZ010000003.1", "subjects": [{"id": null, "hits": [{"query": "EHK18435.1", "subject": "KAJ3580509.1", "identity": 62.903, "coverage": 77.35191637630662, "evalue": 1.19e-105, "bitscore": 323.0}], "name": "KAJ3580509.1", "ipg": "611543829", "start": 55623, "end": 58258, "strand": 1, "sequence": null}, {"id": null, "hits": [{"query": "EHK18437.1", "subject": "KAJ3580510.1", "identity": 48.148, "coverage": 98.39357429718876, "evalue": 7.35e-79, "bitscore": 249.0}], "name": "KAJ3580510.1", "ipg": "535722471", "start": 58909, "end": 59928, "strand": -1, "sequence": null}, {"id": null, "hits": [{"query": "EHK18438.1", "subject": "KAJ3580512.1", "identity": 49.247, "coverage": 98.95002099958002, "evalue": 0.0, "bitscore": 2246.0}], "name": "KAJ3580512.1", "ipg": "611543891", "start": 44454, "end": 55204, "strand": -1, "sequence": null}], "clusters": [{"indices": [2, 0, 1], "subjects": [], "intermediate_genes": [], "score": 3.2818, "start": 44454, "end": 59928, "number": 111}]}, {"accession": "JANPWZ010002133.1", "subjects": [{"id": null, "hits": [{"query": "EHK18436.1", "subject": "KAJ3561106.1", "identity": 67.027, "coverage": 95.36082474226805, "evalue": 3.18e-90, "bitscore": 273.0}], "name": "KAJ3561106.1", "ipg": "611525146", "start": 4447, "end": 5223, "strand": 1, "sequence": null}], "clusters": []}, {"accession": "JANPWZ010002039.1", "subjects": [{"id": null, "hits": [{"query": "EHK18436.1", "subject": "KAJ3561619.1", "identity": 53.846, "coverage": 86.08247422680412, "evalue": 1.05e-57, "bitscore": 191.0}], "name": "KAJ3561619.1", "ipg": "611525605", "start": 1356, "end": 2272, "strand": -1, "sequence": null}, {"id": null, "hits": [{"query": "EHK18437.1", "subject": "KAJ3561617.1", "identity": 43.82, "coverage": 97.59036144578313, "evalue": 6.97e-71, "bitscore": 229.0}], "name": "KAJ3561617.1", "ipg": "611525648", "start": 3532, "end": 4499, "strand": -1, "sequence": null}], "clusters": []}, {"accession": "JANPWZ010000300.1", "subjects": [{"id": null, "hits": [{"query": "EHK18438.1", "subject": "KAJ3577851.1", "identity": 63.168, "coverage": 88.99622007559849, "evalue": 0.0, "bitscore": 2747.0}], "name": "KAJ3577851.1", "ipg": "611541393", "start": 17249, "end": 24307, "strand": -1, "sequence": null}], "clusters": []}, {"accession": "JANPWZ010000174.1", "subjects": [{"id": null, "hits": [{"query": "EHK18438.1", "subject": "KAJ3578749.1", "identity": 46.625, "coverage": 99.41201175976481, "evalue": 0.0, "bitscore": 2121.0}], "name": "KAJ3578749.1", "ipg": "611542200", "start": 14454, "end": 22285, "strand": -1, "sequence": null}], "clusters": []}]}, {"name": "Xylaria arbuscula", "strain": "CBS 124340", "scaffolds": [{"accession": "MU279368.1", "subjects": [{"id": null, "hits": [{"query": "EHK18427.1", "subject": "KAI0968103.1", "identity": 54.942, "coverage": 99.70674486803519, "evalue": 1.77e-118, "bitscore": 357.0}], "name": "KAI0968103.1", "ipg": "533658197", "start": 51440, "end": 52542, "strand": 1, "sequence": null}], "clusters": []}, {"accession": "MU279374.1", "subjects": [{"id": null, "hits": [{"query": "EHK18429.1", "subject": "KAI0967148.1", "identity": 65.538, "coverage": 99.69040247678018, "evalue": 0.0, "bitscore": 857.0}], "name": "KAI0967148.1", "ipg": "533657244", "start": 113275, "end": 116331, "strand": 1, "sequence": null}], "clusters": []}, {"accession": "MU279353.1", "subjects": [{"id": null, "hits": [{"query": "EHK18430.1", "subject": "KAI0972049.1", "identity": 43.615, "coverage": 97.84313725490196, "evalue": 3.41e-132, "bitscore": 404.0}], "name": "KAI0972049.1", "ipg": "533662240", "start": 771714, "end": 773340, "strand": -1, "sequence": null}, {"id": null, "hits": [{"query": "EHK18431.1", "subject": "KAI0972053.1", "identity": 50.0, "coverage": 96.34703196347031, "evalue": 2.95e-63, "bitscore": 206.0}], "name": "KAI0972053.1", "ipg": "533662194", "start": 792133, "end": 792991, "strand": 1, "sequence": null}, {"id": null, "hits": [{"query": "EHK18437.1", "subject": "KAI0972008.1", "identity": 44.485, "coverage": 99.59839357429718, "evalue": 4.51e-74, "bitscore": 237.0}], "name": "KAI0972008.1", "ipg": "533662084", "start": 638614, "end": 639615, "strand": 1, "sequence": null}], "clusters": []}, {"accession": "MU279377.1", "subjects": [{"id": null, "hits": [{"query": "EHK18431.1", "subject": "KAI0966749.1", "identity": 35.079, "coverage": 80.36529680365297, "evalue": 3.01e-23, "bitscore": 106.0}], "name": "KAI0966749.1", "ipg": "533656782", "start": 145953, "end": 147094, "strand": 1, "sequence": null}], "clusters": []}, {"accession": "MU279352.1", "subjects": [{"id": null, "hits": [{"query": "EHK18433.1", "subject": "KAI0972366.1", "identity": 38.803, "coverage": 99.1130820399113, "evalue": 1e-105, "bitscore": 333.0}], "name": "KAI0972366.1", "ipg": "533662467", "start": 793895, "end": 795627, "strand": 1, "sequence": null}], "clusters": []}, {"accession": "MU279340.1", "subjects": [{"id": null, "hits": [{"query": "EHK18437.1", "subject": "KAI0977263.1", "identity": 44.444, "coverage": 98.79518072289156, "evalue": 5.45e-68, "bitscore": 222.0}], "name": "KAI0977263.1", "ipg": "533667386", "start": 885718, "end": 886714, "strand": -1, "sequence": null}], "clusters": []}, {"accession": "MU279349.1", "subjects": [{"id": null, "hits": [{"query": "EHK18438.1", "subject": "KAI0973531.1", "identity": 47.512, "coverage": 99.6220075598488, "evalue": 0.0, "bitscore": 2208.0}], "name": "KAI0973531.1", "ipg": "533663733", "start": 1282097, "end": 1289823, "strand": 1, "sequence": null}], "clusters": []}, {"accession": "MU279342.1", "subjects": [{"id": null, "hits": [{"query": "EHK18438.1", "subject": "KAI0975980.1", "identity": 48.103, "coverage": 99.53800923981521, "evalue": 0.0, "bitscore": 2202.0}], "name": "KAI0975980.1", "ipg": "533666199", "start": 20076, "end": 27983, "strand": 1, "sequence": null}], "clusters": []}, {"accession": "MU279345.1", "subjects": [{"id": null, "hits": [{"query": "EHK18438.1", "subject": "KAI0974906.1", "identity": 46.015, "coverage": 99.53800923981521, "evalue": 0.0, "bitscore": 2096.0}], "name": "KAI0974906.1", "ipg": "533665012", "start": 901868, "end": 909713, "strand": 1, "sequence": null}], "clusters": []}, {"accession": "MU279354.1", "subjects": [{"id": null, "hits": [{"query": "EHK18438.1", "subject": "KAI0971896.1", "identity": 44.472, "coverage": 99.53800923981521, "evalue": 0.0, "bitscore": 2073.0}], "name": "KAI0971896.1", "ipg": "533662048", "start": 1164465, "end": 1172561, "strand": 1, "sequence": null}], "clusters": []}]}, {"name": "Pestalotiopsis sp.", "strain": "NC0098", "scaffolds": [{"accession": "JAJKLJ010000002.1", "subjects": [{"id": null, "hits": [{"query": "EHK18427.1", "subject": "KAI0174360.1", "identity": 61.584, "coverage": 100.0, "evalue": 2.46e-140, "bitscore": 412.0}], "name": "KAI0174360.1", "ipg": "528141749", "start": 2058974, "end": 2060051, "strand": 1, "sequence": null}, {"id": null, "hits": [{"query": "EHK18427.1", "subject": "KAI0174835.1", "identity": 56.342, "coverage": 99.12023460410558, "evalue": 1.86e-125, "bitscore": 374.0}], "name": "KAI0174835.1", "ipg": "528142236", "start": 3452214, "end": 3453296, "strand": -1, "sequence": null}, {"id": null, "hits": [{"query": "EHK18428.1", "subject": "KAI0174357.1", "identity": 59.559, "coverage": 100.0, "evalue": 9.08e-116, "bitscore": 345.0}], "name": "KAI0174357.1", "ipg": "528141740", "start": 2051493, "end": 2052665, "strand": -1, "sequence": null}, {"id": null, "hits": [{"query": "EHK18430.1", "subject": "KAI0174356.1", "identity": 51.346, "coverage": 98.82352941176471, "evalue": 4.04e-160, "bitscore": 476.0}], "name": "KAI0174356.1", "ipg": "528141720", "start": 2049063, "end": 2050866, "strand": 1, "sequence": null}, {"id": null, "hits": [{"query": "EHK18431.1", "subject": "KAI0174359.1", "identity": 56.075, "coverage": 97.26027397260275, "evalue": 1.32e-78, "bitscore": 246.0}], "name": "KAI0174359.1", "ipg": "528141729", "start": 2057297, "end": 2058179, "strand": 1, "sequence": null}, {"id": null, "hits": [{"query": "EHK18433.1", "subject": "KAI0174353.1", "identity": 46.667, "coverage": 99.33481152993349, "evalue": 1.56e-150, "bitscore": 448.0}], "name": "KAI0174353.1", "ipg": "528141665", "start": 2038849, "end": 2040623, "strand": -1, "sequence": null}, {"id": null, "hits": [{"query": "EHK18434.1", "subject": "KAI0174355.1", "identity": 62.548, "coverage": 95.4627949183303, "evalue": 0.0, "bitscore": 711.0}], "name": "KAI0174355.1", "ipg": "528141723", "start": 2045878, "end": 2047945, "strand": 1, "sequence": null}, {"id": null, "hits": [{"query": "EHK18435.1", "subject": "KAI0174348.1", "identity": 68.182, "coverage": 99.30313588850174, "evalue": 3.28e-140, "bitscore": 407.0}], "name": "KAI0174348.1", "ipg": "528141717", "start": 2026613, "end": 2027944, "strand": -1, "sequence": null}, {"id": null, "hits": [{"query": "EHK18436.1", "subject": "KAI0174352.1", "identity": 61.078, "coverage": 85.56701030927834, "evalue": 1.51e-70, "bitscore": 224.0}], "name": "KAI0174352.1", "ipg": "528141694", "start": 2037490, "end": 2038251, "strand": 1, "sequence": null}, {"id": null, "hits": [{"query": "EHK18437.1", "subject": "KAI0174347.1", "identity": 48.889, "coverage": 98.79518072289156, "evalue": 3.21e-85, "bitscore": 266.0}], "name": "KAI0174347.1", "ipg": "528141714", "start": 2024966, "end": 2025970, "strand": 1, "sequence": null}, {"id": null, "hits": [{"query": "EHK18438.1", "subject": "KAI0174346.1", "identity": 54.631, "coverage": 99.53800923981521, "evalue": 0.0, "bitscore": 2610.0}], "name": "KAI0174346.1", "ipg": "528141715", "start": 2015946, "end": 2023831, "strand": -1, "sequence": null}], "clusters": [{"indices": [10, 9, 7, 8, 5, 6, 3, 2, 4, 0], "subjects": [], "intermediate_genes": [{"id": null, "hits": [], "name": "KAI0174344.1", "ipg": null, "start": 2011244, "end": 2014444, "strand": -1, "sequence": "MNLLNVPIIALDFRQPGVDDEAYYNRRDTVRKQAAVTAKSICSTCERFCHELGAALSTTLSDFDNAKDGNLFKFLYHLNSASLGDLLNRRCQLCTLYWFNIHPDLHVDTSDGTAFTVEVSLTGFEDLRRGGRPSITAALNLTAGAVQLSSEPSLLRIDIQGDYSTSSFLGSDIDADGLAKVVSFRTSCYARQERFARKNKRSFYTGSRVSLDLAKSWLDRCIEGHHSCRQTSTLQMPTRLIDISSSNQSLFVHCTSGSRGEHHVEYVALSHCWGDAQFLKLRKANFLELRDEFSIDELPQTWREAIVVARDLGFKYIWIDALCIIQDSNYDWSLESSLMGSVYGNCSLNLAALDGKSSNEGMFSFRNPMLHTLLYAHCDLTDAIRSGMENSASAVMNAASLPPSQSSSRRLLTASLDQGPICYSDAITKGSLNKRGWVLQERAFSPRTLYFGKTGIFWDCRESELDELSLLIPQSKEFKSLNIKKSLHRSFSNTNPLHSLSSERTIPDAWYNLLNLYCPAKLTFENDRLGAVSGLAKYIQSQTKSQYYAGLWSLTLPDDMLWAVPEPVPLQDGISTTTSRNLSFSWASLGAPSSISWPYRHFKSIIVAIVYEGQVLSAHCKGAFSGDRAQNDDQEGQDDTDMLLSSATTGEIRLSCKVVANSIQAATSRVRSARQDLLQHIGALESVDKLYNLRDSRPVLRERQIPDHLHRALRAVNHGDMLRRPQRGYALDGVDGGPGDLLADVVEGLELDCHLRLIVGVGDLLLEELRGCSHVGHGGGSVLFNVV"}, {"id": null, "hits": [], "name": "KAI0174345.1", "ipg": null, "start": 2014832, "end": 2015731, "strand": 1, "sequence": "MVTSVDTEGVARTPIELIGQAIIIDADYGFSDFHNRLRSLVVTIERSGSKVDLSSLMRTMYLDPRRQMYKVAAPVLVDKYSPLDFFKIVRRQLLREELCAHTIIPRSMEEAAKSLVLEEILQPHLQRVMNGDMGSLVVVFQKEAYRDLSLMYELISLVDKDVQPLKSLWRNWLRTRVELVPSENNGGVQGNSPLSQLRSLDDLKQQANNIVSISFHSDPGLLKIMEETCNIRDVVQQKC"}, {"id": null, "hits": [], "name": "KAI0174349.1", "ipg": null, "start": 2029468, "end": 2030167, "strand": -1, "sequence": "MSQSGLCTEFPAPGLRKPYRYITGHNEEGKPVFLQTDHGDHHDIMLGGIGAQNIIYSSGSNPIELTDNADLEFAKAKPSLHIPNGSVVRMIDFSPGGQSEYHRALTLGIGTVCEGEIELSLGPNEQRILVPGDVSINRGAMHRWRNVSKTKPARMIFIMLDVKPIIVNGKALEFEMGDLMNEYAKYADDEGPNKKID"}, {"id": null, "hits": [], "name": "KAI0174350.1", "ipg": null, "start": 2031804, "end": 2034630, "strand": 1, "sequence": "MESRNGHAMFLGNGNDLGGVGPGQQQAVTPIKTQQPAQRMRQQPGSACEECRRKRIRCDRGTPQCGACANSATKCVMRSSCPPRGPKKGYLKTLERKIEELQNRLNGQREDEDTEKGQAEPVLSHQIFLPDLEEGSSEGENNEDQYSPLNQSACILPCQTFGDSQAWMPRATNALSVLPLAPLEGIDSLHPTLALPSLDDQQTKSILEAESRLASIICTDLDQLYFDRVHGFAPIIQKFRYMSWTRQPDKPKHKICLQYAMWTLAASFSSQFQLIRSNLYREARQLLDALEMDAQNSQAELQHVISIEQVQAWCLLAIYELTNDTCNYQRGMISAGRAFRLVQMMRLYEIDGPNHPATNNQDPGQGDWIDIESMRRTFWLAYTIDRFTGMIDGLPLAFDERQIRTRLPAPETDYTSGRPTLMCFLSEAIRGMAQWPNDKVSPFTETIVAATVCGRALEHKQRQLMLQQLDLQHQGQSPDAALDFGRRHRSLAALSVQHTKVLSMRVVSTLEHPDPLLIFAAMTAYTAVLTLGDTVASKSVGIESPTMQTIDTLLIESTQQSLSAVHELGGLIASLAHQNHFQTHPFISIPLLLAGRFCLGHKGWNDAYAGLIPNIATTLQGLASLNGLAQNALQSLGL"}, {"id": null, "hits": [], "name": "KAI0174351.1", "ipg": null, "start": 2034726, "end": 2036452, "strand": -1, "sequence": "MATSSETNGHHHLANGVSPLDRVQTDIQSDDEGPAFWWAALSQPLQTLLQTSKYSEDDQLYYLRWFNQHITPSLGLAPVNGQPHYGAWLTYDGSRLEYSLNWKEKKPDQTIRFTLEPCSERAGTAADPLNQQAAGDLLASMAKDVPGIDLARFNLFASETRVPDEAADEIRAKNPLGAPLTGTWVAFDLERGTVVAKAYFLPHLRAVLTGTPTKTIVFDAIRKCNGPSGNYDGSIGVLDDYLESFGSEEAPQVVLLSNDCVPDSPTCRNKVYVHAAIGSLAHAKDMFSLGGRLTGPLVAKGLEAVAGLWYHLFDLDASDPNAESTVVWEDGRKFLCVYEMKPTPEGEAVTDMEVKLHLPGWRLGKTDQKVGERLSSWFEKHGHADLAARYQPDLASAFPKHTMDSSYPGTHTWISITWTPKTGLYMTMYYTPKIPELYYQCGSNHGV"}, {"id": null, "hits": [], "name": "KAI0174354.1", "ipg": null, "start": 2043009, "end": 2045006, "strand": -1, "sequence": "MRSERQNEDPRRSDMAMPTAKTRCGACRGQTHSMKHKKCRRCTMKLSWPDPKDDRRNVVGKLSSSKAAGHTSEARFVHTSLEDFEMNRHLTASGPNGSTPPFLNIPQYWNPHKLKVGEQDLLQYFQDVASQALTTFDHSPTDLGSFLLRVSLSDNTQSAAAALNALLAFSSLHKHGVQSQAAELKISALSALATAAQGDELSTTEAVQHVAAGMLLYSFEIQRACCTSSQWTRHLSSVKTVIETTHLGMVQDDNIATLLEWVYYNDVLARFSLQHWEKEDPQGPPTPSTPSTTLSSVGSSEISFMAFSSTSPLLKLLSELFDSIYTEARSVEVREEHKKFLKVLDWRIRSTSTDTPVDQLYQLAMLIYLDRTSKTLADQPLRMQQHIDNAFSIISQLDYCPRQFPVFILGCEARTDSRRVLILDLISRTEKQAASRSFNYVRLLIQAIWAQEDLADIKTGDLDYWNKLSSTISRCAIPPTFV"}, {"id": null, "hits": [], "name": "KAI0174358.1", "ipg": null, "start": 2054151, "end": 2056804, "strand": 1, "sequence": "MSEATAAEPGLVDKTPLSEERATETSKPPSTDLDVPSQKMETAAPAAPAAPGIAGTKLFLLLGSLTLASFLIFLDSSIVSTAVPKITDEFHSLTDVGWYGSAYQLGSAVFVPLSGGIYHNFSLKWSYLAFFFVFEVGSAICGAAQTSAMLIAGRAVAGVGASGLNSGAFIMLAVTVSAERRPAILGMLFGIAQMGAVLGPLIGGAFTTGYTWRWCFYINLPLGALVAGPLIFMHVPDQLVKKNPLVVLKGLHRHLDLVGFGLFTPAIVMLLLALQFGGNQFAWSSSQVIGLFVGAGVTFIIWVGWNFHKGESALIPFFIVKRPAVFSSGINYAFLLATVYGSLYFLPIYFQAVKGVNAIMSGVYLLGIILPQLFTAVIGGSMVTKVGYVPPFALVGGALNCIGSGLFSLLQPGTPTGEWVGFSIISGLGRGASLQMPITAVQSNVSPKEMAPAMAFVVWTQYIGPTIFLTLFNVIFDSSLWKEIPKHAPNADTVAVIQAGATHFREVVSAQDLPGTLVAYSNSLDYTFYLQAAAGVVAWAAAWGMGWKDIRKKQAPPAAQPTKNEGSLESSV"}, {"id": null, "hits": [], "name": "KAI0174361.1", "ipg": null, "start": 2060642, "end": 2062917, "strand": 1, "sequence": "MAGNYSFAVAHIWQGALLLPLFGVFLYTIQYLRHELRIRKIGGVRAPTMGRTPITAGLWAYGAVRAFSKHQLLEYFDDFLARYSNSGCDVVEVQMGARERFIITREPEHIKTVLTTKFNDFGKGPKFHKDWSPFLGNSIFTTDGPQWHDSRSLIRPMFLKNRVSDLDIFERWTQAVITLIPDNGGEVDIMDLFYRMTLDVTTDFLLGGSINSLENPTSEFATAFNDVQRMQMIITMLGPFAKFIPKGTYYRAIENIDRFVVPFIDAALALPAEELEKLTKSDKDFTFLHSIAQYTRDKTLLRDQLVAILIAGRDTSAATLSWTFYQLSKYPDKFQKLRREIIDALGRDRIPTYDDLKDLKYLRNTLNETLRLYPAVPYNIRTALHDSTLNGAPGKPPVSVVKGDVVIYTPLSMQRRKDLYPPVSEKFEDPAVFSPERWENWTPKAWTYVPFNGGPRICVGQNFAQTEMAFVIIRLLQKYERIEYVGDWEAQYHVPELVGRPGQGVHLRFFKDASDPAEASLI"}, {"id": null, "hits": [], "name": "KAI0174362.1", "ipg": null, "start": 2062924, "end": 2065024, "strand": -1, "sequence": "MVKTTHALGLFAQAMLSLAAEPDYSKDHPYTIPAKPNGLAIEKPNMILFMPDQLRFDSVGIFGNDIVQTPNIDAFARQGVRFTNTFAQASVCSQSRTAMFTGQYPHVSGHRSLENLLKPWEPNVFKALKDQGYHVAYLAPRGDLYAEDATELGVNEYGFLTNQTLPSFMSEGGFDLSEGENSIWNRLFYIGPRPENQTLDYDEMLTQGALKWLETPPSQPWVLFLPLLFPHCPFKVEEPFFSLHNRSSIKPPISADERTGYSPRYMDAIRESYGLDRATPEIWQEVIATYYGMISRVDWQFGRVVNKTKELGLWNETITFFFTDHGEFLGDYGLIEKWPSAVTDSLTHDPLIIGGGTLPENVSFDEMAEMVDLVPTLLQFSSRNTTYAQYGKSWVDGIHALGRGEVLSHKEYTFTEGGFLINEEPLLEQSPFPYDIKAGLQHNHTEIVGKAIAVRGKSWTYIYRLYEQDELYSRQGDDPHEAYNLAGHPDYQDVRARLREVILKWLFQTTDVLPWYKDERTPEVVDLESPWDQYQERLGEL"}], "score": 13.6145, "start": 2015946, "end": 2060051, "number": 112}]}, {"accession": "JAJKLJ010000005.1", "subjects": [{"id": null, "hits": [{"query": "EHK18427.1", "subject": "KAI0163759.1", "identity": 57.558, "coverage": 99.41348973607037, "evalue": 1.59e-123, "bitscore": 369.0}], "name": "KAI0163759.1", "ipg": "528131200", "start": 4262114, "end": 4263241, "strand": 1, "sequence": null}], "clusters": []}, {"accession": "JAJKLJ010000001.1", "subjects": [{"id": null, "hits": [{"query": "EHK18429.1", "subject": "KAI0177997.1", "identity": 64.861, "coverage": 99.84520123839009, "evalue": 0.0, "bitscore": 855.0}], "name": "KAI0177997.1", "ipg": "528145359", "start": 4508473, "end": 4510406, "strand": -1, "sequence": null}], "clusters": []}, {"accession": "JAJKLJ010000007.1", "subjects": [{"id": null, "hits": [{"query": "EHK18430.1", "subject": "KAI0156090.1", "identity": 49.796, "coverage": 94.70588235294117, "evalue": 1.19e-151, "bitscore": 454.0}], "name": "KAI0156090.1", "ipg": "528123479", "start": 1866553, "end": 1868349, "strand": 1, "sequence": null}], "clusters": []}, {"accession": "JAJKLJ010000011.1", "subjects": [{"id": null, "hits": [{"query": "EHK18431.1", "subject": "KAI0146763.1", "identity": 54.338, "coverage": 99.54337899543378, "evalue": 1.72e-83, "bitscore": 258.0}], "name": "KAI0146763.1", "ipg": "528114364", "start": 1026067, "end": 1026925, "strand": 1, "sequence": null}], "clusters": []}, {"accession": "JAJKLJ010000003.1", "subjects": [{"id": null, "hits": [{"query": "EHK18433.1", "subject": "KAI0170902.1", "identity": 42.511, "coverage": 99.55654101995566, "evalue": 2.85e-113, "bitscore": 353.0}], "name": "KAI0170902.1", "ipg": "528138321", "start": 2743153, "end": 2744916, "strand": -1, "sequence": null}, {"id": null, "hits": [{"query": "EHK18438.1", "subject": "KAI0170994.1", "identity": 50.042, "coverage": 99.53800923981521, "evalue": 0.0, "bitscore": 2348.0}], "name": "KAI0170994.1", "ipg": "528138344", "start": 3004645, "end": 3012791, "strand": -1, "sequence": null}], "clusters": []}, {"accession": "JAJKLJ010000009.1", "subjects": [{"id": null, "hits": [{"query": "EHK18434.1", "subject": "KAI0151250.1", "identity": 59.176, "coverage": 96.91470054446461, "evalue": 0.0, "bitscore": 675.0}], "name": "KAI0151250.1", "ipg": "528118722", "start": 1263762, "end": 1265532, "strand": -1, "sequence": null}], "clusters": []}]}, {"name": "Pestalotiopsis sp.", "strain": "9143b", "scaffolds": [{"accession": "JAHZSN010000001.1", "subjects": [{"id": null, "hits": [{"query": "EHK18427.1", "subject": "KAI4604115.1", "identity": 61.584, "coverage": 100.0, "evalue": 1.07e-139, "bitscore": 410.0}], "name": "KAI4604115.1", "ipg": "557260626", "start": 738121, "end": 739199, "strand": -1, "sequence": null}, {"id": null, "hits": [{"query": "EHK18428.1", "subject": "KAI4604117.1", "identity": 59.926, "coverage": 100.0, "evalue": 3.58e-116, "bitscore": 345.0}], "name": "KAI4604117.1", "ipg": "557260593", "start": 745653, "end": 746716, "strand": 1, "sequence": null}, {"id": null, "hits": [{"query": "EHK18430.1", "subject": "KAI4604118.1", "identity": 53.586, "coverage": 91.37254901960785, "evalue": 4.68e-160, "bitscore": 474.0}], "name": "KAI4604118.1", "ipg": "557260556", "start": 747328, "end": 748982, "strand": -1, "sequence": null}, {"id": null, "hits": [{"query": "EHK18433.1", "subject": "KAI4604120.1", "identity": 45.6, "coverage": 82.70509977827051, "evalue": 7.61e-122, "bitscore": 371.0}], "name": "KAI4604120.1", "ipg": "557260632", "start": 758006, "end": 759347, "strand": 1, "sequence": null}, {"id": null, "hits": [{"query": "EHK18436.1", "subject": "KAI4604121.1", "identity": 61.078, "coverage": 85.56701030927834, "evalue": 1.79e-70, "bitscore": 224.0}], "name": "KAI4604121.1", "ipg": "557260552", "start": 759942, "end": 760694, "strand": -1, "sequence": null}, {"id": null, "hits": [{"query": "EHK18438.1", "subject": "KAI4604125.1", "identity": 53.937, "coverage": 99.53800923981521, "evalue": 0.0, "bitscore": 2581.0}], "name": "KAI4604125.1", "ipg": "557260597", "start": 774420, "end": 782324, "strand": 1, "sequence": null}], "clusters": [{"indices": [0, 1, 2, 3, 4, 5], "subjects": [], "intermediate_genes": [], "score": 7.4405, "start": 738121, "end": 782324, "number": 113}]}, {"accession": "JAHZSN010000043.1", "subjects": [{"id": null, "hits": [{"query": "EHK18427.1", "subject": "KAI4594069.1", "identity": 54.305, "coverage": 88.26979472140762, "evalue": 8.38e-105, "bitscore": 320.0}], "name": "KAI4594069.1", "ipg": "557250927", "start": 53038, "end": 54453, "strand": -1, "sequence": null}], "clusters": []}, {"accession": "JAHZSN010000002.1", "subjects": [{"id": null, "hits": [{"query": "EHK18429.1", "subject": "KAI4603845.1", "identity": 65.015, "coverage": 99.84520123839009, "evalue": 0.0, "bitscore": 855.0}], "name": "KAI4603845.1", "ipg": "557260325", "start": 1466222, "end": 1468160, "strand": -1, "sequence": null}], "clusters": []}, {"accession": "JAHZSN010000018.1", "subjects": [{"id": null, "hits": [{"query": "EHK18431.1", "subject": "KAI4598526.1", "identity": 52.055, "coverage": 99.54337899543378, "evalue": 1.43e-80, "bitscore": 251.0}], "name": "KAI4598526.1", "ipg": "557255069", "start": 588852, "end": 589711, "strand": 1, "sequence": null}], "clusters": []}, {"accession": "JAHZSN010000056.1", "subjects": [{"id": null, "hits": [{"query": "EHK18431.1", "subject": "KAI4592835.1", "identity": 33.641, "coverage": 93.15068493150685, "evalue": 7.17e-20, "bitscore": 95.5}], "name": "KAI4592835.1", "ipg": "557249625", "start": 159298, "end": 159946, "strand": 1, "sequence": null}], "clusters": []}, {"accession": "JAHZSN010000005.1", "subjects": [{"id": null, "hits": [{"query": "EHK18432.1", "subject": "KAI4602191.1", "identity": 51.304, "coverage": 99.1304347826087, "evalue": 1.78e-103, "bitscore": 319.0}], "name": "KAI4602191.1", "ipg": "557258715", "start": 201314, "end": 202523, "strand": -1, "sequence": null}], "clusters": []}, {"accession": "JAHZSN010000041.1", "subjects": [{"id": null, "hits": [{"query": "EHK18432.1", "subject": "KAI4594339.1", "identity": 48.974, "coverage": 98.55072463768117, "evalue": 3.35e-101, "bitscore": 313.0}], "name": "KAI4594339.1", "ipg": "557251079", "start": 74916, "end": 76029, "strand": -1, "sequence": null}], "clusters": []}, {"accession": "JAHZSN010000063.1", "subjects": [{"id": null, "hits": [{"query": "EHK18432.1", "subject": "KAI4592417.1", "identity": 48.571, "coverage": 99.71014492753623, "evalue": 1.54e-95, "bitscore": 298.0}], "name": "KAI4592417.1", "ipg": "557249259", "start": 119896, "end": 121010, "strand": -1, "sequence": null}], "clusters": []}, {"accession": "JAHZSN010000068.1", "subjects": [{"id": null, "hits": [{"query": "EHK18433.1", "subject": "KAI4592136.1", "identity": 42.384, "coverage": 99.33481152993349, "evalue": 6.03e-123, "bitscore": 378.0}], "name": "KAI4592136.1", "ipg": "557249034", "start": 4396, "end": 6159, "strand": 1, "sequence": null}], "clusters": []}, {"accession": "JAHZSN010000017.1", "subjects": [{"id": null, "hits": [{"query": "EHK18434.1", "subject": "KAI4598693.1", "identity": 60.111, "coverage": 97.82214156079854, "evalue": 0.0, "bitscore": 683.0}], "name": "KAI4598693.1", "ipg": "557255151", "start": 306817, "end": 308585, "strand": -1, "sequence": null}], "clusters": []}]}, {"name": "Pestalotiopsis sp.", "strain": "IQ-011", "scaffolds": [{"accession": "JAJOHL010000008.1", "subjects": [{"id": null, "hits": [{"query": "EHK18427.1", "subject": "KAK6221452.1", "identity": 60.174, "coverage": 99.41348973607037, "evalue": 3.63e-127, "bitscore": 379.0}], "name": "KAK6221452.1", "ipg": "812618191", "start": 441687, "end": 442800, "strand": 1, "sequence": null}], "clusters": []}, {"accession": "JAJOHL010000042.1", "subjects": [{"id": null, "hits": [{"query": "EHK18427.1", "subject": "KAK6212593.1", "identity": 55.882, "coverage": 99.41348973607037, "evalue": 6.88e-126, "bitscore": 375.0}], "name": "KAK6212593.1", "ipg": "812609953", "start": 244087, "end": 245169, "strand": -1, "sequence": null}], "clusters": []}, {"accession": "JAJOHL010000045.1", "subjects": [{"id": null, "hits": [{"query": "EHK18429.1", "subject": "KAK6212319.1", "identity": 65.17, "coverage": 99.84520123839009, "evalue": 0.0, "bitscore": 857.0}], "name": "KAK6212319.1", "ipg": "812609467", "start": 211996, "end": 213937, "strand": -1, "sequence": null}], "clusters": []}, {"accession": "JAJOHL010000054.1", "subjects": [{"id": null, "hits": [{"query": "EHK18430.1", "subject": "KAK6210534.1", "identity": 45.472, "coverage": 98.23529411764706, "evalue": 1.68e-137, "bitscore": 418.0}], "name": "KAK6210534.1", "ipg": "812607954", "start": 139450, "end": 141282, "strand": -1, "sequence": null}, {"id": null, "hits": [{"query": "EHK18431.1", "subject": "KAK6210533.1", "identity": 49.765, "coverage": 95.4337899543379, "evalue": 1.34e-67, "bitscore": 218.0}], "name": "KAK6210533.1", "ipg": "812607931", "start": 137890, "end": 138843, "strand": 1, "sequence": null}, {"id": null, "hits": [{"query": "EHK18435.1", "subject": "KAK6210524.1", "identity": 73.232, "coverage": 68.98954703832753, "evalue": 8.53e-105, "bitscore": 314.0}], "name": "KAK6210524.1", "ipg": "812607842", "start": 106854, "end": 107761, "strand": -1, "sequence": null}, {"id": null, "hits": [{"query": "EHK18436.1", "subject": "KAK6210527.1", "identity": 59.444, "coverage": 92.26804123711341, "evalue": 7.53e-69, "bitscore": 220.0}], "name": "KAK6210527.1", "ipg": "812607934", "start": 114411, "end": 115132, "strand": 1, "sequence": null}, {"id": null, "hits": [{"query": "EHK18438.1", "subject": "KAK6210523.1", "identity": 54.168, "coverage": 99.66400671986561, "evalue": 0.0, "bitscore": 2571.0}], "name": "KAK6210523.1", "ipg": "812607866", "start": 95519, "end": 103438, "strand": -1, "sequence": null}], "clusters": [{"indices": [4, 2, 3], "subjects": [], "intermediate_genes": [], "score": 4.3105, "start": 95519, "end": 115132, "number": 114}]}, {"accession": "JAJOHL010000026.1", "subjects": [{"id": null, "hits": [{"query": "EHK18431.1", "subject": "KAK6216294.1", "identity": 52.055, "coverage": 99.54337899543378, "evalue": 7.27e-80, "bitscore": 249.0}], "name": "KAK6216294.1", "ipg": "812613604", "start": 176113, "end": 176965, "strand": -1, "sequence": null}], "clusters": []}, {"accession": "JAJOHL010000111.1", "subjects": [{"id": null, "hits": [{"query": "EHK18431.1", "subject": "KAK6201767.1", "identity": 34.737, "coverage": 80.82191780821918, "evalue": 1.61e-19, "bitscore": 94.7}], "name": "KAK6201767.1", "ipg": "812599261", "start": 15205, "end": 15853, "strand": -1, "sequence": null}], "clusters": []}, {"accession": "JAJOHL010000057.1", "subjects": [{"id": null, "hits": [{"query": "EHK18432.1", "subject": "KAK6209381.1", "identity": 51.462, "coverage": 98.26086956521739, "evalue": 1.82e-103, "bitscore": 318.0}], "name": "KAK6209381.1", "ipg": "812606818", "start": 178500, "end": 179692, "strand": -1, "sequence": null}], "clusters": []}, {"accession": "JAJOHL010000035.1", "subjects": [{"id": null, "hits": [{"query": "EHK18432.1", "subject": "KAK6214342.1", "identity": 49.56, "coverage": 98.55072463768117, "evalue": 4.03e-97, "bitscore": 303.0}], "name": "KAK6214342.1", "ipg": "812611626", "start": 264779, "end": 265892, "strand": -1, "sequence": null}], "clusters": []}, {"accession": "JAJOHL010000171.1", "subjects": [{"id": null, "hits": [{"query": "EHK18432.1", "subject": "KAK6196743.1", "identity": 48.968, "coverage": 96.23188405797102, "evalue": 4.42e-95, "bitscore": 297.0}], "name": "KAK6196743.1", "ipg": "812594465", "start": 70632, "end": 71744, "strand": 1, "sequence": null}], "clusters": []}, {"accession": "JAJOHL010000018.1", "subjects": [{"id": null, "hits": [{"query": "EHK18433.1", "subject": "KAK6218305.1", "identity": 42.384, "coverage": 99.33481152993349, "evalue": 4.45e-123, "bitscore": 378.0}], "name": "KAK6218305.1", "ipg": "812615370", "start": 290267, "end": 292030, "strand": -1, "sequence": null}], "clusters": []}, {"accession": "JAJOHL010000003.1", "subjects": [{"id": null, "hits": [{"query": "EHK18434.1", "subject": "KAK6222947.1", "identity": 59.926, "coverage": 97.82214156079854, "evalue": 0.0, "bitscore": 684.0}], "name": "KAK6222947.1", "ipg": "812619603", "start": 591795, "end": 593563, "strand": 1, "sequence": null}], "clusters": []}]}, {"name": "Pestalotiopsis sp.", "strain": "", "scaffolds": [{"accession": "MW373489.1", "subjects": [{"id": null, "hits": [{"query": "EHK18438.1", "subject": "UPN67561.1", "identity": 54.141, "coverage": 99.53800923981521, "evalue": 0.0, "bitscore": 2589.0}], "name": "UPN67561.1", "ipg": "546316153", "start": 0, "end": 7479, "strand": 1, "sequence": null}], "clusters": []}]}, {"name": "Colletotrichum higginsianum", "strain": "IMI 349063", "scaffolds": [{"accession": "NC_030956.1", "subjects": [{"id": null, "hits": [{"query": "EHK18427.1", "subject": "XP_018160175.1", "identity": 60.299, "coverage": 97.36070381231671, "evalue": 2.72e-140, "bitscore": 412.0}], "name": "XP_018160175.1", "ipg": "27220919", "start": 1289880, "end": 1290962, "strand": 1, "sequence": null}, {"id": null, "hits": [{"query": "EHK18429.1", "subject": "XP_018161290.1", "identity": 65.653, "coverage": 99.69040247678018, "evalue": 0.0, "bitscore": 855.0}], "name": "XP_018161290.1", "ipg": "112443721", "start": 5098390, "end": 5100483, "strand": 1, "sequence": null}, {"id": null, "hits": [{"query": "EHK18431.1", "subject": "XP_018160173.1", "identity": 58.986, "coverage": 97.26027397260275, "evalue": 1.22e-84, "bitscore": 261.0}], "name": "XP_018160173.1", "ipg": "112443069", "start": 1284108, "end": 1285217, "strand": 1, "sequence": null}, {"id": null, "hits": [{"query": "EHK18433.1", "subject": "XP_018160168.1", "identity": 46.361, "coverage": 81.1529933481153, "evalue": 1.4e-115, "bitscore": 356.0}], "name": "XP_018160168.1", "ipg": "112443064", "start": 1270167, "end": 1271623, "strand": -1, "sequence": null}, {"id": null, "hits": [{"query": "EHK18434.1", "subject": "XP_018160169.1", "identity": 62.689, "coverage": 95.82577132486388, "evalue": 0.0, "bitscore": 718.0}], "name": "XP_018160169.1", "ipg": "112443065", "start": 1272720, "end": 1274743, "strand": 1, "sequence": null}, {"id": null, "hits": [{"query": "EHK18435.1", "subject": "XP_018160177.1", "identity": 69.93, "coverage": 99.30313588850174, "evalue": 1.26e-148, "bitscore": 429.0}], "name": "XP_018160177.1", "ipg": "112443071", "start": 1294845, "end": 1296134, "strand": 1, "sequence": null}, {"id": null, "hits": [{"query": "EHK18436.1", "subject": "XP_018160170.1", "identity": 60.465, "coverage": 88.14432989690721, "evalue": 3.16e-73, "bitscore": 231.0}], "name": "XP_018160170.1", "ipg": "112443066", "start": 1275236, "end": 1276035, "strand": -1, "sequence": null}, {"id": null, "hits": [{"query": "EHK18437.1", "subject": "XP_018160178.1", "identity": 47.28, "coverage": 85.54216867469879, "evalue": 3.23e-69, "bitscore": 224.0}], "name": "XP_018160178.1", "ipg": "112443072", "start": 1296853, "end": 1297838, "strand": -1, "sequence": null}, {"id": null, "hits": [{"query": "EHK18438.1", "subject": "XP_018160179.1", "identity": 55.138, "coverage": 99.580008399832, "evalue": 0.0, "bitscore": 2571.0}], "name": "XP_018160179.1", "ipg": "112443073", "start": 1299822, "end": 1307854, "strand": 1, "sequence": null}], "clusters": [{"indices": [3, 4, 6, 2, 0, 5, 7, 8], "subjects": [], "intermediate_genes": [], "score": 10.520199999999999, "start": 1270167, "end": 1307854, "number": 115}]}, {"accession": "XM_018298929.1", "subjects": [{"id": null, "hits": [{"query": "EHK18427.1", "subject": "XP_018160175.1", "identity": 60.299, "coverage": 97.36070381231671, "evalue": 2.72e-140, "bitscore": 412.0}], "name": "XP_018160175.1", "ipg": "27220919", "start": 0, "end": 1023, "strand": 1, "sequence": null}], "clusters": []}, {"accession": "CACQ02001647.1", "subjects": [{"id": null, "hits": [{"query": "EHK18427.1", "subject": "CCF35689.1", "identity": 60.299, "coverage": 97.36070381231671, "evalue": 2.72e-140, "bitscore": 412.0}], "name": "CCF35689.1", "ipg": "27220919", "start": 793, "end": 1875, "strand": 1, "sequence": null}], "clusters": []}, {"accession": "CM004457.1", "subjects": [{"id": null, "hits": [{"query": "EHK18427.1", "subject": "OBR11658.1", "identity": 60.299, "coverage": 97.36070381231671, "evalue": 2.72e-140, "bitscore": 412.0}], "name": "OBR11658.1", "ipg": "27220919", "start": 1289880, "end": 1290962, "strand": 1, "sequence": null}, {"id": null, "hits": [{"query": "EHK18429.1", "subject": "OBR12773.1", "identity": 65.653, "coverage": 99.69040247678018, "evalue": 0.0, "bitscore": 855.0}], "name": "OBR12773.1", "ipg": "112443721", "start": 5098390, "end": 5100483, "strand": 1, "sequence": null}, {"id": null, "hits": [{"query": "EHK18431.1", "subject": "OBR11656.1", "identity": 58.986, "coverage": 97.26027397260275, "evalue": 1.22e-84, "bitscore": 261.0}], "name": "OBR11656.1", "ipg": "112443069", "start": 1284108, "end": 1285217, "strand": 1, "sequence": null}, {"id": null, "hits": [{"query": "EHK18433.1", "subject": "OBR11651.1", "identity": 46.361, "coverage": 81.1529933481153, "evalue": 1.4e-115, "bitscore": 356.0}], "name": "OBR11651.1", "ipg": "112443064", "start": 1270167, "end": 1271623, "strand": -1, "sequence": null}, {"id": null, "hits": [{"query": "EHK18434.1", "subject": "OBR11652.1", "identity": 62.689, "coverage": 95.82577132486388, "evalue": 0.0, "bitscore": 718.0}], "name": "OBR11652.1", "ipg": "112443065", "start": 1272720, "end": 1274743, "strand": 1, "sequence": null}, {"id": null, "hits": [{"query": "EHK18435.1", "subject": "OBR11660.1", "identity": 69.93, "coverage": 99.30313588850174, "evalue": 1.26e-148, "bitscore": 429.0}], "name": "OBR11660.1", "ipg": "112443071", "start": 1294845, "end": 1296134, "strand": 1, "sequence": null}, {"id": null, "hits": [{"query": "EHK18436.1", "subject": "OBR11653.1", "identity": 60.465, "coverage": 88.14432989690721, "evalue": 3.16e-73, "bitscore": 231.0}], "name": "OBR11653.1", "ipg": "112443066", "start": 1275236, "end": 1276035, "strand": -1, "sequence": null}, {"id": null, "hits": [{"query": "EHK18437.1", "subject": "OBR11661.1", "identity": 47.28, "coverage": 85.54216867469879, "evalue": 3.23e-69, "bitscore": 224.0}], "name": "OBR11661.1", "ipg": "112443072", "start": 1296853, "end": 1297838, "strand": -1, "sequence": null}, {"id": null, "hits": [{"query": "EHK18438.1", "subject": "OBR11662.1", "identity": 55.138, "coverage": 99.580008399832, "evalue": 0.0, "bitscore": 2571.0}], "name": "OBR11662.1", "ipg": "112443073", "start": 1299822, "end": 1307854, "strand": 1, "sequence": null}], "clusters": []}, {"accession": "LTAN01000003.1", "subjects": [{"id": null, "hits": [{"query": "EHK18427.1", "subject": "OBR11658.1", "identity": 60.299, "coverage": 97.36070381231671, "evalue": 2.72e-140, "bitscore": 412.0}], "name": "OBR11658.1", "ipg": "27220919", "start": 1289880, "end": 1290962, "strand": 1, "sequence": null}, {"id": null, "hits": [{"query": "EHK18429.1", "subject": "OBR12773.1", "identity": 65.653, "coverage": 99.69040247678018, "evalue": 0.0, "bitscore": 855.0}], "name": "OBR12773.1", "ipg": "112443721", "start": 5098390, "end": 5100483, "strand": 1, "sequence": null}, {"id": null, "hits": [{"query": "EHK18431.1", "subject": "OBR11656.1", "identity": 58.986, "coverage": 97.26027397260275, "evalue": 1.22e-84, "bitscore": 261.0}], "name": "OBR11656.1", "ipg": "112443069", "start": 1284108, "end": 1285217, "strand": 1, "sequence": null}, {"id": null, "hits": [{"query": "EHK18433.1", "subject": "OBR11651.1", "identity": 46.361, "coverage": 81.1529933481153, "evalue": 1.4e-115, "bitscore": 356.0}], "name": "OBR11651.1", "ipg": "112443064", "start": 1270167, "end": 1271623, "strand": -1, "sequence": null}, {"id": null, "hits": [{"query": "EHK18434.1", "subject": "OBR11652.1", "identity": 62.689, "coverage": 95.82577132486388, "evalue": 0.0, "bitscore": 718.0}], "name": "OBR11652.1", "ipg": "112443065", "start": 1272720, "end": 1274743, "strand": 1, "sequence": null}, {"id": null, "hits": [{"query": "EHK18435.1", "subject": "OBR11660.1", "identity": 69.93, "coverage": 99.30313588850174, "evalue": 1.26e-148, "bitscore": 429.0}], "name": "OBR11660.1", "ipg": "112443071", "start": 1294845, "end": 1296134, "strand": 1, "sequence": null}, {"id": null, "hits": [{"query": "EHK18436.1", "subject": "OBR11653.1", "identity": 60.465, "coverage": 88.14432989690721, "evalue": 3.16e-73, "bitscore": 231.0}], "name": "OBR11653.1", "ipg": "112443066", "start": 1275236, "end": 1276035, "strand": -1, "sequence": null}, {"id": null, "hits": [{"query": "EHK18437.1", "subject": "OBR11661.1", "identity": 47.28, "coverage": 85.54216867469879, "evalue": 3.23e-69, "bitscore": 224.0}], "name": "OBR11661.1", "ipg": "112443072", "start": 1296853, "end": 1297838, "strand": -1, "sequence": null}, {"id": null, "hits": [{"query": "EHK18438.1", "subject": "OBR11662.1", "identity": 55.138, "coverage": 99.580008399832, "evalue": 0.0, "bitscore": 2571.0}], "name": "OBR11662.1", "ipg": "112443073", "start": 1299822, "end": 1307854, "strand": 1, "sequence": null}], "clusters": []}, {"accession": "NC_030957.1", "subjects": [{"id": null, "hits": [{"query": "EHK18428.1", "subject": "XP_018158722.1", "identity": 59.779, "coverage": 100.0, "evalue": 1.28e-114, "bitscore": 341.0}], "name": "XP_018158722.1", "ipg": "112442136", "start": 1963903, "end": 1964951, "strand": 1, "sequence": null}], "clusters": []}, {"accession": "XM_018300872.1", "subjects": [{"id": null, "hits": [{"query": "EHK18428.1", "subject": "XP_018158722.1", "identity": 59.779, "coverage": 100.0, "evalue": 1.28e-114, "bitscore": 341.0}], "name": "XP_018158722.1", "ipg": "112442136", "start": 0, "end": 813, "strand": 1, "sequence": null}], "clusters": []}, {"accession": "CM004458.1", "subjects": [{"id": null, "hits": [{"query": "EHK18428.1", "subject": "OBR10205.1", "identity": 59.779, "coverage": 100.0, "evalue": 1.28e-114, "bitscore": 341.0}], "name": "OBR10205.1", "ipg": "112442136", "start": 1963903, "end": 1964951, "strand": 1, "sequence": null}], "clusters": []}, {"accession": "LTAN01000004.1", "subjects": [{"id": null, "hits": [{"query": "EHK18428.1", "subject": "OBR10205.1", "identity": 59.779, "coverage": 100.0, "evalue": 1.28e-114, "bitscore": 341.0}], "name": "OBR10205.1", "ipg": "112442136", "start": 1963903, "end": 1964951, "strand": 1, "sequence": null}], "clusters": []}, {"accession": "CACQ02002538.1", "subjects": [{"id": null, "hits": [{"query": "EHK18428.1", "subject": "CCF37599.1", "identity": 58.755, "coverage": 94.8339483394834, "evalue": 2.99e-105, "bitscore": 317.0}], "name": "CCF37599.1", "ipg": "27219025", "start": 3279, "end": 4741, "strand": -1, "sequence": null}], "clusters": []}, {"accession": "XM_018300044.1", "subjects": [{"id": null, "hits": [{"query": "EHK18429.1", "subject": "XP_018161290.1", "identity": 65.653, "coverage": 99.69040247678018, "evalue": 0.0, "bitscore": 855.0}], "name": "XP_018161290.1", "ipg": "112443721", "start": 0, "end": 1926, "strand": 1, "sequence": null}], "clusters": []}, {"accession": "XM_018298927.1", "subjects": [{"id": null, "hits": [{"query": "EHK18431.1", "subject": "XP_018160173.1", "identity": 58.986, "coverage": 97.26027397260275, "evalue": 1.22e-84, "bitscore": 261.0}], "name": "XP_018160173.1", "ipg": "112443069", "start": 0, "end": 663, "strand": 1, "sequence": null}], "clusters": []}, {"accession": "XM_018298922.1", "subjects": [{"id": null, "hits": [{"query": "EHK18433.1", "subject": "XP_018160168.1", "identity": 46.361, "coverage": 81.1529933481153, "evalue": 1.4e-115, "bitscore": 356.0}], "name": "XP_018160168.1", "ipg": "112443064", "start": 0, "end": 1242, "strand": 1, "sequence": null}], "clusters": []}, {"accession": "CACQ02007948.1", "subjects": [{"id": null, "hits": [{"query": "EHK18433.1", "subject": "CCF45658.1", "identity": 45.706, "coverage": 78.93569844789357, "evalue": 8.85e-111, "bitscore": 342.0}], "name": "CCF45658.1", "ipg": "27211019", "start": 131, "end": 1502, "strand": -1, "sequence": null}], "clusters": []}, {"accession": "XM_018298923.1", "subjects": [{"id": null, "hits": [{"query": "EHK18434.1", "subject": "XP_018160169.1", "identity": 62.689, "coverage": 95.82577132486388, "evalue": 0.0, "bitscore": 718.0}], "name": "XP_018160169.1", "ipg": "112443065", "start": 0, "end": 1644, "strand": 1, "sequence": null}], "clusters": []}, {"accession": "XM_018298931.1", "subjects": [{"id": null, "hits": [{"query": "EHK18435.1", "subject": "XP_018160177.1", "identity": 69.93, "coverage": 99.30313588850174, "evalue": 1.26e-148, "bitscore": 429.0}], "name": "XP_018160177.1", "ipg": "112443071", "start": 0, "end": 870, "strand": 1, "sequence": null}], "clusters": []}, {"accession": "CACQ02005643.1", "subjects": [{"id": null, "hits": [{"query": "EHK18435.1", "subject": "CCF42781.1", "identity": 69.744, "coverage": 67.59581881533101, "evalue": 1.93e-96, "bitscore": 293.0}], "name": "CCF42781.1", "ipg": "27213872", "start": 593, "end": 1431, "strand": 1, "sequence": null}, {"id": null, "hits": [{"query": "EHK18437.1", "subject": "CCF42782.1", "identity": 56.452, "coverage": 73.89558232931726, "evalue": 5.41e-69, "bitscore": 221.0}], "name": "CCF42782.1", "ipg": "27213873", "start": 2150, "end": 2982, "strand": -1, "sequence": null}], "clusters": []}, {"accession": "XM_018298924.1", "subjects": [{"id": null, "hits": [{"query": "EHK18436.1", "subject": "XP_018160170.1", "identity": 60.465, "coverage": 88.14432989690721, "evalue": 3.16e-73, "bitscore": 231.0}], "name": "XP_018160170.1", "ipg": "112443066", "start": 0, "end": 714, "strand": 1, "sequence": null}], "clusters": []}, {"accession": "XM_018298932.1", "subjects": [{"id": null, "hits": [{"query": "EHK18437.1", "subject": "XP_018160178.1", "identity": 47.28, "coverage": 85.54216867469879, "evalue": 3.23e-69, "bitscore": 224.0}], "name": "XP_018160178.1", "ipg": "112443072", "start": 0, "end": 732, "strand": 1, "sequence": null}], "clusters": []}, {"accession": "XM_018298933.1", "subjects": [{"id": null, "hits": [{"query": "EHK18438.1", "subject": "XP_018160179.1", "identity": 55.138, "coverage": 99.580008399832, "evalue": 0.0, "bitscore": 2571.0}], "name": "XP_018160179.1", "ipg": "112443073", "start": 0, "end": 7518, "strand": 1, "sequence": null}], "clusters": []}]}, {"name": "Colletotrichum higginsianum", "strain": "MAFF 245053", "scaffolds": [{"accession": "BPPY01000002.1", "subjects": [{"id": null, "hits": [{"query": "EHK18427.1", "subject": "GJC93317.1", "identity": 60.299, "coverage": 97.36070381231671, "evalue": 2.72e-140, "bitscore": 412.0}], "name": "GJC93317.1", "ipg": "27220919", "start": 1250404, "end": 1251486, "strand": 1, "sequence": null}, {"id": null, "hits": [{"query": "EHK18429.1", "subject": "GJC94446.1", "identity": 65.35, "coverage": 99.69040247678018, "evalue": 0.0, "bitscore": 853.0}], "name": "GJC94446.1", "ipg": "554082743", "start": 5026435, "end": 5028528, "strand": 1, "sequence": null}, {"id": null, "hits": [{"query": "EHK18431.1", "subject": "GJC93315.1", "identity": 61.215, "coverage": 97.26027397260275, "evalue": 7.35e-89, "bitscore": 271.0}], "name": "GJC93315.1", "ipg": "246304495", "start": 1242785, "end": 1243894, "strand": 1, "sequence": null}, {"id": null, "hits": [{"query": "EHK18433.1", "subject": "GJC93309.1", "identity": 44.72, "coverage": 99.33481152993349, "evalue": 2.34e-141, "bitscore": 426.0}], "name": "GJC93309.1", "ipg": "554081973", "start": 1228380, "end": 1230249, "strand": -1, "sequence": null}, {"id": null, "hits": [{"query": "EHK18435.1", "subject": "GJC93320.1", "identity": 74.419, "coverage": 59.58188153310105, "evalue": 2.09e-91, "bitscore": 279.0}], "name": "GJC93320.1", "ipg": "554081985", "start": 1255819, "end": 1256529, "strand": 1, "sequence": null}, {"id": null, "hits": [{"query": "EHK18436.1", "subject": "GJC93312.1", "identity": 60.714, "coverage": 72.16494845360825, "evalue": 1.15e-61, "bitscore": 201.0}], "name": "GJC93312.1", "ipg": "554081987", "start": 1233874, "end": 1235064, "strand": -1, "sequence": null}, {"id": null, "hits": [{"query": "EHK18437.1", "subject": "GJC93321.1", "identity": 49.446, "coverage": 98.39357429718876, "evalue": 4.36e-84, "bitscore": 263.0}], "name": "GJC93321.1", "ipg": "554081974", "start": 1257376, "end": 1258584, "strand": -1, "sequence": null}, {"id": null, "hits": [{"query": "EHK18438.1", "subject": "GJC93322.1", "identity": 55.138, "coverage": 99.580008399832, "evalue": 0.0, "bitscore": 2572.0}], "name": "GJC93322.1", "ipg": "554082036", "start": 1260342, "end": 1268367, "strand": 1, "sequence": null}], "clusters": [{"indices": [3, 5, 2, 0, 4, 6, 7], "subjects": [], "intermediate_genes": [], "score": 8.4424, "start": 1228380, "end": 1268367, "number": 118}]}]}, {"name": "Colletotrichum higginsianum", "strain": "MAFF305635-RFP", "scaffolds": [{"accession": "MWPZ01000004.1", "subjects": [{"id": null, "hits": [{"query": "EHK18427.1", "subject": "TIC98953.1", "identity": 60.299, "coverage": 97.36070381231671, "evalue": 2.72e-140, "bitscore": 412.0}], "name": "TIC98953.1", "ipg": "27220919", "start": 4592962, "end": 4594044, "strand": -1, "sequence": null}, {"id": null, "hits": [{"query": "EHK18429.1", "subject": "TIC99327.1", "identity": 65.653, "coverage": 99.69040247678018, "evalue": 0.0, "bitscore": 855.0}], "name": "TIC99327.1", "ipg": "112443721", "start": 822302, "end": 824395, "strand": -1, "sequence": null}, {"id": null, "hits": [{"query": "EHK18431.1", "subject": "TIC98955.1", "identity": 61.215, "coverage": 97.26027397260275, "evalue": 7.35e-89, "bitscore": 271.0}], "name": "TIC98955.1", "ipg": "246304495", "start": 4598707, "end": 4599816, "strand": -1, "sequence": null}, {"id": null, "hits": [{"query": "EHK18433.1", "subject": "TIC99758.1", "identity": 48.344, "coverage": 99.33481152993349, "evalue": 1.52e-153, "bitscore": 456.0}], "name": "TIC99758.1", "ipg": "246304886", "start": 4612274, "end": 4614147, "strand": 1, "sequence": null}, {"id": null, "hits": [{"query": "EHK18434.1", "subject": "TIC99757.1", "identity": 62.689, "coverage": 95.82577132486388, "evalue": 0.0, "bitscore": 718.0}], "name": "TIC99757.1", "ipg": "112443065", "start": 4609159, "end": 4611183, "strand": -1, "sequence": null}, {"id": null, "hits": [{"query": "EHK18435.1", "subject": "TIC98951.1", "identity": 66.783, "coverage": 99.30313588850174, "evalue": 3.01e-139, "bitscore": 405.0}], "name": "TIC98951.1", "ipg": "246304488", "start": 4585903, "end": 4587191, "strand": -1, "sequence": null}, {"id": null, "hits": [{"query": "EHK18436.1", "subject": "TIC99760.1", "identity": 60.465, "coverage": 88.14432989690721, "evalue": 3.16e-73, "bitscore": 231.0}], "name": "TIC99760.1", "ipg": "112443066", "start": 4607871, "end": 4608668, "strand": 1, "sequence": null}, {"id": null, "hits": [{"query": "EHK18437.1", "subject": "TIC98948.1", "identity": 47.28, "coverage": 85.54216867469879, "evalue": 3.23e-69, "bitscore": 224.0}], "name": "TIC98948.1", "ipg": "112443072", "start": 4584200, "end": 4585184, "strand": 1, "sequence": null}, {"id": null, "hits": [{"query": "EHK18438.1", "subject": "TIC98949.1", "identity": 55.075, "coverage": 99.580008399832, "evalue": 0.0, "bitscore": 2568.0}], "name": "TIC98949.1", "ipg": "246304504", "start": 4574191, "end": 4582216, "strand": -1, "sequence": null}], "clusters": [{"indices": [8, 7, 5, 0, 2, 6, 4, 3], "subjects": [], "intermediate_genes": [], "score": 10.5285, "start": 4574191, "end": 4614147, "number": 119}]}]}, {"name": "Ophiobolus disseminans", "strain": "CBS 113818", "scaffolds": [{"accession": "MU006240.1", "subjects": [{"id": null, "hits": [{"query": "EHK18427.1", "subject": "KAF2820658.1", "identity": 61.538, "coverage": 99.12023460410558, "evalue": 5.17e-140, "bitscore": 411.0}], "name": "KAF2820658.1", "ipg": "300666620", "start": 555916, "end": 556954, "strand": -1, "sequence": null}], "clusters": []}, {"accession": "MU006245.1", "subjects": [{"id": null, "hits": [{"query": "EHK18430.1", "subject": "KAF2819388.1", "identity": 47.255, "coverage": 98.4313725490196, "evalue": 7.85e-161, "bitscore": 477.0}], "name": "KAF2819388.1", "ipg": "300665331", "start": 307537, "end": 309326, "strand": -1, "sequence": null}, {"id": null, "hits": [{"query": "EHK18431.1", "subject": "KAF2819391.1", "identity": 52.778, "coverage": 96.80365296803653, "evalue": 7.76e-70, "bitscore": 223.0}], "name": "KAF2819391.1", "ipg": "300665385", "start": 314916, "end": 315796, "strand": -1, "sequence": null}], "clusters": []}, {"accession": "MU006223.1", "subjects": [{"id": null, "hits": [{"query": "EHK18434.1", "subject": "KAF2828007.1", "identity": 60.708, "coverage": 97.45916515426497, "evalue": 0.0, "bitscore": 689.0}], "name": "KAF2828007.1", "ipg": "300674031", "start": 720124, "end": 721973, "strand": 1, "sequence": null}], "clusters": []}]}, {"name": "Phialocephala subalpina", "strain": "UAMH 11012", "scaffolds": [{"accession": "FJOG01000001.1", "subjects": [{"id": null, "hits": [{"query": "EHK18427.1", "subject": "CZR51213.1", "identity": 61.976, "coverage": 97.94721407624634, "evalue": 1.09e-139, "bitscore": 411.0}], "name": "CZR51213.1", "ipg": "131051279", "start": 3438097, "end": 3439436, "strand": -1, "sequence": null}, {"id": null, "hits": [{"query": "EHK18434.1", "subject": "CZR50323.1", "identity": 58.161, "coverage": 96.73321234119783, "evalue": 0.0, "bitscore": 684.0}], "name": "CZR50323.1", "ipg": "131050390", "start": 676036, "end": 677962, "strand": -1, "sequence": null}], "clusters": []}, {"accession": "FJOG01000031.1", "subjects": [{"id": null, "hits": [{"query": "EHK18428.1", "subject": "CZR65433.1", "identity": 54.945, "coverage": 100.0, "evalue": 3.28e-107, "bitscore": 322.0}], "name": "CZR65433.1", "ipg": "131036028", "start": 77051, "end": 78108, "strand": -1, "sequence": null}], "clusters": []}]}, {"name": "Stachybotrys chartarum", "strain": "IBT 40288", "scaffolds": [{"accession": "KL657873.1", "subjects": [{"id": null, "hits": [{"query": "EHK18427.1", "subject": "KFA73867.1", "identity": 62.537, "coverage": 99.41348973607037, "evalue": 6.95e-139, "bitscore": 408.0}], "name": "KFA73867.1", "ipg": "60504462", "start": 55516, "end": 56586, "strand": 1, "sequence": null}], "clusters": []}, {"accession": "KL657997.1", "subjects": [{"id": null, "hits": [{"query": "EHK18427.1", "subject": "KFA71539.1", "identity": 55.132, "coverage": 99.41348973607037, "evalue": 9.87e-116, "bitscore": 349.0}], "name": "KFA71539.1", "ipg": "60473585", "start": 55556, "end": 56636, "strand": 1, "sequence": null}], "clusters": []}, {"accession": "KL659141.1", "subjects": [{"id": null, "hits": [{"query": "EHK18428.1", "subject": "KFA70799.1", "identity": 55.72, "coverage": 100.0, "evalue": 1.79e-106, "bitscore": 322.0}], "name": "KFA70799.1", "ipg": "60502381", "start": 6831, "end": 8426, "strand": -1, "sequence": null}], "clusters": []}, {"accession": "KL657486.1", "subjects": [{"id": null, "hits": [{"query": "EHK18429.1", "subject": "KFA78838.1", "identity": 67.13, "coverage": 99.69040247678018, "evalue": 0.0, "bitscore": 866.0}], "name": "KFA78838.1", "ipg": "60310569", "start": 122387, "end": 124391, "strand": -1, "sequence": null}], "clusters": []}, {"accession": "KL658003.1", "subjects": [{"id": null, "hits": [{"query": "EHK18430.1", "subject": "KFA71416.1", "identity": 47.025, "coverage": 98.82352941176471, "evalue": 4.75e-150, "bitscore": 450.0}], "name": "KFA71416.1", "ipg": "60502843", "start": 97678, "end": 99484, "strand": 1, "sequence": null}, {"id": null, "hits": [{"query": "EHK18430.1", "subject": "KFA71425.1", "identity": 45.303, "coverage": 92.15686274509804, "evalue": 1.41e-130, "bitscore": 400.0}], "name": "KFA71425.1", "ipg": "60502850", "start": 80220, "end": 82079, "strand": 1, "sequence": null}, {"id": null, "hits": [{"query": "EHK18432.1", "subject": "KFA71439.1", "identity": 55.12, "coverage": 95.65217391304348, "evalue": 1.87e-112, "bitscore": 341.0}], "name": "KFA71439.1", "ipg": "60502862", "start": 86740, "end": 87842, "strand": -1, "sequence": null}, {"id": null, "hits": [{"query": "EHK18434.1", "subject": "KFA71443.1", "identity": 57.225, "coverage": 93.28493647912886, "evalue": 0.0, "bitscore": 635.0}], "name": "KFA71443.1", "ipg": "60502866", "start": 70499, "end": 75237, "strand": -1, "sequence": null}, {"id": null, "hits": [{"query": "EHK18435.1", "subject": "KFA71449.1", "identity": 67.5, "coverage": 97.21254355400697, "evalue": 5.86e-139, "bitscore": 404.0}], "name": "KFA71449.1", "ipg": "60502871", "start": 66740, "end": 68043, "strand": -1, "sequence": null}, {"id": null, "hits": [{"query": "EHK18436.1", "subject": "KFA71424.1", "identity": 67.204, "coverage": 95.36082474226805, "evalue": 3.61e-87, "bitscore": 266.0}], "name": "KFA71424.1", "ipg": "60308593", "start": 65445, "end": 66119, "strand": 1, "sequence": null}, {"id": null, "hits": [{"query": "EHK18436.1", "subject": "KFA71423.1", "identity": 49.206, "coverage": 85.56701030927834, "evalue": 2.5e-59, "bitscore": 196.0}], "name": "KFA71423.1", "ipg": "60502849", "start": 69370, "end": 70075, "strand": 1, "sequence": null}, {"id": null, "hits": [{"query": "EHK18437.1", "subject": "KFA71420.1", "identity": 47.985, "coverage": 98.79518072289156, "evalue": 3.93e-78, "bitscore": 248.0}], "name": "KFA71420.1", "ipg": "60474890", "start": 63203, "end": 64211, "strand": 1, "sequence": null}, {"id": null, "hits": [{"query": "EHK18438.1", "subject": "KFA71438.1", "identity": 54.385, "coverage": 99.6220075598488, "evalue": 0.0, "bitscore": 2587.0}], "name": "KFA71438.1", "ipg": "60502861", "start": 53719, "end": 61532, "strand": -1, "sequence": null}], "clusters": [{"indices": [8, 7, 5, 4, 6, 3, 1, 2, 0], "subjects": [], "intermediate_genes": [{"id": null, "hits": [], "name": "KFA71409.1", "ipg": null, "start": 49124, "end": 50012, "strand": 1, "sequence": "MSSKLNILITGCSAGGMGAALAIAFHRAGHHVYATARNTSKLAPLVEQGIETLALDVTSESSIAAAVETVTAALPDGKGLDMLVNNAGGSYVMPVVDMSIPDAKKLFDLNVWSYIAVTQAFLPLLLKATRSMVVNHTSVGSIFAFPFQGTYNASKAAMAMFSETMRLELAPFGIRVVDLKTAGVKTNIIANTNVNAHGERLPKGSIYEPARDIMESVLTQEKVLSYGTTAEQWATGVSALLLRSNPPATIWKGEMATLCWLISMLPWNPLTDFLRRLSRLDVLEKVIVESGRQAA"}, {"id": null, "hits": [], "name": "KFA71446.1", "ipg": null, "start": 50338, "end": 51861, "strand": -1, "sequence": "MKFVASTLALAAVAVATSHVEPRENPVVSYDGHHVYRITGESPREVEALEERFAHFPNVHSRDALEVVVPPHEVRAFEEAAGLNARLLSMDLGAQIRAENKPSNYRRGLNKRGALPDLSWFDAYHSYADHLDYWDDLQAAFASNSEKILVGNSYEGREIYAFHFWGDEGSSEDKPIIYWHGTVHAREWISTMVVEYLAYQLIDGYLGGDEDVTDYLNHYDFWIVPFHNPDGFSYTQTNNRLWRKNRQPRTNTTCIGTDLNRNWAYQFFAEPPDGAVSPNPCAETFRGVCPGDTPENIALSALSRKLAATGQGIRSYIDWHSYSQLILTPWGWSCDPEDLPATLPRMREVGQGVAAAIFENSGMTYEVGPACEILYFSTGTGRDYHHGVLNATHSWTLELRPASASQGGFVLPPEQILSTVQEQWAGQQYLLREVWND"}, {"id": null, "hits": [], "name": "KFA71428.1", "ipg": null, "start": 75864, "end": 76719, "strand": 1, "sequence": "MAGKVVLVTGANNGIGYETVKAFLQSPNQYHIFLGSRSLEKGRAALEKVVAETSGTSSTVELLQIDIESDESIEEAFQVVQQSQGRLDTLINNAGAAFDGDFVKGKISLRDCFNKAYNVNVSGTNVVTWSFIPLLLKSAEPRLLFVAGLSQMTQAAEAYFPTPPQPAGWPKQIDFETIGYRCSKTALSMLMLDWNHKLKADGIKVFSVSPDFCITGLGGGMPEEAARAMGAVHPSEGGRRLLAVAEGGRDDDAGKIIDKDGFLPW"}, {"id": null, "hits": [], "name": "KFA71434.1", "ipg": null, "start": 77042, "end": 78397, "strand": -1, "sequence": "MSIWQEISAYRHTLSCLDTVNHDIGSEREDQAFWWHSLSPSLAALLEKNRYSEEEQQYYLRWFHQWIAPALGVRPRYGKPYYTSGLTHDKSPLEFSQNWKENSPDQLVRFTLEPACRESGTSSDPFNQKIARDVITRMSKHVPGIDLTRFEHFFQETSVPFEASDEIAAKLLPGQARARVLLAFDLDHGGPVAKAYFVPQLKATYTGVSQKTVVFDSIRKWSPSYNQSAAALEGYLDSLPNEKPPQPFLVAIDCDDNPRSRIKVYLNETSVDTLNKAKEIFSLGGRLKSTTITESLKAIDEWWYHIFALEPGSQSDDKKVLFGPTAVYAFELRPSEEGREEVEMEVKLHLPLWVLEQTDAQLSERLSAWFKKHNHDVFADRYLPDLEYAFPKNSLDQSAGTHTWVSITYTPKTGLYMTMYYTPRLPEVNGLWS"}, {"id": null, "hits": [], "name": "KFA71427.1", "ipg": null, "start": 83097, "end": 84277, "strand": 1, "sequence": "MDTSEFLRAQRENLPILLRKEDVEGKTFIITGSNHGIGREAARHVVRIGAARVILAVRSISKGEEAKRWIESTTGIKGVAQVWHLDTTDWQTVRAFADRSLAELDRIDGFVQNAAVTVGDHELNKEGYELSIAGNVIATLMLAFHLLPRMSETAKKYGGTPHLVFLTTGLAFTQPDAMELVDHEGGAFAALNRKGESSFKPSPKRYSVSNIFKVLLIREFTKLFPYAETGVVMNMLNPGYCNTGLARNGPLGFRIIFNIGGLLIGRSPEMGSRTILHAMQAGPESDGHFLSDCKIKDYIVTEWVTNEKGQAVQKRVWDDFLERVERIEPGLFQRVSSILPEDRRP"}, {"id": null, "hits": [], "name": "KFA71445.1", "ipg": null, "start": 84338, "end": 85928, "strand": -1, "sequence": "MTIQFVACRGGNNNRVVVDTKTRRMVRSHVMKGRNAGRTVARTQRPRGAVAAGELDSIRPEDGPLALSRWVGDDVAAYASGVCWTPYQKMRIHQCFSIIADALYPHELCHSTDLYKTRWFQNLFVDEAFFHASLAITTTCLQFYLNRAEESSAALGHLSRAVHIVNKRLSSADATSDNTLSLVFVLAMNEMLRGDHARTKVHLDGLQCLVELRGGLGSFKGPDAKRVMHKICRADVEFALLTGSSPRFFFLDVPSHIMSSTTDTIDNRYLPLLQVFSHASDDASRLAIEVIHTTQLFNNFFHAPMVSWDDYTAIILSLTYQCIRIEQNEVNALGDVQQGWFYGFLAFAVSFLFHFGRRRMLCYPAVASNVRRLVRKLSHDPSCPDILVLWLSLLSGLSFCKEESDYQWISPMVAEVSRKMGLKTWEDVVEELQSVPWVHLLHGDPGKRMWELCQNDE"}, {"id": null, "hits": [], "name": "KFA71435.1", "ipg": null, "start": 88602, "end": 91247, "strand": -1, "sequence": "MSTSMSQQRPLKVVIVGGGIAGLTLANALQHAPADIDYLVLESRDSLAPHLGAGIALVPNGSRILDQLGVYADLEPGFDPIADSGVLDARGRPLLPERTDMAKLLGVRMSYPLALVQRRTLLQSLADHLQHGKGRVLTGKKVQRVEQDEYGATVFCADGTAHHGDIVVGADGVRSKVREEMWRAATNIDVANERRSMTAEYKCLFGISGSVTGLGPGTSDDTWDKDLTVVVYSGERGKLFWFVYARMDRIYQADEIPRYSDQDATDFARKHLDVPLRPGGAVKFADVWNAREVATMLPLEEAHFSRWTAGRVVCLGDSAHKMTPHTGAGGMLGMETAAALANTLCRLVTETRAGGGFHAVPTDNGSTDSKKALASSTSPTLTQIKAALHEYEHGAPNNLHTRAEENVNASGKLGRLSALHTLAERVLVPYLAPLSAESRIDLFCDMAIGAPYIEYLPIPPRSMKGTMPFNPSHGFGKKENLWFRALVALPLFVLAVVSFFVIAGLVPFDLIRDVLEEGVYRPRNGDAPIHLVQNVYNVPFIDDFTRVGSIEFLISGENCFLQMLNFYADYGIWYAITMIESARRANHLTIITPIVIWGMLNMRGIALFAALWKFSHYILSPVSNFAALDKRLTDKTYTNLVLPAILLAHYATYIGALTIPDQTERQIAGHLWALFPFWICFGQLFLVRFILKPSTVDVDRLYNVTSDMTAIRRTIVALVAVAAVVWQYTIWRPDRPSFTEIFLPDLPIRHVSQFSIEDAYVEFLKWDTVFFALGNALWIALLTWDLKGAGMIHTDWLTLISYALGLALVGGPGTFLGLAWLYREEILVKNRHKHAVVPRSL"}, {"id": null, "hits": [], "name": "KFA71414.1", "ipg": null, "start": 92726, "end": 94898, "strand": 1, "sequence": "MAAYGDMAFDYPLTTASMETGQSRVRQQPGSACDECRRRKLRCDRRKPQCLACVNSGITCTTRNDCAPRGPKKGHLNALREKIGITTLFQVTNAIVKSVTDLGADKCHDIFHHEAFLEARLHEQGTVSVSNRDEAQNIDNEERRSEGESAPQTASMPVTDAVADFNAISAWLGPVVSTKPPTDGSEEESNLAHFFSSLDKSAFGLQLSPLVCSDLDQLYFDRVHSFVPLVHKFRYLNWARQVDKPKHKVCLQYAMWTLAASLSSQFQMMRRELYMETRRMLESLEAETQDTNIKCVEQLQAWMLLSYYELISDYYQRALVSAGRAFRLIQLMKLHEIDKHSSVGLQSDWVDTESKRRTFWVAYNFDRFTSGVDGLSLAFNEAEAGRLLVLIGTRLPAPEPSFINEHPTVMCFLSDALGGADGGRPGSAMSGEEISPFAESAIMATICGRVLTLKRQPVLEYGTPSATQAFYLQHSSINTLLMTRLQMLTRAISSVKGHPDSMLVFLATSAYMMIFMLCETVESRPSSADSSHTVFTDNRQRSLAAARELGNLMAELAQLNYFEVLQTQWLTSACVQTHPLAPIPLLLSARYCSSHIGLDDAYAALMPGIAAALWGLTNVNGLAQNFLRLLGLNVPNTLGPTVG"}, {"id": null, "hits": [], "name": "KFA71421.1", "ipg": null, "start": 95791, "end": 96856, "strand": 1, "sequence": "MPSFVITGVSRGLGWEFLKQVSSDHNNTVIGIVRNKPQTDKRVGEELAGRSNITILEAELTKYEEIKRAAVETAKITGGKLDYLLASAGQNMSWDALDPIGTLGEKSEELSAYFHMMMDVNVLANIHLYSAFIPLVLKGDAKKVVHLTSAMGDIDFTRDYDLYLGSVYSAGKAAMNMVTTKFAAQYKKDGVLFMGICPGVVNTGQFDNITPEQMAKFAPMMQTWQSYAPDFKGPISPEVSAKAVLTVINGSSLSDGHSAAILSHHGNKQWL"}, {"id": null, "hits": [], "name": "KFA71432.1", "ipg": null, "start": 99901, "end": 100789, "strand": -1, "sequence": "MNPFPVWFISAASSGFGRETALQALDRGHTVIATARNPAKIQDLADAGAHIMAFDVTSPLPDIEAVAKEIFARHGRVDYLVNAAGFITDGAVEEVSPEEMYNAFNTNVFGTVNTIHAFLPYMRKQPPSPSGIRGTVVTFGSIASWEGGATYAIYAMVKGCMSLLAESLKPELSPFNIVATVVEPGYFRTNFLNADAKVASKVRLPEYEDENTPTGKVRKALEVVNNNQPGDVKKGCKVLVDILTRSGVAEGREVPVRICLGQDADVFIRGKANKTTALLDEWKDIFTSTDYTEEE"}, {"id": null, "hits": [], "name": "KFA71455.1", "ipg": null, "start": 101823, "end": 104484, "strand": -1, "sequence": "MSTSRAVQLLLLISAVWPAGASPGFSIEPGIDCSTNTSCSSLHVESWDRLTCMTKISTRQRKEPGFALNYNNEEYFRRLPGGGLANTSEDMMVTMKGCEEFCGTGTFYWDAGPRITTWIVPVVLLLSNIELSPIDKRRFITMIHAIGDPIDSFWSILHKMYVWRRLYAIGLEQCQDGEVNRYSWISLCIGFIAKLMHEWEGWKIWARMWRQRLKRWKQWRALHLRLPWNTREHTAVPTAPQHDASGEAERESVEDAIEQLDEQERDRDNVTDRARVIATVLAGFEEISGAQIKSETYYKMVMKRLGCIGPLSRQSHAAWQEWRHCARVLADARTNEMSRTLLAIFIYVFGVAAALYEDVGGGNTSKPGGRIGSAVFLMWLVPMTLLSNTVGAFTSRRTCLTIMRLFVERCRAAMQKEAEEARHASHQSQPSVTNASNTGDLSEHGSSASPAVVPDGTAVHGPPGAMTRVPTLNIGSPALEAQSPGLLSPPAAPRLHEHNRARSDDYYIPAATRTSRSTSPRASTPSTFLQMEPGALPSRSFGNALAPTQMPARSRARSLHTSRPDPDDIFPSGVALRSVTYRDHSTAPRLPEIAFPPALTTSTDDAEEADIGRGIGQDARNRRQRPSSEVDPAEWDFSRPSGSADGGMSGRTLEPLLPPWEPATPHFQAPNYAGPDANEISDNGRVPLVAGTSWHMYFTWLQPLGGMYTYRPWKLGYRVVSETSHAQYAPSWFLFSLSVFPVLLSATGAFIIIFYAVPIGFSCRHVWVVGVTVAWLGSVAMTTWLHSAKPWGLSDRTLWVLVTIKDGIVGIPSLSLVFFSTTGLFNNCYCWSASMWNLPRGTTPFVPLITSDDYDHHAQVIYSPVVFGCLAAQLAFFAFVIVLWWDGVYVVRWDEERCCREWRHEVSDGGRDISHKDDDLYLLFWFWKSELDAEERDRIRKEADERRRRSSRLSRFSLSHTPAQTPQGGATTRRPTTGASPLYHRIPQSHS"}], "score": 13.5527, "start": 53719, "end": 99484, "number": 120}]}, {"accession": "KL657318.1", "subjects": [{"id": null, "hits": [{"query": "EHK18433.1", "subject": "KFA79949.1", "identity": 44.13, "coverage": 99.55654101995566, "evalue": 6.46e-131, "bitscore": 399.0}], "name": "KFA79949.1", "ipg": "60508416", "start": 6796, "end": 8461, "strand": -1, "sequence": null}], "clusters": []}, {"accession": "KL657984.1", "subjects": [{"id": null, "hits": [{"query": "EHK18433.1", "subject": "KFA71737.1", "identity": 40.839, "coverage": 99.55654101995566, "evalue": 2.27e-121, "bitscore": 374.0}], "name": "KFA71737.1", "ipg": "60313490", "start": 14781, "end": 16519, "strand": -1, "sequence": null}], "clusters": []}, {"accession": "KL657364.1", "subjects": [{"id": null, "hits": [{"query": "EHK18433.1", "subject": "KFA79676.1", "identity": 42.35, "coverage": 99.33481152993349, "evalue": 6.08e-121, "bitscore": 372.0}], "name": "KFA79676.1", "ipg": "60508228", "start": 26140, "end": 27914, "strand": 1, "sequence": null}, {"id": null, "hits": [{"query": "EHK18436.1", "subject": "KFA79680.1", "identity": 66.86, "coverage": 88.14432989690721, "evalue": 1.19e-85, "bitscore": 263.0}], "name": "KFA79680.1", "ipg": "60313033", "start": 17665, "end": 18398, "strand": -1, "sequence": null}, {"id": null, "hits": [{"query": "EHK18437.1", "subject": "KFA79684.1", "identity": 47.81, "coverage": 100.0, "evalue": 2.95e-74, "bitscore": 238.0}], "name": "KFA79684.1", "ipg": "60508234", "start": 14313, "end": 15446, "strand": -1, "sequence": null}, {"id": null, "hits": [{"query": "EHK18438.1", "subject": "KFA79673.1", "identity": 51.13, "coverage": 99.66400671986561, "evalue": 0.0, "bitscore": 2345.0}], "name": "KFA79673.1", "ipg": "60508225", "start": 30233, "end": 38093, "strand": 1, "sequence": null}], "clusters": [{"indices": [2, 1, 0, 3], "subjects": [], "intermediate_genes": [], "score": 5.3218, "start": 14313, "end": 38093, "number": 121}]}, {"accession": "KL658014.1", "subjects": [{"id": null, "hits": [{"query": "EHK18433.1", "subject": "KFA71244.1", "identity": 42.763, "coverage": 99.33481152993349, "evalue": 6.65e-121, "bitscore": 373.0}], "name": "KFA71244.1", "ipg": "60502720", "start": 20406, "end": 22135, "strand": 1, "sequence": null}], "clusters": []}, {"accession": "KL657872.1", "subjects": [{"id": null, "hits": [{"query": "EHK18433.1", "subject": "KFA73977.1", "identity": 38.717, "coverage": 99.55654101995566, "evalue": 4.99e-114, "bitscore": 354.0}], "name": "KFA73977.1", "ipg": "60504547", "start": 36, "end": 1783, "strand": -1, "sequence": null}], "clusters": []}, {"accession": "KL657927.1", "subjects": [{"id": null, "hits": [{"query": "EHK18433.1", "subject": "KFA72740.1", "identity": 37.389, "coverage": 99.33481152993349, "evalue": 3.29e-105, "bitscore": 332.0}], "name": "KFA72740.1", "ipg": "60309482", "start": 77084, "end": 78823, "strand": 1, "sequence": null}], "clusters": []}, {"accession": "KL657995.1", "subjects": [{"id": null, "hits": [{"query": "EHK18433.1", "subject": "KFA71584.1", "identity": 38.053, "coverage": 98.89135254988913, "evalue": 6.61e-104, "bitscore": 329.0}], "name": "KFA71584.1", "ipg": "60311712", "start": 28132, "end": 29799, "strand": -1, "sequence": null}], "clusters": []}, {"accession": "KL657005.1", "subjects": [{"id": null, "hits": [{"query": "EHK18433.1", "subject": "KFA81029.1", "identity": 38.053, "coverage": 99.33481152993349, "evalue": 3.88e-102, "bitscore": 325.0}], "name": "KFA81029.1", "ipg": "60309992", "start": 299658, "end": 301269, "strand": -1, "sequence": null}], "clusters": []}, {"accession": "KL657840.1", "subjects": [{"id": null, "hits": [{"query": "EHK18433.1", "subject": "KFA74516.1", "identity": 38.631, "coverage": 99.55654101995566, "evalue": 5.34e-102, "bitscore": 325.0}], "name": "KFA74516.1", "ipg": "60504922", "start": 62469, "end": 64392, "strand": -1, "sequence": null}], "clusters": []}, {"accession": "KL657947.1", "subjects": [{"id": null, "hits": [{"query": "EHK18433.1", "subject": "KFA72424.1", "identity": 38.095, "coverage": 99.55654101995566, "evalue": 1.22e-101, "bitscore": 323.0}], "name": "KFA72424.1", "ipg": "60503537", "start": 45417, "end": 47161, "strand": 1, "sequence": null}, {"id": null, "hits": [{"query": "EHK18435.1", "subject": "KFA72431.1", "identity": 54.38, "coverage": 94.42508710801394, "evalue": 1.44e-92, "bitscore": 287.0}], "name": "KFA72431.1", "ipg": "60503543", "start": 49150, "end": 50613, "strand": -1, "sequence": null}], "clusters": []}, {"accession": "KL658017.1", "subjects": [{"id": null, "hits": [{"query": "EHK18433.1", "subject": "KFA71124.1", "identity": 36.504, "coverage": 99.33481152993349, "evalue": 1.8e-101, "bitscore": 323.0}], "name": "KFA71124.1", "ipg": "60309982", "start": 132702, "end": 134410, "strand": -1, "sequence": null}], "clusters": []}, {"accession": "KL657917.1", "subjects": [{"id": null, "hits": [{"query": "EHK18434.1", "subject": "KFA72996.1", "identity": 55.882, "coverage": 95.4627949183303, "evalue": 0.0, "bitscore": 663.0}], "name": "KFA72996.1", "ipg": "60503902", "start": 62510, "end": 64421, "strand": 1, "sequence": null}, {"id": null, "hits": [{"query": "EHK18435.1", "subject": "KFA73004.1", "identity": 54.182, "coverage": 95.81881533101046, "evalue": 5.01e-105, "bitscore": 318.0}], "name": "KFA73004.1", "ipg": "60310934", "start": 73534, "end": 74818, "strand": 1, "sequence": null}, {"id": null, "hits": [{"query": "EHK18437.1", "subject": "KFA73012.1", "identity": 40.397, "coverage": 99.19678714859438, "evalue": 2.22e-69, "bitscore": 226.0}], "name": "KFA73012.1", "ipg": "60503913", "start": 77755, "end": 78744, "strand": 1, "sequence": null}], "clusters": [{"indices": [0, 1, 2], "subjects": [], "intermediate_genes": [], "score": 4.120699999999999, "start": 62510, "end": 78744, "number": 122}]}]}, {"name": "Stachybotrys chartarum", "strain": "IBT 7711", "scaffolds": [{"accession": "KL648704.1", "subjects": [{"id": null, "hits": [{"query": "EHK18427.1", "subject": "KEY65441.1", "identity": 62.242, "coverage": 99.41348973607037, "evalue": 2.63e-138, "bitscore": 407.0}], "name": "KEY65441.1", "ipg": "60309363", "start": 13874, "end": 14938, "strand": -1, "sequence": null}], "clusters": []}, {"accession": "KL647604.1", "subjects": [{"id": null, "hits": [{"query": "EHK18427.1", "subject": "KEY74399.1", "identity": 54.839, "coverage": 99.41348973607037, "evalue": 5.71e-115, "bitscore": 347.0}], "name": "KEY74399.1", "ipg": "60318314", "start": 90290, "end": 91370, "strand": 1, "sequence": null}], "clusters": []}, {"accession": "KL648465.1", "subjects": [{"id": null, "hits": [{"query": "EHK18428.1", "subject": "KEY70107.1", "identity": 55.72, "coverage": 100.0, "evalue": 1.38e-107, "bitscore": 323.0}], "name": "KEY70107.1", "ipg": "60314025", "start": 3697, "end": 4775, "strand": 1, "sequence": null}], "clusters": []}, {"accession": "KL648650.1", "subjects": [{"id": null, "hits": [{"query": "EHK18429.1", "subject": "KEY66648.1", "identity": 67.13, "coverage": 99.69040247678018, "evalue": 0.0, "bitscore": 866.0}], "name": "KEY66648.1", "ipg": "60310569", "start": 207896, "end": 209900, "strand": 1, "sequence": null}], "clusters": []}, {"accession": "KL648731.1", "subjects": [{"id": null, "hits": [{"query": "EHK18430.1", "subject": "KEY64683.1", "identity": 47.115, "coverage": 98.62745098039215, "evalue": 1.62e-150, "bitscore": 451.0}], "name": "KEY64683.1", "ipg": "60308607", "start": 214701, "end": 216507, "strand": 1, "sequence": null}, {"id": null, "hits": [{"query": "EHK18430.1", "subject": "KEY64676.1", "identity": 45.511, "coverage": 92.15686274509804, "evalue": 4.02e-131, "bitscore": 402.0}], "name": "KEY64676.1", "ipg": "60308600", "start": 197252, "end": 199110, "strand": 1, "sequence": null}, {"id": null, "hits": [{"query": "EHK18432.1", "subject": "KEY64679.1", "identity": 55.12, "coverage": 95.65217391304348, "evalue": 2.96e-112, "bitscore": 341.0}], "name": "KEY64679.1", "ipg": "60308603", "start": 203771, "end": 204873, "strand": -1, "sequence": null}, {"id": null, "hits": [{"query": "EHK18434.1", "subject": "KEY64673.1", "identity": 59.728, "coverage": 93.28493647912886, "evalue": 0.0, "bitscore": 677.0}], "name": "KEY64673.1", "ipg": "60308597", "start": 190294, "end": 192266, "strand": -1, "sequence": null}, {"id": null, "hits": [{"query": "EHK18435.1", "subject": "KEY64670.1", "identity": 67.5, "coverage": 97.21254355400697, "evalue": 4.12e-138, "bitscore": 402.0}], "name": "KEY64670.1", "ipg": "60308594", "start": 183785, "end": 185076, "strand": -1, "sequence": null}, {"id": null, "hits": [{"query": "EHK18436.1", "subject": "KEY64669.1", "identity": 67.204, "coverage": 95.36082474226805, "evalue": 3.61e-87, "bitscore": 266.0}], "name": "KEY64669.1", "ipg": "60308593", "start": 182478, "end": 183152, "strand": 1, "sequence": null}, {"id": null, "hits": [{"query": "EHK18436.1", "subject": "KEY64671.1", "identity": 49.206, "coverage": 85.56701030927834, "evalue": 7.18e-59, "bitscore": 195.0}], "name": "KEY64671.1", "ipg": "60308595", "start": 186401, "end": 187106, "strand": 1, "sequence": null}, {"id": null, "hits": [{"query": "EHK18437.1", "subject": "KEY64668.1", "identity": 47.985, "coverage": 98.79518072289156, "evalue": 2.28e-78, "bitscore": 248.0}], "name": "KEY64668.1", "ipg": "60308592", "start": 180232, "end": 181240, "strand": 1, "sequence": null}, {"id": null, "hits": [{"query": "EHK18438.1", "subject": "KEY64667.1", "identity": 54.469, "coverage": 99.6220075598488, "evalue": 0.0, "bitscore": 2589.0}], "name": "KEY64667.1", "ipg": "60308591", "start": 170750, "end": 178563, "strand": -1, "sequence": null}], "clusters": [{"indices": [8, 7, 5, 4, 6, 3, 1, 2, 0], "subjects": [], "intermediate_genes": [{"id": null, "hits": [], "name": "KEY64665.1", "ipg": null, "start": 166153, "end": 167041, "strand": 1, "sequence": "MSSKLNILITGCSAGGMGAALAIAFHRAGHHVYATARNTSKLAPLVEQGIETLALDVTSESSIAAAVETVTAALPDGKGLDMLVNNAGGSYVMPVVDMSIPDAKKLFDLNVWSYIAVTQAFLPLLLKATRSMVVNHTSVGSIFAFPFQGTYNASKAAMAMFSETMRLELAPFGIRVVDLKTAGVKTNIIANTNVNAHGERLPKGSIYEPARDIMESVLTQEKVLSYGTTAEQWATGVSALLLRSNPPATIWKGEMATLCWLISMLPWNPLTDFLRRLSRLDVLEKAIVESGRQAA"}, {"id": null, "hits": [], "name": "KEY64666.1", "ipg": null, "start": 167367, "end": 168891, "strand": -1, "sequence": "MKFVASTLALAAVAVATSHVEPRENPVVSYDGHHVYRITGESPREVEALEERFAHFPNVHSRDALEVVVPPHEVRAFEEAAGLNARLLSMDLGAQIRAENKPSNYRRGLNKRGALPDLSWFDAYHSYADHLDYWDDLQAAFASNSEKILVGNSYEGREIYAFHFWGDEGSSEDKPIIYWHGTVHAREWISTMVVEYLAYQLIDGYLGGDEDVADYLNHYDFWIVPFHNPDGASTTHRDQVMFIPNPLQDSPTPRPTTVCGARTAYQFFAEPPDGAVSPNPCAETFRGVCPGDTPENIALSALSRKLAATGQGIRSYIDWHSYSQLILTPWGWSCDPEDLPATLPRMREVGQGVAAAIFENSGMTYEVGPACEILYFSTGTGRDYHHGVLNATHSWTLELRPASASQGGFVLPPEQILSTVQEQWAGQQYLLREVWND"}, {"id": null, "hits": [], "name": "KEY64672.1", "ipg": null, "start": 187528, "end": 189190, "strand": -1, "sequence": "MSNSLSSSSISLAQLAASVCLATTGYALWLIVYRLYLSPLARFPGPKLAALTKWYEAYFDLISKGGGQFPFEIRRMHEKYGPIVRINPFELHIDDADFYETIYSFNNKIDKMDDFQYRFNIPNATFSTPGAALHRLRRSALNPFFSLGRIRERSPQIQAHFDNISNRLSVEFADTDKIINLADMWACFSTDTVMEIAFARTSRLWSLPDFKSPLVFALQQKSEWTHVTLHFDWILLLISSLPNWLVKRMVAPMKPLLEFREVRLGNDPFVAFSLNLVLSLTNSLCWVIQDIGMHIDDVLGHRNLDAKQSAMPTLFHDILQSKLPPQELERDRLSDEALSVVGAGTETVSNALTVGTFHILNSPEVLEKLKKELNEAIPDPRTIPTWSELEKLPYLFAVVKEILRISYGDVERLSRINRTEAMIYKDWVIPAGVPVSMDAWHMHTNPEVFPEPDQFRPERWLDNPRDNTGRRPLTYHLVTFARGSRNCVGIHLAYAEIYIGLATLFRRHDLELFETTRRDVDFYREELKACPAPGSKGVRVKVKSIHSVEQAVL"}, {"id": null, "hits": [], "name": "KEY64674.1", "ipg": null, "start": 192894, "end": 193749, "strand": 1, "sequence": "MAGKVVLVTGANNGIGYETVKAFLQSPNQYHIFLGSRSLEKGRAALEKVVAETSGTSSTAELLQIDIESDESIEEAFQVVQQSQGRLDTLINNAGAAFDGDFVKGKISLRDCFNKAYNVNVSGTNVVTWSFIPLLLKSAEPRLLFVAGLSQMTQAAEAYFPTPPQPAGWPKQIDFETIGYRCSKTALSMLMLDWNHKLKADGIKVFSVSPDFCITGLGGGMPEEAARAMGAVHPSEGGRRLLAVAEGGRDDDAGKIIDKDGFLPW"}, {"id": null, "hits": [], "name": "KEY64675.1", "ipg": null, "start": 194072, "end": 195427, "strand": -1, "sequence": "MSIWQEISAYRHTLSCLDTVNHDIGSEREDQAFWWHSLSPSLAALLEKNRYSEEEQQYYLRWFHQWIAPALGVRPRYGKPYYTSGLTHDKSPLEFSQNWKENSPDQLVRFTLEPACRESGTNSDPFNQKIARDVITRMSKHVPGIDLTRFEHFFQETSVPFEASDEIAAKLLPGQARARVLLAFDLDHGGPVAKAYFVPQLKATYTGVSQKTVVFDSIRKWSPSYNQSAAALEGYLDSLPNEKPPQPFLVAIDCDDNPRSRIKVYLNETSVDTLNKAKEIFSLGGRLKSTTITESLKAIDEWWYHIFALEPGSQSDDKKVLFGPTAVYAFELRPSEEGREEVEMEVKLHLPLWVLEQTDAQLSERLSAWFKKHNHDVFADRYLPDLEYAFPKNSLDQSAGTHTWVSITYTPKTGLYMTMYYTPRLPEVNGLWS"}, {"id": null, "hits": [], "name": "KEY64677.1", "ipg": null, "start": 200129, "end": 201309, "strand": 1, "sequence": "MDTSEFLRAQRENLPILLRKEHVEGKTFIITGSNHGIGREAARHVVRIGAARVILAVRSISKGEEAKRWIESTTGIKGVAQVWHLDTTDWQTVRAFADRSLAELDRIDGFVQNAAVTVGDHELNKEGYELSIAGNVIATLMLAFHLLPRMSETAKKYGGTPHLVFLTTGLAFTQPDAMELVDHEGGAFAALNRKGESSFKPSPKRYSVSNIFKVLLIREFTKLFPYAETGVVMNMLNPGYCNTGLARNGPLGFRIIFNIGGLLIGRSPEMGSRTILHAMQAGPESDGHFLSDCKIKDYIVTEWVTNEKGQAVQKRVWDDFLERVERIEPGLFQRVSSILPEDRRP"}, {"id": null, "hits": [], "name": "KEY64678.1", "ipg": null, "start": 201370, "end": 202960, "strand": -1, "sequence": "MTIQFVACRGGNNNRVVVDTKTRRMVRSHVMKGRNAGRTVARTQRPRGAVAAGELESIRPEDGPLALSRWVGDDVAAYASGVCWTPYQKMRIHQCFSIIADALYPHELCHSTDLYKTRWFQNLFVDEAFFHASLAITTTCLQFYLNRAEESSAALGHLSRAVHIVNKRLSSADATSDNTLSLVFVLAMNEMLRGDHARTKVHLDGLQCLVELRGGLGSFKGPDAKRVMHKICRADVEFALLTGSSPRFFFLDVPSHIMSSTTDTIDNRYLPLLQVFSHASDDASRLAIEVIHTTQLFNNFFHAPMVSWDDYTAIILSLTYQCIRIEQNEVNALGNVQQGWFYGFLAFAVSFLFHFGRRRMLCYPAVASNVRRLVRKLSHDPSCPDILVLWLSLLSGLSFCKEESDYQWISPMVAEVSRKMGLKTWEDVVEELQSVPWVHLLHGDPGKRMWELCQNDE"}, {"id": null, "hits": [], "name": "KEY64680.1", "ipg": null, "start": 205633, "end": 208278, "strand": -1, "sequence": "MSTSMSQQRPLKVVIVGGGIAGLTLANALQHAPADIDYLVLEARDSLAPHLGAGIALVPNGSRILDQLGVYADLEPGFDPIADSGVLDARGRPLLPERTDMAKLLGVRMSYPLALVQRRTLLQSLADHLQHDKGRVLTGKKVQRVEQDEYGATVFCADGTAHHGDIVVGADGVRSKVREEMWRAATNIDVANERRSMTAEYKCLFGISGSVTGLGPGTSDDTWDKDLTVVVYSGERGKLFWFVYARMDRIYQADEIPRYSDQDATDFARKHLDVPLRPGGAVKFADVWNAREVATMLPLEEAHFSRWTAGRVVCLGDSAHKMTPHTGAGGMLGMETAAALANTLCRLVTETRAGGGFHAVPTGNGSTDSKKALASSTSPTLTQIKAALHEYEHGAPNNLHTRAEENVNASGKLGRLSALHTLAERVLVPYLAPLSAESRIDLFCDMAIGAPYIEYLPIPPRSMKGTMPFNPSHGFGKKENLWFRALVALPLFVLAVVSFFVIAGLVPFDLIRDVLEEGVYRPRNGDAPIHLVQNVYNVPFIDDFTRVGSIEFLISGENCFLQMLNFYADYGIWYAITMIESARRANHLTIITPIVIWGMLNMRGIALFAALWKFSHYILSPVSNFAALDKRLTDKTYTNLVLPAILLAHYATYIGALAIPDQTERQIAGHLWALFPFWICFGQLFLVRFILKPSTVDFDRLYNVTSDMTAIRRTIVALVAVAAVVWQYTIWRPDRPSFTEIFLPDLPIRHVSQFSIEDAYVEFLKWDTVFFALGSALWIALLTWDLKGAGMIHTDWLTLISYALGLALVGGPGTFLGLAWLYREEILVKNRHKHAVVPRSL"}, {"id": null, "hits": [], "name": "KEY64681.1", "ipg": null, "start": 209752, "end": 211921, "strand": 1, "sequence": "MAAYGDMAFDYPLTTASTETGQSRVRQQPGSACDECRRRKLRCDRRKPQCLACVNSGITCTTRNDCAPRGPKKGHLNALREKIGITTLFQVTNAIVKSVTDLGADKCHDIFHHEAFLEARLHEQGTVSVSNRDEAQNIDNEERRSEGESAPQTASMPVTDAVADFNAISAWLGPVVSTKPPTDGSEEESNLAHFFSSLDKSAFGLQLSPLVCSDLDQLYFDRVHSFVPLVHKFRYLNWARQVDKPKHKVCLQYAMWTLAASLSSQFQMMRRELYMETRRMLESLEAETQDTNIKCVEQLQAWMLLSYYELISDYYQRALVSAGRAFRLIQLMKLHEIDKHSSVGLQSDWVDTESKRRTFWVAYNFDRFTSGVDGLSLAFNEAEAGRLLVLIGTRLPAPEPSFINEHPTVMCFLSDALGGADGGRPGSAMSGEEISPFAESAIMATICGRVLTLKRQPVLEYGTPSATQAFYLQHSSINTLLMTRLQMLTRAISSVKGHPDSMLVFLATSAYMMIFMLCETVESRPSSADSSHTVFTDNRQRSLAAARELGNLMAELAQLNYFEVLQTQWLTSACVQTHPLAPIPLLLSARYCSSHIGLDDAYAALMPGIAAALWGLTNVNGLAQNFLRLLGLNVPNTLGPTVG"}, {"id": null, "hits": [], "name": "KEY64682.1", "ipg": null, "start": 212812, "end": 213877, "strand": 1, "sequence": "MPSFVITGVSRGLGWEFLKQVSSDHNNTVIGIVRNKPQTDKRVGEELAGRSNITILEAELTKYEEIKRAAVETAKITGGKLDYLLASAGQNMSWDALDPIGTLGEKSEELSAYFHMMMDVNVLANIHLYSAFIPLVLKGDAKKVVHLTSAMGDIDFTRDYDLYLGSVYSAGKAAMNMVTTKFAAQYKKDGVLFMGICPGVVNTGQFDNITPEQMAKFAPMMQTWQSYAPDFKGPISPEVSAKAVLAVINGSSLSDGHSAAILSHHGNKQWL"}, {"id": null, "hits": [], "name": "KEY64684.1", "ipg": null, "start": 216919, "end": 217807, "strand": -1, "sequence": "MNPSPVWFISAASSGFGRETALQALDRGHTVIATARNPAKIQDLADAGAHTMAFDVTSPLPDIEAVAEEIFARHGRVDYLVNAAGFITDGAVEEVSPEEMYNAFNTNVFGTVNTIHAFLPYMRKQPPSSSGIRGTVVTFGSIASWEGGATYAIYAMVKGCMSLLAESLKPELSPFNIVATVVEPGYFRTNFLNADAKVASKVRLPEYEDENTPTGKVRKALEVVNNNQPGDVKKGCKVLVDILTRSGVAEGREVPVRICLGQDADVFIRGKANKTTALLDEWKDIFTSTDYTEEE"}, {"id": null, "hits": [], "name": "KEY64685.1", "ipg": null, "start": 218841, "end": 221507, "strand": -1, "sequence": "MSTSRAVQLLLLISAVWPAGASPGFSIEPGIDCSTNTSCSSLHVESWDRLTCMTKISTRQRKEPGFALNYNNEEYFRRLPGGGLANTSEDMMVTMKGCEEFCGTGTFYWDAGPRITTWIVPVVLLLSNIELSPIDKRRFITMIHAIGDPIDSFWSILHKMYVWRRLYAIGLEQCQDGEVNRYSWISLCIGFIAKLMHEWEGWKIWARMWRQRLKRWKQWRALHLRLPWNTREHTAVPTAPQHDASGEAERESVEDAIEQLDEQERDRDNVTDRARVIATVLAGFEEISGAQIKSETYYKMVMKRLGCIGPLSRQSHAAWQEWRHCARVLADARTNEMSRTLLAIFIYVFGVAAALYEDVGGGNTSKPGGRIGSAVFLMWLVPMTLLSNTVGAFTSRRTCLTIMRLFVERCRAAMQKEAEEARHASHQSQPSVTNASNTGDLSEHGSSASPAVVPDGTAVHGPPGAMTRVPTLNIGSPALEAQSPGLLSPPAAPRLHGHNRARSDDYYIPAATRTSRSTSPRASTPSTFLQMEPGALPSRSFGNALAPTQMPARSRARSLHTSRPDPDDIFPSGVALRSVTYRDHSTAPRLPEIAFPPALTTSTDDAEEADIGRGIGQDARNRRQRPSSEVDPAEWDFSRPSGSADGGMSGRTLEPLLPPWEPATPHFQAPNYAGPDANEISDNGRVPLVAGTSWHMYFTWLQPLGGMYTYRPWKLGYRVVSETSHAQYAPSWFLFSLSVFPVLLSATGAFIIIFYAVPIGFSCRHVWVVGVTVAWLGSVAMTTWLHSAKPWGLSDRTLWVLVTIKDGIVGIPSLSLVFFSTTGLFNNCYCWSASMWNLPRGTTPFVPLITSDDYDHHAQVIYSPVVFGCLAAQLAFFAFVIVLWWDGVYVVRWDEERCCREWRHEVSDGGRDISHKDDDLYLLFWFWKSELDAEERDRIRKEADERRRRSSRLSRFSLSHTPAQTPQGGATTRRPTTGASPLYHRIPQSHS"}], "score": 13.5571, "start": 170750, "end": 216507, "number": 123}]}, {"accession": "KL648207.1", "subjects": [{"id": null, "hits": [{"query": "EHK18433.1", "subject": "KEY71722.1", "identity": 44.348, "coverage": 99.55654101995566, "evalue": 7.06e-132, "bitscore": 401.0}], "name": "KEY71722.1", "ipg": "60315640", "start": 138803, "end": 140468, "strand": -1, "sequence": null}], "clusters": []}, {"accession": "KL648196.1", "subjects": [{"id": null, "hits": [{"query": "EHK18433.1", "subject": "KEY71773.1", "identity": 43.202, "coverage": 99.33481152993349, "evalue": 3.34e-122, "bitscore": 376.0}], "name": "KEY71773.1", "ipg": "60315691", "start": 17382, "end": 19112, "strand": 1, "sequence": null}], "clusters": []}, {"accession": "KL648521.1", "subjects": [{"id": null, "hits": [{"query": "EHK18433.1", "subject": "KEY69571.1", "identity": 40.839, "coverage": 99.55654101995566, "evalue": 2.27e-121, "bitscore": 374.0}], "name": "KEY69571.1", "ipg": "60313490", "start": 9016, "end": 10754, "strand": 1, "sequence": null}], "clusters": []}, {"accession": "KL648537.1", "subjects": [{"id": null, "hits": [{"query": "EHK18433.1", "subject": "KEY69109.1", "identity": 42.35, "coverage": 99.33481152993349, "evalue": 5.4e-121, "bitscore": 372.0}], "name": "KEY69109.1", "ipg": "60313029", "start": 10935, "end": 12709, "strand": -1, "sequence": null}, {"id": null, "hits": [{"query": "EHK18436.1", "subject": "KEY69113.1", "identity": 66.86, "coverage": 88.14432989690721, "evalue": 1.19e-85, "bitscore": 263.0}], "name": "KEY69113.1", "ipg": "60313033", "start": 20454, "end": 21187, "strand": 1, "sequence": null}, {"id": null, "hits": [{"query": "EHK18437.1", "subject": "KEY69115.1", "identity": 44.595, "coverage": 100.0, "evalue": 2.13e-75, "bitscore": 241.0}], "name": "KEY69115.1", "ipg": "60313035", "start": 23401, "end": 24543, "strand": 1, "sequence": null}, {"id": null, "hits": [{"query": "EHK18438.1", "subject": "KEY69108.1", "identity": 51.13, "coverage": 99.66400671986561, "evalue": 0.0, "bitscore": 2343.0}], "name": "KEY69108.1", "ipg": "60313028", "start": 709, "end": 8569, "strand": -1, "sequence": null}], "clusters": [{"indices": [3, 0, 1, 2], "subjects": [], "intermediate_genes": [], "score": 5.3219, "start": 709, "end": 24543, "number": 124}]}, {"accession": "KL649603.1", "subjects": [{"id": null, "hits": [{"query": "EHK18433.1", "subject": "KEY63936.1", "identity": 38.717, "coverage": 99.55654101995566, "evalue": 6.72e-114, "bitscore": 354.0}], "name": "KEY63936.1", "ipg": "60307863", "start": 704, "end": 2463, "strand": 1, "sequence": null}], "clusters": []}, {"accession": "KL648556.1", "subjects": [{"id": null, "hits": [{"query": "EHK18433.1", "subject": "KEY68919.1", "identity": 37.662, "coverage": 99.55654101995566, "evalue": 7.75e-106, "bitscore": 334.0}], "name": "KEY68919.1", "ipg": "60312839", "start": 219777, "end": 221521, "strand": 1, "sequence": null}, {"id": null, "hits": [{"query": "EHK18435.1", "subject": "KEY68921.1", "identity": 55.109, "coverage": 94.42508710801394, "evalue": 3.17e-94, "bitscore": 291.0}], "name": "KEY68921.1", "ipg": "60312841", "start": 223510, "end": 224972, "strand": -1, "sequence": null}], "clusters": []}, {"accession": "KL648697.1", "subjects": [{"id": null, "hits": [{"query": "EHK18433.1", "subject": "KEY65561.1", "identity": 37.389, "coverage": 99.33481152993349, "evalue": 3.29e-105, "bitscore": 332.0}], "name": "KEY65561.1", "ipg": "60309482", "start": 54620, "end": 56359, "strand": 1, "sequence": null}], "clusters": []}, {"accession": "KL648604.1", "subjects": [{"id": null, "hits": [{"query": "EHK18433.1", "subject": "KEY67792.1", "identity": 38.053, "coverage": 98.89135254988913, "evalue": 6.61e-104, "bitscore": 329.0}], "name": "KEY67792.1", "ipg": "60311712", "start": 163528, "end": 165195, "strand": -1, "sequence": null}], "clusters": []}, {"accession": "KL648632.1", "subjects": [{"id": null, "hits": [{"query": "EHK18433.1", "subject": "KEY67090.1", "identity": 39.073, "coverage": 99.55654101995566, "evalue": 1.05e-103, "bitscore": 330.0}], "name": "KEY67090.1", "ipg": "60311011", "start": 48182, "end": 50098, "strand": 1, "sequence": null}], "clusters": []}, {"accession": "KL648672.1", "subjects": [{"id": null, "hits": [{"query": "EHK18433.1", "subject": "KEY66071.1", "identity": 38.053, "coverage": 99.33481152993349, "evalue": 3.88e-102, "bitscore": 325.0}], "name": "KEY66071.1", "ipg": "60309992", "start": 17506, "end": 19116, "strand": -1, "sequence": null}], "clusters": []}, {"accession": "KL648673.1", "subjects": [{"id": null, "hits": [{"query": "EHK18433.1", "subject": "KEY66061.1", "identity": 36.504, "coverage": 99.33481152993349, "evalue": 1.8e-101, "bitscore": 323.0}], "name": "KEY66061.1", "ipg": "60309982", "start": 31965, "end": 33672, "strand": 1, "sequence": null}], "clusters": []}, {"accession": "KL648635.1", "subjects": [{"id": null, "hits": [{"query": "EHK18434.1", "subject": "KEY67015.1", "identity": 55.882, "coverage": 95.4627949183303, "evalue": 0.0, "bitscore": 663.0}], "name": "KEY67015.1", "ipg": "60310936", "start": 23723, "end": 25634, "strand": -1, "sequence": null}, {"id": null, "hits": [{"query": "EHK18435.1", "subject": "KEY67013.1", "identity": 54.182, "coverage": 95.81881533101046, "evalue": 5.01e-105, "bitscore": 318.0}], "name": "KEY67013.1", "ipg": "60310934", "start": 13324, "end": 14608, "strand": -1, "sequence": null}, {"id": null, "hits": [{"query": "EHK18437.1", "subject": "KEY67012.1", "identity": 40.199, "coverage": 98.79518072289156, "evalue": 3.19e-68, "bitscore": 224.0}], "name": "KEY67012.1", "ipg": "60310933", "start": 9400, "end": 10388, "strand": -1, "sequence": null}], "clusters": [{"indices": [2, 1, 0], "subjects": [], "intermediate_genes": [], "score": 4.1205, "start": 9400, "end": 25634, "number": 125}]}]}, {"name": "Stachybotrys chartarum", "strain": "IBT 40293", "scaffolds": [{"accession": "KL650901.1", "subjects": [{"id": null, "hits": [{"query": "EHK18427.1", "subject": "KFA53610.1", "identity": 62.242, "coverage": 99.41348973607037, "evalue": 2.63e-138, "bitscore": 407.0}], "name": "KFA53610.1", "ipg": "60309363", "start": 47642, "end": 48706, "strand": -1, "sequence": null}], "clusters": []}, {"accession": "KL650777.1", "subjects": [{"id": null, "hits": [{"query": "EHK18427.1", "subject": "KFA54231.1", "identity": 55.132, "coverage": 99.41348973607037, "evalue": 9.87e-116, "bitscore": 349.0}], "name": "KFA54231.1", "ipg": "60473585", "start": 39654, "end": 40734, "strand": -1, "sequence": null}], "clusters": []}, {"accession": "KL651416.1", "subjects": [{"id": null, "hits": [{"query": "EHK18428.1", "subject": "KFA50625.1", "identity": 55.72, "coverage": 100.0, "evalue": 4.29e-108, "bitscore": 325.0}], "name": "KFA50625.1", "ipg": "60471460", "start": 68375, "end": 69453, "strand": -1, "sequence": null}], "clusters": []}, {"accession": "KL651476.1", "subjects": [{"id": null, "hits": [{"query": "EHK18428.1", "subject": "KFA50016.1", "identity": 54.044, "coverage": 100.0, "evalue": 3.12e-103, "bitscore": 312.0}], "name": "KFA50016.1", "ipg": "60471144", "start": 80441, "end": 81431, "strand": -1, "sequence": null}], "clusters": []}, {"accession": "KL651543.1", "subjects": [{"id": null, "hits": [{"query": "EHK18429.1", "subject": "KFA48814.1", "identity": 67.13, "coverage": 99.69040247678018, "evalue": 0.0, "bitscore": 865.0}], "name": "KFA48814.1", "ipg": "60470467", "start": 242832, "end": 244836, "strand": -1, "sequence": null}], "clusters": []}, {"accession": "KL650235.1", "subjects": [{"id": null, "hits": [{"query": "EHK18430.1", "subject": "KFA56205.1", "identity": 47.308, "coverage": 98.62745098039215, "evalue": 1.15e-150, "bitscore": 452.0}], "name": "KFA56205.1", "ipg": "60474874", "start": 251597, "end": 253403, "strand": -1, "sequence": null}, {"id": null, "hits": [{"query": "EHK18430.1", "subject": "KFA56258.1", "identity": 45.511, "coverage": 92.15686274509804, "evalue": 4.02e-131, "bitscore": 402.0}], "name": "KFA56258.1", "ipg": "60308600", "start": 268992, "end": 270851, "strand": -1, "sequence": null}, {"id": null, "hits": [{"query": "EHK18432.1", "subject": "KFA56091.1", "identity": 55.12, "coverage": 95.65217391304348, "evalue": 2.96e-112, "bitscore": 341.0}], "name": "KFA56091.1", "ipg": "60308603", "start": 263232, "end": 264334, "strand": 1, "sequence": null}, {"id": null, "hits": [{"query": "EHK18434.1", "subject": "KFA56144.1", "identity": 57.225, "coverage": 93.28493647912886, "evalue": 0.0, "bitscore": 635.0}], "name": "KFA56144.1", "ipg": "60474829", "start": 275838, "end": 277810, "strand": 1, "sequence": null}, {"id": null, "hits": [{"query": "EHK18435.1", "subject": "KFA56126.1", "identity": 67.5, "coverage": 97.21254355400697, "evalue": 5.41e-138, "bitscore": 402.0}], "name": "KFA56126.1", "ipg": "60474818", "start": 283041, "end": 284344, "strand": 1, "sequence": null}, {"id": null, "hits": [{"query": "EHK18436.1", "subject": "KFA56254.1", "identity": 67.204, "coverage": 95.36082474226805, "evalue": 3.61e-87, "bitscore": 266.0}], "name": "KFA56254.1", "ipg": "60308593", "start": 284965, "end": 285639, "strand": -1, "sequence": null}, {"id": null, "hits": [{"query": "EHK18436.1", "subject": "KFA56248.1", "identity": 48.677, "coverage": 85.56701030927834, "evalue": 2.38e-58, "bitscore": 194.0}], "name": "KFA56248.1", "ipg": "60474904", "start": 281009, "end": 281714, "strand": -1, "sequence": null}, {"id": null, "hits": [{"query": "EHK18437.1", "subject": "KFA56230.1", "identity": 47.985, "coverage": 98.79518072289156, "evalue": 3.93e-78, "bitscore": 248.0}], "name": "KFA56230.1", "ipg": "60474890", "start": 286873, "end": 287881, "strand": -1, "sequence": null}, {"id": null, "hits": [{"query": "EHK18438.1", "subject": "KFA56082.1", "identity": 54.427, "coverage": 99.6220075598488, "evalue": 0.0, "bitscore": 2588.0}], "name": "KFA56082.1", "ipg": "60474792", "start": 289550, "end": 297363, "strand": 1, "sequence": null}], "clusters": [{"indices": [0, 2, 1, 3, 6, 4, 5, 7, 8], "subjects": [], "intermediate_genes": [{"id": null, "hits": [], "name": "KFA56289.1", "ipg": null, "start": 246597, "end": 249263, "strand": 1, "sequence": "MSTSRAVQLLLLISAVWPAGASPGFSIEPGIDCSTNTSCSSLHVESWDRLTCMTKISTRQRKEPGFALNYNNEEYFRRLPGGGLANTSEDMMVTMKGCEEFCGTGTFYWDAGPRITTWIVPVVLLLSNIELSPIDKRRFITMIHAIGDPIDSFWSILHKMYVWRRLYAIGLEQCQDGEVNRYSWISLCIGFIAKLMHEWEGWKIWARMWRQRLKRWKQWRALHLRLPWNTREHTAVPTAPQHDASGEAERESVEDAIEQLDEQERDRDNVTDRARVIATVLAGFEEISGAQIKSETYYKMVMKRLGCIGPLSRQSHAAWQEWRHCARVLADARTNEMSRTLLAIFIYVFGVAAALYEDVGGGNTSKPGGRIGSAVFLMWLVPMTLLSNTVGAFTSRRTCLTIMRLFVERCRAAMQKEAEEARHASHQSQPSVTNASNTGDLSEHGSSASPAVVPDGTAVHGPPGAMTRVPTLNIGSPALEAQSPGLLSPPAAPRLHGHNRARSDDYYIPAATRTSRSTSPRASTPSTFLQMEPGALPSRSFGNALAPTQMPARSRARSLHTSRPDPDDIFPSGVALRSVTYRDHSTAPRLPEIAFPPALTTSTDDAEEADLGRGIGQDARNRRQRPSSEVDPAEWDFSRPSGSADGGMSGRTLEPLLPPWEPATPHFQAPNYAGPDANEISDNGRVPLVAGTSWHMYFTWLQPLGGMYTYRPWKLGYRVVSETSHAQYAPSWFLFSLSVFPVLLSATGAFIIIFYAVPIGFSCRHVWVVGVTVAWLGSVAMTTWLHSAKPWGLSDRTLWVLVTIKDGIVGIPSLSLVFFSTTGLFNNCYCWSASMWNLPRGTTPFVPLITSDDYDHHAQVIYSPVVFGCLAAQLAFFAFVIVLWWDGVYVVRWDEERCCREWRHEVSDGGRDISHKDDDLYLLFWFWKSELDAEERDRIRKEADERRRRSSRLSRFSLSHTPAQTPQGGATTRRPTTGASPLYHRIPQSHS"}, {"id": null, "hits": [], "name": "KFA56076.1", "ipg": null, "start": 250297, "end": 251185, "strand": 1, "sequence": "MNPSPVWFISAASSGFGRETALQALDRGHTVIATARNPAKIQDLADAGAHTMAFDVTSPLPDIEAVAEEIFARHGRVDYLVNAAGFITDGAVEEVSPEEMYNAFNTNVFGTVNTIHAFLPYMRKQPPSSSGIRGTVVTFGSIASWEGGATYAIYAMVKGCMSLLAESLKPELSPFNIVATVVEPGYFRTNFLNADAKVASKVRLPEYEDENTPTGKVRKALEVVNNNQPGDVKKGCKVLVDILTRSGVAEGREVPVRICLGQDADVFIRGKANKTTALLDEWKDIFTSTDYTEEE"}, {"id": null, "hits": [], "name": "KFA56238.1", "ipg": null, "start": 254227, "end": 255292, "strand": -1, "sequence": "MPSFVITGVSRGLGWEFLKQVSSDHNNTVIGIVRNKPQTDKRVGEELAGRSNITILEAELTKYEEIKRAAVETAKITGGKLDYLLASAGQNMSWDALDPIGTLGEKSEELSAYFHMMMDVNVLANIHLYSAFIPLVLKGDAKKVVHLTSAMGDIDFTRDYDLYLGSVYSAGKAAMNMVTTKFAAQYKKDGVLFMGICPGVVNTGQFDNITPEQMAKFAPMMQTWQSYAPDFKGPISPEVSAKAVLAVINGSSLSDGHSAAILSHHGNKQWL"}, {"id": null, "hits": [], "name": "KFA56221.1", "ipg": null, "start": 256183, "end": 258352, "strand": -1, "sequence": "MAAYGDMAFDYPLTTASTETGQSRVRQQPGSAIGITTLFQVTNAIVKSVTDLGADKCHDIFHHEAFLEARLHEQGTVSVSNRDEAQNIDNEERRSEGESAPQTASMPVTDAVADFNAISAWLGPVVSTKPPTDGSEEESNLAHFFSSLDKSAFGLQLSPLVCSDLDQLYFDRVHSFVPLVHKFRYLNWARQVDKPKHKVCLQYAMWTLAASLSSQFQMMRRELYMETRRMLESLEAETQDTNIKCVEQLQAWMLLSYYELISDYYQRALVSAGRAFRLIQLMKLHEIDKHSSVGLQSDWVDTESKRRTFWVAYNFDRFTSGVDGLSLAFNEAEAGHLLVLIGTRLPAPEPSFINEHPTVMCFLSDALGGADGGRPGSAMSGEEISPFAESAIMATICGRVLTLKRQPVLEYGTPSATQAFYLQHSSINTLLMTRLQMLTRAISSVKGHPDSMLVFLATSAYMMIFMLCETVESRPSSADSSHTVFTDNRQRSLAAARELGNLMAELAQLNYFEVLQTQWLTSACVQTHPLAPIPLLLSARYCSSHIGLDDAYAALMPGIAAALWGLTNVNGLAQNFLRLLGLNVPNTLGPTVG"}, {"id": null, "hits": [], "name": "KFA56064.1", "ipg": null, "start": 259827, "end": 262472, "strand": 1, "sequence": "MSTSMSQQRPLKVVIVGGGIAGLTLANALQHAPADIDYLVLEARDSLAPHLGAGIALVPNGSRILDQLGVYADLEPGFDPIADSGVLDARGRPLLPERTDMAKLLGVRMSYPLALVQRRTLLQSLADHLQHGKGRVLTGKKVQRVEQDEYGATVFCADGTAHHGDIVVGADGVRSKVREEMWRAATNIDVANERRSMTAEYKCLFGISGSVTGLGPGTSDDTWDKDLTVVVYSGERGKLFWFVYARMDRIYQADEIPRYSDQDATDFARKHLDVPLRPGGAVKFADVWNAREVATMLPLEEAHFSRWTAGRVVCLGDSAHKMTPHTGAGGMLGMETAAALANTLCRLVTETRAGGGFHAVPTGNGSTDSKKALASSTSPTLTQIKAALHEYEHGAPNNLHTRAEENVNASGKLGRLSALHTLAERVLVPYLAPLSAESRIDLFCDMAIGAPYIEYLPIPPRSMKGTMPFNPSHGFGKKENLWFRALVALPLFVLAVVSFFVIAGLVPFDLIRDVLEEGVYRPRNGDAPIHLVQNVYNVPFIDDFTRVGSIEFLISGENCFLQMLNFYADYGIWYAITMIESARRANHLTIITPIVIWGMLNMRGIALFAALWKFSHYILSPVSNFAALDKRLTDKTYTNLVLPAILLAHYATYIGALAIPDQTERQIAGHLWALFPFWICFGQLFLVRFILKPSTVDVDRLYNVTSDMTAIRRTIVALVAVAAVVWQYTIWRPDRPSFTEIFLPDLPIRHVSQFSIEDAYVEFLKWDTVFFALGNALWIALLTWDLKGAGMIHTDWLTLISYALGLALVGGPGTFLGLAWLYREEILVKNRHKHAVVPRSL"}, {"id": null, "hits": [], "name": "KFA56110.1", "ipg": null, "start": 265141, "end": 266731, "strand": 1, "sequence": "MTIQFVACRGGNNNRVVVDTKTRRMVRSHVMKGRNAGRTVARTQRPRGAVAAGELESIRPEDGPLALSRWVGDDVAAYASGVCWTPYQKMRIHQCFSIIADALYPHELCHSTDLYKTRWFQNLFVDEAFFHASLAITTTCLQFYLNRAEESSAALGHLSRAVHIVNKRLSSADATSDNTLSLVFVLAMNEMLRGDHARTKVHLDGLQCLVELRGGLGSFKGPDAKRVMHKICRADVEFALLTGSSPRFFFLDVPSHIMSSTTDTIDNRYLPLLQVFSHASDDASRLAIEVIHTTQLFNNFFHAPMVSWDDYTAIILSLTYQCIRIEQNEVNALGNVQQGWFYGFLAFAVSFLFHFGRRRMLCYPAVASNVRRLVRKLSHDPSCPDILVLWLSLLSGLSFCKEESDYQWISPMVAEVSRKMGLKTWEDVVEELQSVPWVHLLHGDPGKRMWELCQNDE"}, {"id": null, "hits": [], "name": "KFA56272.1", "ipg": null, "start": 266792, "end": 267972, "strand": -1, "sequence": "MDTSEFLRAQRENLPILLRKEHVEGKTFIITGSNHGIGREAARHVVRIGAARVILAVRSISKGEEAKRWIESTTGIKGVAQVWHLDTTDWQTVRAFADRSLAELDRIDGFVQNAAVTVGDHELNKEGYELSIAGNVIATLMLAFHLLPRMSETAKKYGGTPHLVFLTTGLAFTQPDAMELVDHEGGAFAALNRKGESSFKPSPKRYSVSNIFKVLLIREFTKLFPYAETGVVMNMLNPGYCNTGLARNGPLGFRIIFNIGGLLIGRSPEMGSRTILHAMQAGPESDGHFLSDCKIKDYIVTQWVTNEKGQAVQKRVWDDFLERVERIEPGLFQRVSSILPEDRRP"}, {"id": null, "hits": [], "name": "KFA56051.1", "ipg": null, "start": 272676, "end": 274031, "strand": 1, "sequence": "MSIWQEISAYRHTLSCLDTVNHDIGSEREDQAFWWHSLSPSLAALLEKNRYSEEEQQYYLRWFHQWIAPALGVRPRYGKPYYTSGLTHDKSPLEFSQNWKENSPDQLVRFTLEPACRESGTSSDPFNQKIARDVITRMSKHVPGIDLTRFEHFFQETSVPFEASDEIAAKLLPGQARARVLLAFDLDHGGPVAKAYFVPQLKATYTGVSQKTVVFDSIRKWSPSYNQSAAALEGYLDSLPNEKPPQPFLVAIDCDDNPRSRIKVYLNETSVDTLNKAKEIFSLGGRLKSTTITESLKAIDEWWYHIFALEPGSQSDDKKVLFGPTAVYAFELRPSEEGREEVEMEVKLHLPLWVLEQTDAQLSERLSAWFKKHNHDVFADRYLPDLEYAFPKNSLDQSAGTHTWVSITYTPKTGLYMTMYYTPRLPEVNGLWS"}, {"id": null, "hits": [], "name": "KFA56273.1", "ipg": null, "start": 274354, "end": 275209, "strand": -1, "sequence": "MAGKVVLVTGANNGIGYETVKAFLQSPNQYHIFLGSRSLEKGRAALEKVVAETSGTSSTVELLQIDIESDESIEEAFQVVQQSQGRLDTLINNAGAAFDGDFVKGKISLRDCFNKAYNVNVSGTNVVTWSFIPLLLKSAEPRLLFVAGLSQMTQAAEAYFPTPPQPAGWPKQIDFETIGYRCSKTALSMLMLDWNHKLKADGIKVFSVSPDFCITGLGGGMPEEAARAMGAVHPSEGGRRLLAVAEGGRDDDAGKIIDKDGFLPW"}, {"id": null, "hits": [], "name": "KFA56143.1", "ipg": null, "start": 278914, "end": 280576, "strand": 1, "sequence": "MSNSLSSSSISLAQLAASVCLATTGYALWLIVYRLYLSPLARFPGPKLAALTKWYEAYFDLISKGGGQFPFEIRRMHEKYGPIVRINPFELHIDDADFYETIYSFNNKIDKMDDFQYRFNIPNATFSTPGAALHRLRRSALNPFFSLGRIRERSPQIQAHFDNISNRLSVEFADTDKIINLADMWACFSTDTVMEIAFARTSRLWSFPDFKSPLVFALQQKSEWTHVTLHFDWILLLISSLPNWLVKRMVAPMKPLLEFREVRLGNDPFVAFSLNLVLSLTNSLCWVIQDIGMHIDDVLGHRNLDAKQSAMPTLFHDILQSKLPPQELERDRLSDEALSVVGAGTETVSNALTVGTFHILNSPEVLEKLKKELNEAIPDPRTIPTWSELEKLPYLFAVVKEILRISYGDVERLSRINRTEAMIYKDWVIPAGVPVSMDAWHMHTNPEVFPEPDQFRPERWLDNPRDNTGRRPLTYHLVTFARGSRNCVGIHLAYAEIYIGLATLFRRHDLELFETTRRDVDFYREELKACPAPGSKGVRVKVKSIHSVEQAVL"}, {"id": null, "hits": [], "name": "KFA56112.1", "ipg": null, "start": 299221, "end": 300745, "strand": 1, "sequence": "MKFVASTLALAAVAVATSHVEPRENPVVSYDGHHVYRITGESPREVEALEERFAHFPNVHSRDALEVVVPPHEVRAFEEAAGLNARLLSMDLGAQIRAENKPSNYRRGLNKRGALPDLSWFDAYHSYADHLDYWDDLQAAFASNSEKILVGNSYEGREIYAFHFWGDEGSSEDKPIIYWHGTVHAREWISTMVVEYLAYQLIDGYLGGDEDVTDYLNHYDFWIVPFHNPDGFSYTQTNNRLWRKNRQPRTNTTCIGTDLNRNWAYQFFAEPPDGAVSPNPCAETFRGVCPGDTPENIALSALSRKLAATGQGIRSYIDWHSYSQLILTPWGWSCDPEDLPATLPRMREVGQGVAAAIFENSGMTYEVGPACEILYFSTGTGRDYHHGVLNATHSWTLELRPASASQGGFVLPPEQILSTVQEQWAGQQYLLREVWND"}, {"id": null, "hits": [], "name": "KFA56204.1", "ipg": null, "start": 301071, "end": 301959, "strand": -1, "sequence": "MSSKLNILITGCSAGGMGAALAIAFHRAGHHVYATARNTSKLAPLVEQGIKTLALDVTSESSIAAAVETVTAALPDGKGLDMLVNNAGGSYVMPVVDMSIPDAKKLFDLNVWSYIAVTQAFLPLLLKATRSMVVNHTSVGSIFAFPFQGTYNASKAAMAMFSETMRLELAPFGIRVVDLKTAGVKTNIIANTNVNAHGERLPKGSIYEPARDIMESVLTQEKVLSYGTTAEQWATGVSALLLRSNPPATIWKGEMATLCWLISMLPWNPLTDFLRRLSRLDVLEKAIVESGRQAA"}], "score": 13.5528, "start": 251597, "end": 297363, "number": 126}]}, {"accession": "KL650246.1", "subjects": [{"id": null, "hits": [{"query": "EHK18433.1", "subject": "KFA55988.1", "identity": 44.13, "coverage": 99.55654101995566, "evalue": 1.2e-131, "bitscore": 400.0}], "name": "KFA55988.1", "ipg": "60474728", "start": 111987, "end": 113652, "strand": -1, "sequence": null}], "clusters": []}, {"accession": "KL650627.1", "subjects": [{"id": null, "hits": [{"query": "EHK18433.1", "subject": "KFA54577.1", "identity": 43.202, "coverage": 99.33481152993349, "evalue": 2.9e-122, "bitscore": 376.0}], "name": "KFA54577.1", "ipg": "60473818", "start": 133705, "end": 135435, "strand": 1, "sequence": null}], "clusters": []}, {"accession": "KL651513.1", "subjects": [{"id": null, "hits": [{"query": "EHK18433.1", "subject": "KFA49247.1", "identity": 40.839, "coverage": 99.55654101995566, "evalue": 2.45e-121, "bitscore": 374.0}], "name": "KFA49247.1", "ipg": "60470713", "start": 9023, "end": 10760, "strand": 1, "sequence": null}], "clusters": []}, {"accession": "KL652492.1", "subjects": [{"id": null, "hits": [{"query": "EHK18433.1", "subject": "KFA45396.1", "identity": 42.129, "coverage": 99.33481152993349, "evalue": 2.41e-120, "bitscore": 371.0}], "name": "KFA45396.1", "ipg": "60468540", "start": 16357, "end": 18131, "strand": 1, "sequence": null}, {"id": null, "hits": [{"query": "EHK18435.1", "subject": "KFA45397.1", "identity": 50.68, "coverage": 97.21254355400697, "evalue": 8.29e-90, "bitscore": 278.0}], "name": "KFA45397.1", "ipg": "60468541", "start": 6384, "end": 7727, "strand": 1, "sequence": null}, {"id": null, "hits": [{"query": "EHK18436.1", "subject": "KFA45399.1", "identity": 66.279, "coverage": 88.14432989690721, "evalue": 9.7e-85, "bitscore": 260.0}], "name": "KFA45399.1", "ipg": "60468543", "start": 7881, "end": 8614, "strand": -1, "sequence": null}, {"id": null, "hits": [{"query": "EHK18437.1", "subject": "KFA45401.1", "identity": 44.595, "coverage": 100.0, "evalue": 1.79e-75, "bitscore": 242.0}], "name": "KFA45401.1", "ipg": "60468545", "start": 4526, "end": 5667, "strand": -1, "sequence": null}], "clusters": [{"indices": [3, 1, 2, 0], "subjects": [], "intermediate_genes": [], "score": 5.1151, "start": 4526, "end": 18131, "number": 127}]}, {"accession": "KL651622.1", "subjects": [{"id": null, "hits": [{"query": "EHK18433.1", "subject": "KFA47133.1", "identity": 38.717, "coverage": 99.55654101995566, "evalue": 6.72e-114, "bitscore": 354.0}], "name": "KFA47133.1", "ipg": "60307863", "start": 5899, "end": 7658, "strand": 1, "sequence": null}], "clusters": []}, {"accession": "KL651630.1", "subjects": [{"id": null, "hits": [{"query": "EHK18433.1", "subject": "KFA46935.1", "identity": 38.631, "coverage": 99.55654101995566, "evalue": 2.25e-110, "bitscore": 345.0}], "name": "KFA46935.1", "ipg": "60469461", "start": 11842, "end": 13586, "strand": -1, "sequence": null}, {"id": null, "hits": [{"query": "EHK18435.1", "subject": "KFA46900.1", "identity": 55.109, "coverage": 94.42508710801394, "evalue": 3.17e-94, "bitscore": 291.0}], "name": "KFA46900.1", "ipg": "60312841", "start": 8391, "end": 9853, "strand": 1, "sequence": null}], "clusters": []}, {"accession": "KL651277.1", "subjects": [{"id": null, "hits": [{"query": "EHK18433.1", "subject": "KFA51678.1", "identity": 37.389, "coverage": 99.33481152993349, "evalue": 3.29e-105, "bitscore": 332.0}], "name": "KFA51678.1", "ipg": "60309482", "start": 91281, "end": 93020, "strand": 1, "sequence": null}], "clusters": []}, {"accession": "KL651700.1", "subjects": [{"id": null, "hits": [{"query": "EHK18433.1", "subject": "KFA45542.1", "identity": 38.053, "coverage": 98.89135254988913, "evalue": 6.61e-104, "bitscore": 329.0}], "name": "KFA45542.1", "ipg": "60311712", "start": 68825, "end": 70492, "strand": 1, "sequence": null}], "clusters": []}, {"accession": "KL650827.1", "subjects": [{"id": null, "hits": [{"query": "EHK18433.1", "subject": "KFA53895.1", "identity": 39.073, "coverage": 99.55654101995566, "evalue": 1.05e-103, "bitscore": 330.0}], "name": "KFA53895.1", "ipg": "60311011", "start": 28799, "end": 30719, "strand": -1, "sequence": null}], "clusters": []}, {"accession": "KL650656.1", "subjects": [{"id": null, "hits": [{"query": "EHK18433.1", "subject": "KFA54508.1", "identity": 38.053, "coverage": 99.33481152993349, "evalue": 3.88e-102, "bitscore": 325.0}], "name": "KFA54508.1", "ipg": "60309992", "start": 48100, "end": 49710, "strand": 1, "sequence": null}], "clusters": []}, {"accession": "KL650766.1", "subjects": [{"id": null, "hits": [{"query": "EHK18433.1", "subject": "KFA54252.1", "identity": 36.504, "coverage": 99.33481152993349, "evalue": 1.8e-101, "bitscore": 323.0}], "name": "KFA54252.1", "ipg": "60309982", "start": 8891, "end": 10599, "strand": 1, "sequence": null}], "clusters": []}, {"accession": "KL650837.1", "subjects": [{"id": null, "hits": [{"query": "EHK18434.1", "subject": "KFA53811.1", "identity": 57.576, "coverage": 95.4627949183303, "evalue": 0.0, "bitscore": 674.0}], "name": "KFA53811.1", "ipg": "60473336", "start": 49864, "end": 51776, "strand": -1, "sequence": null}, {"id": null, "hits": [{"query": "EHK18435.1", "subject": "KFA53820.1", "identity": 54.182, "coverage": 95.81881533101046, "evalue": 5.01e-105, "bitscore": 318.0}], "name": "KFA53820.1", "ipg": "60310934", "start": 39465, "end": 40749, "strand": -1, "sequence": null}, {"id": null, "hits": [{"query": "EHK18437.1", "subject": "KFA53855.1", "identity": 40.199, "coverage": 98.79518072289156, "evalue": 3.19e-68, "bitscore": 224.0}], "name": "KFA53855.1", "ipg": "60310933", "start": 35540, "end": 36528, "strand": -1, "sequence": null}], "clusters": [{"indices": [2, 1, 0], "subjects": [], "intermediate_genes": [], "score": 4.1216, "start": 35540, "end": 51776, "number": 128}]}, {"accession": "KL652481.1", "subjects": [{"id": null, "hits": [{"query": "EHK18438.1", "subject": "KFA45451.1", "identity": 51.089, "coverage": 99.66400671986561, "evalue": 0.0, "bitscore": 2347.0}], "name": "KFA45451.1", "ipg": "60468574", "start": 692, "end": 8552, "strand": -1, "sequence": null}], "clusters": []}]}, {"name": "Stachybotrys chlorohalonatus", "strain": "IBT 40285", "scaffolds": [{"accession": "KL660720.1", "subjects": [{"id": null, "hits": [{"query": "EHK18427.1", "subject": "KFA63816.1", "identity": 62.537, "coverage": 99.41348973607037, "evalue": 7.18e-139, "bitscore": 408.0}], "name": "KFA63816.1", "ipg": "60495579", "start": 8019, "end": 9088, "strand": 1, "sequence": null}], "clusters": []}, {"accession": "KL659884.1", "subjects": [{"id": null, "hits": [{"query": "EHK18427.1", "subject": "KFA68425.1", "identity": 54.839, "coverage": 99.41348973607037, "evalue": 2.95e-123, "bitscore": 369.0}], "name": "KFA68425.1", "ipg": "60500060", "start": 3481, "end": 4561, "strand": 1, "sequence": null}], "clusters": []}, {"accession": "KL660839.1", "subjects": [{"id": null, "hits": [{"query": "EHK18429.1", "subject": "KFA61690.1", "identity": 67.388, "coverage": 99.69040247678018, "evalue": 0.0, "bitscore": 865.0}], "name": "KFA61690.1", "ipg": "60493522", "start": 27799, "end": 29803, "strand": 1, "sequence": null}], "clusters": []}, {"accession": "KL660233.1", "subjects": [{"id": null, "hits": [{"query": "EHK18430.1", "subject": "KFA67219.1", "identity": 45.138, "coverage": 99.01960784313727, "evalue": 1.24e-145, "bitscore": 440.0}], "name": "KFA67219.1", "ipg": "60498876", "start": 2428, "end": 4235, "strand": -1, "sequence": null}, {"id": null, "hits": [{"query": "EHK18432.1", "subject": "KFA67203.1", "identity": 53.776, "coverage": 95.3623188405797, "evalue": 1.39e-107, "bitscore": 329.0}], "name": "KFA67203.1", "ipg": "60498860", "start": 14085, "end": 15185, "strand": 1, "sequence": null}, {"id": null, "hits": [{"query": "EHK18434.1", "subject": "KFA67216.1", "identity": 58.366, "coverage": 93.28493647912886, "evalue": 0.0, "bitscore": 656.0}], "name": "KFA67216.1", "ipg": "60498873", "start": 26888, "end": 28876, "strand": 1, "sequence": null}, {"id": null, "hits": [{"query": "EHK18435.1", "subject": "KFA67210.1", "identity": 67.857, "coverage": 97.21254355400697, "evalue": 8.91e-140, "bitscore": 406.0}], "name": "KFA67210.1", "ipg": "60498867", "start": 34178, "end": 35480, "strand": 1, "sequence": null}, {"id": null, "hits": [{"query": "EHK18436.1", "subject": "KFA67228.1", "identity": 67.204, "coverage": 95.36082474226805, "evalue": 3.89e-87, "bitscore": 266.0}], "name": "KFA67228.1", "ipg": "60498885", "start": 36101, "end": 36775, "strand": -1, "sequence": null}, {"id": null, "hits": [{"query": "EHK18436.1", "subject": "KFA67227.1", "identity": 56.024, "coverage": 85.56701030927834, "evalue": 6.69e-64, "bitscore": 207.0}], "name": "KFA67227.1", "ipg": "60498884", "start": 32153, "end": 32858, "strand": -1, "sequence": null}, {"id": null, "hits": [{"query": "EHK18438.1", "subject": "KFA67206.1", "identity": 54.507, "coverage": 99.6220075598488, "evalue": 0.0, "bitscore": 2598.0}], "name": "KFA67206.1", "ipg": "60498863", "start": 40722, "end": 48523, "strand": 1, "sequence": null}], "clusters": [{"indices": [0, 1, 2, 5, 3, 4, 6], "subjects": [], "intermediate_genes": [], "score": 9.4902, "start": 2428, "end": 48523, "number": 129}]}, {"accession": "KL660809.1", "subjects": [{"id": null, "hits": [{"query": "EHK18431.1", "subject": "KFA62249.1", "identity": 38.411, "coverage": 68.0365296803653, "evalue": 1.74e-22, "bitscore": 104.0}], "name": "KFA62249.1", "ipg": "60494069", "start": 52437, "end": 53527, "strand": -1, "sequence": null}], "clusters": []}, {"accession": "KL659896.1", "subjects": [{"id": null, "hits": [{"query": "EHK18433.1", "subject": "KFA68349.1", "identity": 42.765, "coverage": 99.55654101995566, "evalue": 1.85e-127, "bitscore": 390.0}], "name": "KFA68349.1", "ipg": "60499984", "start": 58973, "end": 60647, "strand": 1, "sequence": null}], "clusters": []}, {"accession": "KL659284.1", "subjects": [{"id": null, "hits": [{"query": "EHK18433.1", "subject": "KFA70203.1", "identity": 43.421, "coverage": 99.33481152993349, "evalue": 4.31e-123, "bitscore": 379.0}], "name": "KFA70203.1", "ipg": "60501813", "start": 41730, "end": 43461, "strand": -1, "sequence": null}], "clusters": []}, {"accession": "KL660354.1", "subjects": [{"id": null, "hits": [{"query": "EHK18433.1", "subject": "KFA66823.1", "identity": 40.618, "coverage": 99.55654101995566, "evalue": 8.43e-121, "bitscore": 372.0}], "name": "KFA66823.1", "ipg": "60498488", "start": 46046, "end": 47783, "strand": -1, "sequence": null}], "clusters": []}, {"accession": "KL659944.1", "subjects": [{"id": null, "hits": [{"query": "EHK18433.1", "subject": "KFA68288.1", "identity": 38.852, "coverage": 99.55654101995566, "evalue": 9.8e-110, "bitscore": 344.0}], "name": "KFA68288.1", "ipg": "60499924", "start": 5802, "end": 7543, "strand": -1, "sequence": null}], "clusters": []}, {"accession": "KL660108.1", "subjects": [{"id": null, "hits": [{"query": "EHK18433.1", "subject": "KFA67693.1", "identity": 37.611, "coverage": 99.33481152993349, "evalue": 9.31e-106, "bitscore": 334.0}], "name": "KFA67693.1", "ipg": "60499340", "start": 199416, "end": 201160, "strand": 1, "sequence": null}], "clusters": []}, {"accession": "KL660934.1", "subjects": [{"id": null, "hits": [{"query": "EHK18433.1", "subject": "KFA60346.1", "identity": 38.053, "coverage": 98.89135254988913, "evalue": 4.73e-104, "bitscore": 329.0}], "name": "KFA60346.1", "ipg": "60492216", "start": 38101, "end": 39768, "strand": -1, "sequence": null}], "clusters": []}, {"accession": "KL659161.1", "subjects": [{"id": null, "hits": [{"query": "EHK18433.1", "subject": "KFA70628.1", "identity": 38.274, "coverage": 99.1130820399113, "evalue": 6.75e-103, "bitscore": 326.0}], "name": "KFA70628.1", "ipg": "60502232", "start": 4788, "end": 6583, "strand": 1, "sequence": null}], "clusters": []}, {"accession": "KL661920.1", "subjects": [{"id": null, "hits": [{"query": "EHK18433.1", "subject": "KFA60106.1", "identity": 38.053, "coverage": 99.33481152993349, "evalue": 2.34e-102, "bitscore": 325.0}], "name": "KFA60106.1", "ipg": "60491977", "start": 1832, "end": 3442, "strand": -1, "sequence": null}], "clusters": []}, {"accession": "KL659464.1", "subjects": [{"id": null, "hits": [{"query": "EHK18433.1", "subject": "KFA69485.1", "identity": 36.504, "coverage": 99.33481152993349, "evalue": 3.28e-101, "bitscore": 322.0}], "name": "KFA69485.1", "ipg": "60501100", "start": 5149, "end": 6860, "strand": 1, "sequence": null}], "clusters": []}, {"accession": "KL659427.1", "subjects": [{"id": null, "hits": [{"query": "EHK18436.1", "subject": "KFA69557.1", "identity": 48.187, "coverage": 92.78350515463917, "evalue": 2.05e-60, "bitscore": 199.0}], "name": "KFA69557.1", "ipg": "60501172", "start": 21115, "end": 21823, "strand": 1, "sequence": null}, {"id": null, "hits": [{"query": "EHK18437.1", "subject": "KFA69558.1", "identity": 43.494, "coverage": 98.39357429718876, "evalue": 2.64e-69, "bitscore": 225.0}], "name": "KFA69558.1", "ipg": "60501173", "start": 19600, "end": 20651, "strand": 1, "sequence": null}], "clusters": []}]}, {"name": "Hypoxylon cercidicola", "strain": "CBS 119009", "scaffolds": [{"accession": "MU399517.1", "subjects": [{"id": null, "hits": [{"query": "EHK18427.1", "subject": "KAI1771740.1", "identity": 59.412, "coverage": 99.70674486803519, "evalue": 1.41e-138, "bitscore": 407.0}], "name": "KAI1771740.1", "ipg": "540388391", "start": 468482, "end": 469563, "strand": 1, "sequence": null}, {"id": null, "hits": [{"query": "EHK18428.1", "subject": "KAI1771730.1", "identity": 54.015, "coverage": 100.0, "evalue": 1.6e-110, "bitscore": 331.0}], "name": "KAI1771730.1", "ipg": "540388438", "start": 446266, "end": 447375, "strand": -1, "sequence": null}, {"id": null, "hits": [{"query": "EHK18430.1", "subject": "KAI1771734.1", "identity": 49.803, "coverage": 97.45098039215686, "evalue": 2.82e-164, "bitscore": 486.0}], "name": "KAI1771734.1", "ipg": "540388358", "start": 455060, "end": 456866, "strand": -1, "sequence": null}, {"id": null, "hits": [{"query": "EHK18431.1", "subject": "KAI1771738.1", "identity": 52.752, "coverage": 97.26027397260275, "evalue": 1.26e-72, "bitscore": 231.0}], "name": "KAI1771738.1", "ipg": "540388420", "start": 464541, "end": 465419, "strand": 1, "sequence": null}, {"id": null, "hits": [{"query": "EHK18432.1", "subject": "KAI1771737.1", "identity": 48.68, "coverage": 98.26086956521739, "evalue": 4.92e-99, "bitscore": 309.0}], "name": "KAI1771737.1", "ipg": "540388368", "start": 462418, "end": 463660, "strand": 1, "sequence": null}, {"id": null, "hits": [{"query": "EHK18433.1", "subject": "KAI1771739.1", "identity": 49.115, "coverage": 99.55654101995566, "evalue": 5.06e-153, "bitscore": 455.0}], "name": "KAI1771739.1", "ipg": "540388362", "start": 466167, "end": 467955, "strand": 1, "sequence": null}, {"id": null, "hits": [{"query": "EHK18434.1", "subject": "KAI1771735.1", "identity": 62.524, "coverage": 96.37023593466425, "evalue": 0.0, "bitscore": 714.0}], "name": "KAI1771735.1", "ipg": "540388445", "start": 457381, "end": 459311, "strand": -1, "sequence": null}, {"id": null, "hits": [{"query": "EHK18435.1", "subject": "KAI1771741.1", "identity": 70.922, "coverage": 97.90940766550523, "evalue": 7.7e-146, "bitscore": 422.0}], "name": "KAI1771741.1", "ipg": "540388410", "start": 470851, "end": 472193, "strand": 1, "sequence": null}, {"id": null, "hits": [{"query": "EHK18436.1", "subject": "KAI1771733.1", "identity": 61.446, "coverage": 85.56701030927834, "evalue": 1.58e-73, "bitscore": 231.0}], "name": "KAI1771733.1", "ipg": "540388378", "start": 453920, "end": 454580, "strand": 1, "sequence": null}, {"id": null, "hits": [{"query": "EHK18437.1", "subject": "KAI1771742.1", "identity": 54.074, "coverage": 98.79518072289156, "evalue": 3.45e-98, "bitscore": 298.0}], "name": "KAI1771742.1", "ipg": "540388400", "start": 472831, "end": 473867, "strand": -1, "sequence": null}, {"id": null, "hits": [{"query": "EHK18438.1", "subject": "KAI1771743.1", "identity": 56.033, "coverage": 99.66400671986561, "evalue": 0.0, "bitscore": 2697.0}], "name": "KAI1771743.1", "ipg": "540388384", "start": 475112, "end": 483074, "strand": 1, "sequence": null}], "clusters": [{"indices": [1, 8, 2, 6, 4, 3, 5, 0, 7, 9, 10], "subjects": [], "intermediate_genes": [{"id": null, "hits": [], "name": "KAI1771728.1", "ipg": null, "start": 442352, "end": 444259, "strand": -1, "sequence": "MAPITRLAGKTAVITGGATGIGLASAKRMVEEGAFVFIFGRRQDVLDKAVAELGPNARAVQGSVSNLADLDKLYAAVKAERGTLDIVMANSGMGTLLKLGDITVEHCDEVFDTNVKGCVFTVQKALPLMGKGGSVILTGSSAGTTGAPALSMYGASKAAVRNLVRSWAEDLKGTGIRVNVLSPGPTATELAKASLGEEGQKVFANMTPLQRMADPSEIGAVAAFLASDDSSFMTASEVAVDGGLAQI"}, {"id": null, "hits": [], "name": "KAI1771729.1", "ipg": null, "start": 444781, "end": 446041, "strand": 1, "sequence": "MPSPVILILGAGPNIGHHVAKTFAAGGYKVALAARSVKEAESTDSQLNIPSDFTKSEDVVNAFSKVKKAFGIPSVVVYNVSASTRPPPDDPFSLPLADFSRDLSINVTSLYVAAQQAVAGFKQLPAGVAPTFIMTGNILNVEIIPGFISQGAGKSAGAHMMWAAADAYKSKGYKFYYADERKANGTAKYMVDGDAHAKLFKGLAEEKTQGPWHQTFVAGKGYQKFASSL"}, {"id": null, "hits": [], "name": "KAI1771731.1", "ipg": null, "start": 448587, "end": 451089, "strand": 1, "sequence": "MSTTNTPKMPDLDFLTMPDGPRFSAAVIAGNGEAAQTKASLPTSGSDTANESGHSTHAVEKEDVVRTLRGLKWFLAYSSLLSTVLFYAFEATITADIQPSIIETFGEPEKLPWIGIALFLGALTVLPIGRAYGVFNVKWLFLTSVILFEAGSALAGAAPTMNALIVGRVLQGIGATGCYSGAITYISMITSQKERPLYLSGIVATWSIGSVIGPVIGGAFAQSSATWRWGFYINLVVAAVVAPGLIFCLPNLDPAPDISFKEKLVTQDWIGTVIFLGGSTCFSFALTFGGIVYSFTSGSEIALWTLTGVLLIVFILVSIYHPFVSLQYRLYPVHLVKRLELSILQFAILVNAGAMVTTLYYTPLIFQFTRGDGPLIAGVRLLPFLGGMIFFSVLNGFFMPKIGYHMPWYVLGCALILIGSSLMSTITASTSEARLYAYTMLLGSGCGSFFTAGYSVVQALVPVAELSNAISFMALGQTMGQIVILSLAGSLFQNIGAQRIMDLIPDLSFEDALQLTTGTHSSIFEGLGPELQGQVVEQLTLALRNVFIAMLATSAAALIGSLFLSRRKIY"}, {"id": null, "hits": [], "name": "KAI1771732.1", "ipg": null, "start": 451914, "end": 453141, "strand": -1, "sequence": "MTTSGPCTEFPAPGLRNPFRYITGHNEKGEADFLQTDHGDHRDVMLGGAAAQTIMYSAKGNPVQITDNVDLEFAKNNRPAVHVPNGVCVRMIDFAPGTESNLHRALTMGIGTVCEGEIELTLSDDRSNNKILRPGDVCINRCAMHRWRNVSNEKPARMLFVMLDVEPVIVNGKALEFDMGYLMKEYAEYDEGPGKKA"}, {"id": null, "hits": [], "name": "KAI1771736.1", "ipg": null, "start": 460315, "end": 462253, "strand": 1, "sequence": "MDKTLTSPIGNYNIHCSCDSDRQSKGPGLRLSWPNANDSRRAVVSKSQPPPSKYRDGNGRISDPRIVLVSQGDLETHYQLASSARNGPTLHVPLAWNPLQSEFGDQDLFQYFQSTASQSLAIFPHDPANLGSVLVRIALTNSDTNSANAVQRALLALASIHRHNVYSQAVELKISALKALAAASKDDIGTEEAIQHVAAGMLLCSFEIHQTSCTSGHWICYLDGAKEVIKTFCLDDPAHQHGELSILLDWVYYHDVLARFTQIYWHKGTVVDTSSRIGAEVFHPGPSAMETTELLAKVCDAVSARPPPTASVEILDDYRGFLKILDWRIRNLPVAATADDGADTALTKEVYKLAMLVYLNRATNNVLNQAPRTQQQIDQAFTMLSQMGSCPRQFPAFIIGCEARTDMQRATVLDLMARTERTGASRSFNYVRVLMEAIWAQDDLANGDINYGDKISSVFKRCSNLPTFV"}, {"id": null, "hits": [], "name": "KAI1771744.1", "ipg": null, "start": 484644, "end": 487265, "strand": 1, "sequence": "MSPFLDTPTTNGHITTNPYVVPDTLLGYRRPIKVIVIGFGISGINLSYILGKQKNSNITLQFYEKNPELGGTWFENTYPGCSCDIPAVNYQFTWHPSPNWSSYYAPCHETLAYLKSVVAHHKLDTNVKYNHRLTGAWWDQETARWRVRIQPNDDPAAEFYDYSDILITATGVLNNWKWPAIRGIEKFKNKMHTAAWDHSVDLNNKTVGVIGNGSSSVQLVPAIYDKVKRISTFLRSPTWITAGYAPKYAGEGGSNIKYTDEQKKHFAENPEEYLAYRKAVEREMNSNFGVMIKDTPAQLECFEYAVNEMKRKLSKKPELADKLIPKTFAVGCRRANPGHGYLEAISSEKCDVIFGEIAEITEEGVVAEDGVLHKVDVLACGTGFDVSFKPKFPIVGKDGLSLREAFKDLPDTYLSIMTPGFPNYFMMLGPFAPYGHGSVIPAIEVITRYISMALEKFQTQNIRSLVPKKEAVADFREHRDLYMKKTVWDAPCSSWFKLGPKGETVMMWPGSRLHCFNALWNPRWEDYDWEYLMSNRFSYWGNGFTTTDAEEEGTDKAWYIEGI"}, {"id": null, "hits": [], "name": "KAI1771745.1", "ipg": null, "start": 487266, "end": 488074, "strand": 1, "sequence": "MAMFTCGHELPKGRIGANLSHVPRDSSNRCPGCQTKTPSGVIGLLKSLQKPSAKPQKPRETSISQHLITFAFDRFISQRKTPGFKSRVDEVFDAFGEVCYRLLDRKQIASFSITARGRWGIDVTRQAWRAVGTAVLKTNGVYEPIEPAEAEILHTLNNMIELMRERAASVDTFEQLEIVYNSASTLRMLRDQVTSALSELEDGFTKWDAVGK"}], "score": 13.6581, "start": 446266, "end": 483074, "number": 130}]}, {"accession": "MU399514.1", "subjects": [{"id": null, "hits": [{"query": "EHK18427.1", "subject": "KAI1772155.1", "identity": 53.353, "coverage": 99.70674486803519, "evalue": 1.08e-112, "bitscore": 342.0}], "name": "KAI1772155.1", "ipg": "540388796", "start": 24535, "end": 25612, "strand": 1, "sequence": null}], "clusters": []}, {"accession": "MU399511.1", "subjects": [{"id": null, "hits": [{"query": "EHK18430.1", "subject": "KAI1773023.1", "identity": 48.047, "coverage": 98.82352941176471, "evalue": 4.96e-169, "bitscore": 498.0}], "name": "KAI1773023.1", "ipg": "540389705", "start": 651218, "end": 652809, "strand": -1, "sequence": null}], "clusters": []}, {"accession": "MU399515.1", "subjects": [{"id": null, "hits": [{"query": "EHK18432.1", "subject": "KAI1772053.1", "identity": 53.959, "coverage": 97.97101449275362, "evalue": 5.81e-108, "bitscore": 330.0}], "name": "KAI1772053.1", "ipg": "540388704", "start": 330743, "end": 331841, "strand": 1, "sequence": null}, {"id": null, "hits": [{"query": "EHK18432.1", "subject": "KAI1772109.1", "identity": 47.181, "coverage": 97.10144927536231, "evalue": 9.35e-96, "bitscore": 299.0}], "name": "KAI1772109.1", "ipg": "540388777", "start": 516820, "end": 517920, "strand": 1, "sequence": null}, {"id": null, "hits": [{"query": "EHK18433.1", "subject": "KAI1772052.1", "identity": 44.912, "coverage": 99.55654101995566, "evalue": 1.88e-142, "bitscore": 430.0}], "name": "KAI1772052.1", "ipg": "540388733", "start": 328210, "end": 330137, "strand": -1, "sequence": null}, {"id": null, "hits": [{"query": "EHK18434.1", "subject": "KAI1772057.1", "identity": 59.176, "coverage": 96.91470054446461, "evalue": 0.0, "bitscore": 693.0}], "name": "KAI1772057.1", "ipg": "540388658", "start": 338578, "end": 340635, "strand": -1, "sequence": null}, {"id": null, "hits": [{"query": "EHK18436.1", "subject": "KAI1772058.1", "identity": 56.805, "coverage": 86.5979381443299, "evalue": 3e-61, "bitscore": 199.0}], "name": "KAI1772058.1", "ipg": "540388713", "start": 341269, "end": 341910, "strand": 1, "sequence": null}], "clusters": [{"indices": [2, 0, 3, 4], "subjects": [], "intermediate_genes": [], "score": 5.1652000000000005, "start": 328210, "end": 341910, "number": 131}]}, {"accession": "MU399501.1", "subjects": [{"id": null, "hits": [{"query": "EHK18432.1", "subject": "KAI1776288.1", "identity": 48.857, "coverage": 99.1304347826087, "evalue": 2.39e-97, "bitscore": 303.0}], "name": "KAI1776288.1", "ipg": "540392961", "start": 901222, "end": 902352, "strand": -1, "sequence": null}], "clusters": []}, {"accession": "MU399509.1", "subjects": [{"id": null, "hits": [{"query": "EHK18434.1", "subject": "KAI1773434.1", "identity": 58.349, "coverage": 96.37023593466425, "evalue": 0.0, "bitscore": 670.0}], "name": "KAI1773434.1", "ipg": "540390103", "start": 364407, "end": 366316, "strand": -1, "sequence": null}], "clusters": []}, {"accession": "MU399497.1", "subjects": [{"id": null, "hits": [{"query": "EHK18437.1", "subject": "KAI1778188.1", "identity": 47.619, "coverage": 99.59839357429718, "evalue": 4.78e-72, "bitscore": 232.0}], "name": "KAI1778188.1", "ipg": "540394934", "start": 608082, "end": 609083, "strand": 1, "sequence": null}], "clusters": []}, {"accession": "MU399537.1", "subjects": [{"id": null, "hits": [{"query": "EHK18437.1", "subject": "KAI1769736.1", "identity": 44.444, "coverage": 98.39357429718876, "evalue": 4.57e-69, "bitscore": 224.0}], "name": "KAI1769736.1", "ipg": "540386355", "start": 7990, "end": 8978, "strand": -1, "sequence": null}], "clusters": []}, {"accession": "MU399504.1", "subjects": [{"id": null, "hits": [{"query": "EHK18438.1", "subject": "KAI1775109.1", "identity": 47.804, "coverage": 99.66400671986561, "evalue": 0.0, "bitscore": 2288.0}], "name": "KAI1775109.1", "ipg": "540391679", "start": 881709, "end": 889837, "strand": -1, "sequence": null}], "clusters": []}]}, {"name": "Sodiomyces alkalinus", "strain": "F11", "scaffolds": [{"accession": "NW_021167082.1", "subjects": [{"id": null, "hits": [{"query": "EHK18427.1", "subject": "XP_028466711.1", "identity": 58.824, "coverage": 99.70674486803519, "evalue": 1.79e-138, "bitscore": 407.0}], "name": "XP_028466711.1", "ipg": "218528055", "start": 141918, "end": 143012, "strand": -1, "sequence": null}, {"id": null, "hits": [{"query": "EHK18430.1", "subject": "XP_028466722.1", "identity": 50.577, "coverage": 99.80392156862746, "evalue": 8.69e-173, "bitscore": 508.0}], "name": "XP_028466722.1", "ipg": "218528013", "start": 176044, "end": 177915, "strand": -1, "sequence": null}, {"id": null, "hits": [{"query": "EHK18431.1", "subject": "XP_028466714.1", "identity": 52.217, "coverage": 91.78082191780823, "evalue": 1.14e-71, "bitscore": 228.0}], "name": "XP_028466714.1", "ipg": "218528082", "start": 146901, "end": 147681, "strand": -1, "sequence": null}, {"id": null, "hits": [{"query": "EHK18432.1", "subject": "XP_028466715.1", "identity": 51.841, "coverage": 99.71014492753623, "evalue": 1.24e-113, "bitscore": 344.0}], "name": "XP_028466715.1", "ipg": "218528008", "start": 148618, "end": 149753, "strand": -1, "sequence": null}, {"id": null, "hits": [{"query": "EHK18433.1", "subject": "XP_028466712.1", "identity": 51.106, "coverage": 99.55654101995566, "evalue": 5.79e-147, "bitscore": 438.0}], "name": "XP_028466712.1", "ipg": "218528004", "start": 143681, "end": 145511, "strand": -1, "sequence": null}, {"id": null, "hits": [{"query": "EHK18434.1", "subject": "XP_028466717.1", "identity": 62.172, "coverage": 96.91470054446461, "evalue": 0.0, "bitscore": 707.0}], "name": "XP_028466717.1", "ipg": "218528064", "start": 164504, "end": 166615, "strand": 1, "sequence": null}, {"id": null, "hits": [{"query": "EHK18435.1", "subject": "XP_028466710.1", "identity": 71.986, "coverage": 97.90940766550523, "evalue": 1.06e-148, "bitscore": 429.0}], "name": "XP_028466710.1", "ipg": "218528025", "start": 138450, "end": 139884, "strand": -1, "sequence": null}, {"id": null, "hits": [{"query": "EHK18436.1", "subject": "XP_028466718.1", "identity": 58.434, "coverage": 85.56701030927834, "evalue": 1.66e-69, "bitscore": 221.0}], "name": "XP_028466718.1", "ipg": "218528010", "start": 167077, "end": 167762, "strand": -1, "sequence": null}, {"id": null, "hits": [{"query": "EHK18437.1", "subject": "XP_028466709.1", "identity": 52.222, "coverage": 98.79518072289156, "evalue": 1.86e-91, "bitscore": 281.0}], "name": "XP_028466709.1", "ipg": "218528006", "start": 136751, "end": 137987, "strand": 1, "sequence": null}, {"id": null, "hits": [{"query": "EHK18438.1", "subject": "XP_028466708.1", "identity": 55.238, "coverage": 99.580008399832, "evalue": 0.0, "bitscore": 2615.0}], "name": "XP_028466708.1", "ipg": "218528012", "start": 127498, "end": 135745, "strand": -1, "sequence": null}], "clusters": [{"indices": [9, 8, 6, 0, 4, 2, 3, 5, 7, 1], "subjects": [], "intermediate_genes": [{"id": null, "hits": [], "name": "XP_028466707.1", "ipg": null, "start": 123168, "end": 125975, "strand": -1, "sequence": "MAPFVEEPTTFNGNGVSHAKGSVNGVDAADSYTIPDTYLGYRRPIKAIVIGFGFSGINVSYILGKETKNNNITLQFYDKNPELGGTWFENTYPGCACDIPAVNYQFSWHPNTEWSSYYATNKEILAYLKSVVAHHQLDTNLKLNHLVTGAWWEEDKARWRVRIQPNDDPDSAFFDYAEILINATGVLNKWKWPAIPGIGKFKNKVHTAAWDQSLELAGKKIGVIGNGSSAVQTVTATIDEVKGIDLFLRSPTWVTAGFASKFAGEGGRNVKYTEEQRKNFVERPEEYLAYRKAVEREMNSNFAMVVKGTKEQVDAAEFAREEMLKKLKDYPELAEKLIPTNFGIGCRRPIPNNGYLEAITSDKCNVTFSSITEITEEGLITADGVTHKVDVLVCGTGFDTSYVPRFPIIGPDGLDLREAFKDSPETYLSTMAPDFPNYFMMLGPFGPYGHGSIIPALEGITRNISMLMQKFQTQNIKSVMPKKDAVAEFREHRALYLKRTIWDAPCSSWFKLGPTGENIMMWPGSRLHCLDIMLNPRWEDYDWEYLYPNRFSYWGNGFTTADAGEEGTDKAWYIGGI"}, {"id": null, "hits": [], "name": "XP_028466713.1", "ipg": null, "start": 146499, "end": 146983, "strand": -1, "sequence": "MAPRNRCSVLGALAHDLVFKRYQALGARHLGSLPYELGTVRGETWLQGSLYGETQGLECSLPGSFCIPTINALNCLRQSSTFNE"}, {"id": null, "hits": [], "name": "XP_028466716.1", "ipg": null, "start": 160927, "end": 162801, "strand": -1, "sequence": "MESAPSDRDPNISSLRLSWPIAGDNRRSVVGRSPESNGDREGDFCDTRFVHVSHCDMEAHYQFSKSKKRAGHGQQPILQIPLAWNSLKLEVGTKELLEYFQYAASQSLAIFGQEPTILGDVLCRIALTGNTASSRAALQSLLALSALHRRHDVHSQAVELKIAALKSLAAGMENQIGIREAIQHVAAGMLLCSFEIHRASCTSSDWMQYLRGAKDIIRAAGLDKIDQDDDLAILLDWVYYHDVLSRFTLGHWHRDSVAITSKPSDIRAEPSRTAPPALAIIELLSEVCDVISAGPPTRGSTKDMDDHKEFLKILDWRIRSLELAGMANNCPETLLMLELYQLAMLVYLNRASGDLLNQSARTKQQIEKAFIIFPLLGSCDRQFPVFVLGCEAKTDEQRAVVLDLISRTEPRDSSRSFNYDRLLTQAIWAQDDLADGDLDYSDKLSRGISRCSILPTFV"}, {"id": null, "hits": [], "name": "XP_028466719.1", "ipg": null, "start": 168815, "end": 169888, "strand": 1, "sequence": "MSNLGSTSGPCTGFPAPGLREPNRYITGHNEKGEPVFLVTDHGDHRDAMLGGAAAQNIIYSAKGNPVELTDDVDIEYAKNNKPALHIPNGCVVRMIDFAPGTESNLHRALTLGIGTVCEGEIELTLSDDRSYRRVLQPGDVSINRGAMHRWRNTSDEKPARMVFVMLDVMPIIVNGKALEFDMGHLMKEYSEYADGEGNKAD"}, {"id": null, "hits": [], "name": "XP_028466720.1", "ipg": null, "start": 170276, "end": 172911, "strand": -1, "sequence": "MTATTAQAVFTNPEVEEKAKVEIPSSTIAQSDDDGSAQDQTSNTAVSTPATDSERGTKPPEDVRTLRGLKWFFAYTSLLSTTLLYALDGTIVAAMQPSILDSYGETEKLPWIGVGMFLGALTVLPIGRAFGVFNVKWLFIGLVIVFEVGSVLCGAAPNMDAFIVGRVIQGVGACGCYLGAVTYISMTTTVRERPLYLSGIVATWSMGSVLGPVVGGAFAQSSATWRWAFYINLVIAAVFAPPVILCLPNIDPAADMTFVEKLLTQDWASMVIFLGGAACLAMALTFGGTVYAFDSPQEIALWTLSGVLLIVFVLVTVYHPLVEYRHRLYPIHLMKSMELNILQFAIFMAAGAMVTSLYYIPLLFQFTRGDGALIAGVRLLPFLCGMVFASVANGALMPRLGYYMPWYVLGNGLILIGSALMVTVEVSTSDAHIYGYTIILGVGCGAFFTSGFSVVQALVEASELSNAISYMAIGQTLGQIIILSLGGSLFQNIGAQRLSEILPGVPQEEIIELTTGTHSAVFEALDGEMQAQVVHTVTMAIRNVFYVLLATSAPGLIGSLFLSRRKIY"}, {"id": null, "hits": [], "name": "XP_028466721.1", "ipg": null, "start": 174005, "end": 175564, "strand": 1, "sequence": "MASYVVTGVSKGLGYGFLTVLSRDPSSTVIGIVRNKPATLQKISEDAELKDRSNIHILEGDMTEYATLKKAAAEAAEITGGKVDYLIANAGLVSLFDAYDPIGALGDRPEEVDQTLKTLYNVNVIGNVHLYHLFMPMILKGNAKKVVVISSGFADAEFTNKYDVEPGSLYASSKAAMNMITAKFSAQYKKDGVLFLSVCPGVVDVGHYKDATPAQMQNVGALMTKFLEYAPHFKGPDTPVQSAEAVKSVWENATFEKEGGDFLSHFGNKQWL"}, {"id": null, "hits": [], "name": "XP_028466723.1", "ipg": null, "start": 180304, "end": 181572, "strand": -1, "sequence": "MDIRQKTLVAVTANGVTNLARALLNRGEHEDIEATLERKTFLAMASKGGHDAVIELLMERGATLDTVESDTERAAVLLAVVGGHESSALILLNHGARPDSVDKSTGRSLLSWASGLGMEKLVGQLLCRHNVHVNTKDLEGRTPISWAAEGGHLAVVQLLLDNKADPDSVGRGLTPRGFATKQGHVAVVRLLTDFGVKLDGEDLNEDRYPILLAAKGSHTAVVQELAGRGGVSPAARSAAVVSAAMNGDLLSILALLEAGVELAPPSPLLRTAISGAVKRNHLQVLRELLSKGVPPGAALDTCVYEAHASFEEQTGDETLENTD"}, {"id": null, "hits": [], "name": "XP_028466724.1", "ipg": null, "start": 181995, "end": 182660, "strand": -1, "sequence": "MGSCFGRPPAAGVLPGHFTPLWLAAAGGHSEAARVLLQHGADADFEGGEKDGSDRCVLAAAIESASLQMVRELLMKGADPNRGE"}], "score": 12.6178, "start": 127498, "end": 177915, "number": 132}]}, {"accession": "XM_028608733.1", "subjects": [{"id": null, "hits": [{"query": "EHK18427.1", "subject": "XP_028466711.1", "identity": 58.824, "coverage": 99.70674486803519, "evalue": 1.79e-138, "bitscore": 407.0}], "name": "XP_028466711.1", "ipg": "218528055", "start": 41, "end": 1067, "strand": 1, "sequence": null}], "clusters": []}, {"accession": "ML119054.1", "subjects": [{"id": null, "hits": [{"query": "EHK18427.1", "subject": "ROT38905.1", "identity": 58.824, "coverage": 99.70674486803519, "evalue": 1.79e-138, "bitscore": 407.0}], "name": "ROT38905.1", "ipg": "218528055", "start": 141918, "end": 143012, "strand": -1, "sequence": null}, {"id": null, "hits": [{"query": "EHK18430.1", "subject": "ROT38916.1", "identity": 50.577, "coverage": 99.80392156862746, "evalue": 8.69e-173, "bitscore": 508.0}], "name": "ROT38916.1", "ipg": "218528013", "start": 176044, "end": 177915, "strand": -1, "sequence": null}, {"id": null, "hits": [{"query": "EHK18431.1", "subject": "ROT38908.1", "identity": 52.217, "coverage": 91.78082191780823, "evalue": 1.14e-71, "bitscore": 228.0}], "name": "ROT38908.1", "ipg": "218528082", "start": 146901, "end": 147681, "strand": -1, "sequence": null}, {"id": null, "hits": [{"query": "EHK18432.1", "subject": "ROT38909.1", "identity": 51.841, "coverage": 99.71014492753623, "evalue": 1.24e-113, "bitscore": 344.0}], "name": "ROT38909.1", "ipg": "218528008", "start": 148618, "end": 149753, "strand": -1, "sequence": null}, {"id": null, "hits": [{"query": "EHK18433.1", "subject": "ROT38906.1", "identity": 51.106, "coverage": 99.55654101995566, "evalue": 5.79e-147, "bitscore": 438.0}], "name": "ROT38906.1", "ipg": "218528004", "start": 143681, "end": 145511, "strand": -1, "sequence": null}, {"id": null, "hits": [{"query": "EHK18434.1", "subject": "ROT38911.1", "identity": 62.172, "coverage": 96.91470054446461, "evalue": 0.0, "bitscore": 707.0}], "name": "ROT38911.1", "ipg": "218528064", "start": 164504, "end": 166615, "strand": 1, "sequence": null}, {"id": null, "hits": [{"query": "EHK18435.1", "subject": "ROT38904.1", "identity": 71.986, "coverage": 97.90940766550523, "evalue": 1.06e-148, "bitscore": 429.0}], "name": "ROT38904.1", "ipg": "218528025", "start": 138450, "end": 139884, "strand": -1, "sequence": null}, {"id": null, "hits": [{"query": "EHK18436.1", "subject": "ROT38912.1", "identity": 58.434, "coverage": 85.56701030927834, "evalue": 1.66e-69, "bitscore": 221.0}], "name": "ROT38912.1", "ipg": "218528010", "start": 167077, "end": 167762, "strand": -1, "sequence": null}, {"id": null, "hits": [{"query": "EHK18437.1", "subject": "ROT38903.1", "identity": 52.222, "coverage": 98.79518072289156, "evalue": 1.86e-91, "bitscore": 281.0}], "name": "ROT38903.1", "ipg": "218528006", "start": 136751, "end": 137987, "strand": 1, "sequence": null}, {"id": null, "hits": [{"query": "EHK18438.1", "subject": "ROT38902.1", "identity": 55.238, "coverage": 99.580008399832, "evalue": 0.0, "bitscore": 2615.0}], "name": "ROT38902.1", "ipg": "218528012", "start": 127498, "end": 135745, "strand": -1, "sequence": null}], "clusters": []}, {"accession": "NW_021167079.1", "subjects": [{"id": null, "hits": [{"query": "EHK18429.1", "subject": "XP_028469720.1", "identity": 65.701, "coverage": 99.84520123839009, "evalue": 0.0, "bitscore": 848.0}], "name": "XP_028469720.1", "ipg": "218531127", "start": 821375, "end": 823669, "strand": -1, "sequence": null}], "clusters": []}, {"accession": "XM_028610087.1", "subjects": [{"id": null, "hits": [{"query": "EHK18429.1", "subject": "XP_028469720.1", "identity": 65.701, "coverage": 99.84520123839009, "evalue": 0.0, "bitscore": 848.0}], "name": "XP_028469720.1", "ipg": "218531127", "start": 138, "end": 2049, "strand": 1, "sequence": null}], "clusters": []}, {"accession": "ML119051.1", "subjects": [{"id": null, "hits": [{"query": "EHK18429.1", "subject": "ROT41914.1", "identity": 65.701, "coverage": 99.84520123839009, "evalue": 0.0, "bitscore": 848.0}], "name": "ROT41914.1", "ipg": "218531127", "start": 821375, "end": 823669, "strand": -1, "sequence": null}], "clusters": []}, {"accession": "XM_028608735.1", "subjects": [{"id": null, "hits": [{"query": "EHK18430.1", "subject": "XP_028466722.1", "identity": 50.577, "coverage": 99.80392156862746, "evalue": 8.69e-173, "bitscore": 508.0}], "name": "XP_028466722.1", "ipg": "218528013", "start": 39, "end": 1593, "strand": 1, "sequence": null}], "clusters": []}, {"accession": "XM_028608022.1", "subjects": [{"id": null, "hits": [{"query": "EHK18431.1", "subject": "XP_028466714.1", "identity": 52.217, "coverage": 91.78082191780823, "evalue": 1.14e-71, "bitscore": 228.0}], "name": "XP_028466714.1", "ipg": "218528082", "start": 0, "end": 612, "strand": 1, "sequence": null}], "clusters": []}, {"accession": "XM_028608734.1", "subjects": [{"id": null, "hits": [{"query": "EHK18432.1", "subject": "XP_028466715.1", "identity": 51.841, "coverage": 99.71014492753623, "evalue": 1.24e-113, "bitscore": 344.0}], "name": "XP_028466715.1", "ipg": "218528008", "start": 140, "end": 1178, "strand": 1, "sequence": null}], "clusters": []}, {"accession": "XM_028612858.1", "subjects": [{"id": null, "hits": [{"query": "EHK18433.1", "subject": "XP_028466712.1", "identity": 51.106, "coverage": 99.55654101995566, "evalue": 5.79e-147, "bitscore": 438.0}], "name": "XP_028466712.1", "ipg": "218528004", "start": 0, "end": 1395, "strand": 1, "sequence": null}], "clusters": []}, {"accession": "XM_028606833.1", "subjects": [{"id": null, "hits": [{"query": "EHK18434.1", "subject": "XP_028466717.1", "identity": 62.172, "coverage": 96.91470054446461, "evalue": 0.0, "bitscore": 707.0}], "name": "XP_028466717.1", "ipg": "218528064", "start": 114, "end": 1767, "strand": 1, "sequence": null}], "clusters": []}, {"accession": "XM_028608732.1", "subjects": [{"id": null, "hits": [{"query": "EHK18435.1", "subject": "XP_028466710.1", "identity": 71.986, "coverage": 97.90940766550523, "evalue": 1.06e-148, "bitscore": 429.0}], "name": "XP_028466710.1", "ipg": "218528025", "start": 291, "end": 1167, "strand": 1, "sequence": null}], "clusters": []}, {"accession": "XM_028609123.1", "subjects": [{"id": null, "hits": [{"query": "EHK18436.1", "subject": "XP_028466718.1", "identity": 58.434, "coverage": 85.56701030927834, "evalue": 1.66e-69, "bitscore": 221.0}], "name": "XP_028466718.1", "ipg": "218528010", "start": 185, "end": 794, "strand": 1, "sequence": null}], "clusters": []}, {"accession": "XM_028609122.1", "subjects": [{"id": null, "hits": [{"query": "EHK18437.1", "subject": "XP_028466709.1", "identity": 52.222, "coverage": 98.79518072289156, "evalue": 1.86e-91, "bitscore": 281.0}], "name": "XP_028466709.1", "ipg": "218528006", "start": 44, "end": 866, "strand": 1, "sequence": null}], "clusters": []}, {"accession": "XM_028608731.1", "subjects": [{"id": null, "hits": [{"query": "EHK18438.1", "subject": "XP_028466708.1", "identity": 55.238, "coverage": 99.580008399832, "evalue": 0.0, "bitscore": 2615.0}], "name": "XP_028466708.1", "ipg": "218528012", "start": 77, "end": 7424, "strand": 1, "sequence": null}], "clusters": []}]}, {"name": "Colletotrichum tabaci", "strain": "YC1", "scaffolds": [{"accession": "JASAOK010000032.1", "subjects": [{"id": null, "hits": [{"query": "EHK18427.1", "subject": "KAK6218922.1", "identity": 59.104, "coverage": 97.36070381231671, "evalue": 1.18e-137, "bitscore": 405.0}], "name": "KAK6218922.1", "ipg": "812615937", "start": 350229, "end": 351311, "strand": -1, "sequence": null}, {"id": null, "hits": [{"query": "EHK18431.1", "subject": "KAK6218924.1", "identity": 61.215, "coverage": 97.26027397260275, "evalue": 7.35e-89, "bitscore": 271.0}], "name": "KAK6218924.1", "ipg": "246304495", "start": 355911, "end": 357014, "strand": -1, "sequence": null}, {"id": null, "hits": [{"query": "EHK18433.1", "subject": "KAK6218929.1", "identity": 48.565, "coverage": 99.33481152993349, "evalue": 1.3e-153, "bitscore": 456.0}], "name": "KAK6218929.1", "ipg": "812615974", "start": 369411, "end": 371279, "strand": 1, "sequence": null}, {"id": null, "hits": [{"query": "EHK18434.1", "subject": "KAK6218928.1", "identity": 63.619, "coverage": 95.28130671506352, "evalue": 0.0, "bitscore": 724.0}], "name": "KAK6218928.1", "ipg": "812615908", "start": 366309, "end": 368332, "strand": -1, "sequence": null}, {"id": null, "hits": [{"query": "EHK18435.1", "subject": "KAK6218920.1", "identity": 69.93, "coverage": 99.30313588850174, "evalue": 1.26e-148, "bitscore": 429.0}], "name": "KAK6218920.1", "ipg": "112443071", "start": 345059, "end": 346347, "strand": -1, "sequence": null}, {"id": null, "hits": [{"query": "EHK18436.1", "subject": "KAK6218927.1", "identity": 60.465, "coverage": 88.14432989690721, "evalue": 2.46e-73, "bitscore": 232.0}], "name": "KAK6218927.1", "ipg": "812615976", "start": 365026, "end": 365822, "strand": 1, "sequence": null}, {"id": null, "hits": [{"query": "EHK18437.1", "subject": "KAK6218919.1", "identity": 49.446, "coverage": 98.39357429718876, "evalue": 1.18e-84, "bitscore": 264.0}], "name": "KAK6218919.1", "ipg": "812615924", "start": 343120, "end": 344340, "strand": 1, "sequence": null}, {"id": null, "hits": [{"query": "EHK18438.1", "subject": "KAK6218918.1", "identity": 55.245, "coverage": 99.580008399832, "evalue": 0.0, "bitscore": 2582.0}], "name": "KAK6218918.1", "ipg": "812615936", "start": 333362, "end": 341375, "strand": -1, "sequence": null}], "clusters": [{"indices": [7, 6, 4, 0, 1, 5, 3, 2], "subjects": [], "intermediate_genes": [], "score": 10.5363, "start": 333362, "end": 371279, "number": 134}]}, {"accession": "JASAOK010000022.1", "subjects": [{"id": null, "hits": [{"query": "EHK18429.1", "subject": "KAK6221291.1", "identity": 65.502, "coverage": 99.69040247678018, "evalue": 0.0, "bitscore": 856.0}], "name": "KAK6221291.1", "ipg": "812618123", "start": 253806, "end": 255899, "strand": -1, "sequence": null}], "clusters": []}, {"accession": "JASAOK010000023.1", "subjects": [{"id": null, "hits": [{"query": "EHK18430.1", "subject": "KAK6221160.1", "identity": 45.882, "coverage": 98.82352941176471, "evalue": 4.54e-144, "bitscore": 434.0}], "name": "KAK6221160.1", "ipg": "812617948", "start": 71024, "end": 72627, "strand": -1, "sequence": null}, {"id": null, "hits": [{"query": "EHK18431.1", "subject": "KAK6221164.1", "identity": 52.778, "coverage": 96.80365296803653, "evalue": 1.78e-65, "bitscore": 212.0}], "name": "KAK6221164.1", "ipg": "812617992", "start": 81475, "end": 82371, "strand": -1, "sequence": null}], "clusters": []}]}, {"name": "Colletotrichum incanum", "strain": "MAFF 238704", "scaffolds": [{"accession": "LFIW01001381.1", "subjects": [{"id": null, "hits": [{"query": "EHK18427.1", "subject": "KZL82510.1", "identity": 59.036, "coverage": 97.36070381231671, "evalue": 1.45e-137, "bitscore": 405.0}], "name": "KZL82510.1", "ipg": "107992659", "start": 10861, "end": 11929, "strand": 1, "sequence": null}], "clusters": []}, {"accession": "LFIW01000334.1", "subjects": [{"id": null, "hits": [{"query": "EHK18428.1", "subject": "KZL87101.1", "identity": 59.41, "coverage": 100.0, "evalue": 1.08e-110, "bitscore": 331.0}], "name": "KZL87101.1", "ipg": "107998071", "start": 177260, "end": 178306, "strand": -1, "sequence": null}], "clusters": []}, {"accession": "LFIW01000859.1", "subjects": [{"id": null, "hits": [{"query": "EHK18429.1", "subject": "KZL84552.1", "identity": 65.502, "coverage": 99.69040247678018, "evalue": 0.0, "bitscore": 855.0}], "name": "KZL84552.1", "ipg": "107995107", "start": 65283, "end": 67369, "strand": -1, "sequence": null}], "clusters": []}, {"accession": "LFIW01000647.1", "subjects": [{"id": null, "hits": [{"query": "EHK18434.1", "subject": "KZL85388.1", "identity": 52.768, "coverage": 94.73684210526315, "evalue": 0.0, "bitscore": 606.0}], "name": "KZL85388.1", "ipg": "107996114", "start": 33533, "end": 35355, "strand": -1, "sequence": null}], "clusters": []}]}, {"name": "Colletotrichum incanum", "strain": "MAFF238712", "scaffolds": [{"accession": "KV842164.1", "subjects": [{"id": null, "hits": [{"query": "EHK18427.1", "subject": "OHW90393.1", "identity": 59.036, "coverage": 97.36070381231671, "evalue": 1.45e-137, "bitscore": 405.0}], "name": "OHW90393.1", "ipg": "107992659", "start": 65961, "end": 67029, "strand": 1, "sequence": null}], "clusters": []}, {"accession": "KV841805.1", "subjects": [{"id": null, "hits": [{"query": "EHK18428.1", "subject": "OHW98898.1", "identity": 59.779, "coverage": 100.0, "evalue": 4.4e-112, "bitscore": 335.0}], "name": "OHW98898.1", "ipg": "125734882", "start": 53343, "end": 54389, "strand": -1, "sequence": null}], "clusters": []}, {"accession": "KV841748.1", "subjects": [{"id": null, "hits": [{"query": "EHK18429.1", "subject": "OHX01190.1", "identity": 65.502, "coverage": 99.69040247678018, "evalue": 0.0, "bitscore": 855.0}], "name": "OHX01190.1", "ipg": "107995107", "start": 564350, "end": 566436, "strand": 1, "sequence": null}], "clusters": []}, {"accession": "KV841758.1", "subjects": [{"id": null, "hits": [{"query": "EHK18434.1", "subject": "OHX00730.1", "identity": 54.685, "coverage": 94.73684210526315, "evalue": 0.0, "bitscore": 618.0}], "name": "OHX00730.1", "ipg": "125736072", "start": 8492, "end": 10314, "strand": 1, "sequence": null}], "clusters": []}]}, {"name": "Colletotrichum destructivum", "strain": "CBS 520.97", "scaffolds": [{"accession": "NC_085898.1", "subjects": [{"id": null, "hits": [{"query": "EHK18427.1", "subject": "XP_062776699.1", "identity": 58.683, "coverage": 97.36070381231671, "evalue": 2.38e-137, "bitscore": 404.0}], "name": "XP_062776699.1", "ipg": "725863895", "start": 1280522, "end": 1281602, "strand": 1, "sequence": null}, {"id": null, "hits": [{"query": "EHK18429.1", "subject": "XP_062777846.1", "identity": 65.502, "coverage": 99.69040247678018, "evalue": 0.0, "bitscore": 855.0}], "name": "XP_062777846.1", "ipg": "725865268", "start": 5015780, "end": 5017873, "strand": 1, "sequence": null}, {"id": null, "hits": [{"query": "EHK18431.1", "subject": "XP_062776697.1", "identity": 61.215, "coverage": 97.26027397260275, "evalue": 7.35e-89, "bitscore": 271.0}], "name": "XP_062776697.1", "ipg": "246304495", "start": 1274734, "end": 1275842, "strand": 1, "sequence": null}, {"id": null, "hits": [{"query": "EHK18433.1", "subject": "XP_062776692.1", "identity": 47.903, "coverage": 99.33481152993349, "evalue": 1.31e-152, "bitscore": 453.0}], "name": "XP_062776692.1", "ipg": "725863892", "start": 1260371, "end": 1262239, "strand": -1, "sequence": null}, {"id": null, "hits": [{"query": "EHK18434.1", "subject": "XP_062776693.1", "identity": 63.429, "coverage": 95.28130671506352, "evalue": 0.0, "bitscore": 722.0}], "name": "XP_062776693.1", "ipg": "725863945", "start": 1263314, "end": 1265329, "strand": 1, "sequence": null}, {"id": null, "hits": [{"query": "EHK18435.1", "subject": "XP_062776701.1", "identity": 70.896, "coverage": 93.03135888501743, "evalue": 9.05e-142, "bitscore": 411.0}], "name": "XP_062776701.1", "ipg": "725863927", "start": 1285505, "end": 1286720, "strand": 1, "sequence": null}, {"id": null, "hits": [{"query": "EHK18436.1", "subject": "XP_062776694.1", "identity": 52.941, "coverage": 90.72164948453609, "evalue": 2.39e-67, "bitscore": 218.0}], "name": "XP_062776694.1", "ipg": "725863954", "start": 1265826, "end": 1266621, "strand": -1, "sequence": null}, {"id": null, "hits": [{"query": "EHK18437.1", "subject": "XP_062776702.1", "identity": 49.446, "coverage": 98.39357429718876, "evalue": 3.66e-84, "bitscore": 263.0}], "name": "XP_062776702.1", "ipg": "725863938", "start": 1287424, "end": 1288629, "strand": -1, "sequence": null}, {"id": null, "hits": [{"query": "EHK18438.1", "subject": "XP_062776703.1", "identity": 54.743, "coverage": 99.580008399832, "evalue": 0.0, "bitscore": 2558.0}], "name": "XP_062776703.1", "ipg": "725863917", "start": 1290389, "end": 1298418, "strand": 1, "sequence": null}], "clusters": [{"indices": [3, 4, 6, 2, 0, 5, 7, 8], "subjects": [], "intermediate_genes": [], "score": 10.53, "start": 1260371, "end": 1298418, "number": 135}]}, {"accession": "XM_062920648.1", "subjects": [{"id": null, "hits": [{"query": "EHK18427.1", "subject": "XP_062776699.1", "identity": 58.683, "coverage": 97.36070381231671, "evalue": 2.38e-137, "bitscore": 404.0}], "name": "XP_062776699.1", "ipg": "725863895", "start": 92, "end": 1112, "strand": 1, "sequence": null}], "clusters": []}, {"accession": "CP137307.1", "subjects": [{"id": null, "hits": [{"query": "EHK18427.1", "subject": "WQF79475.1", "identity": 58.683, "coverage": 97.36070381231671, "evalue": 2.38e-137, "bitscore": 404.0}], "name": "WQF79475.1", "ipg": "725863895", "start": 1280522, "end": 1281602, "strand": 1, "sequence": null}, {"id": null, "hits": [{"query": "EHK18429.1", "subject": "WQF80622.1", "identity": 65.502, "coverage": 99.69040247678018, "evalue": 0.0, "bitscore": 855.0}], "name": "WQF80622.1", "ipg": "725865268", "start": 5015780, "end": 5017873, "strand": 1, "sequence": null}, {"id": null, "hits": [{"query": "EHK18431.1", "subject": "WQF79473.1", "identity": 61.215, "coverage": 97.26027397260275, "evalue": 7.35e-89, "bitscore": 271.0}], "name": "WQF79473.1", "ipg": "246304495", "start": 1274734, "end": 1275842, "strand": 1, "sequence": null}, {"id": null, "hits": [{"query": "EHK18433.1", "subject": "WQF79468.1", "identity": 47.903, "coverage": 99.33481152993349, "evalue": 1.31e-152, "bitscore": 453.0}], "name": "WQF79468.1", "ipg": "725863892", "start": 1260371, "end": 1262239, "strand": -1, "sequence": null}, {"id": null, "hits": [{"query": "EHK18434.1", "subject": "WQF79469.1", "identity": 63.429, "coverage": 95.28130671506352, "evalue": 0.0, "bitscore": 722.0}], "name": "WQF79469.1", "ipg": "725863945", "start": 1263314, "end": 1265329, "strand": 1, "sequence": null}, {"id": null, "hits": [{"query": "EHK18435.1", "subject": "WQF79477.1", "identity": 70.896, "coverage": 93.03135888501743, "evalue": 9.05e-142, "bitscore": 411.0}], "name": "WQF79477.1", "ipg": "725863927", "start": 1285505, "end": 1286720, "strand": 1, "sequence": null}, {"id": null, "hits": [{"query": "EHK18436.1", "subject": "WQF79470.1", "identity": 52.941, "coverage": 90.72164948453609, "evalue": 2.39e-67, "bitscore": 218.0}], "name": "WQF79470.1", "ipg": "725863954", "start": 1265826, "end": 1266621, "strand": -1, "sequence": null}, {"id": null, "hits": [{"query": "EHK18437.1", "subject": "WQF79478.1", "identity": 49.446, "coverage": 98.39357429718876, "evalue": 3.66e-84, "bitscore": 263.0}], "name": "WQF79478.1", "ipg": "725863938", "start": 1287424, "end": 1288629, "strand": -1, "sequence": null}, {"id": null, "hits": [{"query": "EHK18438.1", "subject": "WQF79479.1", "identity": 54.743, "coverage": 99.580008399832, "evalue": 0.0, "bitscore": 2558.0}], "name": "WQF79479.1", "ipg": "725863917", "start": 1290389, "end": 1298418, "strand": 1, "sequence": null}], "clusters": []}, {"accession": "NC_085903.1", "subjects": [{"id": null, "hits": [{"query": "EHK18428.1", "subject": "XP_062784590.1", "identity": 57.934, "coverage": 100.0, "evalue": 4.67e-111, "bitscore": 332.0}], "name": "XP_062784590.1", "ipg": "725871692", "start": 1758585, "end": 1759633, "strand": 1, "sequence": null}], "clusters": []}, {"accession": "XM_062928539.1", "subjects": [{"id": null, "hits": [{"query": "EHK18428.1", "subject": "XP_062784590.1", "identity": 57.934, "coverage": 100.0, "evalue": 4.67e-111, "bitscore": 332.0}], "name": "XP_062784590.1", "ipg": "725871692", "start": 0, "end": 813, "strand": 1, "sequence": null}], "clusters": []}, {"accession": "CP137312.1", "subjects": [{"id": null, "hits": [{"query": "EHK18428.1", "subject": "WQF87369.1", "identity": 57.934, "coverage": 100.0, "evalue": 4.67e-111, "bitscore": 332.0}], "name": "WQF87369.1", "ipg": "725871692", "start": 1758585, "end": 1759633, "strand": 1, "sequence": null}], "clusters": []}, {"accession": "XM_062921795.1", "subjects": [{"id": null, "hits": [{"query": "EHK18429.1", "subject": "XP_062777846.1", "identity": 65.502, "coverage": 99.69040247678018, "evalue": 0.0, "bitscore": 855.0}], "name": "XP_062777846.1", "ipg": "725865268", "start": 168, "end": 2094, "strand": 1, "sequence": null}], "clusters": []}, {"accession": "NC_085906.1", "subjects": [{"id": null, "hits": [{"query": "EHK18430.1", "subject": "XP_062787399.1", "identity": 45.49, "coverage": 98.82352941176471, "evalue": 1.21e-143, "bitscore": 433.0}], "name": "XP_062787399.1", "ipg": "725874263", "start": 33653, "end": 35256, "strand": -1, "sequence": null}, {"id": null, "hits": [{"query": "EHK18431.1", "subject": "XP_062787403.1", "identity": 53.241, "coverage": 96.80365296803653, "evalue": 1.1e-65, "bitscore": 213.0}], "name": "XP_062787403.1", "ipg": "725874325", "start": 44079, "end": 44977, "strand": -1, "sequence": null}], "clusters": []}, {"accession": "XM_062931348.1", "subjects": [{"id": null, "hits": [{"query": "EHK18430.1", "subject": "XP_062787399.1", "identity": 45.49, "coverage": 98.82352941176471, "evalue": 1.21e-143, "bitscore": 433.0}], "name": "XP_062787399.1", "ipg": "725874263", "start": 0, "end": 1536, "strand": 1, "sequence": null}], "clusters": []}, {"accession": "CP137315.1", "subjects": [{"id": null, "hits": [{"query": "EHK18430.1", "subject": "WQF90178.1", "identity": 45.49, "coverage": 98.82352941176471, "evalue": 1.21e-143, "bitscore": 433.0}], "name": "WQF90178.1", "ipg": "725874263", "start": 33653, "end": 35256, "strand": -1, "sequence": null}, {"id": null, "hits": [{"query": "EHK18431.1", "subject": "WQF90182.1", "identity": 53.241, "coverage": 96.80365296803653, "evalue": 1.1e-65, "bitscore": 213.0}], "name": "WQF90182.1", "ipg": "725874325", "start": 44079, "end": 44977, "strand": -1, "sequence": null}], "clusters": []}, {"accession": "XM_062920646.1", "subjects": [{"id": null, "hits": [{"query": "EHK18431.1", "subject": "XP_062776697.1", "identity": 61.215, "coverage": 97.26027397260275, "evalue": 7.35e-89, "bitscore": 271.0}], "name": "XP_062776697.1", "ipg": "246304495", "start": 0, "end": 654, "strand": 1, "sequence": null}], "clusters": []}, {"accession": "XM_062931352.1", "subjects": [{"id": null, "hits": [{"query": "EHK18431.1", "subject": "XP_062787403.1", "identity": 53.241, "coverage": 96.80365296803653, "evalue": 1.1e-65, "bitscore": 213.0}], "name": "XP_062787403.1", "ipg": "725874325", "start": 42, "end": 693, "strand": 1, "sequence": null}], "clusters": []}, {"accession": "XM_062920641.1", "subjects": [{"id": null, "hits": [{"query": "EHK18433.1", "subject": "XP_062776692.1", "identity": 47.903, "coverage": 99.33481152993349, "evalue": 1.31e-152, "bitscore": 453.0}], "name": "XP_062776692.1", "ipg": "725863892", "start": 0, "end": 1500, "strand": 1, "sequence": null}], "clusters": []}, {"accession": "XM_062920642.1", "subjects": [{"id": null, "hits": [{"query": "EHK18434.1", "subject": "XP_062776693.1", "identity": 63.429, "coverage": 95.28130671506352, "evalue": 0.0, "bitscore": 722.0}], "name": "XP_062776693.1", "ipg": "725863945", "start": 0, "end": 1638, "strand": 1, "sequence": null}], "clusters": []}, {"accession": "XM_062920650.1", "subjects": [{"id": null, "hits": [{"query": "EHK18435.1", "subject": "XP_062776701.1", "identity": 70.896, "coverage": 93.03135888501743, "evalue": 9.05e-142, "bitscore": 411.0}], "name": "XP_062776701.1", "ipg": "725863927", "start": 0, "end": 864, "strand": 1, "sequence": null}], "clusters": []}, {"accession": "XM_062920643.1", "subjects": [{"id": null, "hits": [{"query": "EHK18436.1", "subject": "XP_062776694.1", "identity": 52.941, "coverage": 90.72164948453609, "evalue": 2.39e-67, "bitscore": 218.0}], "name": "XP_062776694.1", "ipg": "725863954", "start": 0, "end": 795, "strand": 1, "sequence": null}], "clusters": []}, {"accession": "XM_062920651.1", "subjects": [{"id": null, "hits": [{"query": "EHK18437.1", "subject": "XP_062776702.1", "identity": 49.446, "coverage": 98.39357429718876, "evalue": 3.66e-84, "bitscore": 263.0}], "name": "XP_062776702.1", "ipg": "725863938", "start": 0, "end": 828, "strand": 1, "sequence": null}], "clusters": []}, {"accession": "XM_062920652.1", "subjects": [{"id": null, "hits": [{"query": "EHK18438.1", "subject": "XP_062776703.1", "identity": 54.743, "coverage": 99.580008399832, "evalue": 0.0, "bitscore": 2558.0}], "name": "XP_062776703.1", "ipg": "725863917", "start": 0, "end": 7566, "strand": 1, "sequence": null}], "clusters": []}]}, {"name": "Fusarium mangiferae", "strain": "MRC7560", "scaffolds": [{"accession": "NW_024573927.1", "subjects": [{"id": null, "hits": [{"query": "EHK18427.1", "subject": "XP_041683802.1", "identity": 60.997, "coverage": 100.0, "evalue": 3.98e-137, "bitscore": 405.0}], "name": "XP_041683802.1", "ipg": "131250068", "start": 2134447, "end": 2135589, "strand": 1, "sequence": null}, {"id": null, "hits": [{"query": "EHK18428.1", "subject": "XP_041683796.1", "identity": 58.974, "coverage": 100.0, "evalue": 3.77e-117, "bitscore": 347.0}], "name": "XP_041683796.1", "ipg": "131250062", "start": 2122837, "end": 2123870, "strand": 1, "sequence": null}, {"id": null, "hits": [{"query": "EHK18430.1", "subject": "XP_041683797.1", "identity": 50.787, "coverage": 98.23529411764706, "evalue": 2.17e-178, "bitscore": 522.0}], "name": "XP_041683797.1", "ipg": "131250063", "start": 2124043, "end": 2125787, "strand": -1, "sequence": null}, {"id": null, "hits": [{"query": "EHK18431.1", "subject": "XP_041683800.1", "identity": 43.564, "coverage": 91.78082191780823, "evalue": 7.87e-46, "bitscore": 160.0}], "name": "XP_041683800.1", "ipg": "131250066", "start": 2130772, "end": 2131488, "strand": 1, "sequence": null}, {"id": null, "hits": [{"query": "EHK18433.1", "subject": "XP_041683801.1", "identity": 49.227, "coverage": 99.77827050997783, "evalue": 8.29e-154, "bitscore": 457.0}], "name": "XP_041683801.1", "ipg": "131250067", "start": 2132256, "end": 2133991, "strand": 1, "sequence": null}, {"id": null, "hits": [{"query": "EHK18435.1", "subject": "XP_041683803.1", "identity": 72.093, "coverage": 89.54703832752612, "evalue": 2.62e-132, "bitscore": 387.0}], "name": "XP_041683803.1", "ipg": "131250069", "start": 2136266, "end": 2137463, "strand": 1, "sequence": null}, {"id": null, "hits": [{"query": "EHK18436.1", "subject": "XP_041683794.1", "identity": 61.494, "coverage": 89.69072164948454, "evalue": 1.65e-75, "bitscore": 236.0}], "name": "XP_041683794.1", "ipg": "131250060", "start": 2119723, "end": 2120382, "strand": -1, "sequence": null}, {"id": null, "hits": [{"query": "EHK18437.1", "subject": "XP_041683804.1", "identity": 48.889, "coverage": 98.79518072289156, "evalue": 1.96e-81, "bitscore": 256.0}], "name": "XP_041683804.1", "ipg": "131250070", "start": 2138163, "end": 2139151, "strand": -1, "sequence": null}, {"id": null, "hits": [{"query": "EHK18438.1", "subject": "XP_041683805.1", "identity": 52.592, "coverage": 99.53800923981521, "evalue": 0.0, "bitscore": 2464.0}], "name": "XP_041683805.1", "ipg": "131250071", "start": 2140103, "end": 2147822, "strand": 1, "sequence": null}], "clusters": [{"indices": [6, 1, 2, 3, 4, 0, 5, 7, 8], "subjects": [], "intermediate_genes": [], "score": 11.5234, "start": 2119723, "end": 2147822, "number": 137}]}, {"accession": "XM_041833438.1", "subjects": [{"id": null, "hits": [{"query": "EHK18427.1", "subject": "XP_041683802.1", "identity": 60.997, "coverage": 100.0, "evalue": 3.98e-137, "bitscore": 405.0}], "name": "XP_041683802.1", "ipg": "131250068", "start": 0, "end": 1098, "strand": 1, "sequence": null}], "clusters": []}, {"accession": "FCQH01000007.1", "subjects": [{"id": null, "hits": [{"query": "EHK18427.1", "subject": "CVK95989.1", "identity": 60.997, "coverage": 100.0, "evalue": 3.98e-137, "bitscore": 405.0}], "name": "CVK95989.1", "ipg": "131250068", "start": 2134447, "end": 2135589, "strand": 1, "sequence": null}, {"id": null, "hits": [{"query": "EHK18428.1", "subject": "CVK95983.1", "identity": 58.974, "coverage": 100.0, "evalue": 3.77e-117, "bitscore": 347.0}], "name": "CVK95983.1", "ipg": "131250062", "start": 2122837, "end": 2123870, "strand": 1, "sequence": null}, {"id": null, "hits": [{"query": "EHK18430.1", "subject": "CVK95984.1", "identity": 50.787, "coverage": 98.23529411764706, "evalue": 2.17e-178, "bitscore": 522.0}], "name": "CVK95984.1", "ipg": "131250063", "start": 2124043, "end": 2125787, "strand": -1, "sequence": null}, {"id": null, "hits": [{"query": "EHK18431.1", "subject": "CVK95987.1", "identity": 43.564, "coverage": 91.78082191780823, "evalue": 7.87e-46, "bitscore": 160.0}], "name": "CVK95987.1", "ipg": "131250066", "start": 2130772, "end": 2131488, "strand": 1, "sequence": null}, {"id": null, "hits": [{"query": "EHK18433.1", "subject": "CVK95988.1", "identity": 49.227, "coverage": 99.77827050997783, "evalue": 8.29e-154, "bitscore": 457.0}], "name": "CVK95988.1", "ipg": "131250067", "start": 2132256, "end": 2133991, "strand": 1, "sequence": null}, {"id": null, "hits": [{"query": "EHK18435.1", "subject": "CVK95990.1", "identity": 72.093, "coverage": 89.54703832752612, "evalue": 2.62e-132, "bitscore": 387.0}], "name": "CVK95990.1", "ipg": "131250069", "start": 2136266, "end": 2137463, "strand": 1, "sequence": null}, {"id": null, "hits": [{"query": "EHK18436.1", "subject": "CVK95981.1", "identity": 61.494, "coverage": 89.69072164948454, "evalue": 1.65e-75, "bitscore": 236.0}], "name": "CVK95981.1", "ipg": "131250060", "start": 2119723, "end": 2120382, "strand": -1, "sequence": null}, {"id": null, "hits": [{"query": "EHK18437.1", "subject": "CVK95991.1", "identity": 48.889, "coverage": 98.79518072289156, "evalue": 1.96e-81, "bitscore": 256.0}], "name": "CVK95991.1", "ipg": "131250070", "start": 2138163, "end": 2139151, "strand": -1, "sequence": null}, {"id": null, "hits": [{"query": "EHK18438.1", "subject": "CVK95992.1", "identity": 52.592, "coverage": 99.53800923981521, "evalue": 0.0, "bitscore": 2464.0}], "name": "CVK95992.1", "ipg": "131250071", "start": 2140103, "end": 2147822, "strand": 1, "sequence": null}], "clusters": []}, {"accession": "XM_041833432.1", "subjects": [{"id": null, "hits": [{"query": "EHK18428.1", "subject": "XP_041683796.1", "identity": 58.974, "coverage": 100.0, "evalue": 3.77e-117, "bitscore": 347.0}], "name": "XP_041683796.1", "ipg": "131250062", "start": 0, "end": 822, "strand": 1, "sequence": null}], "clusters": []}, {"accession": "NW_024573934.1", "subjects": [{"id": null, "hits": [{"query": "EHK18428.1", "subject": "XP_041688226.1", "identity": 56.089, "coverage": 100.0, "evalue": 4.8e-104, "bitscore": 314.0}], "name": "XP_041688226.1", "ipg": "131245060", "start": 401114, "end": 402128, "strand": -1, "sequence": null}], "clusters": []}, {"accession": "XM_041822558.1", "subjects": [{"id": null, "hits": [{"query": "EHK18428.1", "subject": "XP_041688226.1", "identity": 56.089, "coverage": 100.0, "evalue": 4.8e-104, "bitscore": 314.0}], "name": "XP_041688226.1", "ipg": "131245060", "start": 0, "end": 816, "strand": 1, "sequence": null}], "clusters": []}, {"accession": "FCQH01000014.1", "subjects": [{"id": null, "hits": [{"query": "EHK18428.1", "subject": "CVL03602.1", "identity": 56.089, "coverage": 100.0, "evalue": 4.8e-104, "bitscore": 314.0}], "name": "CVL03602.1", "ipg": "131245060", "start": 401114, "end": 402128, "strand": -1, "sequence": null}], "clusters": []}, {"accession": "NW_024573932.1", "subjects": [{"id": null, "hits": [{"query": "EHK18429.1", "subject": "XP_041687201.1", "identity": 66.667, "coverage": 99.84520123839009, "evalue": 0.0, "bitscore": 860.0}], "name": "XP_041687201.1", "ipg": "131246201", "start": 738257, "end": 740409, "strand": -1, "sequence": null}], "clusters": []}, {"accession": "XM_041821419.1", "subjects": [{"id": null, "hits": [{"query": "EHK18429.1", "subject": "XP_041687201.1", "identity": 66.667, "coverage": 99.84520123839009, "evalue": 0.0, "bitscore": 860.0}], "name": "XP_041687201.1", "ipg": "131246201", "start": 0, "end": 1896, "strand": 1, "sequence": null}], "clusters": []}, {"accession": "FCQH01000012.1", "subjects": [{"id": null, "hits": [{"query": "EHK18429.1", "subject": "CVL01853.1", "identity": 66.667, "coverage": 99.84520123839009, "evalue": 0.0, "bitscore": 860.0}], "name": "CVL01853.1", "ipg": "131246201", "start": 738257, "end": 740409, "strand": -1, "sequence": null}], "clusters": []}, {"accession": "XM_041833433.1", "subjects": [{"id": null, "hits": [{"query": "EHK18430.1", "subject": "XP_041683797.1", "identity": 50.787, "coverage": 98.23529411764706, "evalue": 2.17e-178, "bitscore": 522.0}], "name": "XP_041683797.1", "ipg": "131250063", "start": 0, "end": 1533, "strand": 1, "sequence": null}], "clusters": []}, {"accession": "XM_041833436.1", "subjects": [{"id": null, "hits": [{"query": "EHK18431.1", "subject": "XP_041683800.1", "identity": 43.564, "coverage": 91.78082191780823, "evalue": 7.87e-46, "bitscore": 160.0}], "name": "XP_041683800.1", "ipg": "131250066", "start": 0, "end": 492, "strand": 1, "sequence": null}], "clusters": []}, {"accession": "XM_041833437.1", "subjects": [{"id": null, "hits": [{"query": "EHK18433.1", "subject": "XP_041683801.1", "identity": 49.227, "coverage": 99.77827050997783, "evalue": 8.29e-154, "bitscore": 457.0}], "name": "XP_041683801.1", "ipg": "131250067", "start": 0, "end": 1518, "strand": 1, "sequence": null}], "clusters": []}, {"accession": "XM_041833439.1", "subjects": [{"id": null, "hits": [{"query": "EHK18435.1", "subject": "XP_041683803.1", "identity": 72.093, "coverage": 89.54703832752612, "evalue": 2.62e-132, "bitscore": 387.0}], "name": "XP_041683803.1", "ipg": "131250069", "start": 0, "end": 825, "strand": 1, "sequence": null}], "clusters": []}, {"accession": "XM_041833429.1", "subjects": [{"id": null, "hits": [{"query": "EHK18436.1", "subject": "XP_041683794.1", "identity": 61.494, "coverage": 89.69072164948454, "evalue": 1.65e-75, "bitscore": 236.0}], "name": "XP_041683794.1", "ipg": "131250060", "start": 0, "end": 609, "strand": 1, "sequence": null}], "clusters": []}, {"accession": "XM_041833440.1", "subjects": [{"id": null, "hits": [{"query": "EHK18437.1", "subject": "XP_041683804.1", "identity": 48.889, "coverage": 98.79518072289156, "evalue": 1.96e-81, "bitscore": 256.0}], "name": "XP_041683804.1", "ipg": "131250070", "start": 0, "end": 813, "strand": 1, "sequence": null}], "clusters": []}, {"accession": "XM_041833442.1", "subjects": [{"id": null, "hits": [{"query": "EHK18438.1", "subject": "XP_041683805.1", "identity": 52.592, "coverage": 99.53800923981521, "evalue": 0.0, "bitscore": 2464.0}], "name": "XP_041683805.1", "ipg": "131250071", "start": 0, "end": 7290, "strand": 1, "sequence": null}], "clusters": []}]}, {"name": "Apiospora arundinis", "strain": "CBS 124788", "scaffolds": [{"accession": "JAQSVG010000019.1", "subjects": [{"id": null, "hits": [{"query": "EHK18427.1", "subject": "KAK6844494.1", "identity": 57.267, "coverage": 100.0, "evalue": 6.46e-137, "bitscore": 404.0}], "name": "KAK6844494.1", "ipg": "819685798", "start": 1217101, "end": 1218297, "strand": 1, "sequence": null}, {"id": null, "hits": [{"query": "EHK18428.1", "subject": "KAK6844493.1", "identity": 57.721, "coverage": 100.0, "evalue": 4.06e-111, "bitscore": 332.0}], "name": "KAK6844493.1", "ipg": "819685819", "start": 1213713, "end": 1214889, "strand": -1, "sequence": null}, {"id": null, "hits": [{"query": "EHK18434.1", "subject": "KAK6844624.1", "identity": 63.039, "coverage": 96.37023593466425, "evalue": 0.0, "bitscore": 714.0}], "name": "KAK6844624.1", "ipg": "819685945", "start": 1584093, "end": 1586102, "strand": -1, "sequence": null}], "clusters": []}, {"accession": "JAQSVG010000002.1", "subjects": [{"id": null, "hits": [{"query": "EHK18428.1", "subject": "KAK6860787.1", "identity": 60.219, "coverage": 100.0, "evalue": 3.5e-117, "bitscore": 348.0}], "name": "KAK6860787.1", "ipg": "819698071", "start": 4284449, "end": 4285580, "strand": 1, "sequence": null}, {"id": null, "hits": [{"query": "EHK18432.1", "subject": "KAK6860385.1", "identity": 47.727, "coverage": 99.71014492753623, "evalue": 3.01e-97, "bitscore": 303.0}], "name": "KAK6860385.1", "ipg": "819697697", "start": 3144008, "end": 3145142, "strand": -1, "sequence": null}], "clusters": []}, {"accession": "JAQSVG010000005.1", "subjects": [{"id": null, "hits": [{"query": "EHK18431.1", "subject": "KAK6858254.1", "identity": 32.719, "coverage": 93.60730593607306, "evalue": 1.51e-21, "bitscore": 100.0}], "name": "KAK6858254.1", "ipg": "819695823", "start": 1771250, "end": 1771909, "strand": 1, "sequence": null}, {"id": null, "hits": [{"query": "EHK18432.1", "subject": "KAK6858014.1", "identity": 49.86, "coverage": 99.1304347826087, "evalue": 2.63e-97, "bitscore": 303.0}], "name": "KAK6858014.1", "ipg": "819695556", "start": 1134470, "end": 1135602, "strand": -1, "sequence": null}], "clusters": []}]}, {"name": "Apiospora arundinis", "strain": "IDT 41787", "scaffolds": [{"accession": "JAQSVF010000011.1", "subjects": [{"id": null, "hits": [{"query": "EHK18427.1", "subject": "KAK6825813.1", "identity": 56.395, "coverage": 100.0, "evalue": 1.09e-134, "bitscore": 398.0}], "name": "KAK6825813.1", "ipg": "819671134", "start": 3934221, "end": 3935417, "strand": -1, "sequence": null}, {"id": null, "hits": [{"query": "EHK18428.1", "subject": "KAK6825814.1", "identity": 57.249, "coverage": 98.8929889298893, "evalue": 3.32e-106, "bitscore": 320.0}], "name": "KAK6825814.1", "ipg": "819671158", "start": 3937688, "end": 3938875, "strand": 1, "sequence": null}, {"id": null, "hits": [{"query": "EHK18434.1", "subject": "KAK6825682.1", "identity": 61.726, "coverage": 96.37023593466425, "evalue": 0.0, "bitscore": 697.0}], "name": "KAK6825682.1", "ipg": "819670972", "start": 3568829, "end": 3570856, "strand": 1, "sequence": null}], "clusters": []}, {"accession": "JAQSVF010000008.1", "subjects": [{"id": null, "hits": [{"query": "EHK18428.1", "subject": "KAK6829852.1", "identity": 60.219, "coverage": 100.0, "evalue": 4.85e-117, "bitscore": 347.0}], "name": "KAK6829852.1", "ipg": "819674608", "start": 1965691, "end": 1966821, "strand": 1, "sequence": null}], "clusters": []}, {"accession": "JAQSVF010000005.1", "subjects": [{"id": null, "hits": [{"query": "EHK18432.1", "subject": "KAK6837924.1", "identity": 47.701, "coverage": 99.42028985507247, "evalue": 4.65e-95, "bitscore": 297.0}], "name": "KAK6837924.1", "ipg": "819679913", "start": 343664, "end": 344802, "strand": -1, "sequence": null}], "clusters": []}]}, {"name": "Ophiocordyceps camponoti-rufipedis", "strain": "Map16", "scaffolds": [{"accession": "NJES01000013.1", "subjects": [{"id": null, "hits": [{"query": "EHK18427.1", "subject": "PHH80591.1", "identity": 60.882, "coverage": 99.41348973607037, "evalue": 7.6e-137, "bitscore": 403.0}], "name": "PHH80591.1", "ipg": "164678182", "start": 47421, "end": 48503, "strand": -1, "sequence": null}, {"id": null, "hits": [{"query": "EHK18430.1", "subject": "PHH80589.1", "identity": 61.807, "coverage": 94.70588235294117, "evalue": 0.0, "bitscore": 605.0}], "name": "PHH80589.1", "ipg": "164678203", "start": 43269, "end": 45062, "strand": 1, "sequence": null}, {"id": null, "hits": [{"query": "EHK18431.1", "subject": "PHH80588.1", "identity": 66.337, "coverage": 91.78082191780823, "evalue": 3.06e-100, "bitscore": 300.0}], "name": "PHH80588.1", "ipg": "164678211", "start": 41685, "end": 42418, "strand": -1, "sequence": null}, {"id": null, "hits": [{"query": "EHK18432.1", "subject": "PHH80587.1", "identity": 63.036, "coverage": 87.53623188405797, "evalue": 2.9e-128, "bitscore": 380.0}], "name": "PHH80587.1", "ipg": "164678217", "start": 40300, "end": 41221, "strand": 1, "sequence": null}, {"id": null, "hits": [{"query": "EHK18433.1", "subject": "PHH80586.1", "identity": 58.85, "coverage": 99.55654101995566, "evalue": 0.0, "bitscore": 577.0}], "name": "PHH80586.1", "ipg": "164678145", "start": 37982, "end": 39855, "strand": -1, "sequence": null}, {"id": null, "hits": [{"query": "EHK18435.1", "subject": "PHH80583.1", "identity": 67.179, "coverage": 67.94425087108013, "evalue": 6.01e-88, "bitscore": 270.0}], "name": "PHH80583.1", "ipg": "164678183", "start": 33299, "end": 34154, "strand": -1, "sequence": null}, {"id": null, "hits": [{"query": "EHK18436.1", "subject": "PHH80582.1", "identity": 85.946, "coverage": 95.36082474226805, "evalue": 1.11e-117, "bitscore": 343.0}], "name": "PHH80582.1", "ipg": "164678158", "start": 32082, "end": 32749, "strand": 1, "sequence": null}, {"id": null, "hits": [{"query": "EHK18437.1", "subject": "PHH80581.1", "identity": 62.271, "coverage": 100.0, "evalue": 6.07e-118, "bitscore": 348.0}], "name": "PHH80581.1", "ipg": "164678147", "start": 30326, "end": 31356, "strand": 1, "sequence": null}, {"id": null, "hits": [{"query": "EHK18438.1", "subject": "PHH80580.1", "identity": 69.622, "coverage": 99.53800923981521, "evalue": 0.0, "bitscore": 3391.0}], "name": "PHH80580.1", "ipg": "164678139", "start": 21908, "end": 29728, "strand": -1, "sequence": null}], "clusters": [{"indices": [8, 7, 6, 5, 4, 3, 2, 1, 0], "subjects": [], "intermediate_genes": [{"id": null, "hits": [], "name": "PHH80577.1", "ipg": null, "start": 16908, "end": 17498, "strand": -1, "sequence": "MVENNVLTSPVVPEEPGMLQAAFDNLAESQTCIELLNRTHELWCGKTCPRDISCTFLHYPRVKPPATSSEQVRSRYNKDTAHLYNAMSSDNYCAKTPQIHQVNFWPLLENALNKADQARARGGSLPVDYTDWTKKKDNSAGQTIRYTCRDVLQWLGCWVGEDYASSNIALRYTAFAGITDDICIPPLDLVNDRFRLYGQSCRSLVKEMVEDNWGRDGIHVLASLIRQYLTQYIEKLEDHDPSRGIGTHDQLNDSSGVWDSAIFRMHTGNTYGVLIIVARLHGTGLLRNEWLLDSSVCNLISLDICKSALGIYNLDDFAPTAIRGEPNADKRVHPERNGKYHSLFLDLIDDLVCSGAPESLVNYARSGFVYMQLGHRYAERKRGSRMPITPCMEEELRRHFGTEPADAEVEEIYRQRKMERA"}, {"id": null, "hits": [], "name": "PHH80578.1", "ipg": null, "start": 19182, "end": 19944, "strand": 1, "sequence": "MHFTWSLYFVGLDLLLFATEVRAGASDMMSPHGEGWVSSSERSFSKPSRSPTRVLIRPNRYTVTAQPTLLNEDADKLEGPAYTIRALPKERWLPTVLVIPDNIFKLRAEPRHRKASIEPGLLYPESQLPEVHCRPFRWQRFDREYVCVGRSIDCFQPAGGLEVNSTVLVPLCRCSRVGPMSVPSSTGLFCLGDHKITRPLQLACRRIHRGRAVDCVGRSYLSRTGWFNTTPAVESITEAFLQQRENMMRHVHF"}, {"id": null, "hits": [], "name": "PHH80579.1", "ipg": null, "start": 20389, "end": 21280, "strand": -1, "sequence": "MTSKRTILITGCSDGSLGCALALAFHRANWRVLASGRNMAKLKQVEAAGLETVQLDTTSDESIAAAVSHVRDLTGGSLDVLLNNAGAGYSMPIMDLDIARARQLFDLNVFSIIAVTRAFFPLLSQSSHGGTVVNNTSCSSAIVGALPFAGAYNASKAAAANLTEVMRLELAPFGIRVINLMTGSVKSTFHDNAPRTSLPPNSLYNVAKEAVEKAMSGQEATATGADPTKWAEQVVGDLSKSNPPHWLWRGKHAALVRFASFLPIGFLDSTVKSMVGLDIVERKVREQGGPSKLKPA"}, {"id": null, "hits": [], "name": "PHH80584.1", "ipg": null, "start": 34284, "end": 34694, "strand": -1, "sequence": "MLCLCSSLDAMSRDKKFALVTGCGQGGIGEALVQEFTRRGLHAIATVLPSENDEHLTRDGITCFPLDVTKEESVVKLKEAVVKLTGGFLDVLVNNA"}, {"id": null, "hits": [], "name": "PHH80585.1", "ipg": null, "start": 35837, "end": 37635, "strand": 1, "sequence": "MPSSNGHLQFQKWAQEYGPVYSLMLGTKVIVVLSSDVAVKDLLDKRSAIYSSRPEFYLGQEILSGNLRPLFMAYGKTWRMVRKLAHGVLNLAVARSYVPYQDLENKAMLVGFLDSPQDFISHIRRYTTSLTTQMTFGYRTPTGDDHNLVEMFEQWHGQGKNFNSHQSPKLTHIQPCCCIDLLRVQKEYGFSDELACYMSGSLLQAGSETTAAILIGFFQAMLLFPEVAKEAQAEIDRVCGDRIPDLNDVPDLPYIRGCMKESLRWMPAAVLGVPHAVTQDDDYLGYKIPKGASVIFNVWAIHNDPERHPEPRRYNPSRWAGDDQNSAQAAVNADATKRDHFVFGAGRRMCQGMHIADRSLFLAMSRTLWAFDINRAVDKETGRQVVPDVNNIVDGLFVCPQPFDADIVPRSERKVARVREEWGAMEELLDDDMQWKTVPEGLKWKDYESVSDNEEVL"}, {"id": null, "hits": [], "name": "PHH80590.1", "ipg": null, "start": 46760, "end": 47285, "strand": 1, "sequence": "MIDVRNSGFKNYYFWEHEVSAMGGIRWDQIEAWIPAPLDAWDNGKPSAVCRKFTTKKNFPRSWIRNVEYNNKYDHFTGSGGQPQLSGSTENVKKHTKSLEEYGLEFMKKSGEAVGWNPKKFPFLELKVPEGEWKGPAPLDSWELALKPPADGKPVCNVTEEKIYDSKSSLDKSP"}, {"id": null, "hits": [], "name": "PHH80592.1", "ipg": null, "start": 49346, "end": 51366, "strand": 1, "sequence": "MPRPVREPPREGESTSRPISGILSPWRFSTIGSDELSVFSPLEETHITALDFVFPSRRVSWRQSVASNAELVTRFPARAPTVAKIRQSTSSITESPVDVSATDAHSISSWNLHHGEDPSAAPELEPEYPTGFTLWIMIAALISSIFLIALDMANEFHGLQDVAWYSAIFFMTAGGFQSTWGKTYKSFPLKIGVLTAISIFEVGNLICGVAPSSSVFIVGRAIAGVGAAGVGSGSYTLVAFIAEPKKRAAYTGLLGAIFGIGSVLGPLLGGVFSSRSTWRWCFYINLPIGVLPVITLVFFFRPPATAKPQEVPLREKLLGMDPLGTCLLMGIIITYLMAVHYGGQILPWSSPLVIGLLVGSAGLALAFALCEYWQGDRAIVIPRLLSQRRIGLSAVFTILQSGAFFSMIYYLPLYFQAIRGSDAVVSGVQNLPFILAAMLGALGAGIFISSTGMSTLVMVAGTAFGTLGCGLCYMFDVNTSTGTWIGYQIIAGVSLGGALQIPVIVGQVSVQPEDLSSATSMMLCFQTLGGAIWTSAAQSAFVNRMIATLPELAPGIDPMKVVATGAGQLRSVFGAGELHGVLAAYLEGIRTAFILSSVIGGGACLLGVFLPWKRLDVVAVRENSGGA"}, {"id": null, "hits": [], "name": "PHH80593.1", "ipg": null, "start": 51527, "end": 53503, "strand": -1, "sequence": "MFWSKSKQPQPGTENTDQTPSVAAEEQPAEQHAAPNAAGQESGVSGPDGEQSGAVPEAVAEEVVDRSPRRGSHGSSHSSSSSCSSSCSTCTSSTGDSQYADRGNERRHQWLGNKDEYSGSRMDGRLRIRNRDVRHSCCATCAISKTMGHPVKDFKKRDEESANEEPALDAQAQSTSDINNKREPAIPNLNVAVMFIGSRSELKPFIQLGKLLHRTYGHRVRIATHPAFQDMIGKESGLEFFSVGGEPSELLEFMVNNPGAVSKLKHTKFGKVGKRHHVTAGMFEGFWRSCTEASDGRILEEEEELKPFIADCIISNPASYAHIHCAEALGVPLQIISTSPSTPTHLFSHPRAVLQKPHKRRSSEKQSYANFMSYPMVERKIWQGLGCTINRFRASTLYLDRVSSLWASGAAYRLRVPHTYLWSAGLVPKPADWREEIDISGFVFPETTIADFSPSDLLNGFLAAGETPIYIGFGSIVVGDGGRMTDMIFEAVKNAGVRALVSKNWEGLGDLEVPDHIHIIEDVPLDWIFARVKACVIPGDATTTALALKHGVPAMVIPFFEDQHFWGDMVSRSGAGPQPVAYRKLDSDRLTEGIMFSLTAEVTEAATRIGNLISRDGDGSVKAAKSVQSHMSLYGHRSTRCCIFPDELAVWQVKGSRGNLKLSPLAAEMLSVNGYLGYQDLRLVRQMEWNDHRGSGDPVSGAVSSVGATIGGVTHGACGRGRAKRKHVKKRSHKKMSEKKKSKNKGRQQQRRRRVSRDGAESTTSEDRTTASISTAEEVRRTYSSSTAERRRRRRSTAAAARDRPTAAETAAEEVRRTASTVTTEERDRPTTATSSAAGPDLPPRKDRTAHSAATPSRGKRTAWIIAKSPADFAYSSAQGLHNIPVLYGDRMVRKHARITGIRSGLAVSGREFGFGFYDGFTGLVTQPWYGAKTDGGFGFFKGLGKGLGGLIVKPISAVLSPIGYTMHGLTRQAERRCSPRDTLRYKRIAEGARRLEALSADERVLLQERVVKEWAIMKELQGELAKAVKQRGKLDVRKLDMSVLFADAQVASQSTRLFREGKTIEQVIASAREFEVSPLSRSTSS"}], "score": 15.6617, "start": 21908, "end": 48503, "number": 139}]}, {"accession": "NJES01000047.1", "subjects": [{"id": null, "hits": [{"query": "EHK18429.1", "subject": "PHH79389.1", "identity": 66.924, "coverage": 99.69040247678018, "evalue": 0.0, "bitscore": 878.0}], "name": "PHH79389.1", "ipg": "164677018", "start": 41631, "end": 43627, "strand": 1, "sequence": null}], "clusters": []}]}, {"name": "Colletotrichum tofieldiae", "strain": "0861", "scaffolds": [{"accession": "LFIV01000041.1", "subjects": [{"id": null, "hits": [{"query": "EHK18427.1", "subject": "KZL73741.1", "identity": 58.006, "coverage": 97.0674486803519, "evalue": 2.15e-136, "bitscore": 402.0}], "name": "KZL73741.1", "ipg": "107983138", "start": 89075, "end": 90144, "strand": -1, "sequence": null}], "clusters": []}, {"accession": "BQXX01000006.1", "subjects": [{"id": null, "hits": [{"query": "EHK18427.1", "subject": "GKT91420.1", "identity": 57.807, "coverage": 88.26979472140762, "evalue": 3.37e-122, "bitscore": 364.0}], "name": "GKT91420.1", "ipg": "535955715", "start": 3708000, "end": 3708906, "strand": -1, "sequence": null}], "clusters": []}, {"accession": "LFIV01000026.1", "subjects": [{"id": null, "hits": [{"query": "EHK18428.1", "subject": "KZL75132.1", "identity": 61.993, "coverage": 100.0, "evalue": 7e-117, "bitscore": 347.0}], "name": "KZL75132.1", "ipg": "107984542", "start": 321511, "end": 322557, "strand": -1, "sequence": null}], "clusters": []}, {"accession": "LFIV01000102.1", "subjects": [{"id": null, "hits": [{"query": "EHK18429.1", "subject": "KZL69747.1", "identity": 65.653, "coverage": 99.69040247678018, "evalue": 0.0, "bitscore": 857.0}], "name": "KZL69747.1", "ipg": "107979102", "start": 578, "end": 2665, "strand": -1, "sequence": null}], "clusters": []}, {"accession": "LFIV01000179.1", "subjects": [{"id": null, "hits": [{"query": "EHK18430.1", "subject": "KZL66380.1", "identity": 46.293, "coverage": 96.66666666666667, "evalue": 3.35e-143, "bitscore": 432.0}], "name": "KZL66380.1", "ipg": "107975702", "start": 95738, "end": 97341, "strand": 1, "sequence": null}], "clusters": []}, {"accession": "BQXX01000005.1", "subjects": [{"id": null, "hits": [{"query": "EHK18430.1", "subject": "GKT90211.1", "identity": 46.293, "coverage": 96.66666666666667, "evalue": 3.35e-143, "bitscore": 432.0}], "name": "GKT90211.1", "ipg": "107975702", "start": 3683599, "end": 3685202, "strand": 1, "sequence": null}, {"id": null, "hits": [{"query": "EHK18431.1", "subject": "GKT90207.1", "identity": 46.512, "coverage": 96.34703196347031, "evalue": 4.98e-51, "bitscore": 175.0}], "name": "GKT90207.1", "ipg": "535956615", "start": 3676176, "end": 3677055, "strand": 1, "sequence": null}], "clusters": []}, {"accession": "LFIV01000025.1", "subjects": [{"id": null, "hits": [{"query": "EHK18434.1", "subject": "KZL75221.1", "identity": 54.685, "coverage": 94.73684210526315, "evalue": 0.0, "bitscore": 615.0}], "name": "KZL75221.1", "ipg": "107984633", "start": 127310, "end": 129131, "strand": 1, "sequence": null}], "clusters": []}, {"accession": "BQXX01000009.1", "subjects": [{"id": null, "hits": [{"query": "EHK18434.1", "subject": "GKT94441.1", "identity": 54.685, "coverage": 94.73684210526315, "evalue": 0.0, "bitscore": 615.0}], "name": "GKT94441.1", "ipg": "107984633", "start": 2851942, "end": 2853763, "strand": -1, "sequence": null}], "clusters": []}]}, {"name": "Colletotrichum tofieldiae", "strain": "MAFF 712333", "scaffolds": [{"accession": "BQXV01000005.1", "subjects": [{"id": null, "hits": [{"query": "EHK18427.1", "subject": "GKT59909.1", "identity": 57.807, "coverage": 88.26979472140762, "evalue": 3.37e-122, "bitscore": 364.0}], "name": "GKT59909.1", "ipg": "535955715", "start": 177129, "end": 178035, "strand": 1, "sequence": null}], "clusters": []}, {"accession": "BQXV01000007.1", "subjects": [{"id": null, "hits": [{"query": "EHK18431.1", "subject": "GKT64017.1", "identity": 46.512, "coverage": 96.34703196347031, "evalue": 4.98e-51, "bitscore": 175.0}], "name": "GKT64017.1", "ipg": "535956615", "start": 3894887, "end": 3895766, "strand": 1, "sequence": null}], "clusters": []}, {"accession": "BQXV01000009.1", "subjects": [{"id": null, "hits": [{"query": "EHK18434.1", "subject": "GKT66163.1", "identity": 54.493, "coverage": 94.73684210526315, "evalue": 0.0, "bitscore": 612.0}], "name": "GKT66163.1", "ipg": "535967747", "start": 2869100, "end": 2870921, "strand": -1, "sequence": null}], "clusters": []}]}, {"name": "Colletotrichum tofieldiae", "strain": "MAFF 712334", "scaffolds": [{"accession": "BQXW01000001.1", "subjects": [{"id": null, "hits": [{"query": "EHK18427.1", "subject": "GKT67626.1", "identity": 57.807, "coverage": 88.26979472140762, "evalue": 3.37e-122, "bitscore": 364.0}], "name": "GKT67626.1", "ipg": "535955715", "start": 193740, "end": 194646, "strand": 1, "sequence": null}], "clusters": []}, {"accession": "BQXW01000011.1", "subjects": [{"id": null, "hits": [{"query": "EHK18429.1", "subject": "GKT78394.1", "identity": 65.653, "coverage": 99.69040247678018, "evalue": 0.0, "bitscore": 857.0}], "name": "GKT78394.1", "ipg": "107979102", "start": 709054, "end": 711141, "strand": 1, "sequence": null}], "clusters": []}, {"accession": "BQXW01000004.1", "subjects": [{"id": null, "hits": [{"query": "EHK18431.1", "subject": "GKT72012.1", "identity": 46.512, "coverage": 96.34703196347031, "evalue": 4.98e-51, "bitscore": 175.0}], "name": "GKT72012.1", "ipg": "535956615", "start": 441781, "end": 442660, "strand": -1, "sequence": null}], "clusters": []}, {"accession": "BQXW01000003.1", "subjects": [{"id": null, "hits": [{"query": "EHK18434.1", "subject": "GKT70667.1", "identity": 54.493, "coverage": 94.73684210526315, "evalue": 0.0, "bitscore": 612.0}], "name": "GKT70667.1", "ipg": "535967747", "start": 553867, "end": 555688, "strand": 1, "sequence": null}], "clusters": []}]}, {"name": "Fusarium pseudoanthophilum", "strain": "NRRL 25211", "scaffolds": [{"accession": "JAAOAR010000307.1", "subjects": [{"id": null, "hits": [{"query": "EHK18427.1", "subject": "KAF5589167.1", "identity": 60.472, "coverage": 99.41348973607037, "evalue": 3.39e-136, "bitscore": 401.0}], "name": "KAF5589167.1", "ipg": "336859700", "start": 19622, "end": 20691, "strand": -1, "sequence": null}, {"id": null, "hits": [{"query": "EHK18428.1", "subject": "KAF5589171.1", "identity": 60.687, "coverage": 95.9409594095941, "evalue": 4.74e-111, "bitscore": 339.0}], "name": "KAF5589171.1", "ipg": "336859835", "start": 31161, "end": 33745, "strand": -1, "sequence": null}, {"id": null, "hits": [{"query": "EHK18430.1", "subject": "KAF5589170.1", "identity": 49.023, "coverage": 99.01960784313727, "evalue": 6.48e-162, "bitscore": 497.0}, {"query": "EHK18434.1", "subject": "KAF5589170.1", "identity": 61.538, "coverage": 94.37386569872959, "evalue": 0.0, "bitscore": 672.0}], "name": "KAF5589170.1", "ipg": "336859800", "start": 26803, "end": 30999, "strand": 1, "sequence": null}, {"id": null, "hits": [{"query": "EHK18431.1", "subject": "KAF5589169.1", "identity": 46.328, "coverage": 79.45205479452055, "evalue": 1.21e-39, "bitscore": 154.0}], "name": "KAF5589169.1", "ipg": "336859702", "start": 23502, "end": 25877, "strand": -1, "sequence": null}, {"id": null, "hits": [{"query": "EHK18433.1", "subject": "KAF5589168.1", "identity": 48.614, "coverage": 99.55654101995566, "evalue": 1.61e-152, "bitscore": 454.0}], "name": "KAF5589168.1", "ipg": "336859718", "start": 21114, "end": 22889, "strand": -1, "sequence": null}, {"id": null, "hits": [{"query": "EHK18435.1", "subject": "KAF5589166.1", "identity": 60.284, "coverage": 97.90940766550523, "evalue": 7.17e-117, "bitscore": 347.0}], "name": "KAF5589166.1", "ipg": "336859686", "start": 17684, "end": 18977, "strand": -1, "sequence": null}, {"id": null, "hits": [{"query": "EHK18436.1", "subject": "KAF5589172.1", "identity": 62.874, "coverage": 86.08247422680412, "evalue": 4.27e-69, "bitscore": 235.0}], "name": "KAF5589172.1", "ipg": "336859830", "start": 34645, "end": 38165, "strand": 1, "sequence": null}, {"id": null, "hits": [{"query": "EHK18437.1", "subject": "KAF5589165.1", "identity": 48.519, "coverage": 98.79518072289156, "evalue": 2.26e-81, "bitscore": 256.0}], "name": "KAF5589165.1", "ipg": "336859744", "start": 15741, "end": 17112, "strand": 1, "sequence": null}, {"id": null, "hits": [{"query": "EHK18438.1", "subject": "KAF5589164.1", "identity": 53.69, "coverage": 99.53800923981521, "evalue": 0.0, "bitscore": 2519.0}], "name": "KAF5589164.1", "ipg": "336859696", "start": 7446, "end": 15167, "strand": -1, "sequence": null}], "clusters": [{"indices": [8, 7, 5, 0, 4, 3, 2, 1, 6], "subjects": [], "intermediate_genes": [], "score": 10.5377, "start": 7446, "end": 38165, "number": 140}]}, {"accession": "JAAOAR010000359.1", "subjects": [{"id": null, "hits": [{"query": "EHK18428.1", "subject": "KAF5585990.1", "identity": 56.827, "coverage": 100.0, "evalue": 1.98e-105, "bitscore": 318.0}], "name": "KAF5585990.1", "ipg": "336856814", "start": 36192, "end": 37299, "strand": 1, "sequence": null}], "clusters": []}, {"accession": "JAAOAR010000258.1", "subjects": [{"id": null, "hits": [{"query": "EHK18429.1", "subject": "KAF5592440.1", "identity": 66.82, "coverage": 99.84520123839009, "evalue": 0.0, "bitscore": 862.0}], "name": "KAF5592440.1", "ipg": "83057666", "start": 22838, "end": 24989, "strand": -1, "sequence": null}], "clusters": []}]}, {"name": "Bisporella sp.", "strain": "PMI_857", "scaffolds": [{"accession": "JAJSPD010000187.1", "subjects": [{"id": null, "hits": [{"query": "EHK18427.1", "subject": "KAH8585690.1", "identity": 58.529, "coverage": 99.41348973607037, "evalue": 3.56e-136, "bitscore": 401.0}], "name": "KAH8585690.1", "ipg": "513091560", "start": 18919, "end": 20044, "strand": 1, "sequence": null}, {"id": null, "hits": [{"query": "EHK18428.1", "subject": "KAH8585689.1", "identity": 57.196, "coverage": 100.0, "evalue": 1.52e-113, "bitscore": 338.0}], "name": "KAH8585689.1", "ipg": "513091556", "start": 16659, "end": 17688, "strand": -1, "sequence": null}, {"id": null, "hits": [{"query": "EHK18430.1", "subject": "KAH8585688.1", "identity": 50.577, "coverage": 99.2156862745098, "evalue": 5.42e-172, "bitscore": 506.0}], "name": "KAH8585688.1", "ipg": "513091527", "start": 12073, "end": 13918, "strand": 1, "sequence": null}, {"id": null, "hits": [{"query": "EHK18431.1", "subject": "KAH8585691.1", "identity": 52.83, "coverage": 94.97716894977168, "evalue": 7.26e-71, "bitscore": 227.0}], "name": "KAH8585691.1", "ipg": "513091565", "start": 21331, "end": 22292, "strand": 1, "sequence": null}, {"id": null, "hits": [{"query": "EHK18433.1", "subject": "KAH8585692.1", "identity": 39.177, "coverage": 99.55654101995566, "evalue": 5.84e-109, "bitscore": 342.0}], "name": "KAH8585692.1", "ipg": "513091516", "start": 23373, "end": 24903, "strand": 1, "sequence": null}], "clusters": [{"indices": [2, 1, 0, 3, 4], "subjects": [], "intermediate_genes": [], "score": 6.1814, "start": 12073, "end": 24903, "number": 141}]}, {"accession": "JAJSPD010000087.1", "subjects": [{"id": null, "hits": [{"query": "EHK18427.1", "subject": "KAH8587911.1", "identity": 46.11, "coverage": 99.70674486803519, "evalue": 1.75e-91, "bitscore": 288.0}], "name": "KAH8587911.1", "ipg": "513093746", "start": 161697, "end": 162811, "strand": -1, "sequence": null}], "clusters": []}, {"accession": "JAJSPD010000081.1", "subjects": [{"id": null, "hits": [{"query": "EHK18430.1", "subject": "KAH8588215.1", "identity": 47.357, "coverage": 91.96078431372548, "evalue": 2.42e-135, "bitscore": 412.0}], "name": "KAH8588215.1", "ipg": "513094134", "start": 115881, "end": 117646, "strand": -1, "sequence": null}, {"id": null, "hits": [{"query": "EHK18432.1", "subject": "KAH8588212.1", "identity": 51.149, "coverage": 100.0, "evalue": 1.33e-111, "bitscore": 339.0}], "name": "KAH8588212.1", "ipg": "513094172", "start": 110728, "end": 111824, "strand": -1, "sequence": null}, {"id": null, "hits": [{"query": "EHK18433.1", "subject": "KAH8588216.1", "identity": 45.733, "coverage": 98.89135254988913, "evalue": 1.67e-135, "bitscore": 410.0}], "name": "KAH8588216.1", "ipg": "513094184", "start": 119450, "end": 121205, "strand": 1, "sequence": null}, {"id": null, "hits": [{"query": "EHK18435.1", "subject": "KAH8588208.1", "identity": 72.043, "coverage": 97.21254355400697, "evalue": 4.95e-154, "bitscore": 442.0}], "name": "KAH8588208.1", "ipg": "513094143", "start": 100779, "end": 102159, "strand": 1, "sequence": null}, {"id": null, "hits": [{"query": "EHK18436.1", "subject": "KAH8588214.1", "identity": 66.484, "coverage": 93.81443298969072, "evalue": 1.78e-89, "bitscore": 271.0}], "name": "KAH8588214.1", "ipg": "513094197", "start": 114387, "end": 115069, "strand": 1, "sequence": null}, {"id": null, "hits": [{"query": "EHK18437.1", "subject": "KAH8588213.1", "identity": 53.48, "coverage": 100.0, "evalue": 5.53e-97, "bitscore": 295.0}], "name": "KAH8588213.1", "ipg": "513094175", "start": 112986, "end": 113976, "strand": 1, "sequence": null}, {"id": null, "hits": [{"query": "EHK18438.1", "subject": "KAH8588207.1", "identity": 55.5, "coverage": 99.580008399832, "evalue": 0.0, "bitscore": 2640.0}], "name": "KAH8588207.1", "ipg": "513094152", "start": 91634, "end": 99877, "strand": -1, "sequence": null}], "clusters": [{"indices": [6, 3, 1, 5, 4, 0, 2], "subjects": [], "intermediate_genes": [], "score": 8.4809, "start": 91634, "end": 121205, "number": 142}]}, {"accession": "JAJSPD010000305.1", "subjects": [{"id": null, "hits": [{"query": "EHK18430.1", "subject": "KAH8585323.1", "identity": 45.419, "coverage": 99.2156862745098, "evalue": 1.9e-131, "bitscore": 402.0}], "name": "KAH8585323.1", "ipg": "513091289", "start": 1397, "end": 2993, "strand": -1, "sequence": null}], "clusters": []}, {"accession": "JAJSPD010000007.1", "subjects": [{"id": null, "hits": [{"query": "EHK18434.1", "subject": "KAH8600034.1", "identity": 59.223, "coverage": 93.46642468239564, "evalue": 0.0, "bitscore": 675.0}], "name": "KAH8600034.1", "ipg": "513105926", "start": 599636, "end": 601478, "strand": 1, "sequence": null}], "clusters": []}, {"accession": "JAJSPD010000211.1", "subjects": [{"id": null, "hits": [{"query": "EHK18435.1", "subject": "KAH8585534.1", "identity": 65.965, "coverage": 98.95470383275261, "evalue": 1.47e-138, "bitscore": 404.0}], "name": "KAH8585534.1", "ipg": "513091487", "start": 3367, "end": 4880, "strand": 1, "sequence": null}, {"id": null, "hits": [{"query": "EHK18436.1", "subject": "KAH8585535.1", "identity": 49.738, "coverage": 86.5979381443299, "evalue": 4.8e-58, "bitscore": 193.0}], "name": "KAH8585535.1", "ipg": "513091406", "start": 5395, "end": 6109, "strand": -1, "sequence": null}, {"id": null, "hits": [{"query": "EHK18438.1", "subject": "KAH8585537.1", "identity": 51.939, "coverage": 79.92440151196976, "evalue": 0.0, "bitscore": 1907.0}], "name": "KAH8585537.1", "ipg": "513091457", "start": 10294, "end": 16339, "strand": 1, "sequence": null}], "clusters": [{"indices": [0, 1, 2], "subjects": [], "intermediate_genes": [], "score": 4.2504, "start": 3367, "end": 16339, "number": 143}]}]}, {"name": "Conoideocrella luteorostrata", "strain": "ARSEF 14590", "scaffolds": [{"accession": "JASWJB010000060.1", "subjects": [{"id": null, "hits": [{"query": "EHK18427.1", "subject": "KAK2603626.1", "identity": 67.55, "coverage": 88.26979472140762, "evalue": 6.6e-135, "bitscore": 397.0}], "name": "KAK2603626.1", "ipg": "706395463", "start": 109026, "end": 109950, "strand": 1, "sequence": null}, {"id": null, "hits": [{"query": "EHK18428.1", "subject": "KAK2603627.1", "identity": 70.48, "coverage": 100.0, "evalue": 2.88e-136, "bitscore": 396.0}], "name": "KAK2603627.1", "ipg": "706395493", "start": 111066, "end": 112144, "strand": 1, "sequence": null}, {"id": null, "hits": [{"query": "EHK18430.1", "subject": "KAK2603628.1", "identity": 68.182, "coverage": 94.70588235294117, "evalue": 0.0, "bitscore": 654.0}], "name": "KAK2603628.1", "ipg": "706395471", "start": 112739, "end": 114504, "strand": -1, "sequence": null}, {"id": null, "hits": [{"query": "EHK18433.1", "subject": "KAK2603631.1", "identity": 63.522, "coverage": 69.84478935698448, "evalue": 6.77e-146, "bitscore": 430.0}], "name": "KAK2603631.1", "ipg": "706395489", "start": 118253, "end": 119473, "strand": 1, "sequence": null}, {"id": null, "hits": [{"query": "EHK18434.1", "subject": "KAK2603632.1", "identity": 76.753, "coverage": 98.36660617059891, "evalue": 0.0, "bitscore": 902.0}], "name": "KAK2603632.1", "ipg": "706395457", "start": 120258, "end": 122226, "strand": -1, "sequence": null}, {"id": null, "hits": [{"query": "EHK18436.1", "subject": "KAK2603634.1", "identity": 92.135, "coverage": 91.75257731958763, "evalue": 1.3e-121, "bitscore": 353.0}], "name": "KAK2603634.1", "ipg": "706395464", "start": 124998, "end": 125710, "strand": -1, "sequence": null}, {"id": null, "hits": [{"query": "EHK18437.1", "subject": "KAK2603635.1", "identity": 67.73, "coverage": 100.0, "evalue": 4.75e-129, "bitscore": 377.0}], "name": "KAK2603635.1", "ipg": "706395406", "start": 126161, "end": 127210, "strand": -1, "sequence": null}, {"id": null, "hits": [{"query": "EHK18438.1", "subject": "KAK2603636.1", "identity": 74.905, "coverage": 99.6220075598488, "evalue": 0.0, "bitscore": 3708.0}], "name": "KAK2603636.1", "ipg": "706395440", "start": 128157, "end": 135810, "strand": 1, "sequence": null}], "clusters": [{"indices": [0, 1, 2, 3, 4, 5, 6, 7], "subjects": [], "intermediate_genes": [{"id": null, "hits": [], "name": "KAK2603624.1", "ipg": null, "start": 104532, "end": 105783, "strand": 1, "sequence": "MFSTIRYRNPSQPDDIPKSVDSHNFERRRPSRLACVECRTRKVKCTGENTGCQRCQGVGITCIYPEVTKRNSKRQRSTAPAEGCEGHPSRLCSEDSHIKEEKSTSSGSSRVPPSGLSAPPNSDASMSLSISPEDYSIHCPDVDGDFSIDFDYLQSFGELYQPGTFEGLSFSLTGETVASENGDNLYSNNVAVIHEAEQCQCAQAAMNMLEELDLKYHDNIQLPSGAILSHQKSALTQLNSWIACSHRGIPRATTKVVILVIECLSLCLERGFTHCTRQMHQNMEDKSPLEPGSCQTGDYQVESTHEWAHIVRVSLLIRCRELLNAAGRLKERGGQGRQLSEAEERLSGVIKELKRWDGCL"}, {"id": null, "hits": [], "name": "KAK2603625.1", "ipg": null, "start": 106480, "end": 108177, "strand": -1, "sequence": "MTSTDTWHDVSRLDMSDTDSHHLESESETKEPETEYLTGTRLWLMLTSLVFSIFLIALDMTIVATSLPAITNEFHGLKDAGWYGAIYLMTSGGFQSTWGKTYQYFPLKISFLIAIFVFLGGSLLCGAAPNSAAFIVGRTIAGIGAAGVSSGAYTICAYISEPSKRAAYTGILGAVFGVGSVLGPLLGGVFSTETSWRWCFYINLPIGVLPLLATVFFFQAPEAARPRQAPLREKLLQLDPPGTAVLMGAILTYLVAVQHGGVDESWGSGLVVGLLEASVALFFVFGLVEYWQGERAMIIPRLFLQREIGVALFYTVFQGGALFSIVYYLPIYFQAVRGDSPVISGVHNLPFIIAAMTSALGAGIFISKTGLSTLVMVAGSAIATLGCGLCYLFGLDTSVGLWVGVQIVAGIGLGGAFQVPIIVGQSAVLASDLPAITAMMLCFQTIGGAIWVSATQSVFTNRMLVSLPSLAPGVGPTQVISAGAGQLRSVFGSDQLPGVVAAYLEGIKASYALACAVVGASLFIAVFLPWQKLDAAALKQAGGAL"}, {"id": null, "hits": [], "name": "KAK2603629.1", "ipg": null, "start": 115616, "end": 116461, "strand": 1, "sequence": "MAFATHIHWKQDEYFRIEQGALEIHKNGQQVRIGKENGIVKVPAGTRHKFKALPSDNEDVIFEVWAQPQDLGNSFDEKFIRNLVGYEPNYAEYFKEPELMGNK"}, {"id": null, "hits": [], "name": "KAK2603630.1", "ipg": null, "start": 117618, "end": 118227, "strand": 1, "sequence": "MVKINVGPWASLVLSFALVEGLATPLTNRKVSGSSADIKALLTNNTVRWSPEAVLSFPPSSVFEQSTKRWTTFSAPTYKAALRPGNEEDISLAIKITSAVGFPFLTRGAGHGYAASLDAFKDGLSLDLSQWKSLEINAKAQTITVGPGVVFGEIFDPLFKAGFWMRSYYTGSYRVDFTALRLL"}, {"id": null, "hits": [], "name": "KAK2603633.1", "ipg": null, "start": 123259, "end": 124017, "strand": 1, "sequence": "MPAVDTDVNAVKKMFEVNLFGPMRMVHHFHDMLIISAGTIVSIGSIGGVVPYMYGASYNASKAALHHWSNTLRLEMSPFNVKVIVVISGEVGTNILKNDVHRELPEESYFSPLATDFKNHVLRTPRTTSRFEYAENVVTQT"}, {"id": null, "hits": [], "name": "KAK2603637.1", "ipg": null, "start": 138050, "end": 138977, "strand": -1, "sequence": "MSKSKPTVLITGCSNGGIGSALAVELQRRGFTVFATARDPSKMSSLGLSDMVLLPLDITKPQDIEKVSKFISKKTGGTLDYLISNAGRNHFKPILDEDLNEVRALFEANLIGPMALTQVIAPLLIKAKGMAIYITSTSGYLNVPYMGTYSASKRALEIVADTLRLELAPFGVDVLEVVTGGIKSQGQTYFGDLKLPPQSLYKSIEGTIVSRAQGNDGMDRMDTMEYAELVTDEIIKRSTGRFWCGVRADETRMATTSQVPQSAMDAGVVIGTGLDALPRRT"}], "score": 12.7217, "start": 109026, "end": 135810, "number": 144}]}, {"accession": "JASWJB010000494.1", "subjects": [{"id": null, "hits": [{"query": "EHK18428.1", "subject": "KAK2590064.1", "identity": 57.509, "coverage": 100.0, "evalue": 8.21e-107, "bitscore": 321.0}], "name": "KAK2590064.1", "ipg": "706382270", "start": 2557, "end": 3751, "strand": 1, "sequence": null}], "clusters": []}, {"accession": "JASWJB010000450.1", "subjects": [{"id": null, "hits": [{"query": "EHK18429.1", "subject": "KAK2590352.1", "identity": 63.256, "coverage": 99.22600619195046, "evalue": 0.0, "bitscore": 855.0}], "name": "KAK2590352.1", "ipg": "706382629", "start": 4849, "end": 7040, "strand": 1, "sequence": null}], "clusters": []}, {"accession": "JASWJB010000052.1", "subjects": [{"id": null, "hits": [{"query": "EHK18432.1", "subject": "KAK2603994.1", "identity": 49.28, "coverage": 99.71014492753623, "evalue": 1.03e-99, "bitscore": 309.0}], "name": "KAK2603994.1", "ipg": "706395807", "start": 90700, "end": 91798, "strand": 1, "sequence": null}], "clusters": []}]}, {"name": "Colletotrichum sojae", "strain": "LFN0009", "scaffolds": [{"accession": "WIGN01000472.1", "subjects": [{"id": null, "hits": [{"query": "EHK18427.1", "subject": "KAF6791692.1", "identity": 57.229, "coverage": 97.36070381231671, "evalue": 1.56e-134, "bitscore": 397.0}], "name": "KAF6791692.1", "ipg": "351949929", "start": 19574, "end": 20643, "strand": 1, "sequence": null}], "clusters": []}, {"accession": "WIGN01000091.1", "subjects": [{"id": null, "hits": [{"query": "EHK18429.1", "subject": "KAF6810088.1", "identity": 63.914, "coverage": 99.84520123839009, "evalue": 0.0, "bitscore": 848.0}], "name": "KAF6810088.1", "ipg": "351967976", "start": 6846, "end": 8918, "strand": 1, "sequence": null}], "clusters": []}, {"accession": "WIGN01000634.1", "subjects": [{"id": null, "hits": [{"query": "EHK18430.1", "subject": "KAF6786598.1", "identity": 46.26, "coverage": 98.0392156862745, "evalue": 7.84e-140, "bitscore": 424.0}], "name": "KAF6786598.1", "ipg": "351944988", "start": 0, "end": 1628, "strand": 1, "sequence": null}], "clusters": []}, {"accession": "WIGN01000757.1", "subjects": [{"id": null, "hits": [{"query": "EHK18434.1", "subject": "KAF6784298.1", "identity": 55.385, "coverage": 94.1923774954628, "evalue": 0.0, "bitscore": 621.0}], "name": "KAF6784298.1", "ipg": "351942703", "start": 3403, "end": 5198, "strand": 1, "sequence": null}], "clusters": []}, {"accession": "WIGN01000043.1", "subjects": [{"id": null, "hits": [{"query": "EHK18438.1", "subject": "KAF6814469.1", "identity": 52.195, "coverage": 99.7060058798824, "evalue": 0.0, "bitscore": 2424.0}], "name": "KAF6814469.1", "ipg": "351972301", "start": 46837, "end": 54887, "strand": -1, "sequence": null}], "clusters": []}]}, {"name": "Fusarium globosum", "strain": "NRRL 26131", "scaffolds": [{"accession": "JAAQPF010000358.1", "subjects": [{"id": null, "hits": [{"query": "EHK18427.1", "subject": "KAF5704887.1", "identity": 61.584, "coverage": 100.0, "evalue": 2.53e-134, "bitscore": 397.0}], "name": "KAF5704887.1", "ipg": "336966471", "start": 112873, "end": 113970, "strand": -1, "sequence": null}, {"id": null, "hits": [{"query": "EHK18428.1", "subject": "KAF5704892.1", "identity": 57.143, "coverage": 94.8339483394834, "evalue": 2.86e-103, "bitscore": 319.0}], "name": "KAF5704892.1", "ipg": "336966497", "start": 124436, "end": 127005, "strand": -1, "sequence": null}, {"id": null, "hits": [{"query": "EHK18430.1", "subject": "KAF5704891.1", "identity": 47.281, "coverage": 82.54901960784314, "evalue": 2.71e-129, "bitscore": 393.0}], "name": "KAF5704891.1", "ipg": "336966557", "start": 122598, "end": 123976, "strand": 1, "sequence": null}, {"id": null, "hits": [{"query": "EHK18431.1", "subject": "KAF5704889.1", "identity": 47.917, "coverage": 100.0, "evalue": 9.27e-66, "bitscore": 225.0}], "name": "KAF5704889.1", "ipg": "336966500", "start": 116772, "end": 119174, "strand": -1, "sequence": null}, {"id": null, "hits": [{"query": "EHK18433.1", "subject": "KAF5704888.1", "identity": 49.007, "coverage": 99.77827050997783, "evalue": 5.05e-154, "bitscore": 458.0}], "name": "KAF5704888.1", "ipg": "336966511", "start": 114389, "end": 116158, "strand": -1, "sequence": null}, {"id": null, "hits": [{"query": "EHK18434.1", "subject": "KAF5704890.1", "identity": 59.125, "coverage": 95.4627949183303, "evalue": 0.0, "bitscore": 673.0}], "name": "KAF5704890.1", "ipg": "336966547", "start": 120180, "end": 122058, "strand": 1, "sequence": null}, {"id": null, "hits": [{"query": "EHK18435.1", "subject": "KAF5704886.1", "identity": 74.545, "coverage": 57.491289198606275, "evalue": 3.34e-83, "bitscore": 259.0}], "name": "KAF5704886.1", "ipg": "336966552", "start": 111020, "end": 111885, "strand": -1, "sequence": null}, {"id": null, "hits": [{"query": "EHK18436.1", "subject": "KAF5704893.1", "identity": 61.765, "coverage": 87.62886597938144, "evalue": 1.24e-69, "bitscore": 238.0}], "name": "KAF5704893.1", "ipg": "336966476", "start": 127931, "end": 131097, "strand": 1, "sequence": null}, {"id": null, "hits": [{"query": "EHK18437.1", "subject": "KAF5704885.1", "identity": 48.519, "coverage": 98.79518072289156, "evalue": 5.17e-81, "bitscore": 255.0}], "name": "KAF5704885.1", "ipg": "336966472", "start": 109031, "end": 110017, "strand": 1, "sequence": null}, {"id": null, "hits": [{"query": "EHK18438.1", "subject": "KAF5704884.1", "identity": 52.59, "coverage": 99.53800923981521, "evalue": 0.0, "bitscore": 2471.0}], "name": "KAF5704884.1", "ipg": "336966505", "start": 100355, "end": 108083, "strand": -1, "sequence": null}], "clusters": [{"indices": [9, 8, 6, 0, 4, 3, 5, 2, 1, 7], "subjects": [], "intermediate_genes": [], "score": 11.5688, "start": 100355, "end": 131097, "number": 145}]}, {"accession": "JAAQPF010000026.1", "subjects": [{"id": null, "hits": [{"query": "EHK18429.1", "subject": "KAF5719943.1", "identity": 66.667, "coverage": 99.84520123839009, "evalue": 0.0, "bitscore": 862.0}], "name": "KAF5719943.1", "ipg": "336980153", "start": 43743, "end": 45895, "strand": -1, "sequence": null}], "clusters": []}]}, {"name": "Colletotrichum graminicola", "strain": "M1.001", "scaffolds": [{"accession": "NW_007361029.1", "subjects": [{"id": null, "hits": [{"query": "EHK18427.1", "subject": "XP_008095436.1", "identity": 59.036, "coverage": 97.36070381231671, "evalue": 4.53e-134, "bitscore": 395.0}], "name": "XP_008095436.1", "ipg": "21282289", "start": 209792, "end": 210853, "strand": 1, "sequence": null}], "clusters": []}, {"accession": "XM_008097245.1", "subjects": [{"id": null, "hits": [{"query": "EHK18427.1", "subject": "XP_008095436.1", "identity": 59.036, "coverage": 97.36070381231671, "evalue": 4.53e-134, "bitscore": 395.0}], "name": "XP_008095436.1", "ipg": "21282289", "start": 0, "end": 1005, "strand": 1, "sequence": null}], "clusters": []}, {"accession": "GG697355.1", "subjects": [{"id": null, "hits": [{"query": "EHK18427.1", "subject": "EFQ31416.1", "identity": 59.036, "coverage": 97.36070381231671, "evalue": 4.53e-134, "bitscore": 395.0}], "name": "EFQ31416.1", "ipg": "21282289", "start": 209792, "end": 210853, "strand": 1, "sequence": null}], "clusters": []}, {"accession": "NW_007361049.1", "subjects": [{"id": null, "hits": [{"query": "EHK18429.1", "subject": "XP_008098029.1", "identity": 65.426, "coverage": 99.53560371517027, "evalue": 0.0, "bitscore": 866.0}], "name": "XP_008098029.1", "ipg": "21284873", "start": 329851, "end": 331900, "strand": -1, "sequence": null}], "clusters": []}, {"accession": "XM_008099838.1", "subjects": [{"id": null, "hits": [{"query": "EHK18429.1", "subject": "XP_008098029.1", "identity": 65.426, "coverage": 99.53560371517027, "evalue": 0.0, "bitscore": 866.0}], "name": "XP_008098029.1", "ipg": "21284873", "start": 0, "end": 1887, "strand": 1, "sequence": null}], "clusters": []}, {"accession": "GG697375.1", "subjects": [{"id": null, "hits": [{"query": "EHK18429.1", "subject": "EFQ34009.1", "identity": 65.426, "coverage": 99.53560371517027, "evalue": 0.0, "bitscore": 866.0}], "name": "EFQ34009.1", "ipg": "21284873", "start": 329851, "end": 331900, "strand": -1, "sequence": null}], "clusters": []}]}, {"name": "Colletotrichum graminicola", "strain": "", "scaffolds": [{"accession": "CP117789.1", "subjects": [{"id": null, "hits": [{"query": "EHK18427.1", "subject": "WDK19696.1", "identity": 59.036, "coverage": 97.36070381231671, "evalue": 4.53e-134, "bitscore": 395.0}], "name": "WDK19696.1", "ipg": "21282289", "start": 535694, "end": 536755, "strand": 1, "sequence": null}], "clusters": []}, {"accession": "CP117790.1", "subjects": [{"id": null, "hits": [{"query": "EHK18429.1", "subject": "WDK21209.1", "identity": 65.426, "coverage": 99.53560371517027, "evalue": 0.0, "bitscore": 866.0}], "name": "WDK21209.1", "ipg": "21284873", "start": 1060669, "end": 1062718, "strand": -1, "sequence": null}], "clusters": []}]}, {"name": "Fusarium phyllophilum", "strain": "NRRL 13617", "scaffolds": [{"accession": "JAAOAQ010000502.1", "subjects": [{"id": null, "hits": [{"query": "EHK18427.1", "subject": "KAF5544157.1", "identity": 59.238, "coverage": 100.0, "evalue": 1.29e-133, "bitscore": 395.0}], "name": "KAF5544157.1", "ipg": "336817308", "start": 33262, "end": 34367, "strand": 1, "sequence": null}, {"id": null, "hits": [{"query": "EHK18428.1", "subject": "KAF5544152.1", "identity": 58.993, "coverage": 100.0, "evalue": 3.16e-117, "bitscore": 348.0}], "name": "KAF5544152.1", "ipg": "336817321", "start": 21717, "end": 22748, "strand": 1, "sequence": null}, {"id": null, "hits": [{"query": "EHK18430.1", "subject": "KAF5544153.1", "identity": 47.61, "coverage": 97.84313725490196, "evalue": 4e-158, "bitscore": 488.0}, {"query": "EHK18434.1", "subject": "KAF5544153.1", "identity": 60.728, "coverage": 94.73684210526315, "evalue": 0.0, "bitscore": 681.0}], "name": "KAF5544153.1", "ipg": "336817336", "start": 22919, "end": 27117, "strand": -1, "sequence": null}, {"id": null, "hits": [{"query": "EHK18433.1", "subject": "KAF5544156.1", "identity": 48.673, "coverage": 99.55654101995566, "evalue": 2.04e-148, "bitscore": 443.0}], "name": "KAF5544156.1", "ipg": "336817333", "start": 31039, "end": 32812, "strand": 1, "sequence": null}, {"id": null, "hits": [{"query": "EHK18435.1", "subject": "KAF5544158.1", "identity": 70.543, "coverage": 89.54703832752612, "evalue": 6.09e-131, "bitscore": 383.0}], "name": "KAF5544158.1", "ipg": "336817305", "start": 35054, "end": 36228, "strand": 1, "sequence": null}, {"id": null, "hits": [{"query": "EHK18436.1", "subject": "KAF5544150.1", "identity": 63.636, "coverage": 85.05154639175258, "evalue": 1.54e-74, "bitscore": 234.0}], "name": "KAF5544150.1", "ipg": "336817344", "start": 18655, "end": 19314, "strand": -1, "sequence": null}, {"id": null, "hits": [{"query": "EHK18437.1", "subject": "KAF5544159.1", "identity": 48.889, "coverage": 98.79518072289156, "evalue": 6.95e-82, "bitscore": 257.0}], "name": "KAF5544159.1", "ipg": "336817255", "start": 36917, "end": 37905, "strand": -1, "sequence": null}, {"id": null, "hits": [{"query": "EHK18438.1", "subject": "KAF5544160.1", "identity": 52.836, "coverage": 99.53800923981521, "evalue": 0.0, "bitscore": 2491.0}], "name": "KAF5544160.1", "ipg": "336817318", "start": 38882, "end": 46611, "strand": 1, "sequence": null}], "clusters": [{"indices": [5, 1, 2, 3, 0, 4, 6, 7], "subjects": [], "intermediate_genes": [], "score": 10.5232, "start": 18655, "end": 46611, "number": 146}]}, {"accession": "JAAOAQ010000161.1", "subjects": [{"id": null, "hits": [{"query": "EHK18428.1", "subject": "KAF5563889.1", "identity": 55.351, "coverage": 100.0, "evalue": 3.15e-103, "bitscore": 312.0}], "name": "KAF5563889.1", "ipg": "336835908", "start": 6237, "end": 7332, "strand": -1, "sequence": null}], "clusters": []}, {"accession": "JAAOAQ010000440.1", "subjects": [{"id": null, "hits": [{"query": "EHK18429.1", "subject": "KAF5547278.1", "identity": 66.82, "coverage": 99.84520123839009, "evalue": 0.0, "bitscore": 865.0}], "name": "KAF5547278.1", "ipg": "336820247", "start": 44939, "end": 47089, "strand": -1, "sequence": null}], "clusters": []}]}, {"name": "Hypoxylon sp.", "strain": "NC1633", "scaffolds": [{"accession": "JAJLYQ010000020.1", "subjects": [{"id": null, "hits": [{"query": "EHK18427.1", "subject": "KAI2618209.1", "identity": 59.706, "coverage": 99.70674486803519, "evalue": 1.8e-133, "bitscore": 394.0}], "name": "KAI2618209.1", "ipg": "542994384", "start": 438331, "end": 439426, "strand": 1, "sequence": null}, {"id": null, "hits": [{"query": "EHK18428.1", "subject": "KAI2618207.1", "identity": 61.993, "coverage": 100.0, "evalue": 5.45e-124, "bitscore": 365.0}], "name": "KAI2618207.1", "ipg": "542994326", "start": 431924, "end": 432974, "strand": -1, "sequence": null}, {"id": null, "hits": [{"query": "EHK18430.1", "subject": "KAI2618206.1", "identity": 54.365, "coverage": 97.45098039215686, "evalue": 0.0, "bitscore": 550.0}], "name": "KAI2618206.1", "ipg": "542994256", "start": 429534, "end": 431346, "strand": 1, "sequence": null}, {"id": null, "hits": [{"query": "EHK18431.1", "subject": "KAI2618203.1", "identity": 57.971, "coverage": 94.06392694063926, "evalue": 2.68e-88, "bitscore": 270.0}], "name": "KAI2618203.1", "ipg": "542994247", "start": 423573, "end": 424319, "strand": -1, "sequence": null}, {"id": null, "hits": [{"query": "EHK18432.1", "subject": "KAI2618202.1", "identity": 53.216, "coverage": 98.26086956521739, "evalue": 8.26e-112, "bitscore": 340.0}], "name": "KAI2618202.1", "ipg": "542994275", "start": 421985, "end": 423090, "strand": 1, "sequence": null}, {"id": null, "hits": [{"query": "EHK18433.1", "subject": "KAI2618201.1", "identity": 42.451, "coverage": 99.33481152993349, "evalue": 1.13e-124, "bitscore": 383.0}], "name": "KAI2618201.1", "ipg": "542994300", "start": 418656, "end": 420418, "strand": -1, "sequence": null}, {"id": null, "hits": [{"query": "EHK18434.1", "subject": "KAI2618200.1", "identity": 60.64, "coverage": 96.37023593466425, "evalue": 0.0, "bitscore": 711.0}], "name": "KAI2618200.1", "ipg": "542994261", "start": 416430, "end": 418386, "strand": 1, "sequence": null}, {"id": null, "hits": [{"query": "EHK18434.1", "subject": "KAI2618169.1", "identity": 60.487, "coverage": 96.73321234119783, "evalue": 0.0, "bitscore": 707.0}], "name": "KAI2618169.1", "ipg": "542994327", "start": 304881, "end": 306759, "strand": 1, "sequence": null}, {"id": null, "hits": [{"query": "EHK18434.1", "subject": "KAI2618110.1", "identity": 58.252, "coverage": 93.46642468239564, "evalue": 0.0, "bitscore": 647.0}], "name": "KAI2618110.1", "ipg": "542994258", "start": 76279, "end": 78257, "strand": 1, "sequence": null}, {"id": null, "hits": [{"query": "EHK18435.1", "subject": "KAI2618199.1", "identity": 74.564, "coverage": 99.65156794425087, "evalue": 1.56e-159, "bitscore": 456.0}], "name": "KAI2618199.1", "ipg": "542994241", "start": 413986, "end": 415316, "strand": -1, "sequence": null}, {"id": null, "hits": [{"query": "EHK18436.1", "subject": "KAI2618198.1", "identity": 69.136, "coverage": 83.50515463917526, "evalue": 9.09e-78, "bitscore": 249.0}], "name": "KAI2618198.1", "ipg": "542994305", "start": 410988, "end": 413348, "strand": 1, "sequence": null}, {"id": null, "hits": [{"query": "EHK18438.1", "subject": "KAI2618197.1", "identity": 56.928, "coverage": 99.53800923981521, "evalue": 0.0, "bitscore": 2730.0}], "name": "KAI2618197.1", "ipg": "542994328", "start": 402069, "end": 409983, "strand": -1, "sequence": null}], "clusters": [{"indices": [11, 10, 9, 6, 5, 4, 3, 2, 1, 0], "subjects": [], "intermediate_genes": [{"id": null, "hits": [], "name": "KAI2618196.1", "ipg": null, "start": 398304, "end": 400669, "strand": 1, "sequence": "MSNQPTNGKVHLDGEAPDPSLALKPCNLEGVDALVQRISKLATSISATDNVKRQELAEAARGLVRALETPRETMIKHCWAQPATMTALTLGVDIGLFEAMTKDGGSSKKSTDLAQAVGADPNLIVRLLRHLAAMGYVEETSTDEYKPTNFTKSLCFPIIKAGYPVLSGALLSANNLFHEFVKKNNYEAPNDMAAGALQYAYKTDKNMFEHLRSLPPYGELFNLHMAGYHQGRPSWMDPGFFPVQERLIGGAEKSDTAAFLVDIGGSIGHDMEEFLRKHPSVPGRLVVQDLPAVLNQIKDLDQRIEPMEYNFLTEQPVKGSRAYFMHSVLHDWPDVECAKILAQVTAAMKPGYSKLLINENVIPPRNAGWEATSLDILMMTLLASRERTEPEWTKMLEAAGLRVCKIWTVGNGVESLIECELNVTK"}, {"id": null, "hits": [], "name": "KAI2618204.1", "ipg": null, "start": 425978, "end": 428022, "strand": 1, "sequence": "MVTTNSLTASHLNVEEQAEKVVIVTSDSNDGNATSSSSVTEARIEDDSAQNANPVEEPGPPRTVTGLKWVLAYASLISTVLFYALDGTIVADIQPPIIETLGETEKLPWIGIALALGTICILPFGKAYGVFNVKYLFLSCVVLFELGSVLCGAAPNMNAFIIGRVIQGAGGCGCYSGALTYISMTTTKRERPLYLSGVVAMWGLGSVIGPLIGGAFAQSSATWRWAFYINLVVAAVTAPGLLFCLPALNPMDMPFSQKLLTQDWVGIVIFAGGSASLTMALTFGGVVFPFNGGSEIALWTMTGVLLIAFILVTIYHPGVSAQHKLYPIHLTKRMELNLLQPAIFVASGAMMTTLYYTPLLFQFSRGDGPLMAGVRLLPFVCTIVFFAVLNGVFMPKLSYYMPWYLFGTALIVTGSSLMLTLTESTSEARIYGYTALIGGGCGSFLTAGFAVVQALVPVSELSNTVGFMAIAQMMGQIVLLSLAGSLYQNIGSQRIGEILPNLSAYDVQQLTTGRHSPIFDSLSPEIQTQVVQIVTLAIRDGFAAIVPASGLAFIASLFLSRRKLY"}, {"id": null, "hits": [], "name": "KAI2618205.1", "ipg": null, "start": 428578, "end": 429090, "strand": 1, "sequence": "MDPLGHPSVDRTYAIKSLDDPWISLLLYYLLPAGIIDLSSFSSLSRLSFLVHRSYLISYHISISYQYLSLSCFLRLGVEEREHP"}, {"id": null, "hits": [], "name": "KAI2618208.1", "ipg": null, "start": 435203, "end": 437810, "strand": 1, "sequence": "MGIANRSCGTCRDRRILCDRAAPTCMQCVRSKRKCQGYGLRLSWPNASDARRAVVGKQPTHASKPRHFSDARLVHMSTADIEMHYYLTSSVPKVLWNPFTLDVGDKDLFQYFQCTASQSLTTFGHDPTNLGNILIRIALGGNTPSAAAVLQSLLALSSLHRYGVQTQAVELKISALRALAAASESDISAKEAIQHVAAGMLLCSFEIHQASCTSDQWTWYICGVKEVINAARLSKLHGDSDFAALVDWVYYHDVLARFSLRHWRGETARLPSTPSSICEEIYQATPSTFPILELLSEVCDTVSARPPDMVLGSDVEDYKGFLKVLDWRIRNVPNPPATKDSPESARTVELYQLALLVYLHRVSGNMLDQHNRTQQRIDKAFAMFSQLSSCERQFPVFILGCEARTDDQRAVILELISRTEKNISSRSLLYVKLLLQGIWAQDDLAERELHYWDKLSCMISCCSIVPTFV"}, {"id": null, "hits": [], "name": "GGR54DRAFT_t51", "ipg": null, "start": 439792, "end": 439886, "strand": -1, "sequence": ""}, {"id": null, "hits": [], "name": "KAI2618210.1", "ipg": null, "start": 440631, "end": 442714, "strand": -1, "sequence": "MPQTDQGIIFGSNPECNVCLDLKGISNFHFSLTFDDDNYPIIRDLSSLMGTEVTYNGQGKGVRRDFQWIVGGHLIPQLMNKKIITAASTYSILIVVAVHNITSPEYIDKVNIFKRGTATTKFGTLHTRTCPATGHHTPPTGDIYVRKKLGEGSFGVVTHLWNVSTGIERVVKAPTAKALQKGIFKSEEWRHEARIMGKISHPHIVHLIEATFTHQPKLYLEYMPCGSLEDQADITYSETVTIVRQCLSALSYLHGRYEPITHRDIKPANILVQSRSNGNIYVKLGDFGLARDSFELMTLCGTPKYIAPEVYSEWQGLIGHEEKLGYTPAVDVWSLGVVACELSCGLPKYQDQYLNNGTIWCKTIESRLRDSLRLCPNNLGQFLLETMVVLSPESRFSAGDCYDMLLKLPDDGEGLSLAGSLATTTSTQRYNPSEAQLSSTFTPYVDQQGGDEMTHYLQGQAANPFNRLHVGSSLELQLFNHGAASSETGGGSGPSRLSFPSREIEGETPGNGIGVDEPEEMAKATFILHTISRDSMAQ"}, {"id": null, "hits": [], "name": "KAI2618211.1", "ipg": null, "start": 443263, "end": 444426, "strand": 1, "sequence": "MSSTEAKEAPLSVDQIATMSDADLGLFIKTHHRPDGNYELPIDGWEKLSKDERNRLAERLKAQQRGLSQSPTAYSRPLDLDELDARLCQVSPNDSSTIRPESQIIERSEPPTPPPDPELGPLRFPIICYHELVQEGGRPLFPVDIILDVNRDPEKYGELLRPWMESPDSVSATRIFQRQRNRWHDFRKWQYDNRDLDDDSDTFLAFVEQRKHVIQRDYLPETQAKRLAEIEADPSCLRPLWEVVQLGRERQMYHCRERGCKGFRDYTTAVKRRLTRHGFTQPFELNEDPKKQDKLTTWVEYLNYEYWWLDKFTSDIERLEPGRDKAWQELVDKKILKSHETMEFVRTVASGIEIQTEKDQAWKAVQRAESEAKRIYWLTQKDPERLRIPQAKRISMLSNGTENLLAARRWLERTQNRGHLILQYVQGTWDHDDARRDAICHRRLVQWVLDQVPLVEAEMNQSRPNRPEPDGRKSTKRRLTNDEEPLERHPKRAMLDFEGPRLASTKAPSNATEMQPESPIVTHQDTSQGSQADKFAVGCLHQDDTQGMSR"}], "score": 17.6448, "start": 402069, "end": 439426, "number": 147}]}, {"accession": "JAJLYQ010000045.1", "subjects": [{"id": null, "hits": [{"query": "EHK18427.1", "subject": "KAI2607893.1", "identity": 49.708, "coverage": 99.70674486803519, "evalue": 3e-111, "bitscore": 338.0}], "name": "KAI2607893.1", "ipg": "542983180", "start": 103907, "end": 104982, "strand": -1, "sequence": null}], "clusters": []}, {"accession": "JAJLYQ010000029.1", "subjects": [{"id": null, "hits": [{"query": "EHK18430.1", "subject": "KAI2615592.1", "identity": 47.347, "coverage": 94.90196078431372, "evalue": 6.49e-142, "bitscore": 429.0}], "name": "KAI2615592.1", "ipg": "542992101", "start": 30892, "end": 32481, "strand": -1, "sequence": null}], "clusters": []}, {"accession": "JAJLYQ010000014.1", "subjects": [{"id": null, "hits": [{"query": "EHK18431.1", "subject": "KAI2620446.1", "identity": 33.333, "coverage": 92.23744292237443, "evalue": 2.11e-22, "bitscore": 104.0}], "name": "KAI2620446.1", "ipg": "542996717", "start": 192334, "end": 193481, "strand": -1, "sequence": null}], "clusters": []}, {"accession": "JAJLYQ010000012.1", "subjects": [{"id": null, "hits": [{"query": "EHK18432.1", "subject": "KAI2621801.1", "identity": 51.613, "coverage": 98.26086956521739, "evalue": 6.02e-112, "bitscore": 340.0}], "name": "KAI2621801.1", "ipg": "542998011", "start": 727280, "end": 728378, "strand": -1, "sequence": null}], "clusters": []}, {"accession": "JAJLYQ010000079.1", "subjects": [{"id": null, "hits": [{"query": "EHK18435.1", "subject": "KAI2602116.1", "identity": 57.609, "coverage": 96.16724738675958, "evalue": 2.91e-110, "bitscore": 331.0}], "name": "KAI2602116.1", "ipg": "542989248", "start": 30796, "end": 32120, "strand": 1, "sequence": null}, {"id": null, "hits": [{"query": "EHK18436.1", "subject": "KAI2602119.1", "identity": 53.143, "coverage": 90.20618556701031, "evalue": 6.19e-60, "bitscore": 197.0}], "name": "KAI2602119.1", "ipg": "542989262", "start": 37321, "end": 38022, "strand": -1, "sequence": null}, {"id": null, "hits": [{"query": "EHK18437.1", "subject": "KAI2602117.1", "identity": 47.253, "coverage": 100.0, "evalue": 6.55e-77, "bitscore": 244.0}], "name": "KAI2602117.1", "ipg": "542989281", "start": 33023, "end": 34018, "strand": 1, "sequence": null}], "clusters": [{"indices": [0, 2, 1], "subjects": [], "intermediate_genes": [], "score": 4.0771999999999995, "start": 30796, "end": 38022, "number": 148}]}, {"accession": "JAJLYQ010000124.1", "subjects": [{"id": null, "hits": [{"query": "EHK18436.1", "subject": "KAI2601718.1", "identity": 55.556, "coverage": 88.14432989690721, "evalue": 3.28e-65, "bitscore": 209.0}], "name": "KAI2601718.1", "ipg": "542988841", "start": 5294, "end": 5997, "strand": 1, "sequence": null}], "clusters": []}, {"accession": "JAJLYQ010000019.1", "subjects": [{"id": null, "hits": [{"query": "EHK18437.1", "subject": "KAI2618420.1", "identity": 44.28, "coverage": 98.39357429718876, "evalue": 2.63e-71, "bitscore": 230.0}], "name": "KAI2618420.1", "ipg": "542994601", "start": 240675, "end": 241708, "strand": 1, "sequence": null}], "clusters": []}, {"accession": "JAJLYQ010000005.1", "subjects": [{"id": null, "hits": [{"query": "EHK18438.1", "subject": "KAI2627609.1", "identity": 49.353, "coverage": 99.53800923981521, "evalue": 0.0, "bitscore": 2262.0}], "name": "KAI2627609.1", "ipg": "543003899", "start": 450616, "end": 458400, "strand": 1, "sequence": null}], "clusters": []}]}, {"name": "Hypoxylon sp.", "strain": "CI-4A", "scaffolds": [{"accession": "KZ111523.1", "subjects": [{"id": null, "hits": [{"query": "EHK18427.1", "subject": "OTB09411.1", "identity": 50.571, "coverage": 99.70674486803519, "evalue": 4.37e-112, "bitscore": 340.0}], "name": "OTB09411.1", "ipg": "148988362", "start": 353358, "end": 354489, "strand": -1, "sequence": null}, {"id": null, "hits": [{"query": "EHK18432.1", "subject": "OTB09487.1", "identity": 48.214, "coverage": 97.10144927536231, "evalue": 9.21e-101, "bitscore": 311.0}], "name": "OTB09487.1", "ipg": "148988393", "start": 561225, "end": 562318, "strand": 1, "sequence": null}], "clusters": []}, {"accession": "KZ111575.1", "subjects": [{"id": null, "hits": [{"query": "EHK18428.1", "subject": "OTB01940.1", "identity": 55.109, "coverage": 100.0, "evalue": 1.13e-113, "bitscore": 339.0}], "name": "OTB01940.1", "ipg": "148980843", "start": 24368, "end": 25448, "strand": -1, "sequence": null}], "clusters": []}, {"accession": "KZ111591.1", "subjects": [{"id": null, "hits": [{"query": "EHK18429.1", "subject": "OTB00810.1", "identity": 65.237, "coverage": 99.84520123839009, "evalue": 0.0, "bitscore": 849.0}], "name": "OTB00810.1", "ipg": "148979810", "start": 4196, "end": 6587, "strand": -1, "sequence": null}], "clusters": []}, {"accession": "KZ111538.1", "subjects": [{"id": null, "hits": [{"query": "EHK18430.1", "subject": "OTB06090.1", "identity": 47.723, "coverage": 98.0392156862745, "evalue": 7.15e-151, "bitscore": 452.0}], "name": "OTB06090.1", "ipg": "148985043", "start": 136812, "end": 138411, "strand": 1, "sequence": null}], "clusters": []}, {"accession": "KZ111617.1", "subjects": [{"id": null, "hits": [{"query": "EHK18433.1", "subject": "OTA99601.1", "identity": 39.468, "coverage": 99.33481152993349, "evalue": 6.28e-121, "bitscore": 372.0}], "name": "OTA99601.1", "ipg": "148978589", "start": 42836, "end": 44470, "strand": 1, "sequence": null}], "clusters": []}, {"accession": "KZ111533.1", "subjects": [{"id": null, "hits": [{"query": "EHK18434.1", "subject": "OTB07018.1", "identity": 59.036, "coverage": 90.01814882032669, "evalue": 0.0, "bitscore": 631.0}], "name": "OTB07018.1", "ipg": "148985884", "start": 265689, "end": 267443, "strand": -1, "sequence": null}], "clusters": []}, {"accession": "KZ111530.1", "subjects": [{"id": null, "hits": [{"query": "EHK18437.1", "subject": "OTB07644.1", "identity": 45.693, "coverage": 97.18875502008032, "evalue": 1.58e-76, "bitscore": 243.0}], "name": "OTB07644.1", "ipg": "148986548", "start": 507686, "end": 508714, "strand": -1, "sequence": null}, {"id": null, "hits": [{"query": "EHK18438.1", "subject": "OTB07645.1", "identity": 53.227, "coverage": 99.66400671986561, "evalue": 0.0, "bitscore": 2548.0}], "name": "OTB07645.1", "ipg": "148986472", "start": 511688, "end": 519531, "strand": 1, "sequence": null}], "clusters": []}, {"accession": "KZ111584.1", "subjects": [{"id": null, "hits": [{"query": "EHK18437.1", "subject": "OTB01302.1", "identity": 45.185, "coverage": 98.79518072289156, "evalue": 2.81e-75, "bitscore": 240.0}], "name": "OTB01302.1", "ipg": "148980218", "start": 82374, "end": 83404, "strand": 1, "sequence": null}, {"id": null, "hits": [{"query": "EHK18438.1", "subject": "OTB01304.1", "identity": 48.615, "coverage": 99.37001259974801, "evalue": 0.0, "bitscore": 2259.0}], "name": "OTB01304.1", "ipg": "148980279", "start": 86623, "end": 94402, "strand": 1, "sequence": null}], "clusters": []}, {"accession": "KZ111658.1", "subjects": [{"id": null, "hits": [{"query": "EHK18438.1", "subject": "OTA98515.1", "identity": 50.794, "coverage": 99.580008399832, "evalue": 0.0, "bitscore": 2370.0}], "name": "OTA98515.1", "ipg": "148977489", "start": 33932, "end": 42257, "strand": -1, "sequence": null}], "clusters": []}]}, {"name": "Hypoxylon sp.", "strain": "FL1284", "scaffolds": [{"accession": "JAJJXE010000009.1", "subjects": [{"id": null, "hits": [{"query": "EHK18427.1", "subject": "KAI0168922.1", "identity": 52.941, "coverage": 99.41348973607037, "evalue": 1.7e-111, "bitscore": 338.0}], "name": "KAI0168922.1", "ipg": "528136292", "start": 302446, "end": 303522, "strand": -1, "sequence": null}], "clusters": []}, {"accession": "JAJJXE010000016.1", "subjects": [{"id": null, "hits": [{"query": "EHK18432.1", "subject": "KAI0157863.1", "identity": 47.851, "coverage": 99.71014492753623, "evalue": 5.07e-103, "bitscore": 317.0}], "name": "KAI0157863.1", "ipg": "528125306", "start": 27868, "end": 28993, "strand": 1, "sequence": null}, {"id": null, "hits": [{"query": "EHK18433.1", "subject": "KAI0158055.1", "identity": 41.95, "coverage": 97.11751662971176, "evalue": 6.79e-109, "bitscore": 341.0}], "name": "KAI0158055.1", "ipg": "528125529", "start": 690629, "end": 692273, "strand": -1, "sequence": null}], "clusters": []}, {"accession": "JAJJXE010000012.1", "subjects": [{"id": null, "hits": [{"query": "EHK18434.1", "subject": "KAI0164381.1", "identity": 61.351, "coverage": 96.37023593466425, "evalue": 0.0, "bitscore": 718.0}], "name": "KAI0164381.1", "ipg": "528131478", "start": 601617, "end": 603521, "strand": -1, "sequence": null}], "clusters": []}, {"accession": "JAJJXE010000003.1", "subjects": [{"id": null, "hits": [{"query": "EHK18437.1", "subject": "KAI0179228.1", "identity": 47.407, "coverage": 98.79518072289156, "evalue": 2.05e-71, "bitscore": 231.0}], "name": "KAI0179228.1", "ipg": "528146598", "start": 2420260, "end": 2421282, "strand": -1, "sequence": null}], "clusters": []}]}, {"name": "Hypoxylon sp.", "strain": "FL0890", "scaffolds": [{"accession": "MU386569.1", "subjects": [{"id": null, "hits": [{"query": "EHK18427.1", "subject": "KAI0835018.1", "identity": 53.314, "coverage": 99.70674486803519, "evalue": 1.03e-110, "bitscore": 337.0}], "name": "KAI0835018.1", "ipg": "532746602", "start": 75254, "end": 76344, "strand": -1, "sequence": null}], "clusters": []}, {"accession": "MU386558.1", "subjects": [{"id": null, "hits": [{"query": "EHK18428.1", "subject": "KAI0836890.1", "identity": 55.474, "coverage": 100.0, "evalue": 1.35e-106, "bitscore": 321.0}], "name": "KAI0836890.1", "ipg": "532748394", "start": 393315, "end": 394434, "strand": 1, "sequence": null}], "clusters": []}, {"accession": "MU386539.1", "subjects": [{"id": null, "hits": [{"query": "EHK18434.1", "subject": "KAI0842606.1", "identity": 62.9, "coverage": 96.00725952813067, "evalue": 0.0, "bitscore": 713.0}], "name": "KAI0842606.1", "ipg": "532754107", "start": 1204001, "end": 1205893, "strand": 1, "sequence": null}], "clusters": []}, {"accession": "MU386546.1", "subjects": [{"id": null, "hits": [{"query": "EHK18435.1", "subject": "KAI0839859.1", "identity": 67.754, "coverage": 96.16724738675958, "evalue": 4.09e-142, "bitscore": 412.0}], "name": "KAI0839859.1", "ipg": "532751418", "start": 793504, "end": 794966, "strand": -1, "sequence": null}, {"id": null, "hits": [{"query": "EHK18436.1", "subject": "KAI0839858.1", "identity": 72.941, "coverage": 87.11340206185567, "evalue": 6.87e-89, "bitscore": 270.0}], "name": "KAI0839858.1", "ipg": "532751391", "start": 792683, "end": 793350, "strand": 1, "sequence": null}, {"id": null, "hits": [{"query": "EHK18437.1", "subject": "KAI0839857.1", "identity": 49.817, "coverage": 100.0, "evalue": 1.12e-85, "bitscore": 267.0}], "name": "KAI0839857.1", "ipg": "532751377", "start": 791018, "end": 792040, "strand": 1, "sequence": null}], "clusters": [{"indices": [2, 1, 0], "subjects": [], "intermediate_genes": [], "score": 5.0949, "start": 791018, "end": 794966, "number": 149}]}, {"accession": "MU386598.1", "subjects": [{"id": null, "hits": [{"query": "EHK18438.1", "subject": "KAI0828782.1", "identity": 48.618, "coverage": 99.53800923981521, "evalue": 0.0, "bitscore": 2229.0}], "name": "KAI0828782.1", "ipg": "532740108", "start": 20124, "end": 28326, "strand": -1, "sequence": null}], "clusters": []}]}, {"name": "Hypoxylon sp.", "strain": "NC0597", "scaffolds": [{"accession": "JAJKLA010000023.1", "subjects": [{"id": null, "hits": [{"query": "EHK18427.1", "subject": "KAI0120766.1", "identity": 52.464, "coverage": 99.70674486803519, "evalue": 4.18e-108, "bitscore": 330.0}], "name": "KAI0120766.1", "ipg": "528088043", "start": 81771, "end": 82869, "strand": -1, "sequence": null}], "clusters": []}, {"accession": "JAJKLA010000016.1", "subjects": [{"id": null, "hits": [{"query": "EHK18429.1", "subject": "KAI0133337.1", "identity": 65.697, "coverage": 99.84520123839009, "evalue": 0.0, "bitscore": 860.0}], "name": "KAI0133337.1", "ipg": "528100886", "start": 299586, "end": 302043, "strand": 1, "sequence": null}], "clusters": []}, {"accession": "JAJKLA010000033.1", "subjects": [{"id": null, "hits": [{"query": "EHK18432.1", "subject": "KAI0114289.1", "identity": 48.64, "coverage": 95.3623188405797, "evalue": 2.46e-96, "bitscore": 300.0}], "name": "KAI0114289.1", "ipg": "528081410", "start": 365326, "end": 366420, "strand": 1, "sequence": null}], "clusters": []}, {"accession": "JAJKLA010000013.1", "subjects": [{"id": null, "hits": [{"query": "EHK18434.1", "subject": "KAI0137947.1", "identity": 62.335, "coverage": 96.00725952813067, "evalue": 0.0, "bitscore": 693.0}], "name": "KAI0137947.1", "ipg": "528105460", "start": 594834, "end": 596722, "strand": 1, "sequence": null}], "clusters": []}, {"accession": "JAJKLA010000007.1", "subjects": [{"id": null, "hits": [{"query": "EHK18437.1", "subject": "KAI0141130.1", "identity": 43.866, "coverage": 98.39357429718876, "evalue": 1.54e-70, "bitscore": 229.0}], "name": "KAI0141130.1", "ipg": "528108631", "start": 833157, "end": 834228, "strand": -1, "sequence": null}], "clusters": []}, {"accession": "JAJKLA010000030.1", "subjects": [{"id": null, "hits": [{"query": "EHK18437.1", "subject": "KAI0116166.1", "identity": 42.066, "coverage": 98.39357429718876, "evalue": 5.93e-69, "bitscore": 224.0}], "name": "KAI0116166.1", "ipg": "528083325", "start": 147098, "end": 148159, "strand": -1, "sequence": null}], "clusters": []}]}, {"name": "Hypoxylon sp.", "strain": "FL0543", "scaffolds": [{"accession": "MU394020.1", "subjects": [{"id": null, "hits": [{"query": "EHK18427.1", "subject": "KAI1134230.1", "identity": 50.432, "coverage": 99.70674486803519, "evalue": 7.33e-107, "bitscore": 327.0}], "name": "KAI1134230.1", "ipg": "534648080", "start": 153308, "end": 154399, "strand": -1, "sequence": null}], "clusters": []}, {"accession": "MU394012.1", "subjects": [{"id": null, "hits": [{"query": "EHK18430.1", "subject": "KAI1135164.1", "identity": 45.833, "coverage": 96.66666666666667, "evalue": 1.34e-138, "bitscore": 420.0}], "name": "KAI1135164.1", "ipg": "534648972", "start": 222386, "end": 223963, "strand": -1, "sequence": null}], "clusters": []}, {"accession": "MU393990.1", "subjects": [{"id": null, "hits": [{"query": "EHK18433.1", "subject": "KAI1142783.1", "identity": 41.15, "coverage": 98.89135254988913, "evalue": 1.93e-123, "bitscore": 378.0}], "name": "KAI1142783.1", "ipg": "534656480", "start": 593574, "end": 595370, "strand": 1, "sequence": null}, {"id": null, "hits": [{"query": "EHK18436.1", "subject": "KAI1142781.1", "identity": 72.222, "coverage": 83.50515463917526, "evalue": 1.14e-83, "bitscore": 256.0}], "name": "KAI1142781.1", "ipg": "534656546", "start": 589525, "end": 590180, "strand": 1, "sequence": null}, {"id": null, "hits": [{"query": "EHK18437.1", "subject": "KAI1142780.1", "identity": 49.442, "coverage": 98.39357429718876, "evalue": 1.01e-84, "bitscore": 264.0}], "name": "KAI1142780.1", "ipg": "534656552", "start": 587961, "end": 588978, "strand": 1, "sequence": null}, {"id": null, "hits": [{"query": "EHK18438.1", "subject": "KAI1142779.1", "identity": 52.174, "coverage": 99.580008399832, "evalue": 0.0, "bitscore": 2444.0}], "name": "KAI1142779.1", "ipg": "534656509", "start": 578513, "end": 586622, "strand": -1, "sequence": null}], "clusters": [{"indices": [3, 2, 1, 0], "subjects": [], "intermediate_genes": [], "score": 6.3342, "start": 578513, "end": 595370, "number": 150}]}, {"accession": "MU393991.1", "subjects": [{"id": null, "hits": [{"query": "EHK18434.1", "subject": "KAI1142560.1", "identity": 61.77, "coverage": 96.00725952813067, "evalue": 0.0, "bitscore": 705.0}], "name": "KAI1142560.1", "ipg": "534656320", "start": 2346712, "end": 2348596, "strand": 1, "sequence": null}], "clusters": []}]}, {"name": "Hypoxylon sp.", "strain": "FL1857", "scaffolds": [{"accession": "MU400422.1", "subjects": [{"id": null, "hits": [{"query": "EHK18427.1", "subject": "KAI1407717.1", "identity": 51.297, "coverage": 99.70674486803519, "evalue": 7.92e-105, "bitscore": 322.0}], "name": "KAI1407717.1", "ipg": "535767153", "start": 99094, "end": 100185, "strand": -1, "sequence": null}], "clusters": []}, {"accession": "MU400380.1", "subjects": [{"id": null, "hits": [{"query": "EHK18428.1", "subject": "KAI1412747.1", "identity": 56.204, "coverage": 100.0, "evalue": 1.83e-105, "bitscore": 318.0}], "name": "KAI1412747.1", "ipg": "535772141", "start": 271935, "end": 273068, "strand": -1, "sequence": null}], "clusters": []}, {"accession": "MU400419.1", "subjects": [{"id": null, "hits": [{"query": "EHK18430.1", "subject": "KAI1407923.1", "identity": 45.957, "coverage": 91.37254901960785, "evalue": 1.4e-131, "bitscore": 402.0}], "name": "KAI1407923.1", "ipg": "535767356", "start": 225205, "end": 226978, "strand": -1, "sequence": null}], "clusters": []}, {"accession": "MU400414.1", "subjects": [{"id": null, "hits": [{"query": "EHK18432.1", "subject": "KAI1408291.1", "identity": 52.035, "coverage": 99.1304347826087, "evalue": 1.82e-116, "bitscore": 352.0}], "name": "KAI1408291.1", "ipg": "535767725", "start": 277995, "end": 279113, "strand": -1, "sequence": null}], "clusters": []}, {"accession": "MU400381.1", "subjects": [{"id": null, "hits": [{"query": "EHK18433.1", "subject": "KAI1412626.1", "identity": 41.964, "coverage": 98.89135254988913, "evalue": 1.84e-127, "bitscore": 388.0}], "name": "KAI1412626.1", "ipg": "535771983", "start": 563522, "end": 565297, "strand": -1, "sequence": null}, {"id": null, "hits": [{"query": "EHK18436.1", "subject": "KAI1412628.1", "identity": 72.84, "coverage": 83.50515463917526, "evalue": 3.76e-84, "bitscore": 258.0}], "name": "KAI1412628.1", "ipg": "535772049", "start": 568766, "end": 569420, "strand": -1, "sequence": null}, {"id": null, "hits": [{"query": "EHK18437.1", "subject": "KAI1412629.1", "identity": 48.699, "coverage": 98.39357429718876, "evalue": 1.24e-82, "bitscore": 259.0}], "name": "KAI1412629.1", "ipg": "535771995", "start": 569980, "end": 570990, "strand": -1, "sequence": null}, {"id": null, "hits": [{"query": "EHK18438.1", "subject": "KAI1412630.1", "identity": 51.634, "coverage": 99.580008399832, "evalue": 0.0, "bitscore": 2434.0}], "name": "KAI1412630.1", "ipg": "535772054", "start": 572192, "end": 580582, "strand": 1, "sequence": null}], "clusters": [{"indices": [0, 1, 2, 3], "subjects": [], "intermediate_genes": [], "score": 6.3339, "start": 563522, "end": 580582, "number": 151}]}, {"accession": "MU400366.1", "subjects": [{"id": null, "hits": [{"query": "EHK18434.1", "subject": "KAI1416263.1", "identity": 61.07, "coverage": 95.82577132486388, "evalue": 0.0, "bitscore": 706.0}], "name": "KAI1416263.1", "ipg": "535775611", "start": 774690, "end": 776572, "strand": 1, "sequence": null}], "clusters": []}, {"accession": "MU400404.1", "subjects": [{"id": null, "hits": [{"query": "EHK18437.1", "subject": "KAI1409300.1", "identity": 40.809, "coverage": 98.39357429718876, "evalue": 1.11e-68, "bitscore": 223.0}], "name": "KAI1409300.1", "ipg": "535768722", "start": 358729, "end": 359718, "strand": -1, "sequence": null}], "clusters": []}, {"accession": "MU400379.1", "subjects": [{"id": null, "hits": [{"query": "EHK18438.1", "subject": "KAI1412955.1", "identity": 53.283, "coverage": 99.66400671986561, "evalue": 0.0, "bitscore": 2504.0}], "name": "KAI1412955.1", "ipg": "535772445", "start": 347556, "end": 355858, "strand": 1, "sequence": null}], "clusters": []}]}, {"name": "Hypoxylon sp.", "strain": "FL1150", "scaffolds": [{"accession": "MU376313.1", "subjects": [{"id": null, "hits": [{"query": "EHK18427.1", "subject": "KAI1760097.1", "identity": 54.227, "coverage": 99.70674486803519, "evalue": 9.32e-105, "bitscore": 322.0}], "name": "KAI1760097.1", "ipg": "540376866", "start": 40096, "end": 41182, "strand": 1, "sequence": null}], "clusters": []}, {"accession": "MU376173.1", "subjects": [{"id": null, "hits": [{"query": "EHK18430.1", "subject": "KAI1767910.1", "identity": 47.942, "coverage": 94.31372549019608, "evalue": 2.09e-150, "bitscore": 450.0}], "name": "KAI1767910.1", "ipg": "540384569", "start": 162237, "end": 164072, "strand": -1, "sequence": null}], "clusters": []}, {"accession": "MU376231.1", "subjects": [{"id": null, "hits": [{"query": "EHK18432.1", "subject": "KAI1763124.1", "identity": 48.943, "coverage": 95.3623188405797, "evalue": 8.46e-100, "bitscore": 310.0}], "name": "KAI1763124.1", "ipg": "540379815", "start": 115683, "end": 116812, "strand": 1, "sequence": null}], "clusters": []}, {"accession": "MU376210.1", "subjects": [{"id": null, "hits": [{"query": "EHK18432.1", "subject": "KAI1764577.1", "identity": 50.0, "coverage": 98.55072463768117, "evalue": 1.98e-99, "bitscore": 308.0}], "name": "KAI1764577.1", "ipg": "540381256", "start": 232307, "end": 233472, "strand": -1, "sequence": null}], "clusters": []}, {"accession": "MU376245.1", "subjects": [{"id": null, "hits": [{"query": "EHK18434.1", "subject": "KAI1762391.1", "identity": 61.914, "coverage": 96.37023593466425, "evalue": 0.0, "bitscore": 718.0}], "name": "KAI1762391.1", "ipg": "540379151", "start": 109876, "end": 111774, "strand": -1, "sequence": null}], "clusters": []}, {"accession": "MU376171.1", "subjects": [{"id": null, "hits": [{"query": "EHK18438.1", "subject": "KAI1768203.1", "identity": 50.482, "coverage": 99.580008399832, "evalue": 0.0, "bitscore": 2392.0}], "name": "KAI1768203.1", "ipg": "540384882", "start": 336129, "end": 343927, "strand": -1, "sequence": null}], "clusters": []}]}, {"name": "Hypoxylon sp.", "strain": "CO27-5", "scaffolds": [{"accession": "KZ112583.1", "subjects": [{"id": null, "hits": [{"query": "EHK18427.1", "subject": "OTA85557.1", "identity": 52.679, "coverage": 97.0674486803519, "evalue": 5.73e-104, "bitscore": 319.0}], "name": "OTA85557.1", "ipg": "148967543", "start": 90043, "end": 91100, "strand": -1, "sequence": null}], "clusters": []}, {"accession": "KZ112557.1", "subjects": [{"id": null, "hits": [{"query": "EHK18430.1", "subject": "OTA87485.1", "identity": 45.155, "coverage": 98.82352941176471, "evalue": 4.38e-146, "bitscore": 439.0}], "name": "OTA87485.1", "ipg": "148968422", "start": 31428, "end": 33016, "strand": -1, "sequence": null}], "clusters": []}, {"accession": "KZ112607.1", "subjects": [{"id": null, "hits": [{"query": "EHK18432.1", "subject": "OTA83408.1", "identity": 48.036, "coverage": 95.3623188405797, "evalue": 3.33e-96, "bitscore": 300.0}], "name": "OTA83408.1", "ipg": "148966777", "start": 83286, "end": 85155, "strand": 1, "sequence": null}], "clusters": []}, {"accession": "KZ112585.1", "subjects": [{"id": null, "hits": [{"query": "EHK18432.1", "subject": "OTA85287.1", "identity": 47.368, "coverage": 98.55072463768117, "evalue": 1.49e-94, "bitscore": 295.0}], "name": "OTA85287.1", "ipg": "148967447", "start": 42170, "end": 43262, "strand": -1, "sequence": null}], "clusters": []}, {"accession": "KZ112422.1", "subjects": [{"id": null, "hits": [{"query": "EHK18433.1", "subject": "OTA97950.1", "identity": 40.899, "coverage": 98.22616407982262, "evalue": 2.75e-124, "bitscore": 380.0}], "name": "OTA97950.1", "ipg": "148976860", "start": 497446, "end": 499202, "strand": -1, "sequence": null}], "clusters": []}, {"accession": "KZ112591.1", "subjects": [{"id": null, "hits": [{"query": "EHK18434.1", "subject": "OTA84711.1", "identity": 62.384, "coverage": 97.09618874773139, "evalue": 0.0, "bitscore": 677.0}], "name": "OTA84711.1", "ipg": "148967196", "start": 87564, "end": 89449, "strand": 1, "sequence": null}], "clusters": []}, {"accession": "KZ112467.1", "subjects": [{"id": null, "hits": [{"query": "EHK18437.1", "subject": "OTA93658.1", "identity": 42.379, "coverage": 98.39357429718876, "evalue": 5.04e-69, "bitscore": 225.0}], "name": "OTA93658.1", "ipg": "148972850", "start": 181053, "end": 182113, "strand": 1, "sequence": null}], "clusters": []}]}, {"name": "Hypoxylon sp.", "strain": "EC38", "scaffolds": [{"accession": "KZ111291.1", "subjects": [{"id": null, "hits": [{"query": "EHK18427.1", "subject": "OTA52756.1", "identity": 53.254, "coverage": 97.0674486803519, "evalue": 6.32e-104, "bitscore": 319.0}], "name": "OTA52756.1", "ipg": "148950938", "start": 132084, "end": 133141, "strand": 1, "sequence": null}], "clusters": []}, {"accession": "KZ111243.1", "subjects": [{"id": null, "hits": [{"query": "EHK18430.1", "subject": "OTA64767.1", "identity": 47.843, "coverage": 98.82352941176471, "evalue": 1.65e-151, "bitscore": 453.0}], "name": "OTA64767.1", "ipg": "148959097", "start": 824695, "end": 826283, "strand": 1, "sequence": null}, {"id": null, "hits": [{"query": "EHK18437.1", "subject": "OTA64862.1", "identity": 42.379, "coverage": 98.39357429718876, "evalue": 5.26e-69, "bitscore": 225.0}], "name": "OTA64862.1", "ipg": "148959200", "start": 1181356, "end": 1182424, "strand": 1, "sequence": null}], "clusters": []}, {"accession": "KZ111247.1", "subjects": [{"id": null, "hits": [{"query": "EHK18432.1", "subject": "OTA62648.1", "identity": 49.853, "coverage": 98.26086956521739, "evalue": 1.01e-108, "bitscore": 332.0}], "name": "OTA62648.1", "ipg": "148957602", "start": 177251, "end": 178350, "strand": -1, "sequence": null}], "clusters": []}, {"accession": "KZ111260.1", "subjects": [{"id": null, "hits": [{"query": "EHK18432.1", "subject": "OTA57983.1", "identity": 48.83, "coverage": 98.55072463768117, "evalue": 1.19e-105, "bitscore": 324.0}], "name": "OTA57983.1", "ipg": "148954517", "start": 424373, "end": 425469, "strand": -1, "sequence": null}, {"id": null, "hits": [{"query": "EHK18433.1", "subject": "OTA57984.1", "identity": 44.714, "coverage": 99.33481152993349, "evalue": 1.23e-136, "bitscore": 412.0}], "name": "OTA57984.1", "ipg": "148954504", "start": 426108, "end": 427809, "strand": -1, "sequence": null}, {"id": null, "hits": [{"query": "EHK18435.1", "subject": "OTA57979.1", "identity": 66.308, "coverage": 97.21254355400697, "evalue": 2.2e-135, "bitscore": 395.0}], "name": "OTA57979.1", "ipg": "148954456", "start": 415481, "end": 416838, "strand": 1, "sequence": null}, {"id": null, "hits": [{"query": "EHK18436.1", "subject": "OTA57980.1", "identity": 70.186, "coverage": 82.9896907216495, "evalue": 2.22e-81, "bitscore": 259.0}, {"query": "EHK18437.1", "subject": "OTA57980.1", "identity": 54.941, "coverage": 91.96787148594377, "evalue": 2.38e-87, "bitscore": 276.0}], "name": "OTA57980.1", "ipg": "148954501", "start": 417431, "end": 419378, "strand": -1, "sequence": null}, {"id": null, "hits": [{"query": "EHK18438.1", "subject": "OTA57978.1", "identity": 53.739, "coverage": 99.53800923981521, "evalue": 0.0, "bitscore": 2504.0}], "name": "OTA57978.1", "ipg": "148954524", "start": 406651, "end": 414254, "strand": -1, "sequence": null}], "clusters": [{"indices": [4, 2, 3, 0, 1], "subjects": [], "intermediate_genes": [], "score": 6.3911, "start": 406651, "end": 427809, "number": 152}]}, {"accession": "KZ111235.1", "subjects": [{"id": null, "hits": [{"query": "EHK18434.1", "subject": "OTA70530.1", "identity": 62.57, "coverage": 97.09618874773139, "evalue": 0.0, "bitscore": 685.0}], "name": "OTA70530.1", "ipg": "148963471", "start": 1965347, "end": 1967232, "strand": -1, "sequence": null}], "clusters": []}, {"accession": "KZ111253.1", "subjects": [{"id": null, "hits": [{"query": "EHK18438.1", "subject": "OTA60261.1", "identity": 53.093, "coverage": 99.66400671986561, "evalue": 0.0, "bitscore": 2468.0}], "name": "OTA60261.1", "ipg": "148955885", "start": 125450, "end": 134686, "strand": -1, "sequence": null}], "clusters": []}]}, {"name": "Colletotrichum somersetense", "strain": "CBS 131599", "scaffolds": [{"accession": "MU843505.1", "subjects": [{"id": null, "hits": [{"query": "EHK18427.1", "subject": "KAK2042400.1", "identity": 58.434, "coverage": 97.36070381231671, "evalue": 1.87e-133, "bitscore": 394.0}], "name": "KAK2042400.1", "ipg": "699194998", "start": 147102, "end": 148164, "strand": 1, "sequence": null}], "clusters": []}, {"accession": "MU843580.1", "subjects": [{"id": null, "hits": [{"query": "EHK18428.1", "subject": "KAK2039043.1", "identity": 54.244, "coverage": 100.0, "evalue": 5.74e-109, "bitscore": 327.0}], "name": "KAK2039043.1", "ipg": "699191651", "start": 98042, "end": 99111, "strand": 1, "sequence": null}], "clusters": []}, {"accession": "MU843513.1", "subjects": [{"id": null, "hits": [{"query": "EHK18429.1", "subject": "KAK2041963.1", "identity": 65.736, "coverage": 99.53560371517027, "evalue": 0.0, "bitscore": 852.0}], "name": "KAK2041963.1", "ipg": "699194519", "start": 160955, "end": 163004, "strand": 1, "sequence": null}], "clusters": []}, {"accession": "MU843749.1", "subjects": [{"id": null, "hits": [{"query": "EHK18430.1", "subject": "KAK2036501.1", "identity": 47.723, "coverage": 98.0392156862745, "evalue": 2e-164, "bitscore": 486.0}], "name": "KAK2036501.1", "ipg": "699189200", "start": 7691, "end": 9284, "strand": 1, "sequence": null}], "clusters": []}, {"accession": "MU843586.1", "subjects": [{"id": null, "hits": [{"query": "EHK18430.1", "subject": "KAK2038886.1", "identity": 47.723, "coverage": 97.84313725490196, "evalue": 1.47e-149, "bitscore": 449.0}], "name": "KAK2038886.1", "ipg": "699191561", "start": 95597, "end": 97206, "strand": 1, "sequence": null}], "clusters": []}]}, {"name": "Fusarium pseudocircinatum", "strain": "NRRL 36939", "scaffolds": [{"accession": "JAAOAS010000036.1", "subjects": [{"id": null, "hits": [{"query": "EHK18427.1", "subject": "KAF5602546.1", "identity": 60.882, "coverage": 99.70674486803519, "evalue": 2.23e-133, "bitscore": 394.0}], "name": "KAF5602546.1", "ipg": "336872119", "start": 252951, "end": 254019, "strand": -1, "sequence": null}, {"id": null, "hits": [{"query": "EHK18430.1", "subject": "KAF5602550.1", "identity": 49.219, "coverage": 99.01960784313727, "evalue": 1.15e-170, "bitscore": 502.0}], "name": "KAF5602550.1", "ipg": "336872148", "start": 262646, "end": 264404, "strand": 1, "sequence": null}, {"id": null, "hits": [{"query": "EHK18433.1", "subject": "KAF5602547.1", "identity": 50.873, "coverage": 88.24833702882484, "evalue": 8.79e-137, "bitscore": 409.0}], "name": "KAF5602547.1", "ipg": "336872107", "start": 254466, "end": 255859, "strand": -1, "sequence": null}, {"id": null, "hits": [{"query": "EHK18434.1", "subject": "KAF5602549.1", "identity": 59.738, "coverage": 96.37023593466425, "evalue": 0.0, "bitscore": 672.0}], "name": "KAF5602549.1", "ipg": "336872171", "start": 260169, "end": 262062, "strand": 1, "sequence": null}, {"id": null, "hits": [{"query": "EHK18435.1", "subject": "KAF5602545.1", "identity": 63.566, "coverage": 89.54703832752612, "evalue": 1.35e-114, "bitscore": 341.0}], "name": "KAF5602545.1", "ipg": "336872158", "start": 251094, "end": 252297, "strand": -1, "sequence": null}, {"id": null, "hits": [{"query": "EHK18436.1", "subject": "KAF5602552.1", "identity": 62.424, "coverage": 85.05154639175258, "evalue": 1.42e-74, "bitscore": 234.0}], "name": "KAF5602552.1", "ipg": "336872133", "start": 268061, "end": 268719, "strand": 1, "sequence": null}, {"id": null, "hits": [{"query": "EHK18437.1", "subject": "KAF5602544.1", "identity": 48.148, "coverage": 98.79518072289156, "evalue": 1.03e-80, "bitscore": 254.0}], "name": "KAF5602544.1", "ipg": "336872161", "start": 249472, "end": 250458, "strand": 1, "sequence": null}, {"id": null, "hits": [{"query": "EHK18438.1", "subject": "KAF5602543.1", "identity": 52.944, "coverage": 99.53800923981521, "evalue": 0.0, "bitscore": 2487.0}], "name": "KAF5602543.1", "ipg": "336872125", "start": 240810, "end": 248525, "strand": -1, "sequence": null}], "clusters": [{"indices": [7, 6, 4, 0, 2, 3, 1, 5], "subjects": [], "intermediate_genes": [], "score": 10.5293, "start": 240810, "end": 268719, "number": 153}]}, {"accession": "JAAOAS010000455.1", "subjects": [{"id": null, "hits": [{"query": "EHK18428.1", "subject": "KAF5575802.1", "identity": 57.565, "coverage": 100.0, "evalue": 1.76e-106, "bitscore": 320.0}], "name": "KAF5575802.1", "ipg": "336847388", "start": 8348, "end": 9433, "strand": -1, "sequence": null}], "clusters": []}, {"accession": "JAAOAS010000145.1", "subjects": [{"id": null, "hits": [{"query": "EHK18429.1", "subject": "KAF5590208.1", "identity": 66.82, "coverage": 99.84520123839009, "evalue": 0.0, "bitscore": 862.0}], "name": "KAF5590208.1", "ipg": "83057666", "start": 123108, "end": 125259, "strand": -1, "sequence": null}], "clusters": []}]}, {"name": "Fusarium mundagurra", "strain": "NRRL 66235", "scaffolds": [{"accession": "JAAOAN010000190.1", "subjects": [{"id": null, "hits": [{"query": "EHK18427.1", "subject": "KAF5717239.1", "identity": 60.117, "coverage": 100.0, "evalue": 2.5e-133, "bitscore": 395.0}], "name": "KAF5717239.1", "ipg": "336977730", "start": 28995, "end": 30114, "strand": -1, "sequence": null}, {"id": null, "hits": [{"query": "EHK18428.1", "subject": "KAF5717243.1", "identity": 59.551, "coverage": 95.9409594095941, "evalue": 5.49e-109, "bitscore": 334.0}], "name": "KAF5717243.1", "ipg": "336977696", "start": 40528, "end": 43100, "strand": -1, "sequence": null}, {"id": null, "hits": [{"query": "EHK18430.1", "subject": "KAF5717242.1", "identity": 47.945, "coverage": 99.01960784313727, "evalue": 2.08e-154, "bitscore": 460.0}], "name": "KAF5717242.1", "ipg": "336977720", "start": 38603, "end": 40356, "strand": 1, "sequence": null}, {"id": null, "hits": [{"query": "EHK18431.1", "subject": "KAF5717240.1", "identity": 53.061, "coverage": 89.04109589041096, "evalue": 3.25e-61, "bitscore": 218.0}, {"query": "EHK18433.1", "subject": "KAF5717240.1", "identity": 45.187, "coverage": 82.26164079822617, "evalue": 1.03e-100, "bitscore": 333.0}], "name": "KAF5717240.1", "ipg": "336977729", "start": 30561, "end": 35293, "strand": -1, "sequence": null}, {"id": null, "hits": [{"query": "EHK18434.1", "subject": "KAF5717241.1", "identity": 60.227, "coverage": 95.4627949183303, "evalue": 0.0, "bitscore": 674.0}], "name": "KAF5717241.1", "ipg": "336977778", "start": 36187, "end": 38078, "strand": 1, "sequence": null}, {"id": null, "hits": [{"query": "EHK18435.1", "subject": "KAF5717238.1", "identity": 65.957, "coverage": 97.90940766550523, "evalue": 5.09e-136, "bitscore": 397.0}], "name": "KAF5717238.1", "ipg": "336977712", "start": 27016, "end": 28313, "strand": -1, "sequence": null}, {"id": null, "hits": [{"query": "EHK18436.1", "subject": "KAF5717244.1", "identity": 62.941, "coverage": 87.62886597938144, "evalue": 6.4e-70, "bitscore": 238.0}], "name": "KAF5717244.1", "ipg": "336977693", "start": 44221, "end": 47735, "strand": 1, "sequence": null}, {"id": null, "hits": [{"query": "EHK18437.1", "subject": "KAF5717237.1", "identity": 47.037, "coverage": 98.79518072289156, "evalue": 1.18e-76, "bitscore": 244.0}], "name": "KAF5717237.1", "ipg": "336977721", "start": 25429, "end": 26415, "strand": 1, "sequence": null}, {"id": null, "hits": [{"query": "EHK18438.1", "subject": "KAF5717236.1", "identity": 52.3, "coverage": 99.53800923981521, "evalue": 0.0, "bitscore": 2432.0}], "name": "KAF5717236.1", "ipg": "336977714", "start": 16728, "end": 24457, "strand": -1, "sequence": null}], "clusters": [{"indices": [8, 7, 5, 0, 3, 4, 2, 1, 6], "subjects": [], "intermediate_genes": [], "score": 11.550699999999999, "start": 16728, "end": 47735, "number": 154}]}, {"accession": "JAAOAN010000191.1", "subjects": [{"id": null, "hits": [{"query": "EHK18428.1", "subject": "KAF5717128.1", "identity": 55.72, "coverage": 100.0, "evalue": 1.18e-103, "bitscore": 313.0}], "name": "KAF5717128.1", "ipg": "336977674", "start": 61731, "end": 62829, "strand": 1, "sequence": null}], "clusters": []}, {"accession": "JAAOAN010000203.1", "subjects": [{"id": null, "hits": [{"query": "EHK18429.1", "subject": "KAF5716418.1", "identity": 66.82, "coverage": 99.84520123839009, "evalue": 0.0, "bitscore": 861.0}], "name": "KAF5716418.1", "ipg": "336976952", "start": 297072, "end": 299223, "strand": -1, "sequence": null}], "clusters": []}]}, {"name": "Colletotrichum navitas", "strain": "CBS 125086", "scaffolds": [{"accession": "NW_026850617.1", "subjects": [{"id": null, "hits": [{"query": "EHK18427.1", "subject": "XP_060410208.1", "identity": 58.735, "coverage": 97.36070381231671, "evalue": 3.17e-133, "bitscore": 394.0}], "name": "XP_060410208.1", "ipg": "689669812", "start": 10370, "end": 11431, "strand": -1, "sequence": null}], "clusters": []}, {"accession": "XM_060558711.1", "subjects": [{"id": null, "hits": [{"query": "EHK18427.1", "subject": "XP_060410208.1", "identity": 58.735, "coverage": 97.36070381231671, "evalue": 3.17e-133, "bitscore": 394.0}], "name": "XP_060410208.1", "ipg": "689669812", "start": 279, "end": 1284, "strand": 1, "sequence": null}], "clusters": []}, {"accession": "JAHLJV010000071.1", "subjects": [{"id": null, "hits": [{"query": "EHK18427.1", "subject": "KAK1574723.1", "identity": 58.735, "coverage": 97.36070381231671, "evalue": 3.17e-133, "bitscore": 394.0}], "name": "KAK1574723.1", "ipg": "689669812", "start": 10370, "end": 11431, "strand": -1, "sequence": null}], "clusters": []}, {"accession": "NW_026850565.1", "subjects": [{"id": null, "hits": [{"query": "EHK18428.1", "subject": "XP_060415779.1", "identity": 52.399, "coverage": 100.0, "evalue": 3.91e-103, "bitscore": 312.0}], "name": "XP_060415779.1", "ipg": "689687801", "start": 391970, "end": 393032, "strand": -1, "sequence": null}], "clusters": []}, {"accession": "XM_060559956.1", "subjects": [{"id": null, "hits": [{"query": "EHK18428.1", "subject": "XP_060415779.1", "identity": 52.399, "coverage": 100.0, "evalue": 3.91e-103, "bitscore": 312.0}], "name": "XP_060415779.1", "ipg": "689687801", "start": 0, "end": 813, "strand": 1, "sequence": null}], "clusters": []}, {"accession": "JAHLJV010000019.1", "subjects": [{"id": null, "hits": [{"query": "EHK18428.1", "subject": "KAK1594617.1", "identity": 52.399, "coverage": 100.0, "evalue": 3.91e-103, "bitscore": 312.0}], "name": "KAK1594617.1", "ipg": "689687801", "start": 391970, "end": 393032, "strand": -1, "sequence": null}], "clusters": []}, {"accession": "NW_026850569.1", "subjects": [{"id": null, "hits": [{"query": "EHK18429.1", "subject": "XP_060415059.1", "identity": 65.271, "coverage": 99.53560371517027, "evalue": 0.0, "bitscore": 864.0}], "name": "XP_060415059.1", "ipg": "689687032", "start": 169792, "end": 171841, "strand": -1, "sequence": null}], "clusters": []}, {"accession": "XM_060559993.1", "subjects": [{"id": null, "hits": [{"query": "EHK18429.1", "subject": "XP_060415059.1", "identity": 65.271, "coverage": 99.53560371517027, "evalue": 0.0, "bitscore": 864.0}], "name": "XP_060415059.1", "ipg": "689687032", "start": 0, "end": 1887, "strand": 1, "sequence": null}], "clusters": []}, {"accession": "JAHLJV010000023.1", "subjects": [{"id": null, "hits": [{"query": "EHK18429.1", "subject": "KAK1593793.1", "identity": 65.271, "coverage": 99.53560371517027, "evalue": 0.0, "bitscore": 864.0}], "name": "KAK1593793.1", "ipg": "689687032", "start": 169792, "end": 171841, "strand": -1, "sequence": null}], "clusters": []}, {"accession": "NW_026850562.1", "subjects": [{"id": null, "hits": [{"query": "EHK18430.1", "subject": "XP_060416352.1", "identity": 46.139, "coverage": 98.23529411764706, "evalue": 4.65e-147, "bitscore": 442.0}], "name": "XP_060416352.1", "ipg": "689688559", "start": 336263, "end": 337874, "strand": 1, "sequence": null}], "clusters": []}, {"accession": "XM_060554228.1", "subjects": [{"id": null, "hits": [{"query": "EHK18430.1", "subject": "XP_060416352.1", "identity": 46.139, "coverage": 98.23529411764706, "evalue": 4.65e-147, "bitscore": 442.0}], "name": "XP_060416352.1", "ipg": "689688559", "start": 0, "end": 1554, "strand": 1, "sequence": null}], "clusters": []}, {"accession": "JAHLJV010000016.1", "subjects": [{"id": null, "hits": [{"query": "EHK18430.1", "subject": "KAK1595305.1", "identity": 46.139, "coverage": 98.23529411764706, "evalue": 4.65e-147, "bitscore": 442.0}], "name": "KAK1595305.1", "ipg": "689688559", "start": 336263, "end": 337874, "strand": 1, "sequence": null}], "clusters": []}, {"accession": "NW_026850656.1", "subjects": [{"id": null, "hits": [{"query": "EHK18430.1", "subject": "XP_060408327.1", "identity": 45.709, "coverage": 97.25490196078431, "evalue": 2.45e-144, "bitscore": 436.0}], "name": "XP_060408327.1", "ipg": "689665644", "start": 82720, "end": 84356, "strand": -1, "sequence": null}, {"id": null, "hits": [{"query": "EHK18431.1", "subject": "XP_060408331.1", "identity": 46.512, "coverage": 96.34703196347031, "evalue": 4.72e-49, "bitscore": 170.0}], "name": "XP_060408331.1", "ipg": "689665571", "start": 90831, "end": 91719, "strand": -1, "sequence": null}], "clusters": []}, {"accession": "XM_060555930.1", "subjects": [{"id": null, "hits": [{"query": "EHK18430.1", "subject": "XP_060408327.1", "identity": 45.709, "coverage": 97.25490196078431, "evalue": 2.45e-144, "bitscore": 436.0}], "name": "XP_060408327.1", "ipg": "689665644", "start": 0, "end": 1572, "strand": 1, "sequence": null}], "clusters": []}, {"accession": "JAHLJV010000110.1", "subjects": [{"id": null, "hits": [{"query": "EHK18430.1", "subject": "KAK1570172.1", "identity": 45.709, "coverage": 97.25490196078431, "evalue": 2.45e-144, "bitscore": 436.0}], "name": "KAK1570172.1", "ipg": "689665644", "start": 82720, "end": 84356, "strand": -1, "sequence": null}, {"id": null, "hits": [{"query": "EHK18431.1", "subject": "KAK1570176.1", "identity": 46.512, "coverage": 96.34703196347031, "evalue": 4.72e-49, "bitscore": 170.0}], "name": "KAK1570176.1", "ipg": "689665571", "start": 90831, "end": 91719, "strand": -1, "sequence": null}], "clusters": []}, {"accession": "XM_060555921.1", "subjects": [{"id": null, "hits": [{"query": "EHK18431.1", "subject": "XP_060408331.1", "identity": 46.512, "coverage": 96.34703196347031, "evalue": 4.72e-49, "bitscore": 170.0}], "name": "XP_060408331.1", "ipg": "689665571", "start": 0, "end": 618, "strand": 1, "sequence": null}], "clusters": []}]}, {"name": "Fusarium xylarioides", "strain": "IMI 392277", "scaffolds": [{"accession": "JADFTU010000139.1", "subjects": [{"id": null, "hits": [{"query": "EHK18427.1", "subject": "KAG5752145.1", "identity": 60.117, "coverage": 100.0, "evalue": 1.45e-132, "bitscore": 392.0}], "name": "KAG5752145.1", "ipg": "449734741", "start": 17522, "end": 18627, "strand": 1, "sequence": null}, {"id": null, "hits": [{"query": "EHK18428.1", "subject": "KAG5752163.1", "identity": 60.44, "coverage": 100.0, "evalue": 4.8e-119, "bitscore": 352.0}], "name": "KAG5752163.1", "ipg": "449734753", "start": 6016, "end": 7049, "strand": 1, "sequence": null}, {"id": null, "hits": [{"query": "EHK18430.1", "subject": "KAG5752162.1", "identity": 53.67, "coverage": 84.50980392156863, "evalue": 4.2e-162, "bitscore": 478.0}], "name": "KAG5752162.1", "ipg": "449734787", "start": 7203, "end": 8736, "strand": -1, "sequence": null}, {"id": null, "hits": [{"query": "EHK18431.1", "subject": "KAG5752166.1", "identity": 46.875, "coverage": 100.0, "evalue": 4.22e-63, "bitscore": 206.0}], "name": "KAG5752166.1", "ipg": "449734701", "start": 13847, "end": 14690, "strand": 1, "sequence": null}, {"id": null, "hits": [{"query": "EHK18433.1", "subject": "KAG5752144.1", "identity": 49.227, "coverage": 99.77827050997783, "evalue": 9.56e-155, "bitscore": 459.0}], "name": "KAG5752144.1", "ipg": "449734730", "start": 15306, "end": 17080, "strand": 1, "sequence": null}, {"id": null, "hits": [{"query": "EHK18434.1", "subject": "KAG5752161.1", "identity": 60.646, "coverage": 95.4627949183303, "evalue": 0.0, "bitscore": 688.0}], "name": "KAG5752161.1", "ipg": "449734721", "start": 9489, "end": 11383, "strand": -1, "sequence": null}, {"id": null, "hits": [{"query": "EHK18435.1", "subject": "KAG5752142.1", "identity": 70.93, "coverage": 89.54703832752612, "evalue": 2.2e-132, "bitscore": 387.0}], "name": "KAG5752142.1", "ipg": "449734725", "start": 19322, "end": 20495, "strand": 1, "sequence": null}, {"id": null, "hits": [{"query": "EHK18436.1", "subject": "KAG5752165.1", "identity": 63.636, "coverage": 85.05154639175258, "evalue": 3.86e-76, "bitscore": 238.0}], "name": "KAG5752165.1", "ipg": "449734751", "start": 2698, "end": 3357, "strand": -1, "sequence": null}, {"id": null, "hits": [{"query": "EHK18437.1", "subject": "KAG5752143.1", "identity": 46.667, "coverage": 98.79518072289156, "evalue": 3.7e-78, "bitscore": 248.0}], "name": "KAG5752143.1", "ipg": "449734767", "start": 21222, "end": 22210, "strand": -1, "sequence": null}, {"id": null, "hits": [{"query": "EHK18438.1", "subject": "KAG5752140.1", "identity": 52.836, "coverage": 99.53800923981521, "evalue": 0.0, "bitscore": 2506.0}], "name": "KAG5752140.1", "ipg": "449734756", "start": 23189, "end": 30910, "strand": 1, "sequence": null}], "clusters": [{"indices": [7, 1, 2, 5, 3, 4, 0, 6, 8, 9], "subjects": [], "intermediate_genes": [{"id": null, "hits": [], "name": "KAG5752164.1", "ipg": null, "start": 4481, "end": 5184, "strand": 1, "sequence": "MTTSNRCTEFPAPGLRNPFRYVTGHDSDGKPTFLLANHGDHRAVMLDGEGAQSIMYSSNSNPVEITNNVDLEFARMNRPSLHIPKGCVVRMVDFAPGGESNMHRALSLGIGTVCEGEVELSLSEDGKVNRVLRPGDVIINRCAMHRWRNTSKEKPARVLFFMLDVEPVFVNGKALEFDMGELMKEYGDYKEGEGANKKT"}, {"id": null, "hits": [], "name": "KAG5752167.1", "ipg": null, "start": 12262, "end": 13174, "strand": 1, "sequence": "MAHAFDISPEKRASRVSFIWRQLFVTPPPVSSDEVNLGGRTALVTGATGGIGLEITRQLLGLGCKVIMGVRDERKGESVRQNLIQEVNLNDDMVQVWKLDLSSYQSIIAFAANAKNLDNLNIAVLNAGIYKVSEAFSPTGYEEGMQINYLSNILLLTSLLPIIKKNAPAGETGHICLVSSDTAAWAKFEERSSTPLLPAFKKPMKTWDMGERYGTSKLLGQLFLTALSKRVSSVTLSCANPGLCGGGSDLAREAKGILRFAHKVQCLVLSRTCAVGARTIVHSVTTLHRQAHGHYVEGDKIQP"}, {"id": null, "hits": [], "name": "KAG5752141.1", "ipg": null, "start": 31213, "end": 32612, "strand": -1, "sequence": "MDQNDSGTGVFRRGYVPVSEIPTNSTQQTGIAIIFLMTSLAFVTWIARMYSRFSKKQIGIDDWFVTVAMLFSIGLHVPYYYFFRYEYIGFHTKDLPKSYDVEPVLFYNWIMQVLYNPILALVKSSILFFLLRLGGHNRGIKWAIYGLNAFNVALMIAIFLTVVFQTIPINAYWDLSVKPERQIDGPVFYISSAIITIITDVLVLLIPFWIFLGLKIRIAAKIGLIVVFLMGGVVTIVAILRVIGLHKKFYVKGYDSRHSLGDTLSSIEVNLAIIACCGPALRPLFRRMFPRLFSGKSTNDTGKYNTPSRHGNGTAGVSSFHLKNMHRSRTQTEIRGYSPNGSEEEIMTYNGILRTTAVDIKYGDAHSTDTDQVDKSVRGPTPP"}, {"id": null, "hits": [], "name": "KAG5752138.1", "ipg": null, "start": 34237, "end": 35910, "strand": 1, "sequence": "MLITPSLLGSLLALLVSQSGTAYAADSEQTSEVGETVKGDYLAEEKFQLTDASLPQIDEIDPDHASLFYPENVSTKRRSLSSRTATKCKTFPGDFLWPKEPIWKLLDLITGGALVKTVPIAASCYDNLGVYDKTRCSYVTDNWSNSSLHIADPTSVMWPLYQGRTCQPGETVEGNCTLGGYPSYVVDAQNVAHIQLAVNLARSLNIRLVIKNTGHDFNGRSAGAGALSIWTHRFKGIQFFKSYKTKSYSGPALKVGAGVIGSELYQAAEKYGVTAVGGEGLSVGFAGGYLAGGGHSPMSPLYGMGADQILSIDVVTADGQFVTANQDENTDLFWALSGGGGSTYGVVTSYTVKAFPKINASIMTFTFGTSDTVSYDTFWKAVKAYWKAIPTFNDAGNYEYWGVFHGAGDDLIFSVFPWFAPNHTVAQLKTLTAPLFKTWKDLGIEPEVTASEHDTFYGAWSAGFPRETVGGAKTKTAGRLFPSENLVDSAKFDKTFDALKSLSDKGGDIIGFGITGGPGPYPDNAVNPAWRGAAMWVISVINFPEGSSWDVVAEKSKTLTNDWMKPWRDVTPGGGAYASEADVTEPNFQQSFYGADKYKKLLTIKDKVDPNGLFYALQGVGSDRWYVTDQVPGVPTQNGRLCRV"}], "score": 11.5954, "start": 2698, "end": 30910, "number": 155}]}, {"accession": "JADFTU010000466.1", "subjects": [{"id": null, "hits": [{"query": "EHK18428.1", "subject": "KAG5746588.1", "identity": 56.458, "coverage": 100.0, "evalue": 6.07e-106, "bitscore": 319.0}], "name": "KAG5746588.1", "ipg": "449729536", "start": 2037, "end": 3136, "strand": 1, "sequence": null}], "clusters": []}, {"accession": "JADFTU010001156.1", "subjects": [{"id": null, "hits": [{"query": "EHK18429.1", "subject": "KAG5742818.1", "identity": 67.331, "coverage": 99.84520123839009, "evalue": 0.0, "bitscore": 864.0}], "name": "KAG5742818.1", "ipg": "449725920", "start": 3981, "end": 6131, "strand": -1, "sequence": null}], "clusters": []}]}, {"name": "Fusarium xylarioides", "strain": "IMI 392254", "scaffolds": [{"accession": "JADFTV010000135.1", "subjects": [{"id": null, "hits": [{"query": "EHK18427.1", "subject": "KAG5781337.1", "identity": 60.117, "coverage": 100.0, "evalue": 1.45e-132, "bitscore": 392.0}], "name": "KAG5781337.1", "ipg": "449734741", "start": 18318, "end": 19423, "strand": 1, "sequence": null}, {"id": null, "hits": [{"query": "EHK18428.1", "subject": "KAG5781331.1", "identity": 60.44, "coverage": 100.0, "evalue": 4.8e-119, "bitscore": 352.0}], "name": "KAG5781331.1", "ipg": "449734753", "start": 6812, "end": 7845, "strand": 1, "sequence": null}, {"id": null, "hits": [{"query": "EHK18430.1", "subject": "KAG5781330.1", "identity": 54.497, "coverage": 73.13725490196077, "evalue": 5.36e-137, "bitscore": 411.0}], "name": "KAG5781330.1", "ipg": "449741917", "start": 7999, "end": 9303, "strand": -1, "sequence": null}, {"id": null, "hits": [{"query": "EHK18433.1", "subject": "KAG5781326.1", "identity": 49.227, "coverage": 99.77827050997783, "evalue": 9.56e-155, "bitscore": 459.0}], "name": "KAG5781326.1", "ipg": "449734730", "start": 16102, "end": 17876, "strand": 1, "sequence": null}, {"id": null, "hits": [{"query": "EHK18434.1", "subject": "KAG5781329.1", "identity": 60.646, "coverage": 95.4627949183303, "evalue": 0.0, "bitscore": 688.0}], "name": "KAG5781329.1", "ipg": "449734721", "start": 10285, "end": 12179, "strand": -1, "sequence": null}, {"id": null, "hits": [{"query": "EHK18435.1", "subject": "KAG5781338.1", "identity": 70.93, "coverage": 89.54703832752612, "evalue": 2.2e-132, "bitscore": 387.0}], "name": "KAG5781338.1", "ipg": "449734725", "start": 20118, "end": 21291, "strand": 1, "sequence": null}, {"id": null, "hits": [{"query": "EHK18436.1", "subject": "KAG5781328.1", "identity": 63.636, "coverage": 85.05154639175258, "evalue": 3.86e-76, "bitscore": 238.0}], "name": "KAG5781328.1", "ipg": "449734751", "start": 3494, "end": 4153, "strand": -1, "sequence": null}, {"id": null, "hits": [{"query": "EHK18437.1", "subject": "KAG5781339.1", "identity": 46.667, "coverage": 98.79518072289156, "evalue": 3.7e-78, "bitscore": 248.0}], "name": "KAG5781339.1", "ipg": "449734767", "start": 22018, "end": 23006, "strand": -1, "sequence": null}, {"id": null, "hits": [{"query": "EHK18438.1", "subject": "KAG5781340.1", "identity": 52.836, "coverage": 99.53800923981521, "evalue": 0.0, "bitscore": 2506.0}], "name": "KAG5781340.1", "ipg": "449734756", "start": 23985, "end": 31706, "strand": 1, "sequence": null}], "clusters": [{"indices": [6, 1, 2, 4, 3, 0, 5, 7, 8], "subjects": [], "intermediate_genes": [], "score": 11.5681, "start": 3494, "end": 31706, "number": 156}]}, {"accession": "JADFTV010000225.1", "subjects": [{"id": null, "hits": [{"query": "EHK18428.1", "subject": "KAG5779309.1", "identity": 56.458, "coverage": 100.0, "evalue": 6.07e-106, "bitscore": 319.0}], "name": "KAG5779309.1", "ipg": "449729536", "start": 59017, "end": 60116, "strand": -1, "sequence": null}], "clusters": []}, {"accession": "JADFTV010001131.1", "subjects": [{"id": null, "hits": [{"query": "EHK18429.1", "subject": "KAG5767479.1", "identity": 67.485, "coverage": 99.84520123839009, "evalue": 0.0, "bitscore": 868.0}], "name": "KAG5767479.1", "ipg": "449745057", "start": 3981, "end": 6131, "strand": -1, "sequence": null}], "clusters": []}]}, {"name": "Fusarium xylarioides", "strain": "IMI 389563", "scaffolds": [{"accession": "JADFTW010000225.1", "subjects": [{"id": null, "hits": [{"query": "EHK18427.1", "subject": "KAG5809629.1", "identity": 60.117, "coverage": 100.0, "evalue": 1.45e-132, "bitscore": 392.0}], "name": "KAG5809629.1", "ipg": "449734741", "start": 41395, "end": 42500, "strand": -1, "sequence": null}, {"id": null, "hits": [{"query": "EHK18428.1", "subject": "KAG5809625.1", "identity": 60.44, "coverage": 100.0, "evalue": 7.85e-119, "bitscore": 352.0}], "name": "KAG5809625.1", "ipg": "449769139", "start": 52992, "end": 54025, "strand": -1, "sequence": null}, {"id": null, "hits": [{"query": "EHK18430.1", "subject": "KAG5809624.1", "identity": 53.67, "coverage": 84.50980392156863, "evalue": 8.26e-162, "bitscore": 477.0}], "name": "KAG5809624.1", "ipg": "449769155", "start": 51305, "end": 52838, "strand": 1, "sequence": null}, {"id": null, "hits": [{"query": "EHK18431.1", "subject": "KAG5809635.1", "identity": 46.875, "coverage": 100.0, "evalue": 4.22e-63, "bitscore": 206.0}], "name": "KAG5809635.1", "ipg": "449734701", "start": 45332, "end": 46175, "strand": -1, "sequence": null}, {"id": null, "hits": [{"query": "EHK18433.1", "subject": "KAG5809636.1", "identity": 49.227, "coverage": 99.77827050997783, "evalue": 9.56e-155, "bitscore": 459.0}], "name": "KAG5809636.1", "ipg": "449734730", "start": 42942, "end": 44716, "strand": -1, "sequence": null}, {"id": null, "hits": [{"query": "EHK18434.1", "subject": "KAG5809623.1", "identity": 60.456, "coverage": 95.4627949183303, "evalue": 0.0, "bitscore": 689.0}], "name": "KAG5809623.1", "ipg": "449769162", "start": 48658, "end": 50552, "strand": 1, "sequence": null}, {"id": null, "hits": [{"query": "EHK18435.1", "subject": "KAG5809630.1", "identity": 70.93, "coverage": 89.54703832752612, "evalue": 2.2e-132, "bitscore": 387.0}], "name": "KAG5809630.1", "ipg": "449734725", "start": 39526, "end": 40699, "strand": -1, "sequence": null}, {"id": null, "hits": [{"query": "EHK18436.1", "subject": "KAG5809620.1", "identity": 63.636, "coverage": 85.05154639175258, "evalue": 3.86e-76, "bitscore": 238.0}], "name": "KAG5809620.1", "ipg": "449734751", "start": 56558, "end": 57217, "strand": 1, "sequence": null}, {"id": null, "hits": [{"query": "EHK18437.1", "subject": "KAG5809627.1", "identity": 47.037, "coverage": 98.79518072289156, "evalue": 3.55e-79, "bitscore": 250.0}], "name": "KAG5809627.1", "ipg": "449741931", "start": 38060, "end": 39048, "strand": 1, "sequence": null}, {"id": null, "hits": [{"query": "EHK18438.1", "subject": "KAG5809628.1", "identity": 52.836, "coverage": 99.53800923981521, "evalue": 0.0, "bitscore": 2499.0}], "name": "KAG5809628.1", "ipg": "449769163", "start": 29363, "end": 37081, "strand": -1, "sequence": null}], "clusters": [{"indices": [9, 8, 6, 0, 4, 3, 5, 2, 1, 7], "subjects": [], "intermediate_genes": [{"id": null, "hits": [], "name": "KAG5809631.1", "ipg": null, "start": 24363, "end": 24425, "strand": 1, "sequence": "MNVRQSSFSLAPPGPGLERRPSVVSRLSSVFSNADQETGSAARTGAGLIEEEIAEIKRYEDFTTIDWVQDAAREQAKRKARRKQAAGLYDKGQPGWRYQLWRSYDAAQAWIVVTIIGIAIGLSAALLNIITEWLSDVKMGYCETGFYLNENFCCWGEENGCDQWHRWTGFEPFNYFIYFVFATLFACVAGTLVKSFAPYAAGSGISEIKCIIAGFVVKGFLGWWTLIIKSVCLPLAIASGLSVGKEGPSVHYAVCTGNVISRLFDKYKRNASKTREFLSASAAAGVAVAFGSPIGGVLFSLEEMSNQFPLKTLWRSYFCALVATAVLAAMNPFRTGQLVMFQVEYKNDWHFFELLFYVLIGIFGGLYGAFVIKWNLRVQSFRKKYLKEYAVLEATLLAAGTAIIAYPNAFLRIDMTESMEILFSECGRGESYHGLCEPNKRWWNIISLFLATFLRLFLVILSYGCKVPAGIFVPSMAIGASLGRTIGILVQAIHEANPTSVFFSACKPDEPCITPGTYALLGAAAALSGIMHITISVVVIMFELTGALNYILPTMIVVGVTKAVSELFGKGGIADRMIWFSGMPFLDSKEEHNFGVPVSAVMRTSVVSMPVHGLTLGEVQSLLADDRYQGFPVVEDKHTKVLVGYIGSTELRYAIGKMSRTSPLSETAKCTFAPSSANLSSTSLNNIHSDSSHPSTLDFSRYVDATPVTAHPRLPLETVMELFQKIGPRVILIEYHGKLTGLVTVKDCLKYQFKVEAAENPKDDHRIEEGQEQLWNLFQRAGNWFSGRVSRYSGGRIRLTSTSGGERPLGRGQILDGDEEVLDEGVELESRR"}, {"id": null, "hits": [], "name": "KAG5809634.1", "ipg": null, "start": 24612, "end": 25481, "strand": -1, "sequence": "MLRKRQKPEAGPPSSSPLKKQPSPEMPSPSNWSLRSQWMFFAVASGACAAFNGVFAKLTTTQLTTNLSDSIAKLIGLSAHEHVVEYLVRGTFFVLNLTFSGVMWTLFTQALARGTSTTQVSIMNTSTNFMVTAVLGALIFSEALPPLWWAGAALLVAGNVIVGRKDETKDAGAAAAAEGPSYVPLPTEDDGAQREDDEDVIDLGRESDERTR"}, {"id": null, "hits": [], "name": "KAG5809633.1", "ipg": null, "start": 27803, "end": 28938, "strand": 1, "sequence": "MYSRFSKKQIGIDDWFVTVAMLFSIGLHVPYYYFFRYEYIGFHTKDLPKSYDVEPVLFYNWIMQVLYNPILALVKSSILLFLLRLGGHNRGIKWAIYGLNAFNVALMIAIFLTVVFQTIPINAYWDLSVKPERQIDGPVFYISSAIITIITDVLVLLIPFWIFLGLKMRIAAKIGLIVVFLMGGVVTIVAILRVIGLHKKFYVKGYDSRHSLGDTLSSIEVNLAIIACCGPALRPLFRRMFPRLFSGKSTNDTGKYNTPSRYGNGTAGVSSFHLKDMHRSRTQTEIRGYSPNGSEEEIMTYNGILRTTAVS"}, {"id": null, "hits": [], "name": "KAG5809622.1", "ipg": null, "start": 46848, "end": 47760, "strand": -1, "sequence": "MAHAFDISPEKRASRVSFIWRQLFVTPPPVSSDEVNLGGRKALVTGATGGIGLEITRQLLGLGCKVIMGVRDERKGESVRQNLIQEGNLNDDMVQVWKLDLSSYQSIIAFAANAKNLDNLNIAVLNAGIYKVSEAFSPTGYEEGMQINYLSNILLLTSLLPIIKKNAPAGETGHICLVSSDTAAWAKFEERTTTPLLPAFKKPMDTWDMGERYGTSKLLGQLFLTALSKRVSSVTLSCANPGLCGGGSDLAREAKGILRFAHKVQCLVLSRTCAVGARTIVHSVTTLHRQAHGHYVEGDKIQP"}, {"id": null, "hits": [], "name": "KAG5809626.1", "ipg": null, "start": 54731, "end": 55434, "strand": -1, "sequence": "MTTSNRCTEFPAPGLRNPFRYVTGHDSDGKPTFLLANHGDHRAVMLDGEGAQSIMYSSNSNPVEITNNVDLEFARMNRPSLHIPKGCVVRMVDFAPGGESNMHRALSLGIGTVCEGEVELSLSEDGKVNRVLRPGDVIINRCAMHRWRNTSKEKPARVLFFMLDVEPVFVNGKALEFDMGELMKEYGDYKEGEGANKKT"}], "score": 11.594899999999999, "start": 29363, "end": 57217, "number": 157}]}, {"accession": "JADFTW010000339.1", "subjects": [{"id": null, "hits": [{"query": "EHK18428.1", "subject": "KAG5807532.1", "identity": 56.458, "coverage": 100.0, "evalue": 6.07e-106, "bitscore": 319.0}], "name": "KAG5807532.1", "ipg": "449729536", "start": 44419, "end": 45518, "strand": -1, "sequence": null}], "clusters": []}, {"accession": "JADFTW010000094.1", "subjects": [{"id": null, "hits": [{"query": "EHK18429.1", "subject": "KAG5814566.1", "identity": 67.331, "coverage": 99.84520123839009, "evalue": 0.0, "bitscore": 864.0}], "name": "KAG5814566.1", "ipg": "449725920", "start": 16657, "end": 18807, "strand": 1, "sequence": null}], "clusters": []}]}, {"name": "Fusarium xylarioides", "strain": "IMI 375908i", "scaffolds": [{"accession": "JADFTX010000202.1", "subjects": [{"id": null, "hits": [{"query": "EHK18427.1", "subject": "KAG5824352.1", "identity": 60.117, "coverage": 100.0, "evalue": 1.45e-132, "bitscore": 392.0}], "name": "KAG5824352.1", "ipg": "449734741", "start": 16193, "end": 17298, "strand": -1, "sequence": null}, {"id": null, "hits": [{"query": "EHK18428.1", "subject": "KAG5824360.1", "identity": 60.44, "coverage": 100.0, "evalue": 7.85e-119, "bitscore": 352.0}], "name": "KAG5824360.1", "ipg": "449769139", "start": 27790, "end": 28823, "strand": -1, "sequence": null}, {"id": null, "hits": [{"query": "EHK18430.1", "subject": "KAG5824361.1", "identity": 53.67, "coverage": 84.50980392156863, "evalue": 8.26e-162, "bitscore": 477.0}], "name": "KAG5824361.1", "ipg": "449769155", "start": 26103, "end": 27636, "strand": 1, "sequence": null}, {"id": null, "hits": [{"query": "EHK18431.1", "subject": "KAG5824364.1", "identity": 46.875, "coverage": 100.0, "evalue": 4.22e-63, "bitscore": 206.0}], "name": "KAG5824364.1", "ipg": "449734701", "start": 20130, "end": 20973, "strand": -1, "sequence": null}, {"id": null, "hits": [{"query": "EHK18433.1", "subject": "KAG5824365.1", "identity": 49.227, "coverage": 99.77827050997783, "evalue": 9.56e-155, "bitscore": 459.0}], "name": "KAG5824365.1", "ipg": "449734730", "start": 17740, "end": 19514, "strand": -1, "sequence": null}, {"id": null, "hits": [{"query": "EHK18434.1", "subject": "KAG5824362.1", "identity": 60.456, "coverage": 95.4627949183303, "evalue": 0.0, "bitscore": 689.0}], "name": "KAG5824362.1", "ipg": "449769162", "start": 23456, "end": 25350, "strand": 1, "sequence": null}, {"id": null, "hits": [{"query": "EHK18435.1", "subject": "KAG5824353.1", "identity": 70.93, "coverage": 89.54703832752612, "evalue": 2.2e-132, "bitscore": 387.0}], "name": "KAG5824353.1", "ipg": "449734725", "start": 14324, "end": 15497, "strand": -1, "sequence": null}, {"id": null, "hits": [{"query": "EHK18436.1", "subject": "KAG5824366.1", "identity": 63.636, "coverage": 85.05154639175258, "evalue": 3.86e-76, "bitscore": 238.0}], "name": "KAG5824366.1", "ipg": "449734751", "start": 31356, "end": 32015, "strand": 1, "sequence": null}, {"id": null, "hits": [{"query": "EHK18437.1", "subject": "KAG5824370.1", "identity": 47.037, "coverage": 98.79518072289156, "evalue": 1.35e-79, "bitscore": 251.0}], "name": "KAG5824370.1", "ipg": "449772683", "start": 12858, "end": 13846, "strand": 1, "sequence": null}, {"id": null, "hits": [{"query": "EHK18438.1", "subject": "KAG5824371.1", "identity": 52.836, "coverage": 99.53800923981521, "evalue": 0.0, "bitscore": 2499.0}], "name": "KAG5824371.1", "ipg": "449769163", "start": 4161, "end": 11879, "strand": -1, "sequence": null}], "clusters": [{"indices": [9, 8, 6, 0, 4, 3, 5, 2, 1, 7], "subjects": [], "intermediate_genes": [{"id": null, "hits": [], "name": "KAG5824372.1", "ipg": null, "start": 2601, "end": 3736, "strand": 1, "sequence": "MYSRFSKKQIGIDDWFVTVAMLFSIGLHVPYYYFFRYEYIGFHTKDLPKSYDVEPVLFYNWIMQVLYNPILALVKSSILLFLLRLGGHNRGIKWAIYGLNAFNVALMIAIFLTVVFQTIPINAYWDLSVKPERQIDGPVFYISSAIITIITDVLVLLIPFWIFLGLKMRIAAKIGLIVVFLMGGVVTIVAILRVIGLHKKFYVKGYDSRHSLGDTLSSIEVNLAIIACCGPALRPLFRRMFPRLFSGKSTNDTGKYNTPSRYGNGTAGVSSFHLKDMHRSRTQTEIRGYSPNGSEEEIMTYNGILRTTAVS"}, {"id": null, "hits": [], "name": "KAG5824363.1", "ipg": null, "start": 21646, "end": 22558, "strand": -1, "sequence": "MAHAFDISPEKRASRVSFIWRQLFVTPPPVSSDEVNLGGRKALVTGATGGIGLEITRQLLGLGCKVIMGVRDERKGESVRQNLIQEGNLNDDMVQVWKLDLSSYQSIIAFAANAKNLDNLNIAVLNAGIYKVSEAFSPTGYEEGMQINYLSNILLLTSLLPIIKKNAPAGETGHICLVSSDTAAWAKFEERTTTPLLPAFKKPMDTWDMGERYGTSKLLGQLFLTALSKRVSSVTLSCANPGLCGGGSDLAREAKGILRFAHKVQCLVLSRTCAVGARTIVHSVTTLHRQAHGHYVEGDKIQP"}, {"id": null, "hits": [], "name": "KAG5824367.1", "ipg": null, "start": 29529, "end": 30232, "strand": -1, "sequence": "MTTSNRCTEFPAPGLRNPFRYVTGHDSDGKPTFLLANHGDHRAVMLDGEGAQSIMYSSNSNPVEITNNVDLEFARMNRPSLHIPKGCVVRMVDFAPGGESNMHRALSLGIGTVCEGEVELSLSEDGKVNRVLRPGDVIINRCAMHRWRNTSKEKPARVLFFMLDVEPVFVNGKALEFDMGELMKEYGDYKEGEGANKKT"}], "score": 11.595, "start": 4161, "end": 32015, "number": 158}]}, {"accession": "JADFTX010000591.1", "subjects": [{"id": null, "hits": [{"query": "EHK18428.1", "subject": "KAG5817154.1", "identity": 56.458, "coverage": 100.0, "evalue": 6.07e-106, "bitscore": 319.0}], "name": "KAG5817154.1", "ipg": "449729536", "start": 2122, "end": 3221, "strand": 1, "sequence": null}], "clusters": []}, {"accession": "JADFTX010000257.1", "subjects": [{"id": null, "hits": [{"query": "EHK18429.1", "subject": "KAG5823391.1", "identity": 67.331, "coverage": 99.84520123839009, "evalue": 0.0, "bitscore": 864.0}], "name": "KAG5823391.1", "ipg": "449725920", "start": 8752, "end": 10902, "strand": -1, "sequence": null}], "clusters": []}]}, {"name": "Fusarium xylarioides", "strain": "IMI 392674", "scaffolds": [{"accession": "JADFTY010000365.1", "subjects": [{"id": null, "hits": [{"query": "EHK18427.1", "subject": "KAG5791063.1", "identity": 60.117, "coverage": 100.0, "evalue": 1.68e-132, "bitscore": 392.0}], "name": "KAG5791063.1", "ipg": "449759760", "start": 17301, "end": 18406, "strand": 1, "sequence": null}, {"id": null, "hits": [{"query": "EHK18428.1", "subject": "KAG5791081.1", "identity": 60.806, "coverage": 100.0, "evalue": 4.35e-119, "bitscore": 352.0}], "name": "KAG5791081.1", "ipg": "449741946", "start": 5795, "end": 6828, "strand": 1, "sequence": null}, {"id": null, "hits": [{"query": "EHK18430.1", "subject": "KAG5791060.1", "identity": 54.497, "coverage": 73.13725490196077, "evalue": 5.36e-137, "bitscore": 411.0}], "name": "KAG5791060.1", "ipg": "449741917", "start": 6982, "end": 8286, "strand": -1, "sequence": null}, {"id": null, "hits": [{"query": "EHK18431.1", "subject": "KAG5791065.1", "identity": 46.875, "coverage": 100.0, "evalue": 4.22e-63, "bitscore": 206.0}], "name": "KAG5791065.1", "ipg": "449734701", "start": 13626, "end": 14469, "strand": 1, "sequence": null}, {"id": null, "hits": [{"query": "EHK18433.1", "subject": "KAG5791066.1", "identity": 49.227, "coverage": 99.77827050997783, "evalue": 9.56e-155, "bitscore": 459.0}], "name": "KAG5791066.1", "ipg": "449734730", "start": 15085, "end": 16859, "strand": 1, "sequence": null}, {"id": null, "hits": [{"query": "EHK18434.1", "subject": "KAG5791071.1", "identity": 60.646, "coverage": 95.4627949183303, "evalue": 0.0, "bitscore": 689.0}], "name": "KAG5791071.1", "ipg": "449759757", "start": 9268, "end": 11162, "strand": -1, "sequence": null}, {"id": null, "hits": [{"query": "EHK18435.1", "subject": "KAG5791064.1", "identity": 70.93, "coverage": 89.54703832752612, "evalue": 2.2e-132, "bitscore": 387.0}], "name": "KAG5791064.1", "ipg": "449734725", "start": 19101, "end": 20274, "strand": 1, "sequence": null}, {"id": null, "hits": [{"query": "EHK18436.1", "subject": "KAG5791079.1", "identity": 63.636, "coverage": 85.05154639175258, "evalue": 1.35e-76, "bitscore": 239.0}], "name": "KAG5791079.1", "ipg": "449759750", "start": 2477, "end": 3136, "strand": -1, "sequence": null}, {"id": null, "hits": [{"query": "EHK18437.1", "subject": "KAG5791069.1", "identity": 47.037, "coverage": 98.79518072289156, "evalue": 3.55e-79, "bitscore": 250.0}], "name": "KAG5791069.1", "ipg": "449741931", "start": 21001, "end": 21989, "strand": -1, "sequence": null}, {"id": null, "hits": [{"query": "EHK18438.1", "subject": "KAG5791070.1", "identity": 52.834, "coverage": 99.53800923981521, "evalue": 0.0, "bitscore": 2504.0}], "name": "KAG5791070.1", "ipg": "449759768", "start": 22968, "end": 30689, "strand": 1, "sequence": null}], "clusters": [{"indices": [7, 1, 2, 5, 3, 4, 0, 6, 8, 9], "subjects": [], "intermediate_genes": [{"id": null, "hits": [], "name": "KAG5791080.1", "ipg": null, "start": 4260, "end": 4963, "strand": 1, "sequence": "MTTSNRCTEFPAPGLRNPFRYVTGHDSDGKPTFLLANHGDHRAVMLDGEGAQSIMYSSNSNPVEITNNVDLEFARMNRPSLHIPKGCVVRMVDFAPGGESNMHRALSLGIGTVCEGEVELSLSEDGKVNRVLRPGDVIINRCAMHRWRNTSKEKPARVLFFMLDVEPVFVNGKALEFDMGELMKEYGDYKEGEGANKKT"}, {"id": null, "hits": [], "name": "KAG5791072.1", "ipg": null, "start": 12041, "end": 12953, "strand": 1, "sequence": "MAHAFDISPEKRASRVSFIWRQLFVTPPPVSSDEVNLGGRTALVTGATGGIGLEITRQLLGLGCKVIMGVRDERKGESVRQNLIQEVNLNDDMVQVWKLDLSSYQSIIAFAANAKNLDNLNIAVLNAGIYKVSEAFSPTGYEEGMQINYLSNILLLTSLLPIIKKNAPAGETGHICLVSSDTAAWAKFEERSSTPLLPAFKKPMKTWDMGERYGTSKLLGQLFLTALSKRVSSVTLSCANPGLCGGGSDLAREAKGILRFAHKVQCLVLSRTCAVGARTIVHSVTTLHRQAHGHYVEGDKIQP"}, {"id": null, "hits": [], "name": "KAG5791067.1", "ipg": null, "start": 31114, "end": 32391, "strand": -1, "sequence": "MDQNDSGTGVFRRGYVPVSEIPTNSTQQTGIAIIFLMTSLAFVTWIARMYSRFSKKQIGIDDWFVTVAMLFSIGLHVPYYYFFRYEYIGFHTKDLPKSYDVEPVLFYNWIMQVLYNPILALVKSSILLFLLRLGGHNRGIKWAIYGLNAFNVALMIAIFLTVVFQTIPINAYWDLSVKPERQIDGPVFYISSAIITIITDVLVLLIPFWIFLGLKMRIAAKIGLIVVFLMGGVVTIVAILRVIGLHKKFYVKGYDSRHSLGDTLSSIEVNLAIIACCGPALRPLFRRMFPRLFSGKSTNDTGKYNTPSRYGNGTAGVSSFHLKDMHRSRTQTEIRGYSPNGSEEEIMTYNGILRTTAVS"}, {"id": null, "hits": [], "name": "KAG5791068.1", "ipg": null, "start": 34017, "end": 35689, "strand": 1, "sequence": "MLITPSLLGSLLALLVSQSGTAYAADSEQTSEVGETVKGDYLAEEKFQLTDASLPQIDEIDPDHASLFYPENVSTKRRSLSSRTATKCKTFPGDFLWPKEPIWKLLDLITGGALVKTVPIAASCYDNLGVYDKTRCSYVTDNWSNSSLHIADPTSVMWPLYQGRTCQPGETVEGNCTLGGYPSYVVDAQNVAHIQLAVNLARSLNIRLVIKNTGHDFNGRSAGAGALSIWTHRFKGIQFFKSYKTKSYSGPALKVGAGVIGSELYQAAEKYGVTAVGGEGLSVGFAGGYLAGGGHSPMSPLYGMGADQILSIDVVTADGQFVTANQDENTDLFWALSGGGGSTYGVVTSYTVKAFPKINASIMTFTFGTSDTVSYDTFWKAVKAYWKAIPTFNDAGNYEYWGVFHGPGDALIFSVFPWFAPNHTVAQLKTLTAPLFKTWKDLGIEPDVTASEHNTFYGAWSAGFPRETVGGAKTKTAGRLFPTENLVDSAKFDKTFDALKGLSDKGGDVIGFGITGGPGPYPDNAVNPAWRGAAMWVISVVNFPEGSSWDVVAEKSKTLTNDWMKPWRDVTPGGGAYASEADVTEPNFQQSFYGADKYKKLLGIKDRVDPNGLFYALQGVGSDRWYVTDQVPGVPTQNGRLCRV"}], "score": 11.5889, "start": 2477, "end": 30689, "number": 159}]}, {"accession": "JADFTY010000792.1", "subjects": [{"id": null, "hits": [{"query": "EHK18428.1", "subject": "KAG5787344.1", "identity": 55.72, "coverage": 100.0, "evalue": 4.35e-104, "bitscore": 314.0}], "name": "KAG5787344.1", "ipg": "449757735", "start": 1997, "end": 3096, "strand": 1, "sequence": null}], "clusters": []}, {"accession": "JADFTY010000524.1", "subjects": [{"id": null, "hits": [{"query": "EHK18429.1", "subject": "KAG5789201.1", "identity": 67.331, "coverage": 99.84520123839009, "evalue": 0.0, "bitscore": 865.0}], "name": "KAG5789201.1", "ipg": "449758668", "start": 3981, "end": 6131, "strand": -1, "sequence": null}], "clusters": []}]}, {"name": "Fusarium xylarioides", "strain": "IMI 127659i", "scaffolds": [{"accession": "JADFTT010000444.1", "subjects": [{"id": null, "hits": [{"query": "EHK18427.1", "subject": "KAG5761538.1", "identity": 59.824, "coverage": 100.0, "evalue": 8.43e-132, "bitscore": 390.0}], "name": "KAG5761538.1", "ipg": "449741954", "start": 17471, "end": 18576, "strand": 1, "sequence": null}, {"id": null, "hits": [{"query": "EHK18428.1", "subject": "KAG5761531.1", "identity": 60.806, "coverage": 100.0, "evalue": 4.35e-119, "bitscore": 352.0}], "name": "KAG5761531.1", "ipg": "449741946", "start": 5965, "end": 6998, "strand": 1, "sequence": null}, {"id": null, "hits": [{"query": "EHK18430.1", "subject": "KAG5761530.1", "identity": 54.497, "coverage": 73.13725490196077, "evalue": 5.36e-137, "bitscore": 411.0}], "name": "KAG5761530.1", "ipg": "449741917", "start": 7152, "end": 8456, "strand": -1, "sequence": null}, {"id": null, "hits": [{"query": "EHK18431.1", "subject": "KAG5761539.1", "identity": 46.875, "coverage": 100.0, "evalue": 4.22e-63, "bitscore": 206.0}], "name": "KAG5761539.1", "ipg": "449734701", "start": 13796, "end": 14639, "strand": 1, "sequence": null}, {"id": null, "hits": [{"query": "EHK18433.1", "subject": "KAG5761532.1", "identity": 49.227, "coverage": 99.77827050997783, "evalue": 9.45e-155, "bitscore": 459.0}], "name": "KAG5761532.1", "ipg": "449741945", "start": 15255, "end": 17029, "strand": 1, "sequence": null}, {"id": null, "hits": [{"query": "EHK18434.1", "subject": "KAG5761529.1", "identity": 60.646, "coverage": 95.4627949183303, "evalue": 0.0, "bitscore": 688.0}], "name": "KAG5761529.1", "ipg": "449734721", "start": 9438, "end": 11332, "strand": -1, "sequence": null}, {"id": null, "hits": [{"query": "EHK18435.1", "subject": "KAG5761537.1", "identity": 70.93, "coverage": 89.54703832752612, "evalue": 2.2e-132, "bitscore": 387.0}], "name": "KAG5761537.1", "ipg": "449734725", "start": 19271, "end": 20444, "strand": 1, "sequence": null}, {"id": null, "hits": [{"query": "EHK18436.1", "subject": "KAG5761527.1", "identity": 63.636, "coverage": 85.05154639175258, "evalue": 3.86e-76, "bitscore": 238.0}], "name": "KAG5761527.1", "ipg": "449734751", "start": 2647, "end": 3306, "strand": -1, "sequence": null}, {"id": null, "hits": [{"query": "EHK18437.1", "subject": "KAG5761536.1", "identity": 47.037, "coverage": 98.79518072289156, "evalue": 3.55e-79, "bitscore": 250.0}], "name": "KAG5761536.1", "ipg": "449741931", "start": 21171, "end": 22159, "strand": -1, "sequence": null}, {"id": null, "hits": [{"query": "EHK18438.1", "subject": "KAG5761535.1", "identity": 52.919, "coverage": 99.53800923981521, "evalue": 0.0, "bitscore": 2504.0}], "name": "KAG5761535.1", "ipg": "449741912", "start": 23138, "end": 30859, "strand": 1, "sequence": null}], "clusters": [{"indices": [7, 1, 2, 5, 3, 4, 0, 6, 8, 9], "subjects": [], "intermediate_genes": [{"id": null, "hits": [], "name": "KAG5761526.1", "ipg": null, "start": 4430, "end": 5133, "strand": 1, "sequence": "MTTSNRCTEFPAPGLRNPFRYVTGHDSDGKPTFLLANHGDHRAVMLDGEGAQSIMYSSNSNPVEITNNVDLEFARMNRPSLHIPKGCVVRMVDFAPGGESNMHRALSLGIGTVCEGEVELSLSEDGKVNRVLRPGDVIINRCAMHRWRNTSKEKPARVLFFMLDVEPVFVNGKALEFDMGELMKEYGDYKEGEGANKKT"}, {"id": null, "hits": [], "name": "KAG5761528.1", "ipg": null, "start": 12211, "end": 13123, "strand": 1, "sequence": "MAHAFDISPEKRASRVSFIWRQLFVTPPPVSSDEVNLGGRTALVTGATGGIGLEITRQLLGLGCKVIMGVRDERKGESVRQNLIQEVNLNDDMVQVWKLDLSSYQSIIAFAANAKNLDNLNIAVLNAGIYKVSEAFSPTGYEEGMQINYLSNILLLTSLLPIIKKNAPAGETGHICLVSSDTAAWAKFEERSSTPLLPAFKKPMKTWDMGERYGTSKLLGQLFLTALSKRVSSVTLSCANPGLCGGGSDLAREAKGILRFAHKVQCLVLSRTCAVGARTIVHSVTTLHRQAHGHYVEGDKIQP"}, {"id": null, "hits": [], "name": "KAG5761533.1", "ipg": null, "start": 31284, "end": 32563, "strand": -1, "sequence": "MDQNDSGTGVFRRGYVPVSEIPTNSTQQTGIAIIFLMTSLAFVTWIARMYSRFSKKQIGIDDWFVTVAMLFSIGLHVPYYYFFRYEYIGFHTKDLPKSYDVEPVLFYNWIMQVLYNPILALVKSSILLLLLRLGGHNRGIKWAIYGLNAFNVALMIAIFLTVVFQTIPINAYWDLSVKPERQIDGPVFYISSAIITIITDVLVLLIPFWIFLGLKMRIAAKIGLIVVFLMGGVVTIVAILRVIGLHKKFYVKGYDSRHSLGDTLSSIEVNLAIIACCGPALRPLFRRMFPRLFSGKSTNDTGKYNTPSRYGNGTAGVSSFHLKDMHRSRTQTEIRGYSPNGSEEEIMTYNGILRTTAVS"}, {"id": null, "hits": [], "name": "KAG5761534.1", "ipg": null, "start": 34188, "end": 35859, "strand": 1, "sequence": "MLITPSLLGSLLALLVSQSGTAYAADSEQTSEVGETVKGDYLAEEKFQLTDASLPQIDEIDPDHASLFYPENVSTKRRSLSSRTATKCKTFPGDFLWPKEPIWKLLDLITGGALVKTVPIAASCYDNLGVYDKTRCSYVTDNWSNSSLHIADPTSVMWPLYQGRTCQPGETVEGNCTLGGYPSYVVDAQNVAHIQLAVNLARSLNIRLVIKNTGHDFNGRSAGAGALSIWTHRFKGIQFFKSYKTKSYSGPALKVGAGVIGSELYQAAEKYGVTAVGGEGLSVGFAGGYLAGGGHSPMSPLYGMGADQILSIDVVTADGQFVTANQDENTDLFWALSGGGGSTYGVVTSYTVKAFPKINASIMTFTFGTSDTVSYDTFWKAVKAYWKAIPTFNDAGNYEYWGVFHGAGDDLIFSVFPWFAPNHTVAQLKTLTAPLFKTWKDLGIEPEVTASEHDTFYGAWSAGFPRETVGGAKTKTAGRLFPSENLVDSAKFDKTFDALKSLSDKGGDIIGFGITGGPGPYPDNAVNPAWRGAAMWVISVINFPEGSSWDVVAEKSKTLTNDWMKPWRDVTPGGGAYASEADVTEPNFQQSFYGADKYKKLLTIKDKVDPNGLFYALQGVGSDRWYVTDQVPGVPTQNGRLCRV"}], "score": 11.5885, "start": 2647, "end": 30859, "number": 160}]}, {"accession": "JADFTT010000337.1", "subjects": [{"id": null, "hits": [{"query": "EHK18428.1", "subject": "KAG5762965.1", "identity": 56.458, "coverage": 100.0, "evalue": 6.07e-106, "bitscore": 319.0}], "name": "KAG5762965.1", "ipg": "449729536", "start": 1838, "end": 2937, "strand": 1, "sequence": null}], "clusters": []}, {"accession": "JADFTT010000351.1", "subjects": [{"id": null, "hits": [{"query": "EHK18429.1", "subject": "KAG5762789.1", "identity": 67.331, "coverage": 99.84520123839009, "evalue": 0.0, "bitscore": 864.0}], "name": "KAG5762789.1", "ipg": "449725920", "start": 3981, "end": 6131, "strand": -1, "sequence": null}], "clusters": []}]}, {"name": "Xylaria curta", "strain": "CBS 114988", "scaffolds": [{"accession": "MU375901.1", "subjects": [{"id": null, "hits": [{"query": "EHK18427.1", "subject": "KAI0553184.1", "identity": 56.812, "coverage": 99.70674486803519, "evalue": 1.52e-132, "bitscore": 392.0}], "name": "KAI0553184.1", "ipg": "530792303", "start": 414772, "end": 415881, "strand": -1, "sequence": null}], "clusters": []}, {"accession": "MU375942.1", "subjects": [{"id": null, "hits": [{"query": "EHK18428.1", "subject": "KAI0547715.1", "identity": 59.41, "coverage": 100.0, "evalue": 1.88e-118, "bitscore": 351.0}], "name": "KAI0547715.1", "ipg": "530786332", "start": 53722, "end": 54879, "strand": 1, "sequence": null}], "clusters": []}, {"accession": "MU375905.1", "subjects": [{"id": null, "hits": [{"query": "EHK18428.1", "subject": "KAI0552436.1", "identity": 54.982, "coverage": 100.0, "evalue": 6.09e-105, "bitscore": 317.0}], "name": "KAI0552436.1", "ipg": "530791382", "start": 580696, "end": 581818, "strand": -1, "sequence": null}], "clusters": []}, {"accession": "MU375940.1", "subjects": [{"id": null, "hits": [{"query": "EHK18430.1", "subject": "KAI0547915.1", "identity": 49.02, "coverage": 97.84313725490196, "evalue": 2.26e-163, "bitscore": 484.0}], "name": "KAI0547915.1", "ipg": "530786589", "start": 110119, "end": 111836, "strand": -1, "sequence": null}, {"id": null, "hits": [{"query": "EHK18431.1", "subject": "KAI0547910.1", "identity": 55.714, "coverage": 95.4337899543379, "evalue": 4.28e-78, "bitscore": 244.0}], "name": "KAI0547910.1", "ipg": "530786579", "start": 96829, "end": 97657, "strand": -1, "sequence": null}, {"id": null, "hits": [{"query": "EHK18433.1", "subject": "KAI0547909.1", "identity": 38.043, "coverage": 99.33481152993349, "evalue": 3.06e-102, "bitscore": 324.0}], "name": "KAI0547909.1", "ipg": "530786516", "start": 94114, "end": 95542, "strand": -1, "sequence": null}, {"id": null, "hits": [{"query": "EHK18434.1", "subject": "KAI0547920.1", "identity": 55.238, "coverage": 94.1923774954628, "evalue": 0.0, "bitscore": 626.0}], "name": "KAI0547920.1", "ipg": "530786581", "start": 121949, "end": 124192, "strand": -1, "sequence": null}, {"id": null, "hits": [{"query": "EHK18435.1", "subject": "KAI0547921.1", "identity": 66.202, "coverage": 98.95470383275261, "evalue": 7.9e-132, "bitscore": 386.0}], "name": "KAI0547921.1", "ipg": "530786520", "start": 124466, "end": 125852, "strand": 1, "sequence": null}, {"id": null, "hits": [{"query": "EHK18436.1", "subject": "KAI0547922.1", "identity": 57.229, "coverage": 85.05154639175258, "evalue": 9.3e-63, "bitscore": 204.0}], "name": "KAI0547922.1", "ipg": "530786565", "start": 126161, "end": 126891, "strand": -1, "sequence": null}, {"id": null, "hits": [{"query": "EHK18437.1", "subject": "KAI0547923.1", "identity": 45.896, "coverage": 97.18875502008032, "evalue": 2.08e-76, "bitscore": 243.0}], "name": "KAI0547923.1", "ipg": "530786591", "start": 127249, "end": 128257, "strand": -1, "sequence": null}, {"id": null, "hits": [{"query": "EHK18438.1", "subject": "KAI0547924.1", "identity": 51.564, "coverage": 99.6220075598488, "evalue": 0.0, "bitscore": 2401.0}], "name": "KAI0547924.1", "ipg": "530786493", "start": 128552, "end": 136753, "strand": 1, "sequence": null}], "clusters": [{"indices": [2, 1, 0, 3, 4, 5, 6, 7], "subjects": [], "intermediate_genes": [{"id": null, "hits": [], "name": "F4679DRAFT_339748", "ipg": null, "start": 89114, "end": 89555, "strand": -1, "sequence": ""}, {"id": null, "hits": [], "name": "KAI0547911.1", "ipg": null, "start": 99573, "end": 101878, "strand": 1, "sequence": "MSFTHESPYTASQATTQVSHDVVKSGQRPRQQPGSANVVAENCVATKVQDNVWLASTQESNASKEQLQSRLNEQQQDQPVDEENNSHPVSTPINNEEPSSKGDNDNPCLSLTISTDMEPVLGDLQSWTASLSSLESIDQLGPNMTIPAFEYQQGHIPAPIGLEHHLTPIICNDLDQLYFDRVHVFTPMVQISRYLSWTRQLNKTKSNKCLQYAMWTLATSLSSQFQMIRQDLYAETRQLLYTLDADEQEHQCLEQAQAWILLSFYELTSTASNYHRGFVSAGRAFRLIQIMKLDRMDGPNGAPTSPSHLVGDSGRNDWVDLESKRRTFWVAYTLDRLTSAMDGLSLTFDDRQITTRLPLLDSDLTNMRPKVTRFLHEAMDGLGNNNNNSSSSINEMSFTQPIIVAAILGRALEHERHSHAVPRLLSNQNNPMTDFSSQHQSLDLQSARLIANLSASLSFMPENPDPTLIFVALAAYTTEIVICETLESRLSSTDLQGVQTIDPVFSESQQRSLEAVRKLRMLITTLGRLNQFQMNPFTPVPLILSARSCLKHVGLNDAYSDVIPDIAKALEALSKVNGLSQRCLSLLNLEYSEAYKG"}, {"id": null, "hits": [], "name": "KAI0547912.1", "ipg": null, "start": 102382, "end": 104545, "strand": 1, "sequence": "MAMIETEQNKVSLDPDGQEVPQPHLQQNNSTLVSDSSEKKTLSEKASVDDNKNETPRNEDQSPEDAEYPKGLKLVCIVVALMLSVLLTSLDLTIVATVIPKTTDEFHGLDKASWYGSAYFLTSGSLQASWGKAFKYFDMKWTFLTSIVIFELGSLLCGVSPNSDALIVGRAIAGTGAAGMGTGCYTIIAYVVEPVKRPTFTGIIGLSYCFASVIGPLIGGVISSTTTWRWAFYLNLPVGAVTVIIIILLFRTPPAAKPTPATWKEKFLQFDVIGVTLIIGALVSFSLATQYGGQTKPWNSSTVIGLLVGFVLLVSVFIVWQWYAGERGMLIPRLVTQRHIAAGSAFAFFFGGSYFVSIYYLPIYFQSINDASPILSGVDTLPLVIATTVSIISSGIFVTKTGHVVPLQVASAIVATVGAGLIYTLGIGSGIGNWIGYQIIAALGWGAGFQIPVVVAQGFADVADIPSVTAIILFFLNVGGGLLINSAQCGFVNTIVQTLATSAPEVDPNKVIATGAREIRTAFPPEQVHGVVVAYAAGVKVAFAISLAACGLGFIISFLGSWRRLSPEAAKNAAGAA"}, {"id": null, "hits": [], "name": "KAI0547913.1", "ipg": null, "start": 105905, "end": 107820, "strand": -1, "sequence": "MDMTFSESTVRSNTSAKPKRPPAKRKKRHVSGSSVRLHWPKANNRRAIVGVSPPNHVAGRADQHKSASHFVHISVSDVEMHHRLTVVGAKDTTPPALSVPLPWNPQKLQVDDKDLLYYFKHTAAQGLATFGQDPIELGNILLRIALSSTTESATAVLRSILAFASLHRHGMQSEALKLKVSALEALGASENPDIDKAIVVHHVATGMLLYSFEVHQSSPTSGDWVPYMCGVEKLIRTGGLDISNGEDHDIACLLDWVYYNDIISRFSLRHWDGHGQGIRALPAPPSILAQSSHAMQSDATILRLFAEVYDSAPLDAHSCEVAADTEEFIKILDWRIRSASTTDEAFQLAALVYLDRITDSLVIEPSRTKKNITRAFAHLSKLPHYKRQLPVFILGCEARSDEQRAIILDLISRTEENTAVRSFNHVKVLLAAIWAQDDLVDEQTRGLNYGNKLTSTISRCSFPPSFV"}, {"id": null, "hits": [], "name": "KAI0547914.1", "ipg": null, "start": 108152, "end": 109636, "strand": 1, "sequence": "MPSYVITGVSSGLGFEMLKQTSADPNNTVIGLVRNKPATLKKIADELGNRSNIHILPIADITNIDDLKLAANDTAAITGGALDYLIANAGYVTNFDSFDDLDTLAATKPKELHEDFQKSMDVNVIGNIYLYNAFVPLILKGKVKKVVAISSGMADIELCRDYDLYSGAVYACSKAAMNIVTAKYSAQYKKDGVLFLSICPGTADVGKINPAELTQKQIQEFGTLMGKFQQYQPNFKGPTTPELAVKDVIKTWENASLEKGDGGAFLSHLGSKQWL"}, {"id": null, "hits": [], "name": "KAI0547916.1", "ipg": null, "start": 113883, "end": 115358, "strand": 1, "sequence": "MANRIMAMATFDQVNQEIQPDNEDHVFWWNTLGQPFTTLLSANNYDIKHQLQYLRWFYQAIMPSLGPRPVNSKPHYAPSFTYDGSPLEFSLNWKEKKIDPTIRFTTEPCSAKAGTNADPLNQLTAMDVLKGMSNYIPSLDLTRSNVLLSATNVPVEATDEILSKLPPGYPRARVLVAYDLEDGNIVAKTYFNPGHRAFLQGTSTKNVVFDAIRKCNGPAGSYDASIEAIDGYLRTFNTDETPQVTLLSNDCVKDTPSSRLKVYVMARVHTLAMAKDMFHLGGRLTGQAIAEGLNSIEEFWCHVFDIDSLTTDIHDEQVLPKGSSCIFVYEMRPTPIDAQKSEIEVKWHMPASWLGTSDAQICEVMAAWFRKHSHPELAQRYLSDLTRAFPRHDLSTPGCLTHTWISLTWTKKTGIYMTMYYTPRLPEFYYPSI"}, {"id": null, "hits": [], "name": "KAI0547917.1", "ipg": null, "start": 116062, "end": 119124, "strand": 1, "sequence": "MVKTKIPCKVIIVGGGVAGLSLANMLERVGIDFLVLEAYENIAPQVGASIAIYPHFARILDQIGCWDSLRNLLTETVNHGFYHNQNGESIFDFRGLADELEMRHGYPVIFLERQMLLKALYNNLAQKGKVLVRNRFVNVQIWENGVRVFTENGSSYEGDIVIGADGIHSSVRKAMHQLGRKFSSKYFDRDEYAKVPCTYKCIFGMSRPTRGIKQGTNHIVLGHGHSYLILTGPGNKVYWFLNVKNTHVTYGKGVPRYSAEDEQRLAKEHFGDRLNDFDKFEDVYRNKIISTLTPLHEYQWKQWHFQRIMTIGDASHKLHPISGNGGAAAIEDAAIFVNALQRKLDRSHCRLSSLDVQNIFAKTQRIQQPRTRHLLHHATKMQSFDAMESILAPLIVQFVIPNLTADAALAIVGENTTQGRRIESLPVPQRPRYVPYEDELPVKPFNASAVRFGIIIWYLVLFISSLASQTLPIHAISISRFDGLIHHYTQRITGWGGRELQPMSSLISLFPLFFIWNIEGYRRGNVGSFGAWPLPLLFSAALSITHHAGIIPLYLLLSTVNSGRVSYASVAGRPLPTSAVSAVRVAIYATYGILIISICLMSPYEVFEENFAALYRWLPLCVSILIRLLIIATKALNRHKELGLTKPYMEVYLNKDYKPLVVLYKTLFVLGFVAYMNVPTSNKRGMLYVTIVSHCLHSAFEIRRLGYAKSREVMVTMLAIIIASSIIGPGALYAGTWYWREKTIHRLSK"}, {"id": null, "hits": [], "name": "KAI0547918.1", "ipg": null, "start": 119352, "end": 120470, "strand": -1, "sequence": "MSIFTSQMEEAVALWVEYLNQEKIPEDFNYMSSNYVENDNTFDSTTFAKFLSERGFLNALRSFNGIDVARNMKWQWSIDGMKADYEAQCLWASLVLKGTSAEPSSPCSSAEKNTSLILVKHSFFWFDGGMISKQEYVLGYEGIQAQLSEPNENNRFDSIGSAPVPTMNPAMKLSRLELVSTYRKYLGHLNARELDSALSGNFWHVEFVRNGKIVSLNDFREELRRFFANFTYLSFELSVIIADEIKQRLHVQIKASAIKGGRSVKVKDHITYQYVDGKIKRVWQFFDEVDLKGQLSAAREDN"}, {"id": null, "hits": [], "name": "KAI0547919.1", "ipg": null, "start": 120679, "end": 121559, "strand": 1, "sequence": "MSTSGPCTEFPAPGLRVPNRYISGHNEKGESVFLRTDHGDHQTVMLGGAAAQNIFYSSESNPIELTDNADLEFIKNNPSLHIPNGCVVRMIDFAPGVESEFHRSLCCVIGTVCEGELEFSLSGGEKRIMRPGDVSVNRAAMHKWRNLSPDKPARILYVLLDVKPVIVNGKALEIDVGRLINEYAEYTDEK"}, {"id": null, "hits": [], "name": "KAI0547925.1", "ipg": null, "start": 137763, "end": 139107, "strand": -1, "sequence": "MVRFIIDDRVVDKTKPVEIKVICAGPPRAATSSMQAAIERLGFGPCMHMAHVLPHADRAQLMLNAAREQDREKRQKMVRELMAGHASVADFPVIFFAADLMDMYPEAAIVLNQRSSGAVWAASAKESFEFFFSWRFLATCLFFRTDRMWYWLNCEGMSWCRRMYGNPVPWTTDVYEGHRKWVLDEARKRGRPVLEFMPEQGWGPLCEFLGAEVPDEPFPRLNEKETFQIIRRIFIAKGLLSWAALGVGVWASWKFGPRASGYLRSVLGAHR"}, {"id": null, "hits": [], "name": "KAI0547926.1", "ipg": null, "start": 139396, "end": 140316, "strand": 1, "sequence": "MHLMYTPDESGKRIYTLKKVLNGTVTKSAHPARFSPDDKWSRQRVTLKKRFGLLLTQQKNKVAETQ"}, {"id": null, "hits": [], "name": "KAI0547927.1", "ipg": null, "start": 140316, "end": 141753, "strand": -1, "sequence": "MATTEPAHNAPTAPATETTPSKPIHALILDAGPLIKNDPPVSTLLAQADELYTLPSVVSEIRDAATRSRVETTLLPFLKLRSPRPASIKFITDFARRTGDLDVLSKPDIHLMALAYELECELNGGDWRLRKTPGQKGVNGKSPAQIEKEKADTANNLEVAEEASTEEAQGAKESQKVEENIIEETPSSDPAVAVGPSTEEAQPVIEQETITQTLDSLSLEQSETPTVDFVTENATTDDTNTQEAEEEDDDDGWITPSNLKKHQVKDQLAQPEQPAQRVLKVALLTSDYAMQNVLLRINLNLVSSGLARITRVKTWVLRCHGCFQITRDTSKQFCPRCGQATLTRVSCATDAAGNFTVYLKKNFQWNNRGNVYSVPKPVHGSANGKARGPGGGKNGWGRELIFAEDQKEYERKATEQRRARQRDLMDEDYLPGILSGNRQAGPGKIRVGAGRNVNSKKRF"}], "score": 13.4912, "start": 94114, "end": 136753, "number": 161}]}, {"accession": "MU375920.1", "subjects": [{"id": null, "hits": [{"query": "EHK18432.1", "subject": "KAI0549987.1", "identity": 48.538, "coverage": 98.55072463768117, "evalue": 5.23e-98, "bitscore": 305.0}], "name": "KAI0549987.1", "ipg": "530788783", "start": 187805, "end": 188895, "strand": -1, "sequence": null}], "clusters": []}, {"accession": "MU375919.1", "subjects": [{"id": null, "hits": [{"query": "EHK18432.1", "subject": "KAI0550095.1", "identity": 47.429, "coverage": 99.71014492753623, "evalue": 1.04e-95, "bitscore": 299.0}], "name": "KAI0550095.1", "ipg": "530788884", "start": 108222, "end": 109355, "strand": -1, "sequence": null}, {"id": null, "hits": [{"query": "EHK18433.1", "subject": "KAI0550085.1", "identity": 43.459, "coverage": 99.33481152993349, "evalue": 4.14e-133, "bitscore": 404.0}], "name": "KAI0550085.1", "ipg": "530788842", "start": 81799, "end": 83621, "strand": -1, "sequence": null}, {"id": null, "hits": [{"query": "EHK18435.1", "subject": "KAI0550087.1", "identity": 65.233, "coverage": 97.21254355400697, "evalue": 2.77e-134, "bitscore": 392.0}], "name": "KAI0550087.1", "ipg": "530788872", "start": 93248, "end": 94667, "strand": 1, "sequence": null}, {"id": null, "hits": [{"query": "EHK18436.1", "subject": "KAI0550088.1", "identity": 67.816, "coverage": 89.17525773195877, "evalue": 1.01e-85, "bitscore": 263.0}], "name": "KAI0550088.1", "ipg": "530788851", "start": 95124, "end": 95879, "strand": -1, "sequence": null}, {"id": null, "hits": [{"query": "EHK18437.1", "subject": "KAI0550089.1", "identity": 49.632, "coverage": 99.59839357429718, "evalue": 7.03e-83, "bitscore": 259.0}], "name": "KAI0550089.1", "ipg": "530788867", "start": 96445, "end": 97526, "strand": -1, "sequence": null}, {"id": null, "hits": [{"query": "EHK18438.1", "subject": "KAI0550086.1", "identity": 50.833, "coverage": 99.6220075598488, "evalue": 0.0, "bitscore": 2353.0}], "name": "KAI0550086.1", "ipg": "530788894", "start": 84450, "end": 92490, "strand": -1, "sequence": null}], "clusters": [{"indices": [1, 5, 2, 3, 4, 0], "subjects": [], "intermediate_genes": [], "score": 8.397, "start": 81799, "end": 109355, "number": 162}]}, {"accession": "MU375908.1", "subjects": [{"id": null, "hits": [{"query": "EHK18434.1", "subject": "KAI0551716.1", "identity": 60.852, "coverage": 89.47368421052632, "evalue": 0.0, "bitscore": 659.0}], "name": "KAI0551716.1", "ipg": "530790544", "start": 125996, "end": 127716, "strand": 1, "sequence": null}], "clusters": []}, {"accession": "MU375904.1", "subjects": [{"id": null, "hits": [{"query": "EHK18438.1", "subject": "KAI0552487.1", "identity": 47.962, "coverage": 99.4960100797984, "evalue": 0.0, "bitscore": 2207.0}], "name": "KAI0552487.1", "ipg": "530791477", "start": 110769, "end": 118701, "strand": 1, "sequence": null}], "clusters": []}]}, {"name": "Xylaria curta", "strain": "Babe10", "scaffolds": [{"accession": "JAPDGR010001136.1", "subjects": [{"id": null, "hits": [{"query": "EHK18427.1", "subject": "KAJ2985250.1", "identity": 57.101, "coverage": 99.70674486803519, "evalue": 1.08e-128, "bitscore": 382.0}], "name": "KAJ2985250.1", "ipg": "610321605", "start": 7194, "end": 8299, "strand": 1, "sequence": null}], "clusters": []}, {"accession": "JAPDGR010001695.1", "subjects": [{"id": null, "hits": [{"query": "EHK18428.1", "subject": "KAJ2980345.1", "identity": 56.204, "coverage": 100.0, "evalue": 1.48e-107, "bitscore": 323.0}], "name": "KAJ2980345.1", "ipg": "610316679", "start": 3730, "end": 4840, "strand": 1, "sequence": null}], "clusters": []}, {"accession": "JAPDGR010001416.1", "subjects": [{"id": null, "hits": [{"query": "EHK18430.1", "subject": "KAJ2982867.1", "identity": 47.451, "coverage": 98.82352941176471, "evalue": 1.08e-148, "bitscore": 446.0}], "name": "KAJ2982867.1", "ipg": "610319281", "start": 6995, "end": 8774, "strand": -1, "sequence": null}], "clusters": []}, {"accession": "JAPDGR010000002.1", "subjects": [{"id": null, "hits": [{"query": "EHK18430.1", "subject": "KAJ2999372.1", "identity": 42.578, "coverage": 99.2156862745098, "evalue": 1.91e-131, "bitscore": 402.0}], "name": "KAJ2999372.1", "ipg": "610335158", "start": 17824, "end": 19617, "strand": 1, "sequence": null}, {"id": null, "hits": [{"query": "EHK18432.1", "subject": "KAJ2999381.1", "identity": 48.415, "coverage": 100.0, "evalue": 3.25e-102, "bitscore": 315.0}], "name": "KAJ2999381.1", "ipg": "610335164", "start": 30118, "end": 31329, "strand": 1, "sequence": null}, {"id": null, "hits": [{"query": "EHK18433.1", "subject": "KAJ2999367.1", "identity": 45.633, "coverage": 99.55654101995566, "evalue": 5.18e-128, "bitscore": 391.0}], "name": "KAJ2999367.1", "ipg": "610335098", "start": 14697, "end": 16446, "strand": -1, "sequence": null}, {"id": null, "hits": [{"query": "EHK18435.1", "subject": "KAJ2999378.1", "identity": 70.609, "coverage": 97.21254355400697, "evalue": 9.38e-146, "bitscore": 421.0}], "name": "KAJ2999378.1", "ipg": "610335148", "start": 35498, "end": 36865, "strand": -1, "sequence": null}, {"id": null, "hits": [{"query": "EHK18436.1", "subject": "KAJ2999379.1", "identity": 67.403, "coverage": 92.78350515463917, "evalue": 1.65e-87, "bitscore": 267.0}], "name": "KAJ2999379.1", "ipg": "610335142", "start": 34097, "end": 34948, "strand": 1, "sequence": null}, {"id": null, "hits": [{"query": "EHK18437.1", "subject": "KAJ2999380.1", "identity": 51.838, "coverage": 99.59839357429718, "evalue": 1.88e-92, "bitscore": 284.0}], "name": "KAJ2999380.1", "ipg": "610335112", "start": 32342, "end": 33407, "strand": 1, "sequence": null}, {"id": null, "hits": [{"query": "EHK18438.1", "subject": "KAJ2999377.1", "identity": 52.608, "coverage": 99.4960100797984, "evalue": 0.0, "bitscore": 2532.0}], "name": "KAJ2999377.1", "ipg": "610335162", "start": 37960, "end": 46026, "strand": 1, "sequence": null}], "clusters": [{"indices": [2, 0, 1, 5, 4, 3, 6], "subjects": [], "intermediate_genes": [], "score": 9.4612, "start": 14697, "end": 46026, "number": 163}]}, {"accession": "JAPDGR010001763.1", "subjects": [{"id": null, "hits": [{"query": "EHK18431.1", "subject": "KAJ2979819.1", "identity": 52.8, "coverage": 55.25114155251142, "evalue": 1.36e-34, "bitscore": 132.0}], "name": "KAJ2979819.1", "ipg": "610316263", "start": 233, "end": 2057, "strand": 1, "sequence": null}], "clusters": []}, {"accession": "JAPDGR010000406.1", "subjects": [{"id": null, "hits": [{"query": "EHK18431.1", "subject": "KAJ2990549.1", "identity": 34.555, "coverage": 80.36529680365297, "evalue": 2.96e-21, "bitscore": 101.0}], "name": "KAJ2990549.1", "ipg": "610326766", "start": 15295, "end": 16409, "strand": -1, "sequence": null}], "clusters": []}, {"accession": "JAPDGR010000021.1", "subjects": [{"id": null, "hits": [{"query": "EHK18432.1", "subject": "KAJ2998647.1", "identity": 56.305, "coverage": 98.55072463768117, "evalue": 1.18e-137, "bitscore": 405.0}], "name": "KAJ2998647.1", "ipg": "610334534", "start": 31475, "end": 32564, "strand": 1, "sequence": null}], "clusters": []}, {"accession": "JAPDGR010000586.1", "subjects": [{"id": null, "hits": [{"query": "EHK18432.1", "subject": "KAJ2988953.1", "identity": 49.565, "coverage": 99.42028985507247, "evalue": 5.4e-109, "bitscore": 333.0}], "name": "KAJ2988953.1", "ipg": "610325225", "start": 1424, "end": 2522, "strand": 1, "sequence": null}], "clusters": []}, {"accession": "JAPDGR010000057.1", "subjects": [{"id": null, "hits": [{"query": "EHK18433.1", "subject": "KAJ2997448.1", "identity": 38.53, "coverage": 98.89135254988913, "evalue": 1.51e-111, "bitscore": 348.0}], "name": "KAJ2997448.1", "ipg": "610333307", "start": 18715, "end": 20444, "strand": -1, "sequence": null}], "clusters": []}, {"accession": "JAPDGR010000093.1", "subjects": [{"id": null, "hits": [{"query": "EHK18434.1", "subject": "KAJ2996510.1", "identity": 58.642, "coverage": 88.2032667876588, "evalue": 0.0, "bitscore": 624.0}], "name": "KAJ2996510.1", "ipg": "610332480", "start": 9358, "end": 11199, "strand": -1, "sequence": null}], "clusters": []}, {"accession": "JAPDGR010000561.1", "subjects": [{"id": null, "hits": [{"query": "EHK18435.1", "subject": "KAJ2989152.1", "identity": 55.518, "coverage": 99.30313588850174, "evalue": 1.53e-112, "bitscore": 337.0}], "name": "KAJ2989152.1", "ipg": "610325409", "start": 14762, "end": 16177, "strand": 1, "sequence": null}, {"id": null, "hits": [{"query": "EHK18436.1", "subject": "KAJ2989153.1", "identity": 64.737, "coverage": 88.14432989690721, "evalue": 1.17e-86, "bitscore": 265.0}], "name": "KAJ2989153.1", "ipg": "610325448", "start": 16703, "end": 17402, "strand": -1, "sequence": null}, {"id": null, "hits": [{"query": "EHK18438.1", "subject": "KAJ2989155.1", "identity": 49.534, "coverage": 96.09407811843764, "evalue": 0.0, "bitscore": 2122.0}], "name": "KAJ2989155.1", "ipg": "610325429", "start": 6001, "end": 13983, "strand": -1, "sequence": null}], "clusters": [{"indices": [2, 0, 1], "subjects": [], "intermediate_genes": [], "score": 4.2724, "start": 6001, "end": 17402, "number": 164}]}, {"accession": "JAPDGR010002236.1", "subjects": [{"id": null, "hits": [{"query": "EHK18435.1", "subject": "KAJ2976920.1", "identity": 54.082, "coverage": 94.42508710801394, "evalue": 4.55e-104, "bitscore": 316.0}], "name": "KAJ2976920.1", "ipg": "610313307", "start": 1894, "end": 3466, "strand": 1, "sequence": null}, {"id": null, "hits": [{"query": "EHK18436.1", "subject": "KAJ2976921.1", "identity": 57.396, "coverage": 86.5979381443299, "evalue": 2.86e-63, "bitscore": 208.0}], "name": "KAJ2976921.1", "ipg": "610313297", "start": 3953, "end": 4990, "strand": -1, "sequence": null}], "clusters": []}, {"accession": "JAPDGR010000152.1", "subjects": [{"id": null, "hits": [{"query": "EHK18435.1", "subject": "KAJ2994928.1", "identity": 68.824, "coverage": 59.23344947735192, "evalue": 1.79e-78, "bitscore": 246.0}], "name": "KAJ2994928.1", "ipg": "610331018", "start": 13620, "end": 14377, "strand": -1, "sequence": null}, {"id": null, "hits": [{"query": "EHK18436.1", "subject": "KAJ2994927.1", "identity": 68.235, "coverage": 87.11340206185567, "evalue": 7.06e-82, "bitscore": 261.0}, {"query": "EHK18437.1", "subject": "KAJ2994927.1", "identity": 49.259, "coverage": 98.39357429718876, "evalue": 3.39e-80, "bitscore": 259.0}], "name": "KAJ2994927.1", "ipg": "610331040", "start": 10461, "end": 12546, "strand": 1, "sequence": null}, {"id": null, "hits": [{"query": "EHK18438.1", "subject": "KAJ2994925.1", "identity": 50.334, "coverage": 99.66400671986561, "evalue": 0.0, "bitscore": 2404.0}], "name": "KAJ2994925.1", "ipg": "610331026", "start": 15137, "end": 23173, "strand": 1, "sequence": null}], "clusters": [{"indices": [1, 0, 2], "subjects": [], "intermediate_genes": [], "score": 4.2911, "start": 10461, "end": 23173, "number": 165}]}, {"accession": "JAPDGR010001255.1", "subjects": [{"id": null, "hits": [{"query": "EHK18437.1", "subject": "KAJ2984633.1", "identity": 45.725, "coverage": 98.39357429718876, "evalue": 2.19e-68, "bitscore": 223.0}], "name": "KAJ2984633.1", "ipg": "610321003", "start": 3281, "end": 4316, "strand": 1, "sequence": null}], "clusters": []}, {"accession": "JAPDGR010000053.1", "subjects": [{"id": null, "hits": [{"query": "EHK18438.1", "subject": "KAJ2997596.1", "identity": 47.569, "coverage": 99.580008399832, "evalue": 0.0, "bitscore": 2243.0}], "name": "KAJ2997596.1", "ipg": "610333412", "start": 9181, "end": 17477, "strand": -1, "sequence": null}], "clusters": []}, {"accession": "JAPDGR010000074.1", "subjects": [{"id": null, "hits": [{"query": "EHK18438.1", "subject": "KAJ2996980.1", "identity": 45.556, "coverage": 99.41201175976481, "evalue": 0.0, "bitscore": 2133.0}], "name": "KAJ2996980.1", "ipg": "610332855", "start": 9216, "end": 17278, "strand": -1, "sequence": null}], "clusters": []}]}, {"name": "Stachybotrys elegans", "strain": "MPI-CAGE-CH-0235", "scaffolds": [{"accession": "JAGPNK010000002.1", "subjects": [{"id": null, "hits": [{"query": "EHK18427.1", "subject": "KAH7326267.1", "identity": 57.771, "coverage": 99.70674486803519, "evalue": 1.87e-132, "bitscore": 392.0}], "name": "KAH7326267.1", "ipg": "501013982", "start": 2004917, "end": 2006034, "strand": 1, "sequence": null}], "clusters": []}, {"accession": "JAGPNK010000004.1", "subjects": [{"id": null, "hits": [{"query": "EHK18427.1", "subject": "KAH7323178.1", "identity": 50.299, "coverage": 97.94721407624634, "evalue": 7.45e-102, "bitscore": 314.0}], "name": "KAH7323178.1", "ipg": "501010826", "start": 2452029, "end": 2453101, "strand": 1, "sequence": null}, {"id": null, "hits": [{"query": "EHK18430.1", "subject": "KAH7323177.1", "identity": 45.4, "coverage": 96.07843137254902, "evalue": 3.32e-149, "bitscore": 447.0}], "name": "KAH7323177.1", "ipg": "501010797", "start": 2447942, "end": 2449725, "strand": 1, "sequence": null}, {"id": null, "hits": [{"query": "EHK18431.1", "subject": "KAH7323180.1", "identity": 46.789, "coverage": 97.71689497716895, "evalue": 4.88e-61, "bitscore": 201.0}], "name": "KAH7323180.1", "ipg": "501010809", "start": 2457820, "end": 2458810, "strand": 1, "sequence": null}, {"id": null, "hits": [{"query": "EHK18434.1", "subject": "KAH7323181.1", "identity": 57.037, "coverage": 96.37023593466425, "evalue": 0.0, "bitscore": 656.0}], "name": "KAH7323181.1", "ipg": "501010838", "start": 2459876, "end": 2461797, "strand": -1, "sequence": null}, {"id": null, "hits": [{"query": "EHK18435.1", "subject": "KAH7323182.1", "identity": 65.505, "coverage": 99.65156794425087, "evalue": 1.1e-135, "bitscore": 396.0}], "name": "KAH7323182.1", "ipg": "501010881", "start": 2462560, "end": 2463833, "strand": 1, "sequence": null}, {"id": null, "hits": [{"query": "EHK18436.1", "subject": "KAH7323186.1", "identity": 56.875, "coverage": 82.4742268041237, "evalue": 4.57e-60, "bitscore": 204.0}], "name": "KAH7323186.1", "ipg": "501010819", "start": 2476608, "end": 2478583, "strand": -1, "sequence": null}, {"id": null, "hits": [{"query": "EHK18438.1", "subject": "KAH7323187.1", "identity": 53.111, "coverage": 99.53800923981521, "evalue": 0.0, "bitscore": 2475.0}], "name": "KAH7323187.1", "ipg": "501010811", "start": 2479498, "end": 2487103, "strand": 1, "sequence": null}], "clusters": [{"indices": [1, 0, 2, 3, 4, 5, 6], "subjects": [], "intermediate_genes": [], "score": 9.4693, "start": 2447942, "end": 2487103, "number": 166}]}, {"accession": "JAGPNK010000059.1", "subjects": [{"id": null, "hits": [{"query": "EHK18428.1", "subject": "KAH7302815.1", "identity": 53.875, "coverage": 100.0, "evalue": 2.63e-112, "bitscore": 335.0}], "name": "KAH7302815.1", "ipg": "500991184", "start": 5457, "end": 6493, "strand": 1, "sequence": null}], "clusters": []}, {"accession": "JAGPNK010000012.1", "subjects": [{"id": null, "hits": [{"query": "EHK18429.1", "subject": "KAH7310712.1", "identity": 63.538, "coverage": 99.69040247678018, "evalue": 0.0, "bitscore": 856.0}], "name": "KAH7310712.1", "ipg": "500998723", "start": 864056, "end": 866304, "strand": -1, "sequence": null}], "clusters": []}, {"accession": "JAGPNK010000016.1", "subjects": [{"id": null, "hits": [{"query": "EHK18432.1", "subject": "KAH7307973.1", "identity": 56.973, "coverage": 97.3913043478261, "evalue": 1.01e-122, "bitscore": 367.0}], "name": "KAH7307973.1", "ipg": "500996056", "start": 61803, "end": 62885, "strand": 1, "sequence": null}], "clusters": []}, {"accession": "JAGPNK010000003.1", "subjects": [{"id": null, "hits": [{"query": "EHK18432.1", "subject": "KAH7324526.1", "identity": 51.163, "coverage": 99.1304347826087, "evalue": 2.63e-109, "bitscore": 333.0}], "name": "KAH7324526.1", "ipg": "501012106", "start": 1094863, "end": 1096088, "strand": -1, "sequence": null}], "clusters": []}, {"accession": "JAGPNK010000028.1", "subjects": [{"id": null, "hits": [{"query": "EHK18432.1", "subject": "KAH7303834.1", "identity": 53.666, "coverage": 97.97101449275362, "evalue": 3.65e-109, "bitscore": 333.0}], "name": "KAH7303834.1", "ipg": "500992124", "start": 120960, "end": 122068, "strand": -1, "sequence": null}, {"id": null, "hits": [{"query": "EHK18438.1", "subject": "KAH7303833.1", "identity": 44.03, "coverage": 99.580008399832, "evalue": 0.0, "bitscore": 1959.0}], "name": "KAH7303833.1", "ipg": "500992126", "start": 112884, "end": 120604, "strand": 1, "sequence": null}], "clusters": []}, {"accession": "JAGPNK010000014.1", "subjects": [{"id": null, "hits": [{"query": "EHK18432.1", "subject": "KAH7309213.1", "identity": 48.378, "coverage": 98.26086956521739, "evalue": 3.24e-98, "bitscore": 305.0}], "name": "KAH7309213.1", "ipg": "500997314", "start": 977890, "end": 978974, "strand": -1, "sequence": null}], "clusters": []}, {"accession": "JAGPNK010000010.1", "subjects": [{"id": null, "hits": [{"query": "EHK18433.1", "subject": "KAH7312657.1", "identity": 42.257, "coverage": 99.55654101995566, "evalue": 4.45e-128, "bitscore": 391.0}], "name": "KAH7312657.1", "ipg": "501000687", "start": 1470593, "end": 1472317, "strand": -1, "sequence": null}], "clusters": []}, {"accession": "JAGPNK010000017.1", "subjects": [{"id": null, "hits": [{"query": "EHK18433.1", "subject": "KAH7305929.1", "identity": 42.299, "coverage": 99.33481152993349, "evalue": 2.25e-121, "bitscore": 374.0}], "name": "KAH7305929.1", "ipg": "500994310", "start": 443574, "end": 445283, "strand": -1, "sequence": null}], "clusters": []}, {"accession": "JAGPNK010000045.1", "subjects": [{"id": null, "hits": [{"query": "EHK18433.1", "subject": "KAH7302935.1", "identity": 41.649, "coverage": 99.33481152993349, "evalue": 2.16e-116, "bitscore": 361.0}], "name": "KAH7302935.1", "ipg": "500991283", "start": 6818, "end": 8503, "strand": -1, "sequence": null}], "clusters": []}, {"accession": "JAGPNK010000015.1", "subjects": [{"id": null, "hits": [{"query": "EHK18433.1", "subject": "KAH7308680.1", "identity": 38.631, "coverage": 99.55654101995566, "evalue": 3.98e-110, "bitscore": 345.0}], "name": "KAH7308680.1", "ipg": "500996685", "start": 796881, "end": 798637, "strand": -1, "sequence": null}], "clusters": []}, {"accession": "JAGPNK010000021.1", "subjects": [{"id": null, "hits": [{"query": "EHK18437.1", "subject": "KAH7304792.1", "identity": 46.468, "coverage": 98.39357429718876, "evalue": 4.72e-80, "bitscore": 253.0}], "name": "KAH7304792.1", "ipg": "500993136", "start": 364833, "end": 365893, "strand": 1, "sequence": null}], "clusters": []}, {"accession": "JAGPNK010000008.1", "subjects": [{"id": null, "hits": [{"query": "EHK18438.1", "subject": "KAH7316948.1", "identity": 44.971, "coverage": 99.580008399832, "evalue": 0.0, "bitscore": 2067.0}], "name": "KAH7316948.1", "ipg": "501004973", "start": 1504454, "end": 1512461, "strand": -1, "sequence": null}], "clusters": []}]}, {"name": "Fusarium proliferatum", "strain": "FFSC RH7", "scaffolds": [{"accession": "JAJALB010000640.1", "subjects": [{"id": null, "hits": [{"query": "EHK18427.1", "subject": "KAI1024122.1", "identity": 60.117, "coverage": 100.0, "evalue": 2.74e-132, "bitscore": 392.0}], "name": "KAI1024122.1", "ipg": "533733624", "start": 419236, "end": 420378, "strand": -1, "sequence": null}, {"id": null, "hits": [{"query": "EHK18434.1", "subject": "KAI1024123.1", "identity": 58.555, "coverage": 95.4627949183303, "evalue": 0.0, "bitscore": 655.0}], "name": "KAI1024123.1", "ipg": "533733623", "start": 426532, "end": 428413, "strand": 1, "sequence": null}, {"id": null, "hits": [{"query": "EHK18436.1", "subject": "KAI1024119.1", "identity": 59.14, "coverage": 94.84536082474226, "evalue": 1.07e-73, "bitscore": 231.0}], "name": "KAI1024119.1", "ipg": "533733589", "start": 434367, "end": 435026, "strand": 1, "sequence": null}], "clusters": [{"indices": [0, 1, 2], "subjects": [], "intermediate_genes": [], "score": 3.1278, "start": 419236, "end": 435026, "number": 167}]}, {"accession": "JAJALB010000641.1", "subjects": [{"id": null, "hits": [{"query": "EHK18428.1", "subject": "KAI1022175.1", "identity": 56.458, "coverage": 100.0, "evalue": 3.4e-103, "bitscore": 312.0}], "name": "KAI1022175.1", "ipg": "533731839", "start": 395662, "end": 396675, "strand": -1, "sequence": null}], "clusters": []}, {"accession": "JAJALB010000623.1", "subjects": [{"id": null, "hits": [{"query": "EHK18429.1", "subject": "KAI1032781.1", "identity": 66.359, "coverage": 99.84520123839009, "evalue": 0.0, "bitscore": 856.0}], "name": "KAI1032781.1", "ipg": "533741232", "start": 931823, "end": 933975, "strand": 1, "sequence": null}], "clusters": []}]}, {"name": "Fusarium proliferatum", "strain": "NRRL62905", "scaffolds": [{"accession": "FCQG01000039.1", "subjects": [{"id": null, "hits": [{"query": "EHK18427.1", "subject": "CVL11635.1", "identity": 60.997, "coverage": 100.0, "evalue": 1.41e-131, "bitscore": 390.0}], "name": "CVL11635.1", "ipg": "131218827", "start": 399064, "end": 400206, "strand": -1, "sequence": null}, {"id": null, "hits": [{"query": "EHK18428.1", "subject": "CVL11641.1", "identity": 60.44, "coverage": 100.0, "evalue": 2.43e-119, "bitscore": 353.0}], "name": "CVL11641.1", "ipg": "131218833", "start": 410788, "end": 411821, "strand": -1, "sequence": null}, {"id": null, "hits": [{"query": "EHK18430.1", "subject": "CVL11640.1", "identity": 49.242, "coverage": 99.01960784313727, "evalue": 7.42e-174, "bitscore": 511.0}], "name": "CVL11640.1", "ipg": "131218832", "start": 408879, "end": 410624, "strand": 1, "sequence": null}, {"id": null, "hits": [{"query": "EHK18431.1", "subject": "CVL11637.1", "identity": 47.964, "coverage": 91.78082191780823, "evalue": 3.63e-64, "bitscore": 209.0}], "name": "CVL11637.1", "ipg": "131218829", "start": 403174, "end": 403895, "strand": -1, "sequence": null}, {"id": null, "hits": [{"query": "EHK18433.1", "subject": "CVL11636.1", "identity": 49.007, "coverage": 99.77827050997783, "evalue": 2.28e-152, "bitscore": 454.0}], "name": "CVL11636.1", "ipg": "131218828", "start": 400664, "end": 402438, "strand": -1, "sequence": null}, {"id": null, "hits": [{"query": "EHK18434.1", "subject": "CVL11639.1", "identity": 58.935, "coverage": 95.4627949183303, "evalue": 0.0, "bitscore": 673.0}], "name": "CVL11639.1", "ipg": "131218831", "start": 406461, "end": 408339, "strand": 1, "sequence": null}, {"id": null, "hits": [{"query": "EHK18435.1", "subject": "CVL11634.1", "identity": 70.543, "coverage": 89.54703832752612, "evalue": 3.36e-130, "bitscore": 381.0}], "name": "CVL11634.1", "ipg": "131218826", "start": 397208, "end": 398382, "strand": -1, "sequence": null}, {"id": null, "hits": [{"query": "EHK18436.1", "subject": "CVL11643.1", "identity": 58.289, "coverage": 95.36082474226805, "evalue": 9.36e-76, "bitscore": 237.0}], "name": "CVL11643.1", "ipg": "131218835", "start": 414284, "end": 414941, "strand": 1, "sequence": null}, {"id": null, "hits": [{"query": "EHK18437.1", "subject": "CVL11633.1", "identity": 48.148, "coverage": 98.79518072289156, "evalue": 7.39e-80, "bitscore": 252.0}], "name": "CVL11633.1", "ipg": "131218825", "start": 395523, "end": 396509, "strand": 1, "sequence": null}, {"id": null, "hits": [{"query": "EHK18438.1", "subject": "CVL11632.1", "identity": 52.922, "coverage": 99.53800923981521, "evalue": 0.0, "bitscore": 2476.0}], "name": "CVL11632.1", "ipg": "131218824", "start": 386848, "end": 394576, "strand": -1, "sequence": null}], "clusters": [{"indices": [9, 8, 6, 0, 4, 3, 5, 2, 1, 7], "subjects": [], "intermediate_genes": [{"id": null, "hits": [], "name": "CVL11630.1", "ipg": null, "start": 381848, "end": 383667, "strand": -1, "sequence": "MLITPSLLGSLVALLVSQSGTAYAADSEQTSEVGETVKGDYLAEEKFQLTDASLPQIDEIDPDHASLFYPENVSTKRRSLSSRTATKCKTFPGDFLWPKEPIWKLLDLITGGALVKTVPIAASCYDNLGVYDKTRCSYVTDNWFNSSLHIADPTSVMWPLYQGRTCQPGETVEGNCTLGGYPSYVVDAQNVAHIQLAVNLARSLNMRLVIKNTGHDFNGRSAGAGALSIWTHRFKGIQFFKSYKTKSYSGPALKVGAGVIGSELYQAADKYGVTAVGGEGLSVGFAGGYLAGGGHSPMSPLYGMGADQILSIDVVTADGQFVTANQNENTDLFWALSGGGGSTYGVVTSYTVKAFPKINASIMTFSFGTSDTVSYDTFWKAVKAYWKAIPTFNDAGNYEYWGVFHGAGDDLIFSFFPWFAPNHTLAELKALTAPLFKTWKDLGIEPDVVASEHDTFYGAWSAGFPREVVGGAKTKTAGRLFPTENLVDPAKFDKTFDALKSLSDKGGQVIGFGITGGPGPYPDNAVNPAWRGAAMWAISVIDFPEGSSWDVVAEKSKTLTNDWMKPWRDVTPGGGAYASEADVTEPNFQQSFYGADKYKKLLTIKDKVDPNGLFYALQGVGSERWYVTDQVPGVPTQNGRLCRV"}, {"id": null, "hits": [], "name": "CVL11631.1", "ipg": null, "start": 385132, "end": 386546, "strand": 1, "sequence": "MDQNDSGTAANMVFRRGYVPVSEIPTNATQQTGIAIIFLMTSLAFVTWIARMYSRFSKKQIGIDDWFVTVAMLFSIGLHVPYYYFFRYEYIGFHTKDLPKSYDIEPVLFYNWIMQVLYNPILALVKSSILFFLLRLGGHNRGIRWTIYGLNAFNVALMIAIFLTVVFQTIPINAFWDLSVKPERQIDGPAFYISSAIITIITDFLVLLIPFWIFLGLKMRIAAKVGLIVVFLMGGVVTIVAILRVIELHKKFYVKGYDSRHSLGDTLSSIEVNLAIIACCGPALRPLFRRMFPRLFSGKSTNDTGKYNTPSRYGNGTAGVSSFHLKDMHRSRTQTEIRGYSPNGSEEEIMTYNGILRTTAVDIKYGDAHSTDTDQVDKVVRGPTPP"}, {"id": null, "hits": [], "name": "CVL11638.1", "ipg": null, "start": 404392, "end": 405454, "strand": -1, "sequence": "MAYAFDFSPEKRASRASFIWRQLFVTPPPVSSDEVNLAGRTALVTGATGGIGLEITRQLLGLGCKVIMGVRDEQRGEAVRQDLIQEGNVTDDMVQVWKLDLSSYQSITAFAANAKKLYNLNIAILNAGIYKVSEAFSPTGYEEGMQINYLSNILLLISLLPIIKKNAPAGETGHICLVSSDTAAWAKFEERTSTPLLPVFKKPMKTWDMGERYGTTKLLGQLFLTALSKRVSSVTLSCANPGLCGGGSDLAREAKGILRFAHKTQCLVLSRTCAIGARTIVHSVATLHKQAHGHYIEGDKIQPMAPIVYQDEGKEIAERLYAETLEELSFAGVR"}, {"id": null, "hits": [], "name": "CVL11642.1", "ipg": null, "start": 412658, "end": 413360, "strand": -1, "sequence": "MTTSGRCTEFPAPGLRSPFRYVTGHDSNGEPTFLLTDHGDHRAVMLDGEGAQSIMYSSNSNPVELTNDVDLEYARINRPSLHIPKGCVVRMVDFAPGGESNMHRALSLGIGTVCEGEVELSLSTDGKVNRILRPGDVIINRCAMHRWRNTSKEKPARVLFVMLDVEPVFVNGKPLEFDMGELMKEYGDYKEGEGANKKP"}, {"id": null, "hits": [], "name": "CVL11644.1", "ipg": null, "start": 415541, "end": 417437, "strand": 1, "sequence": "MSDQDAAETLHRLRSGMDAASILSHVKNGHLLIQLSLTADTTRRYEFPYISTIPLHLSIPSNIYLDSLLSHATLPVSALQGYPSKQRAQARIADDTPETSDYHITYLVPYQAARMVEPIVDRIKARPWTRVISDDQLLRRLICSYFYYPHPCGPVVQKDIFLKDMAAGRTTRFCTPLLVHAMLSLAVQSALDIPDRSKMWLFDSLTYRFMAEARQLWDIESCKDISIPTIQAAMIISYTTTNNGMDQVGSLYLTRALEMSKALDLFGPTTHPGDPDLDKARVFTAWALYSWQALFNFSFFRPPLITKPPALSLPDAELSPEWYGEVWIQYPHTPTRNRLHVGHKLQAEVYLRHIMNELGGLMFGNSSQPLALDQIVGIKKKLDGWKDGLPECLQPKHLVFPLHLSLHVQYQQLVMGFMQIVLKSEHKDNPQILTACSGKSPEIVLNEAKIMLETIMRLYYTRHNFEFYDPWIAFALTAIDHSRVSINTNPRFTGLEQTAQNYHVSRLLAIQLQKAMKPEDLQLVQTHAVTSHVEGDERALIAERSDSLWPVPDLAALNEDPERTRLKNLIAGVRDLDMSSS"}, {"id": null, "hits": [], "name": "CVL11645.1", "ipg": null, "start": 418297, "end": 419941, "strand": 1, "sequence": "MRSFIAIAALAISGAVAGPCKPRTTETSTSVASETSSAAVEATTLPAPPVDSIITNTCTGGGLTSLDPFVIDGDVTLNTNDGYNPGGGSSEKSCAALSAQSAGTRKRQTLREIASLKQLLTGLNVRTQYTVQFFYLVFTPPQATTSCVLEAFIGSQKFFTTGIFSNGASVSYNEVLVSTSAPASQGFLNIQTTCSGGGSAMVLVDSIFISNQVTPENINDFRLDFGGGDIREPVNSLPTTRIAPTTQRGPTTQTFPATQDGPSTQTPPATQSQPATQNGPATQTLPATQNGPATESEPATQNGRSTATNVPTQGPSTASQNQGTESTSAPANPNDATTQTVNPGFQTSTSANGGALTEANFASTTTRPDTQPSTPTPVGSQTVTAFDPDATIGPLNNAQPPQDNCVGTNLIPNGDFESASSGWEISGNAGITYNGQYGPQARANSGNLAMALQWPQKNGVKAGFKRTITGLMPGQTYYLGYGHHTGNGAHLPYYECDILVKFDGVNFDDFDPFYDPNAWWQYRNRMNYVTPTHSTVELSFVLTCKNNPAAFTLLMDDVFLSACQT"}], "score": 11.5936, "start": 386848, "end": 414941, "number": 168}]}, {"accession": "FCQG01000040.1", "subjects": [{"id": null, "hits": [{"query": "EHK18428.1", "subject": "CVL11735.1", "identity": 56.089, "coverage": 100.0, "evalue": 2.26e-104, "bitscore": 315.0}], "name": "CVL11735.1", "ipg": "131218588", "start": 252931, "end": 253944, "strand": -1, "sequence": null}], "clusters": []}, {"accession": "FCQG01000017.1", "subjects": [{"id": null, "hits": [{"query": "EHK18429.1", "subject": "CVL02245.1", "identity": 66.513, "coverage": 99.84520123839009, "evalue": 0.0, "bitscore": 860.0}], "name": "CVL02245.1", "ipg": "131223228", "start": 190896, "end": 193048, "strand": 1, "sequence": null}], "clusters": []}]}, {"name": "Fusarium proliferatum", "strain": "ITEM 2341", "scaffolds": [{"accession": "PKMI01000001.1", "subjects": [{"id": null, "hits": [{"query": "EHK18427.1", "subject": "RBA21815.1", "identity": 60.704, "coverage": 100.0, "evalue": 4.2e-130, "bitscore": 387.0}], "name": "RBA21815.1", "ipg": "195069822", "start": 413668, "end": 414783, "strand": -1, "sequence": null}, {"id": null, "hits": [{"query": "EHK18428.1", "subject": "RBA21820.1", "identity": 60.44, "coverage": 100.0, "evalue": 1.08e-119, "bitscore": 354.0}], "name": "RBA21820.1", "ipg": "195069795", "start": 425681, "end": 426714, "strand": -1, "sequence": null}, {"id": null, "hits": [{"query": "EHK18430.1", "subject": "RBA21819.1", "identity": 49.606, "coverage": 98.23529411764706, "evalue": 1.28e-168, "bitscore": 496.0}], "name": "RBA21819.1", "ipg": "195069780", "start": 423775, "end": 425517, "strand": 1, "sequence": null}, {"id": null, "hits": [{"query": "EHK18431.1", "subject": "RBA21816.1", "identity": 48.718, "coverage": 79.90867579908677, "evalue": 4.39e-51, "bitscore": 187.0}, {"query": "EHK18433.1", "subject": "RBA21816.1", "identity": 49.007, "coverage": 99.77827050997783, "evalue": 7.84e-150, "bitscore": 453.0}], "name": "RBA21816.1", "ipg": "195069826", "start": 415240, "end": 418789, "strand": -1, "sequence": null}, {"id": null, "hits": [{"query": "EHK18434.1", "subject": "RBA21818.1", "identity": 57.196, "coverage": 95.4627949183303, "evalue": 0.0, "bitscore": 663.0}], "name": "RBA21818.1", "ipg": "195069779", "start": 421355, "end": 423232, "strand": 1, "sequence": null}, {"id": null, "hits": [{"query": "EHK18435.1", "subject": "RBA21814.1", "identity": 67.73, "coverage": 97.90940766550523, "evalue": 4.5e-138, "bitscore": 402.0}], "name": "RBA21814.1", "ipg": "195069797", "start": 411660, "end": 412960, "strand": -1, "sequence": null}, {"id": null, "hits": [{"query": "EHK18436.1", "subject": "RBA21822.1", "identity": 59.677, "coverage": 94.84536082474226, "evalue": 4.26e-76, "bitscore": 238.0}], "name": "RBA21822.1", "ipg": "131234949", "start": 429107, "end": 429766, "strand": 1, "sequence": null}, {"id": null, "hits": [{"query": "EHK18437.1", "subject": "RBA21813.1", "identity": 47.407, "coverage": 98.79518072289156, "evalue": 1.23e-78, "bitscore": 249.0}], "name": "RBA21813.1", "ipg": "195069801", "start": 410096, "end": 411082, "strand": 1, "sequence": null}, {"id": null, "hits": [{"query": "EHK18438.1", "subject": "RBA21812.1", "identity": 52.956, "coverage": 99.0760184796304, "evalue": 0.0, "bitscore": 2472.0}], "name": "RBA21812.1", "ipg": "195069777", "start": 401377, "end": 409147, "strand": -1, "sequence": null}], "clusters": [{"indices": [8, 7, 5, 0, 3, 4, 2, 1, 6], "subjects": [], "intermediate_genes": [], "score": 11.5714, "start": 401377, "end": 429766, "number": 169}]}, {"accession": "PKMI01000009.1", "subjects": [{"id": null, "hits": [{"query": "EHK18427.1", "subject": "RBA20444.1", "identity": 44.315, "coverage": 98.82697947214076, "evalue": 1.5e-86, "bitscore": 275.0}], "name": "RBA20444.1", "ipg": "195068844", "start": 1107176, "end": 1108254, "strand": -1, "sequence": null}], "clusters": []}, {"accession": "PKMI01000014.1", "subjects": [{"id": null, "hits": [{"query": "EHK18428.1", "subject": "RBA18323.1", "identity": 56.089, "coverage": 100.0, "evalue": 1.76e-103, "bitscore": 313.0}], "name": "RBA18323.1", "ipg": "195067378", "start": 407500, "end": 408513, "strand": -1, "sequence": null}], "clusters": []}, {"accession": "PKMI01000072.1", "subjects": [{"id": null, "hits": [{"query": "EHK18429.1", "subject": "RBA09967.1", "identity": 66.359, "coverage": 99.84520123839009, "evalue": 0.0, "bitscore": 878.0}], "name": "RBA09967.1", "ipg": "195061725", "start": 986818, "end": 988970, "strand": 1, "sequence": null}], "clusters": []}]}, {"name": "Fusarium proliferatum", "strain": "ET1", "scaffolds": [{"accession": "NW_022194797.1", "subjects": [{"id": null, "hits": [{"query": "EHK18427.1", "subject": "XP_031085345.1", "identity": 59.941, "coverage": 98.82697947214076, "evalue": 7.86e-128, "bitscore": 380.0}], "name": "XP_031085345.1", "ipg": "131234957", "start": 2192168, "end": 2193222, "strand": 1, "sequence": null}, {"id": null, "hits": [{"query": "EHK18428.1", "subject": "XP_031085339.1", "identity": 59.341, "coverage": 100.0, "evalue": 3.94e-117, "bitscore": 347.0}], "name": "XP_031085339.1", "ipg": "131234951", "start": 2180553, "end": 2181586, "strand": 1, "sequence": null}, {"id": null, "hits": [{"query": "EHK18430.1", "subject": "XP_031085340.1", "identity": 50.491, "coverage": 98.23529411764706, "evalue": 3.29e-172, "bitscore": 506.0}], "name": "XP_031085340.1", "ipg": "131234952", "start": 2181750, "end": 2183496, "strand": -1, "sequence": null}, {"id": null, "hits": [{"query": "EHK18431.1", "subject": "XP_031085343.1", "identity": 47.964, "coverage": 91.78082191780823, "evalue": 1.11e-63, "bitscore": 208.0}], "name": "XP_031085343.1", "ipg": "131234955", "start": 2188480, "end": 2189201, "strand": 1, "sequence": null}, {"id": null, "hits": [{"query": "EHK18433.1", "subject": "XP_031085344.1", "identity": 45.25, "coverage": 88.470066518847, "evalue": 4.53e-116, "bitscore": 355.0}], "name": "XP_031085344.1", "ipg": "131234956", "start": 2190315, "end": 2191710, "strand": 1, "sequence": null}, {"id": null, "hits": [{"query": "EHK18434.1", "subject": "XP_031085341.1", "identity": 59.768, "coverage": 93.82940108892922, "evalue": 0.0, "bitscore": 674.0}], "name": "XP_031085341.1", "ipg": "131234953", "start": 2184036, "end": 2185913, "strand": -1, "sequence": null}, {"id": null, "hits": [{"query": "EHK18435.1", "subject": "XP_031085346.1", "identity": 70.543, "coverage": 89.54703832752612, "evalue": 3.36e-130, "bitscore": 381.0}], "name": "XP_031085346.1", "ipg": "131218826", "start": 2193985, "end": 2195159, "strand": 1, "sequence": null}, {"id": null, "hits": [{"query": "EHK18436.1", "subject": "XP_031085337.1", "identity": 59.677, "coverage": 94.84536082474226, "evalue": 4.26e-76, "bitscore": 238.0}], "name": "XP_031085337.1", "ipg": "131234949", "start": 2177501, "end": 2178160, "strand": -1, "sequence": null}, {"id": null, "hits": [{"query": "EHK18437.1", "subject": "XP_031085347.1", "identity": 47.778, "coverage": 98.79518072289156, "evalue": 2.4e-79, "bitscore": 251.0}], "name": "XP_031085347.1", "ipg": "131234958", "start": 2195858, "end": 2196844, "strand": -1, "sequence": null}, {"id": null, "hits": [{"query": "EHK18438.1", "subject": "XP_031085348.1", "identity": 53.046, "coverage": 99.53800923981521, "evalue": 0.0, "bitscore": 2492.0}], "name": "XP_031085348.1", "ipg": "131234959", "start": 2197790, "end": 2205517, "strand": 1, "sequence": null}], "clusters": [{"indices": [7, 1, 2, 5, 3, 4, 0, 6, 8, 9], "subjects": [], "intermediate_genes": [{"id": null, "hits": [], "name": "XP_031085335.1", "ipg": null, "start": 2172501, "end": 2173004, "strand": 1, "sequence": "MSKLVPLTVIKGAGHEFIPLPKGENATVADFHTIRTKTDAPAHITSGFYKIEAGPARPAHYDFEESKYVLSGQIDVLDEATGITHHLVPGDFAFFHVGSKVKFSTQSQGFAFYAVTRPVRAPHPNLKGREEDTKSRL"}, {"id": null, "hits": [], "name": "XP_031085336.1", "ipg": null, "start": 2174514, "end": 2176260, "strand": -1, "sequence": "MRSFIAIAALAISGAVAGPCKPRTTETSTSVASETSSAAVEATTLPAPPVDSIITNTCTGGGLTSLDPFVIDGDVTLNTNDGYNPGGGSSEKSCAALSAQSAGTRKRQTLGEIASLKQLLTGLNVRTQYTVQFFYLVFTPPQATTSCVLEAFIGSQKFFTTGIFSNGASVSYNEVLVSTSAPASQGFLNIQTTCSGGGSAMVLVDSIFISNQVTPENINDFRLDFGGGDIREPGNSLPTTRIAPTTQRGPATQTFPATQDGPSTQTPPATQSQPATQNGPATQTLPATQNGPATESEPATQNGPSTATNVPTQGPSTASQNQGTESTSAPANPNDATTQTVNPGFQTSTSANGGASTEANFASTTTRPDTQPSTPTPVGSQTVTAFDPDATIGPLNSAQPPQDNCVGTNLIPNGDFESASSGWEISGNAGITYNGQYGPQARANSGNLAMALQWPQKNGVKAGFKRTITGLMPGQTYYLGYGHHTGNGAHLPYYECDILVKFDGVNFDDFDPFYDPNAWWQYRNRMNYVTPTHSTVELSFVLTCKNNPAAFTLLMDDVFLSACQT"}, {"id": null, "hits": [], "name": "XP_031085338.1", "ipg": null, "start": 2179039, "end": 2179741, "strand": 1, "sequence": "MTTSNRCTEFPAPGLRNPFRYVTGHDSNGEPTFLLANHGDHRAVMLNGEGAQSIMYSSNSNPVELTNDVDLEFARLNRPSLHIPKGCVVRMVDFAPGGESNMHRALSLGIGTVCEGEVELSLSTDGKVNRILRPGDVIINRCAMHRWRNTSKEKPARVLFVMLDVEPVFVNGKPLEFDMGELMKEYGDYKEGEGANKKP"}, {"id": null, "hits": [], "name": "XP_031085342.1", "ipg": null, "start": 2186921, "end": 2188007, "strand": 1, "sequence": "MTYAFDISPGKRASRASFVWRQLFVTPPPVSSDEVNLAGRTALVTGATGGIGLEITRQLLGLGCKVIMGVRDEHKGEAVRQDLIKEGNLTDDMVQVWKLDLSSYQSITAFAANAKNLDNLKIAILNAGIYKVSEAFSPTGYEEGMQINYLSNILLLISLLPIIKKNAPAGETGHICLVSSDTAAWAKFEERTSTPLLPVFKKPMKTWDMGERYGTTKLLGQLFLTALSKRVSSVALSCANPGLCGGGSDLAREAKGILRFAHKIQCLVLCRTCAIGARTIVHSVTTLHKQAHGHYIEGDKIQPMAPIVYQDEGKEIAERLYAETLEELSFAGVRQIIDGLPE"}, {"id": null, "hits": [], "name": "XP_031085349.1", "ipg": null, "start": 2205818, "end": 2207232, "strand": -1, "sequence": "MDQNDSGTAANMVFRRGYVPVSEIPTNATQQTGIAIIFLMTSLAFVTWIARMYSRFSKKQIGIDDWFVTVAMLFSIGLHVPYYYFFRYEYIGFHTKDLPKSYDIEPVLFYNWIMQVLYNPILALVKSSILFFLLRLGGHNRGIRWTIYGLNAFNVALMIAIFLTVVFQTIPINAFWDLSVKPERQIDGPAFYISSAIITIITDFLVLLIPFWIFLGLKMRIAAKVGLIVVFLMGGVVTIVAILRVIELHKKFYVKGYDSRHSLGDTLSSIEVNLAIIACCGPALRPLFRRMFPRLFSGKSTNDTGKYNTPSRYGNGTAGVSSFHLKDMHRSRTQTEIRGYSPNGSEEEIMTYNGILRTTAVDIKYGDAHSTDTDQVDKVVRGPTPP"}, {"id": null, "hits": [], "name": "XP_031085350.1", "ipg": null, "start": 2208698, "end": 2210517, "strand": 1, "sequence": "MLITPSLLGSLVALLVSQSGTAYAADSEQTSEVGETVKGDYLAEEKFQLTDASLPQIDEIDPDHASLFYPENVSTKRRSLSSRTATKCKTFPGDFLWPKEPIWKLLDLITGGALVKTVPIAASCYDNLGVYDKTRCSYVTDNWFNSSLHIADPTSVMWPLYQGRTCQPGETVEGNCTLGGYPSYVVDAQNVAHIQLAVNLARSLNMRLVIKNTGHDFNGRSAGAGALSIWTHRFKGIQFFKSYKTKSYSGPALKVGAGVIGSELYQAADKYGVTAVGGEGLSVGFAGGYLAGGGHSPMSPLYGMGADQILSIDVVTADGQFVTANQNENTDLFWALSGGGGSTYGVVTSYTVKAFPKINASIMTFSFGTSDTVSYDTFWKAVKAYWKAIPTFNDAGNYEYWGVFHGAGDDLIFSFFPWFAPNHTLAELKALTAPLFKTWKDLGIEPDVVASEHDTFYGAWSAGFPREVVGGAKTKTAGRLFPTENLVDPAKFDKTFDALKSLSDKGGQVIGFGITGGPGPYPDNAVNPAWRGAAMWAISVIDFPEGSSWDVVAEKSKTLTNDWMKPWRDVTPGGGAYASEADVTEPNFQQSFYGADKYKKLLTIKDKVDPNGLFYALQGVGSERWYVTDQVPGVPTQNGRLCRV"}], "score": 11.5832, "start": 2177501, "end": 2205517, "number": 170}]}, {"accession": "XM_031219603.1", "subjects": [{"id": null, "hits": [{"query": "EHK18427.1", "subject": "XP_031085345.1", "identity": 59.941, "coverage": 98.82697947214076, "evalue": 7.86e-128, "bitscore": 380.0}], "name": "XP_031085345.1", "ipg": "131234957", "start": 0, "end": 1011, "strand": 1, "sequence": null}], "clusters": []}, {"accession": "FJOF01000008.1", "subjects": [{"id": null, "hits": [{"query": "EHK18427.1", "subject": "CZR44811.1", "identity": 59.941, "coverage": 98.82697947214076, "evalue": 7.86e-128, "bitscore": 380.0}], "name": "CZR44811.1", "ipg": "131234957", "start": 2192168, "end": 2193222, "strand": 1, "sequence": null}, {"id": null, "hits": [{"query": "EHK18428.1", "subject": "CZR44805.1", "identity": 59.341, "coverage": 100.0, "evalue": 3.94e-117, "bitscore": 347.0}], "name": "CZR44805.1", "ipg": "131234951", "start": 2180553, "end": 2181586, "strand": 1, "sequence": null}, {"id": null, "hits": [{"query": "EHK18430.1", "subject": "CZR44806.1", "identity": 50.491, "coverage": 98.23529411764706, "evalue": 3.29e-172, "bitscore": 506.0}], "name": "CZR44806.1", "ipg": "131234952", "start": 2181750, "end": 2183496, "strand": -1, "sequence": null}, {"id": null, "hits": [{"query": "EHK18431.1", "subject": "CZR44809.1", "identity": 47.964, "coverage": 91.78082191780823, "evalue": 1.11e-63, "bitscore": 208.0}], "name": "CZR44809.1", "ipg": "131234955", "start": 2188480, "end": 2189201, "strand": 1, "sequence": null}, {"id": null, "hits": [{"query": "EHK18433.1", "subject": "CZR44810.1", "identity": 45.25, "coverage": 88.470066518847, "evalue": 4.53e-116, "bitscore": 355.0}], "name": "CZR44810.1", "ipg": "131234956", "start": 2190315, "end": 2191710, "strand": 1, "sequence": null}, {"id": null, "hits": [{"query": "EHK18434.1", "subject": "CZR44807.1", "identity": 59.768, "coverage": 93.82940108892922, "evalue": 0.0, "bitscore": 674.0}], "name": "CZR44807.1", "ipg": "131234953", "start": 2184036, "end": 2185913, "strand": -1, "sequence": null}, {"id": null, "hits": [{"query": "EHK18435.1", "subject": "CZR44812.1", "identity": 70.543, "coverage": 89.54703832752612, "evalue": 3.36e-130, "bitscore": 381.0}], "name": "CZR44812.1", "ipg": "131218826", "start": 2193985, "end": 2195159, "strand": 1, "sequence": null}, {"id": null, "hits": [{"query": "EHK18436.1", "subject": "CZR44803.1", "identity": 59.677, "coverage": 94.84536082474226, "evalue": 4.26e-76, "bitscore": 238.0}], "name": "CZR44803.1", "ipg": "131234949", "start": 2177501, "end": 2178160, "strand": -1, "sequence": null}, {"id": null, "hits": [{"query": "EHK18437.1", "subject": "CZR44813.1", "identity": 47.778, "coverage": 98.79518072289156, "evalue": 2.4e-79, "bitscore": 251.0}], "name": "CZR44813.1", "ipg": "131234958", "start": 2195858, "end": 2196844, "strand": -1, "sequence": null}, {"id": null, "hits": [{"query": "EHK18438.1", "subject": "CZR44814.1", "identity": 53.046, "coverage": 99.53800923981521, "evalue": 0.0, "bitscore": 2492.0}], "name": "CZR44814.1", "ipg": "131234959", "start": 2197790, "end": 2205517, "strand": 1, "sequence": null}], "clusters": []}, {"accession": "XM_031219597.1", "subjects": [{"id": null, "hits": [{"query": "EHK18428.1", "subject": "XP_031085339.1", "identity": 59.341, "coverage": 100.0, "evalue": 3.94e-117, "bitscore": 347.0}], "name": "XP_031085339.1", "ipg": "131234951", "start": 0, "end": 822, "strand": 1, "sequence": null}], "clusters": []}, {"accession": "NW_022194798.1", "subjects": [{"id": null, "hits": [{"query": "EHK18428.1", "subject": "XP_031085685.1", "identity": 56.089, "coverage": 100.0, "evalue": 5.07e-104, "bitscore": 314.0}], "name": "XP_031085685.1", "ipg": "131233493", "start": 414915, "end": 415928, "strand": -1, "sequence": null}], "clusters": []}, {"accession": "XM_031219980.1", "subjects": [{"id": null, "hits": [{"query": "EHK18428.1", "subject": "XP_031085685.1", "identity": 56.089, "coverage": 100.0, "evalue": 5.07e-104, "bitscore": 314.0}], "name": "XP_031085685.1", "ipg": "131233493", "start": 0, "end": 816, "strand": 1, "sequence": null}], "clusters": []}, {"accession": "FJOF01000009.1", "subjects": [{"id": null, "hits": [{"query": "EHK18428.1", "subject": "CZR45151.1", "identity": 56.089, "coverage": 100.0, "evalue": 5.07e-104, "bitscore": 314.0}], "name": "CZR45151.1", "ipg": "131233493", "start": 414915, "end": 415928, "strand": -1, "sequence": null}], "clusters": []}, {"accession": "NW_022194800.1", "subjects": [{"id": null, "hits": [{"query": "EHK18429.1", "subject": "XP_031087599.1", "identity": 66.513, "coverage": 99.84520123839009, "evalue": 0.0, "bitscore": 859.0}], "name": "XP_031087599.1", "ipg": "131232396", "start": 759294, "end": 761446, "strand": -1, "sequence": null}], "clusters": []}, {"accession": "XM_031222107.1", "subjects": [{"id": null, "hits": [{"query": "EHK18429.1", "subject": "XP_031087599.1", "identity": 66.513, "coverage": 99.84520123839009, "evalue": 0.0, "bitscore": 859.0}], "name": "XP_031087599.1", "ipg": "131232396", "start": 0, "end": 1896, "strand": 1, "sequence": null}], "clusters": []}, {"accession": "FJOF01000011.1", "subjects": [{"id": null, "hits": [{"query": "EHK18429.1", "subject": "CZR47065.1", "identity": 66.513, "coverage": 99.84520123839009, "evalue": 0.0, "bitscore": 859.0}], "name": "CZR47065.1", "ipg": "131232396", "start": 759294, "end": 761446, "strand": -1, "sequence": null}], "clusters": []}, {"accession": "XM_031219598.1", "subjects": [{"id": null, "hits": [{"query": "EHK18430.1", "subject": "XP_031085340.1", "identity": 50.491, "coverage": 98.23529411764706, "evalue": 3.29e-172, "bitscore": 506.0}], "name": "XP_031085340.1", "ipg": "131234952", "start": 0, "end": 1533, "strand": 1, "sequence": null}], "clusters": []}, {"accession": "XM_031219601.1", "subjects": [{"id": null, "hits": [{"query": "EHK18431.1", "subject": "XP_031085343.1", "identity": 47.964, "coverage": 91.78082191780823, "evalue": 1.11e-63, "bitscore": 208.0}], "name": "XP_031085343.1", "ipg": "131234955", "start": 0, "end": 666, "strand": 1, "sequence": null}], "clusters": []}, {"accession": "XM_031219602.1", "subjects": [{"id": null, "hits": [{"query": "EHK18433.1", "subject": "XP_031085344.1", "identity": 45.25, "coverage": 88.470066518847, "evalue": 4.53e-116, "bitscore": 355.0}], "name": "XP_031085344.1", "ipg": "131234956", "start": 0, "end": 1110, "strand": 1, "sequence": null}], "clusters": []}, {"accession": "XM_031219599.1", "subjects": [{"id": null, "hits": [{"query": "EHK18434.1", "subject": "XP_031085341.1", "identity": 59.768, "coverage": 93.82940108892922, "evalue": 0.0, "bitscore": 674.0}], "name": "XP_031085341.1", "ipg": "131234953", "start": 0, "end": 1608, "strand": 1, "sequence": null}], "clusters": []}, {"accession": "XM_031219605.1", "subjects": [{"id": null, "hits": [{"query": "EHK18435.1", "subject": "XP_031085346.1", "identity": 70.543, "coverage": 89.54703832752612, "evalue": 3.36e-130, "bitscore": 381.0}], "name": "XP_031085346.1", "ipg": "131218826", "start": 0, "end": 804, "strand": 1, "sequence": null}], "clusters": []}, {"accession": "XM_031219595.1", "subjects": [{"id": null, "hits": [{"query": "EHK18436.1", "subject": "XP_031085337.1", "identity": 59.677, "coverage": 94.84536082474226, "evalue": 4.26e-76, "bitscore": 238.0}], "name": "XP_031085337.1", "ipg": "131234949", "start": 0, "end": 609, "strand": 1, "sequence": null}], "clusters": []}, {"accession": "XM_031219606.1", "subjects": [{"id": null, "hits": [{"query": "EHK18437.1", "subject": "XP_031085347.1", "identity": 47.778, "coverage": 98.79518072289156, "evalue": 2.4e-79, "bitscore": 251.0}], "name": "XP_031085347.1", "ipg": "131234958", "start": 0, "end": 813, "strand": 1, "sequence": null}], "clusters": []}, {"accession": "XM_031219607.1", "subjects": [{"id": null, "hits": [{"query": "EHK18438.1", "subject": "XP_031085348.1", "identity": 53.046, "coverage": 99.53800923981521, "evalue": 0.0, "bitscore": 2492.0}], "name": "XP_031085348.1", "ipg": "131234959", "start": 0, "end": 7290, "strand": 1, "sequence": null}], "clusters": []}]}, {"name": "Fusarium proliferatum", "strain": "Fp_A8", "scaffolds": [{"accession": "MRDB01000023.1", "subjects": [{"id": null, "hits": [{"query": "EHK18427.1", "subject": "RKL38410.1", "identity": 60.797, "coverage": 88.26979472140762, "evalue": 1.17e-112, "bitscore": 340.0}], "name": "RKL38410.1", "ipg": "211927337", "start": 176641, "end": 177544, "strand": 1, "sequence": null}, {"id": null, "hits": [{"query": "EHK18428.1", "subject": "RKL38462.1", "identity": 59.919, "coverage": 90.40590405904058, "evalue": 9.31e-104, "bitscore": 320.0}], "name": "RKL38462.1", "ipg": "211927414", "start": 163494, "end": 166061, "strand": 1, "sequence": null}, {"id": null, "hits": [{"query": "EHK18430.1", "subject": "RKL38465.1", "identity": 50.714, "coverage": 81.76470588235294, "evalue": 4.51e-134, "bitscore": 405.0}], "name": "RKL38465.1", "ipg": "211927453", "start": 166534, "end": 167967, "strand": -1, "sequence": null}, {"id": null, "hits": [{"query": "EHK18433.1", "subject": "RKL38350.1", "identity": 49.062, "coverage": 82.039911308204, "evalue": 3.44e-123, "bitscore": 377.0}], "name": "RKL38350.1", "ipg": "211927397", "start": 174410, "end": 175904, "strand": 1, "sequence": null}, {"id": null, "hits": [{"query": "EHK18436.1", "subject": "RKL38463.1", "identity": 58.602, "coverage": 94.84536082474226, "evalue": 1.51e-75, "bitscore": 236.0}], "name": "RKL38463.1", "ipg": "211927475", "start": 161909, "end": 162566, "strand": -1, "sequence": null}, {"id": null, "hits": [{"query": "EHK18437.1", "subject": "RKL38409.1", "identity": 48.148, "coverage": 98.79518072289156, "evalue": 6.92e-80, "bitscore": 252.0}], "name": "RKL38409.1", "ipg": "211927346", "start": 180335, "end": 181321, "strand": -1, "sequence": null}, {"id": null, "hits": [{"query": "EHK18438.1", "subject": "RKL38412.1", "identity": 53.046, "coverage": 99.53800923981521, "evalue": 0.0, "bitscore": 2494.0}], "name": "RKL38412.1", "ipg": "211927370", "start": 182270, "end": 190000, "strand": 1, "sequence": null}], "clusters": [{"indices": [4, 1, 2, 3, 0, 5, 6], "subjects": [], "intermediate_genes": [], "score": 8.4424, "start": 161909, "end": 190000, "number": 172}]}, {"accession": "MRDB01000005.1", "subjects": [{"id": null, "hits": [{"query": "EHK18429.1", "subject": "RKL47291.1", "identity": 66.513, "coverage": 99.84520123839009, "evalue": 0.0, "bitscore": 860.0}], "name": "RKL47291.1", "ipg": "131223228", "start": 396950, "end": 399102, "strand": 1, "sequence": null}], "clusters": []}]}, {"name": "Fusarium proliferatum", "strain": "MPVP 328", "scaffolds": [{"accession": "PKMJ01000012.1", "subjects": [{"id": null, "hits": [{"query": "EHK18427.1", "subject": "KAG4280166.1", "identity": 44.315, "coverage": 98.82697947214076, "evalue": 1.5e-86, "bitscore": 275.0}], "name": "KAG4280166.1", "ipg": "195068844", "start": 1387782, "end": 1388860, "strand": -1, "sequence": null}], "clusters": []}, {"accession": "PKMJ01000002.1", "subjects": [{"id": null, "hits": [{"query": "EHK18428.1", "subject": "KAG4292664.1", "identity": 59.542, "coverage": 95.9409594095941, "evalue": 1.57e-109, "bitscore": 335.0}], "name": "KAG4292664.1", "ipg": "415314617", "start": 519466, "end": 522034, "strand": -1, "sequence": null}, {"id": null, "hits": [{"query": "EHK18430.1", "subject": "KAG4292663.1", "identity": 47.71, "coverage": 98.23529411764706, "evalue": 2.69e-163, "bitscore": 483.0}], "name": "KAG4292663.1", "ipg": "415314552", "start": 517560, "end": 519302, "strand": 1, "sequence": null}, {"id": null, "hits": [{"query": "EHK18431.1", "subject": "KAG4292661.1", "identity": 45.625, "coverage": 63.926940639269404, "evalue": 7.69e-33, "bitscore": 136.0}], "name": "KAG4292661.1", "ipg": "415314562", "start": 511785, "end": 514132, "strand": -1, "sequence": null}, {"id": null, "hits": [{"query": "EHK18434.1", "subject": "KAG4292662.1", "identity": 58.745, "coverage": 95.4627949183303, "evalue": 0.0, "bitscore": 672.0}], "name": "KAG4292662.1", "ipg": "415314568", "start": 515139, "end": 517017, "strand": 1, "sequence": null}, {"id": null, "hits": [{"query": "EHK18435.1", "subject": "KAG4292660.1", "identity": 67.021, "coverage": 97.90940766550523, "evalue": 8.28e-137, "bitscore": 399.0}], "name": "KAG4292660.1", "ipg": "415297551", "start": 505764, "end": 507060, "strand": -1, "sequence": null}, {"id": null, "hits": [{"query": "EHK18436.1", "subject": "KAG4292665.1", "identity": 61.765, "coverage": 87.62886597938144, "evalue": 1.98e-69, "bitscore": 237.0}], "name": "KAG4292665.1", "ipg": "415314597", "start": 522962, "end": 526116, "strand": 1, "sequence": null}, {"id": null, "hits": [{"query": "EHK18437.1", "subject": "KAG4292659.1", "identity": 47.778, "coverage": 98.79518072289156, "evalue": 1.53e-79, "bitscore": 251.0}], "name": "KAG4292659.1", "ipg": "415314614", "start": 504200, "end": 505186, "strand": 1, "sequence": null}, {"id": null, "hits": [{"query": "EHK18438.1", "subject": "KAG4292658.1", "identity": 52.748, "coverage": 99.0760184796304, "evalue": 0.0, "bitscore": 2461.0}], "name": "KAG4292658.1", "ipg": "415314587", "start": 495481, "end": 503251, "strand": -1, "sequence": null}], "clusters": [{"indices": [7, 6, 4, 2, 3, 1, 0, 5], "subjects": [], "intermediate_genes": [], "score": 9.4974, "start": 495481, "end": 526116, "number": 173}]}, {"accession": "PKMJ01000003.1", "subjects": [{"id": null, "hits": [{"query": "EHK18428.1", "subject": "KAG4291784.1", "identity": 56.089, "coverage": 100.0, "evalue": 2.26e-104, "bitscore": 315.0}], "name": "KAG4291784.1", "ipg": "131218588", "start": 430318, "end": 431331, "strand": -1, "sequence": null}], "clusters": []}, {"accession": "PKMJ01000007.1", "subjects": [{"id": null, "hits": [{"query": "EHK18429.1", "subject": "KAG4288268.1", "identity": 66.513, "coverage": 99.84520123839009, "evalue": 0.0, "bitscore": 860.0}], "name": "KAG4288268.1", "ipg": "131223228", "start": 3442517, "end": 3444669, "strand": -1, "sequence": null}], "clusters": []}]}, {"name": "Fusarium proliferatum", "strain": "R16", "scaffolds": [{"accession": "PKMG01000076.1", "subjects": [{"id": null, "hits": [{"query": "EHK18428.1", "subject": "KAG4258840.1", "identity": 59.924, "coverage": 95.9409594095941, "evalue": 1.36e-110, "bitscore": 338.0}], "name": "KAG4258840.1", "ipg": "415291300", "start": 194417, "end": 196989, "strand": 1, "sequence": null}, {"id": null, "hits": [{"query": "EHK18430.1", "subject": "KAG4258841.1", "identity": 44.697, "coverage": 99.01960784313727, "evalue": 6.59e-144, "bitscore": 433.0}], "name": "KAG4258841.1", "ipg": "415291309", "start": 197153, "end": 198895, "strand": -1, "sequence": null}, {"id": null, "hits": [{"query": "EHK18431.1", "subject": "KAG4258843.1", "identity": 46.25, "coverage": 63.926940639269404, "evalue": 1.63e-33, "bitscore": 138.0}], "name": "KAG4258843.1", "ipg": "415291317", "start": 202323, "end": 204670, "strand": 1, "sequence": null}, {"id": null, "hits": [{"query": "EHK18434.1", "subject": "KAG4258842.1", "identity": 58.935, "coverage": 95.4627949183303, "evalue": 0.0, "bitscore": 673.0}], "name": "KAG4258842.1", "ipg": "131218831", "start": 199438, "end": 201316, "strand": -1, "sequence": null}, {"id": null, "hits": [{"query": "EHK18435.1", "subject": "KAG4258844.1", "identity": 70.543, "coverage": 89.54703832752612, "evalue": 3.36e-130, "bitscore": 381.0}], "name": "KAG4258844.1", "ipg": "131218826", "start": 209395, "end": 210569, "strand": 1, "sequence": null}, {"id": null, "hits": [{"query": "EHK18436.1", "subject": "KAG4258839.1", "identity": 61.765, "coverage": 87.62886597938144, "evalue": 9.08e-70, "bitscore": 238.0}], "name": "KAG4258839.1", "ipg": "415291308", "start": 190340, "end": 193493, "strand": -1, "sequence": null}, {"id": null, "hits": [{"query": "EHK18437.1", "subject": "KAG4258845.1", "identity": 48.148, "coverage": 98.79518072289156, "evalue": 7.39e-80, "bitscore": 252.0}], "name": "KAG4258845.1", "ipg": "131218825", "start": 211268, "end": 212254, "strand": -1, "sequence": null}, {"id": null, "hits": [{"query": "EHK18438.1", "subject": "KAG4258846.1", "identity": 52.831, "coverage": 99.0760184796304, "evalue": 0.0, "bitscore": 2463.0}], "name": "KAG4258846.1", "ipg": "415291314", "start": 213201, "end": 220969, "strand": 1, "sequence": null}], "clusters": [{"indices": [5, 0, 1, 3, 2, 4, 6, 7], "subjects": [], "intermediate_genes": [], "score": 9.4916, "start": 190340, "end": 220969, "number": 174}]}, {"accession": "PKMG01000035.1", "subjects": [{"id": null, "hits": [{"query": "EHK18428.1", "subject": "KAG4262766.1", "identity": 56.458, "coverage": 100.0, "evalue": 6.65e-105, "bitscore": 317.0}], "name": "KAG4262766.1", "ipg": "415293729", "start": 411905, "end": 412917, "strand": -1, "sequence": null}], "clusters": []}, {"accession": "PKMG01000024.1", "subjects": [{"id": null, "hits": [{"query": "EHK18429.1", "subject": "KAG4263385.1", "identity": 66.513, "coverage": 99.84520123839009, "evalue": 0.0, "bitscore": 860.0}], "name": "KAG4263385.1", "ipg": "131223228", "start": 662902, "end": 665054, "strand": -1, "sequence": null}], "clusters": []}]}, {"name": "Fusarium proliferatum", "strain": "KF3377", "scaffolds": [{"accession": "PKMH01000059.1", "subjects": [{"id": null, "hits": [{"query": "EHK18428.1", "subject": "KAG4278009.1", "identity": 59.924, "coverage": 95.9409594095941, "evalue": 1.36e-110, "bitscore": 338.0}], "name": "KAG4278009.1", "ipg": "415291300", "start": 24047, "end": 26619, "strand": 1, "sequence": null}, {"id": null, "hits": [{"query": "EHK18430.1", "subject": "KAG4278010.1", "identity": 44.697, "coverage": 99.01960784313727, "evalue": 6.59e-144, "bitscore": 433.0}], "name": "KAG4278010.1", "ipg": "415291309", "start": 26783, "end": 28525, "strand": -1, "sequence": null}, {"id": null, "hits": [{"query": "EHK18431.1", "subject": "KAG4278012.1", "identity": 46.25, "coverage": 63.926940639269404, "evalue": 1.63e-33, "bitscore": 138.0}], "name": "KAG4278012.1", "ipg": "415291317", "start": 31953, "end": 34300, "strand": 1, "sequence": null}, {"id": null, "hits": [{"query": "EHK18434.1", "subject": "KAG4278011.1", "identity": 58.935, "coverage": 95.4627949183303, "evalue": 0.0, "bitscore": 673.0}], "name": "KAG4278011.1", "ipg": "131218831", "start": 29068, "end": 30946, "strand": -1, "sequence": null}, {"id": null, "hits": [{"query": "EHK18436.1", "subject": "KAG4278008.1", "identity": 61.765, "coverage": 87.62886597938144, "evalue": 9.08e-70, "bitscore": 238.0}], "name": "KAG4278008.1", "ipg": "415291308", "start": 19970, "end": 23123, "strand": -1, "sequence": null}], "clusters": [{"indices": [4, 0, 1, 3, 2], "subjects": [], "intermediate_genes": [], "score": 5.182, "start": 19970, "end": 34300, "number": 175}]}, {"accession": "PKMH01000013.1", "subjects": [{"id": null, "hits": [{"query": "EHK18429.1", "subject": "KAG4280794.1", "identity": 66.513, "coverage": 99.84520123839009, "evalue": 0.0, "bitscore": 860.0}], "name": "KAG4280794.1", "ipg": "131223228", "start": 511594, "end": 513746, "strand": 1, "sequence": null}], "clusters": []}, {"accession": "PKMH01000390.1", "subjects": [{"id": null, "hits": [{"query": "EHK18435.1", "subject": "KAG4271455.1", "identity": 67.021, "coverage": 97.90940766550523, "evalue": 8.28e-137, "bitscore": 399.0}], "name": "KAG4271455.1", "ipg": "415297551", "start": 231108, "end": 232404, "strand": -1, "sequence": null}, {"id": null, "hits": [{"query": "EHK18437.1", "subject": "KAG4271454.1", "identity": 48.148, "coverage": 98.79518072289156, "evalue": 7.39e-80, "bitscore": 252.0}], "name": "KAG4271454.1", "ipg": "131218825", "start": 229545, "end": 230531, "strand": 1, "sequence": null}, {"id": null, "hits": [{"query": "EHK18438.1", "subject": "KAG4271453.1", "identity": 52.831, "coverage": 99.0760184796304, "evalue": 0.0, "bitscore": 2463.0}], "name": "KAG4271453.1", "ipg": "415291314", "start": 220830, "end": 228598, "strand": -1, "sequence": null}], "clusters": [{"indices": [2, 1, 0], "subjects": [], "intermediate_genes": [], "score": 4.3114, "start": 220830, "end": 232404, "number": 176}]}]}, {"name": "Fusarium proliferatum", "strain": "NRRL 62905", "scaffolds": [{"accession": "KU180043.1", "subjects": [{"id": null, "hits": [{"query": "EHK18438.1", "subject": "ALQ32908.1", "identity": 52.749, "coverage": 99.53800923981521, "evalue": 0.0, "bitscore": 2466.0}], "name": "ALQ32908.1", "ipg": "98921654", "start": 0, "end": 7323, "strand": 1, "sequence": null}], "clusters": []}]}, {"name": "Fusarium denticulatum", "strain": "NRRL 25311", "scaffolds": [{"accession": "JAAOAK010000114.1", "subjects": [{"id": null, "hits": [{"query": "EHK18427.1", "subject": "KAF5688764.1", "identity": 60.117, "coverage": 100.0, "evalue": 3.72e-132, "bitscore": 391.0}], "name": "KAF5688764.1", "ipg": "336951838", "start": 81105, "end": 82202, "strand": -1, "sequence": null}, {"id": null, "hits": [{"query": "EHK18428.1", "subject": "KAF5688768.1", "identity": 59.707, "coverage": 100.0, "evalue": 1.67e-117, "bitscore": 349.0}], "name": "KAF5688768.1", "ipg": "336951810", "start": 92724, "end": 93933, "strand": -1, "sequence": null}, {"id": null, "hits": [{"query": "EHK18430.1", "subject": "KAF5688767.1", "identity": 48.932, "coverage": 99.41176470588235, "evalue": 2.4e-167, "bitscore": 512.0}, {"query": "EHK18434.1", "subject": "KAF5688767.1", "identity": 59.656, "coverage": 94.73684210526315, "evalue": 0.0, "bitscore": 652.0}], "name": "KAF5688767.1", "ipg": "336951781", "start": 88367, "end": 92565, "strand": 1, "sequence": null}, {"id": null, "hits": [{"query": "EHK18431.1", "subject": "KAF5688766.1", "identity": 52.809, "coverage": 81.27853881278538, "evalue": 5.49e-58, "bitscore": 202.0}], "name": "KAF5688766.1", "ipg": "336951780", "start": 85002, "end": 87399, "strand": -1, "sequence": null}, {"id": null, "hits": [{"query": "EHK18433.1", "subject": "KAF5688765.1", "identity": 45.354, "coverage": 99.55654101995566, "evalue": 3.5e-127, "bitscore": 387.0}], "name": "KAF5688765.1", "ipg": "336951825", "start": 82647, "end": 84420, "strand": -1, "sequence": null}, {"id": null, "hits": [{"query": "EHK18435.1", "subject": "KAF5688763.1", "identity": 56.383, "coverage": 97.90940766550523, "evalue": 3.66e-109, "bitscore": 327.0}], "name": "KAF5688763.1", "ipg": "336951815", "start": 78977, "end": 80273, "strand": -1, "sequence": null}, {"id": null, "hits": [{"query": "EHK18436.1", "subject": "KAF5688770.1", "identity": 63.636, "coverage": 85.05154639175258, "evalue": 6.59e-76, "bitscore": 237.0}], "name": "KAF5688770.1", "ipg": "336951834", "start": 96236, "end": 96895, "strand": 1, "sequence": null}, {"id": null, "hits": [{"query": "EHK18437.1", "subject": "KAF5688762.1", "identity": 46.545, "coverage": 98.79518072289156, "evalue": 2.17e-76, "bitscore": 243.0}], "name": "KAF5688762.1", "ipg": "336951787", "start": 77404, "end": 78391, "strand": 1, "sequence": null}, {"id": null, "hits": [{"query": "EHK18438.1", "subject": "KAF5688761.1", "identity": 50.85, "coverage": 99.53800923981521, "evalue": 0.0, "bitscore": 2380.0}], "name": "KAF5688761.1", "ipg": "336951772", "start": 68732, "end": 76461, "strand": -1, "sequence": null}], "clusters": [{"indices": [8, 7, 5, 0, 4, 3, 2, 1, 6], "subjects": [], "intermediate_genes": [], "score": 10.5168, "start": 68732, "end": 96895, "number": 177}]}, {"accession": "JAAOAK010000478.1", "subjects": [{"id": null, "hits": [{"query": "EHK18429.1", "subject": "KAF5664004.1", "identity": 66.82, "coverage": 99.84520123839009, "evalue": 0.0, "bitscore": 862.0}], "name": "KAF5664004.1", "ipg": "83057666", "start": 45030, "end": 47181, "strand": -1, "sequence": null}], "clusters": []}]}, {"name": "Colletotrichum plurivorum", "strain": "LFN00145", "scaffolds": [{"accession": "WIGO01000223.1", "subjects": [{"id": null, "hits": [{"query": "EHK18427.1", "subject": "KAF6823000.1", "identity": 57.229, "coverage": 97.36070381231671, "evalue": 4.94e-132, "bitscore": 390.0}], "name": "KAF6823000.1", "ipg": "351980771", "start": 66562, "end": 67631, "strand": -1, "sequence": null}], "clusters": []}, {"accession": "WIGO01000025.1", "subjects": [{"id": null, "hits": [{"query": "EHK18430.1", "subject": "KAF6837483.1", "identity": 47.082, "coverage": 98.82352941176471, "evalue": 1.4e-143, "bitscore": 434.0}], "name": "KAF6837483.1", "ipg": "351994600", "start": 264424, "end": 266058, "strand": -1, "sequence": null}], "clusters": []}, {"accession": "WIGO01000106.1", "subjects": [{"id": null, "hits": [{"query": "EHK18430.1", "subject": "KAF6829567.1", "identity": 44.468, "coverage": 92.3529411764706, "evalue": 2.84e-128, "bitscore": 394.0}], "name": "KAF6829567.1", "ipg": "351987109", "start": 52713, "end": 54656, "strand": -1, "sequence": null}, {"id": null, "hits": [{"query": "EHK18432.1", "subject": "KAF6829565.1", "identity": 53.276, "coverage": 98.55072463768117, "evalue": 6.38e-109, "bitscore": 333.0}], "name": "KAF6829565.1", "ipg": "351987170", "start": 48473, "end": 49639, "strand": -1, "sequence": null}, {"id": null, "hits": [{"query": "EHK18435.1", "subject": "KAF6829561.1", "identity": 68.639, "coverage": 58.536585365853654, "evalue": 1.59e-70, "bitscore": 226.0}], "name": "KAF6829561.1", "ipg": "351987165", "start": 39335, "end": 40137, "strand": 1, "sequence": null}, {"id": null, "hits": [{"query": "EHK18436.1", "subject": "KAF6829564.1", "identity": 64.516, "coverage": 95.36082474226805, "evalue": 1.14e-80, "bitscore": 262.0}], "name": "KAF6829564.1", "ipg": "351987106", "start": 45795, "end": 48152, "strand": 1, "sequence": null}, {"id": null, "hits": [{"query": "EHK18437.1", "subject": "KAF6829563.1", "identity": 49.206, "coverage": 91.56626506024097, "evalue": 1.11e-78, "bitscore": 248.0}], "name": "KAF6829563.1", "ipg": "351987164", "start": 43674, "end": 44612, "strand": 1, "sequence": null}, {"id": null, "hits": [{"query": "EHK18438.1", "subject": "KAF6829560.1", "identity": 53.462, "coverage": 99.37001259974801, "evalue": 0.0, "bitscore": 2533.0}], "name": "KAF6829560.1", "ipg": "351987118", "start": 29742, "end": 37872, "strand": -1, "sequence": null}], "clusters": [{"indices": [5, 2, 4, 3, 1, 0], "subjects": [], "intermediate_genes": [], "score": 7.3996, "start": 29742, "end": 54656, "number": 178}]}, {"accession": "WIGO01000165.1", "subjects": [{"id": null, "hits": [{"query": "EHK18434.1", "subject": "KAF6825843.1", "identity": 54.12, "coverage": 93.28493647912886, "evalue": 0.0, "bitscore": 608.0}], "name": "KAF6825843.1", "ipg": "351983522", "start": 73089, "end": 74880, "strand": 1, "sequence": null}], "clusters": []}]}, {"name": "Colletotrichum chlorophyti", "strain": "NTL11", "scaffolds": [{"accession": "MPGH01000240.1", "subjects": [{"id": null, "hits": [{"query": "EHK18427.1", "subject": "OLN81869.1", "identity": 56.928, "coverage": 97.36070381231671, "evalue": 8.11e-132, "bitscore": 390.0}], "name": "OLN81869.1", "ipg": "134889297", "start": 253095, "end": 254172, "strand": -1, "sequence": null}, {"id": null, "hits": [{"query": "EHK18436.1", "subject": "OLN81888.1", "identity": 55.814, "coverage": 88.14432989690721, "evalue": 3.4e-64, "bitscore": 208.0}], "name": "OLN81888.1", "ipg": "134889267", "start": 264865, "end": 265626, "strand": 1, "sequence": null}], "clusters": []}, {"accession": "MPGH01000050.1", "subjects": [{"id": null, "hits": [{"query": "EHK18436.1", "subject": "OLN93272.1", "identity": 64.286, "coverage": 92.78350515463917, "evalue": 8.84e-82, "bitscore": 252.0}], "name": "OLN93272.1", "ipg": "134897404", "start": 138932, "end": 139630, "strand": 1, "sequence": null}, {"id": null, "hits": [{"query": "EHK18438.1", "subject": "OLN93284.1", "identity": 53.614, "coverage": 99.790004199916, "evalue": 0.0, "bitscore": 2440.0}], "name": "OLN93284.1", "ipg": "134897426", "start": 142648, "end": 150878, "strand": 1, "sequence": null}], "clusters": []}]}, {"name": "Truncatella angustata", "strain": "S358", "scaffolds": [{"accession": "JAJJMK010000041.1", "subjects": [{"id": null, "hits": [{"query": "EHK18427.1", "subject": "KAH8203058.1", "identity": 59.118, "coverage": 99.70674486803519, "evalue": 1.8e-131, "bitscore": 389.0}], "name": "KAH8203058.1", "ipg": "510097137", "start": 116053, "end": 117151, "strand": -1, "sequence": null}, {"id": null, "hits": [{"query": "EHK18430.1", "subject": "KAH8203062.1", "identity": 47.929, "coverage": 97.25490196078431, "evalue": 2.41e-154, "bitscore": 460.0}], "name": "KAH8203062.1", "ipg": "510097151", "start": 127939, "end": 129794, "strand": 1, "sequence": null}, {"id": null, "hits": [{"query": "EHK18432.1", "subject": "KAH8203060.1", "identity": 49.851, "coverage": 95.94202898550725, "evalue": 8.83e-103, "bitscore": 317.0}], "name": "KAH8203060.1", "ipg": "510097178", "start": 120863, "end": 122099, "strand": -1, "sequence": null}, {"id": null, "hits": [{"query": "EHK18433.1", "subject": "KAH8203059.1", "identity": 48.684, "coverage": 99.33481152993349, "evalue": 6.32e-150, "bitscore": 447.0}], "name": "KAH8203059.1", "ipg": "510097154", "start": 117806, "end": 119679, "strand": -1, "sequence": null}, {"id": null, "hits": [{"query": "EHK18436.1", "subject": "KAH8203066.1", "identity": 57.927, "coverage": 84.5360824742268, "evalue": 4.62e-67, "bitscore": 214.0}], "name": "KAH8203066.1", "ipg": "499233631", "start": 137861, "end": 138541, "strand": 1, "sequence": null}, {"id": null, "hits": [{"query": "EHK18438.1", "subject": "KAH8203056.1", "identity": 55.707, "coverage": 99.66400671986561, "evalue": 0.0, "bitscore": 2621.0}], "name": "KAH8203056.1", "ipg": "510097135", "start": 101864, "end": 109957, "strand": -1, "sequence": null}], "clusters": [{"indices": [5, 0, 3, 2, 1, 4], "subjects": [], "intermediate_genes": [], "score": 7.4448, "start": 101864, "end": 138541, "number": 179}]}, {"accession": "JAJJMK010000022.1", "subjects": [{"id": null, "hits": [{"query": "EHK18427.1", "subject": "KAH8204133.1", "identity": 55.12, "coverage": 97.36070381231671, "evalue": 3.59e-127, "bitscore": 378.0}], "name": "KAH8204133.1", "ipg": "510097879", "start": 83430, "end": 84498, "strand": -1, "sequence": null}], "clusters": []}, {"accession": "JAJJMK010000039.1", "subjects": [{"id": null, "hits": [{"query": "EHK18427.1", "subject": "KAH8203161.1", "identity": 51.656, "coverage": 88.26979472140762, "evalue": 1.11e-87, "bitscore": 276.0}], "name": "KAH8203161.1", "ipg": "510097194", "start": 102047, "end": 102953, "strand": 1, "sequence": null}], "clusters": []}, {"accession": "JAJJMK010000096.1", "subjects": [{"id": null, "hits": [{"query": "EHK18428.1", "subject": "KAH8200633.1", "identity": 55.882, "coverage": 100.0, "evalue": 6.28e-106, "bitscore": 319.0}], "name": "KAH8200633.1", "ipg": "499236811", "start": 10522, "end": 11517, "strand": 1, "sequence": null}], "clusters": []}, {"accession": "JAJJMK010000061.1", "subjects": [{"id": null, "hits": [{"query": "EHK18428.1", "subject": "KAH8202049.1", "identity": 54.945, "coverage": 100.0, "evalue": 2.33e-105, "bitscore": 318.0}], "name": "KAH8202049.1", "ipg": "510096462", "start": 104941, "end": 105965, "strand": 1, "sequence": null}], "clusters": []}, {"accession": "JAJJMK010000141.1", "subjects": [{"id": null, "hits": [{"query": "EHK18430.1", "subject": "KAH8199349.1", "identity": 43.191, "coverage": 97.45098039215686, "evalue": 4.64e-133, "bitscore": 406.0}], "name": "KAH8199349.1", "ipg": "510094616", "start": 37826, "end": 39649, "strand": -1, "sequence": null}], "clusters": []}, {"accession": "JAJJMK010000018.1", "subjects": [{"id": null, "hits": [{"query": "EHK18431.1", "subject": "KAH8204382.1", "identity": 54.286, "coverage": 95.4337899543379, "evalue": 5.59e-75, "bitscore": 251.0}], "name": "KAH8204382.1", "ipg": "510098087", "start": 76942, "end": 80355, "strand": 1, "sequence": null}], "clusters": []}, {"accession": "JAJJMK010000323.1", "subjects": [{"id": null, "hits": [{"query": "EHK18431.1", "subject": "KAH8195800.1", "identity": 34.737, "coverage": 80.36529680365297, "evalue": 2.52e-22, "bitscore": 103.0}], "name": "KAH8195800.1", "ipg": "499246640", "start": 40908, "end": 41981, "strand": 1, "sequence": null}], "clusters": []}, {"accession": "JAJJMK010000183.1", "subjects": [{"id": null, "hits": [{"query": "EHK18434.1", "subject": "KAH8198291.1", "identity": 62.011, "coverage": 97.45916515426497, "evalue": 0.0, "bitscore": 717.0}], "name": "KAH8198291.1", "ipg": "510093999", "start": 37205, "end": 39008, "strand": 1, "sequence": null}], "clusters": []}, {"accession": "JAJJMK010000087.1", "subjects": [{"id": null, "hits": [{"query": "EHK18435.1", "subject": "KAH8200987.1", "identity": 61.574, "coverage": 74.56445993031359, "evalue": 7.27e-84, "bitscore": 274.0}], "name": "KAH8200987.1", "ipg": "510095807", "start": 63290, "end": 66122, "strand": 1, "sequence": null}], "clusters": []}]}, {"name": "Truncatella angustata", "strain": "MPI-SDFR-AT-0073", "scaffolds": [{"accession": "NW_025763395.1", "subjects": [{"id": null, "hits": [{"query": "EHK18427.1", "subject": "XP_045950878.1", "identity": 59.118, "coverage": 99.70674486803519, "evalue": 8.5e-131, "bitscore": 388.0}], "name": "XP_045950878.1", "ipg": "499233685", "start": 307653, "end": 308751, "strand": -1, "sequence": null}, {"id": null, "hits": [{"query": "EHK18430.1", "subject": "XP_045950883.1", "identity": 45.957, "coverage": 97.25490196078431, "evalue": 1.47e-152, "bitscore": 456.0}], "name": "XP_045950883.1", "ipg": "499233634", "start": 319537, "end": 321392, "strand": 1, "sequence": null}, {"id": null, "hits": [{"query": "EHK18432.1", "subject": "XP_045950880.1", "identity": 48.688, "coverage": 98.26086956521739, "evalue": 2.85e-103, "bitscore": 318.0}], "name": "XP_045950880.1", "ipg": "499233660", "start": 312596, "end": 313698, "strand": -1, "sequence": null}, {"id": null, "hits": [{"query": "EHK18433.1", "subject": "XP_045950879.1", "identity": 48.465, "coverage": 99.33481152993349, "evalue": 2.31e-149, "bitscore": 446.0}], "name": "XP_045950879.1", "ipg": "499233654", "start": 309406, "end": 311279, "strand": -1, "sequence": null}, {"id": null, "hits": [{"query": "EHK18434.1", "subject": "XP_045950882.1", "identity": 62.835, "coverage": 94.37386569872959, "evalue": 0.0, "bitscore": 704.0}], "name": "XP_045950882.1", "ipg": "499233645", "start": 317025, "end": 318972, "strand": 1, "sequence": null}, {"id": null, "hits": [{"query": "EHK18435.1", "subject": "XP_045950877.1", "identity": 71.277, "coverage": 97.90940766550523, "evalue": 4.76e-150, "bitscore": 432.0}], "name": "XP_045950877.1", "ipg": "499233664", "start": 304566, "end": 305984, "strand": -1, "sequence": null}, {"id": null, "hits": [{"query": "EHK18436.1", "subject": "XP_045950887.1", "identity": 57.927, "coverage": 84.5360824742268, "evalue": 4.62e-67, "bitscore": 214.0}], "name": "XP_045950887.1", "ipg": "499233631", "start": 329459, "end": 330139, "strand": 1, "sequence": null}, {"id": null, "hits": [{"query": "EHK18437.1", "subject": "XP_045950876.1", "identity": 52.222, "coverage": 98.79518072289156, "evalue": 3.27e-93, "bitscore": 286.0}], "name": "XP_045950876.1", "ipg": "499233616", "start": 302774, "end": 303867, "strand": 1, "sequence": null}, {"id": null, "hits": [{"query": "EHK18438.1", "subject": "XP_045950875.1", "identity": 55.871, "coverage": 99.66400671986561, "evalue": 0.0, "bitscore": 2650.0}], "name": "XP_045950875.1", "ipg": "499233637", "start": 293462, "end": 301483, "strand": -1, "sequence": null}], "clusters": [{"indices": [8, 7, 5, 0, 3, 2, 4, 1, 6], "subjects": [], "intermediate_genes": [{"id": null, "hits": [], "name": "XP_045950873.1", "ipg": null, "start": 288462, "end": 288934, "strand": 1, "sequence": "MADSLISLAGIATLPPRRRRNLCIKMLIENGQSVLNWTLLAGYIVLPFTFTTMNRSEAFNTMMEDNELALKAFQNTTLLGLALCLFIVSLIGLTCICLNNIIT"}, {"id": null, "hits": [], "name": "XP_045950874.1", "ipg": null, "start": 291329, "end": 292282, "strand": -1, "sequence": "MQRGHHQNSPSAAGSADLAFAAEPLLVNCQCGSISFRTPTAQYLDLFHCHCTECQKQSATAYGTSAIYTAEGLFPLSRELKSRLRVYTRATDSGGSMDCYFCSTCGSRLFHRIIDEDGMPKETVSIKGGCIKGLDWTGGKHIYTRSAVVEVPKECEQYDTFPDMSRQVEKNK"}, {"id": null, "hits": [], "name": "XP_045950881.1", "ipg": null, "start": 313887, "end": 316153, "strand": -1, "sequence": "MALVHLDSRRKSNSRKFRLSWPDANDARRAVVAKLLFTSYSEPVGYIADPHFVHVSSGDLERHYHLPASVRPILQIPLEWNPLHLKVGDAELFQYFQCTASQSLAIFPHDSRDLGNVLVRIALTSNTKSGRAVLQSLLAFASIHRHNVHSQAVELKLSALKALACITGSHVGTEEAIQHVAAGMLLCSFETHQTSCTSGQWTCYVDGVKDVIRASCLEAKASQDGDLTILLAWVNYHDVLKRFVRAHWPRQTPPDSPSACAEVSLHGRYRESSLTDSYASPTPSPGLGTIELLSEVCDALAARPSTMAPTESLDEYRSFLKILDWKIRNIEVTATADDGVNSLLMMEVYKLAVAVYLSRASNNMLNQAARTQVQVERGFSILGQMSFCARQFPVFILGCEARRDDQRVTVLDLMSRTEEHVSSRSFNYVKAVLQAIWAQEDLANGEIKFGDKIRHVFGCCSDLPAFV"}, {"id": null, "hits": [], "name": "XP_045950884.1", "ipg": null, "start": 322248, "end": 323790, "strand": -1, "sequence": "MATYVVTGVSRGIGYGFLTFLTKDPNNTVIGIVRDKAGTLKKISEDPELKGRSNFHIVEGDLASYDSLKKAAAETASITGGSIDYLISNAGYIPLFDAFDPIDYLVSNKPKETEEELKKVLNTNVIGQIQLFSLFIPQILKGKAKKVVTLTSGLADLDFTNQFDVFTGSLYSISKAAMNMAVAKFSAQYKEDGIHFISICPGLVDTGLYKDSSEEDLAKLGVLMGKFAKYKPDFSGPVTTETSVQDVKRVWETTSIENGDGGAFLSQYGNKTWL"}, {"id": null, "hits": [], "name": "XP_045950885.1", "ipg": null, "start": 324158, "end": 326966, "strand": 1, "sequence": "MPAISAPSNSDVESSEKQSSAADSTGNDDAGPTETLPDAGTDTAHASNPSVKPSEDHDTVRTIRGFKWFLVYSSLLSTVLFYALEATVVANIQPSIIETFGEEEKLPWIGIGVFLGSLAILPVGRAYAVFNLKWLFISACILFQAGSALGGAAPNMDAFIIGRVLQGVGAAGCYSGAITFISTLTSQHERPLYLSGIVAIWSVGSVVGPVIGGAFAQSNATWRWGFYINLCVGALTAPGLIFFLPNIDPAPKLSHKEKLLTQDWVAIVIFLAGSACFSMALTFGGIVYPFNSGSEIALWTLSGVLLIAFISVSIFHPLVATQNRLYPIHLVKRTELDILQFAILVNAGAMVTTLYYVPLIFQFTRGDGPLIAGVRLLPFLGGMISFSVLNGALMPRLGYYMPWYVLGTALILIGSSLMSTLSPSTSEARLYGYTVLIGGGCGSFFTAGFSVVQALVPVAELSNAISFMALGQTMGQIVILSLGGTLFQNIGSRGIKQIIPGISTQDAIHLTTGIHSSQFQSLGPELQAQVIAQVTLSIRNVFIVMVSTSALALIMSLSLSRRKIYGTQTK"}, {"id": null, "hits": [], "name": "XP_045950886.1", "ipg": null, "start": 327232, "end": 328201, "strand": -1, "sequence": "MTTSGPLTEFPAPGLRTPFRYITGHNEKGDVDFLQTDHGDHLAVMLGGAAAQSIMYSAPSNPIQLTDNADLKFAAKNRPAVHVPKGVCVRMIDFAPGTESNLHRALTLGVGTVCEGEIELTLSDDRSHNRILRPGDVCINRCAMHRWRNTSPDKPARMLFVMLDVEPVIVNDKVLDFDMGYLMKEYAKYDEGPGKEA"}, {"id": null, "hits": [], "name": "XP_045950888.1", "ipg": null, "start": 330922, "end": 332311, "strand": 1, "sequence": "MPESKKIFTVFGATGLQGGSVVSTFLTDPKLKDEWTLRGVTRDVNKDSAKKLAEQGVEVVAADMDDKASVVEAVKGSYAVFAVTNYWEKMDMKLEIQQGKNMADAAKEAGVQHYIWSSLYDVTKLSNGKLKCVYHFDGKAEVEEYVRSLGIPATFFMAGVYMSNFPGAMFKPSPPSNAWTLSMPMTPSSQIPMYSVADTGKYVKAIILNREKLLGKRFLGATNYMTAQELVDEFKQLFPEAGKTAQYFQLTESMYRDFMKSQGTPEFVIDETYENVRLLEEFGYYGGAPLDETHKLVTDPLTTWAEYAKTASGFAGLK"}, {"id": null, "hits": [], "name": "XP_045950889.1", "ipg": null, "start": 333559, "end": 335139, "strand": 1, "sequence": "MSPHVDQPSTNGHDAVDPYTIQNTFLGYRRPIKIIVIGFGMSGINLSYILGKQTKNSNITLQFYEKNPELGGTWFENKYPGCSCDIPAVNYQFSWHPSPDWTSFYAPAQETLAYLKEVVAHHNLDTSVKYNHRLTGAWWEQDQNRWKVKVQPNDDPASEFFDYSDILINATGVLNNWKWPAVPGLEKFKNKVHTAAWDDNIDLNDKVVGVVGNGSSSVQVVPAIYDKVKRVVAFMRSPTWVTAGYAPKFAGEGGSNFRYSEEQKKTFAQNPEEYLAYRKAVEREMNSTFAIMIKGTKEQLDAYEFATNEMKRKLKKKPELAEKLIPNTFPVGCRRPNPGHGYLEAISSEKCDVVFSGIAEITEEGIISEDGSTHKVDVLVCGTGFDTSFRPRFPIVGKDGVDLRDAFKDLPDTYLSTMTHNFPNYFMMLGPFAPYGHGSVIPAIEVITRNIATFLHKFQTQNIKTVMPKKEAMADFRQHRDLFMKKTVWDAPCTSWFKLGPNGDTVMMWPGSRLHCFDVLLNPRWEDYDWEYLMGNRFSYWGNGFTTADAEEEGTDKAWYIAGV"}], "score": 11.5894, "start": 293462, "end": 330139, "number": 180}]}, {"accession": "XM_046104408.1", "subjects": [{"id": null, "hits": [{"query": "EHK18427.1", "subject": "XP_045950878.1", "identity": 59.118, "coverage": 99.70674486803519, "evalue": 8.5e-131, "bitscore": 388.0}], "name": "XP_045950878.1", "ipg": "499233685", "start": 263, "end": 1286, "strand": 1, "sequence": null}], "clusters": []}, {"accession": "JAGPXC010000015.1", "subjects": [{"id": null, "hits": [{"query": "EHK18427.1", "subject": "KAH6638606.1", "identity": 59.118, "coverage": 99.70674486803519, "evalue": 8.5e-131, "bitscore": 388.0}], "name": "KAH6638606.1", "ipg": "499233685", "start": 307653, "end": 308751, "strand": -1, "sequence": null}, {"id": null, "hits": [{"query": "EHK18430.1", "subject": "KAH6638611.1", "identity": 45.957, "coverage": 97.25490196078431, "evalue": 1.47e-152, "bitscore": 456.0}], "name": "KAH6638611.1", "ipg": "499233634", "start": 319537, "end": 321392, "strand": 1, "sequence": null}, {"id": null, "hits": [{"query": "EHK18432.1", "subject": "KAH6638608.1", "identity": 48.688, "coverage": 98.26086956521739, "evalue": 2.85e-103, "bitscore": 318.0}], "name": "KAH6638608.1", "ipg": "499233660", "start": 312596, "end": 313698, "strand": -1, "sequence": null}, {"id": null, "hits": [{"query": "EHK18433.1", "subject": "KAH6638607.1", "identity": 48.465, "coverage": 99.33481152993349, "evalue": 2.31e-149, "bitscore": 446.0}], "name": "KAH6638607.1", "ipg": "499233654", "start": 309406, "end": 311279, "strand": -1, "sequence": null}, {"id": null, "hits": [{"query": "EHK18434.1", "subject": "KAH6638610.1", "identity": 62.835, "coverage": 94.37386569872959, "evalue": 0.0, "bitscore": 704.0}], "name": "KAH6638610.1", "ipg": "499233645", "start": 317025, "end": 318972, "strand": 1, "sequence": null}, {"id": null, "hits": [{"query": "EHK18435.1", "subject": "KAH6638605.1", "identity": 71.277, "coverage": 97.90940766550523, "evalue": 4.76e-150, "bitscore": 432.0}], "name": "KAH6638605.1", "ipg": "499233664", "start": 304566, "end": 305984, "strand": -1, "sequence": null}, {"id": null, "hits": [{"query": "EHK18436.1", "subject": "KAH6638615.1", "identity": 57.927, "coverage": 84.5360824742268, "evalue": 4.62e-67, "bitscore": 214.0}], "name": "KAH6638615.1", "ipg": "499233631", "start": 329459, "end": 330139, "strand": 1, "sequence": null}, {"id": null, "hits": [{"query": "EHK18437.1", "subject": "KAH6638604.1", "identity": 52.222, "coverage": 98.79518072289156, "evalue": 3.27e-93, "bitscore": 286.0}], "name": "KAH6638604.1", "ipg": "499233616", "start": 302774, "end": 303867, "strand": 1, "sequence": null}, {"id": null, "hits": [{"query": "EHK18438.1", "subject": "KAH6638603.1", "identity": 55.871, "coverage": 99.66400671986561, "evalue": 0.0, "bitscore": 2650.0}], "name": "KAH6638603.1", "ipg": "499233637", "start": 293462, "end": 301483, "strand": -1, "sequence": null}], "clusters": []}, {"accession": "NW_025763386.1", "subjects": [{"id": null, "hits": [{"query": "EHK18427.1", "subject": "XP_045955811.1", "identity": 55.422, "coverage": 97.36070381231671, "evalue": 5.68e-127, "bitscore": 378.0}], "name": "XP_045955811.1", "ipg": "499246551", "start": 331433, "end": 332501, "strand": -1, "sequence": null}, {"id": null, "hits": [{"query": "EHK18431.1", "subject": "XP_045955877.1", "identity": 34.737, "coverage": 80.36529680365297, "evalue": 2.52e-22, "bitscore": 103.0}], "name": "XP_045955877.1", "ipg": "499246640", "start": 542801, "end": 543874, "strand": 1, "sequence": null}], "clusters": []}, {"accession": "XM_046103205.1", "subjects": [{"id": null, "hits": [{"query": "EHK18427.1", "subject": "XP_045955811.1", "identity": 55.422, "coverage": 97.36070381231671, "evalue": 5.68e-127, "bitscore": 378.0}], "name": "XP_045955811.1", "ipg": "499246551", "start": 212, "end": 1226, "strand": 1, "sequence": null}], "clusters": []}, {"accession": "JAGPXC010000006.1", "subjects": [{"id": null, "hits": [{"query": "EHK18427.1", "subject": "KAH6651533.1", "identity": 55.422, "coverage": 97.36070381231671, "evalue": 5.68e-127, "bitscore": 378.0}], "name": "KAH6651533.1", "ipg": "499246551", "start": 331433, "end": 332501, "strand": -1, "sequence": null}, {"id": null, "hits": [{"query": "EHK18431.1", "subject": "KAH6651599.1", "identity": 34.737, "coverage": 80.36529680365297, "evalue": 2.52e-22, "bitscore": 103.0}], "name": "KAH6651599.1", "ipg": "499246640", "start": 542801, "end": 543874, "strand": 1, "sequence": null}], "clusters": []}, {"accession": "NW_025763388.1", "subjects": [{"id": null, "hits": [{"query": "EHK18427.1", "subject": "XP_045953869.1", "identity": 53.666, "coverage": 99.12023460410558, "evalue": 4.15e-107, "bitscore": 327.0}], "name": "XP_045953869.1", "ipg": "499242377", "start": 171790, "end": 172863, "strand": -1, "sequence": null}, {"id": null, "hits": [{"query": "EHK18428.1", "subject": "XP_045954338.1", "identity": 54.945, "coverage": 100.0, "evalue": 8.11e-105, "bitscore": 316.0}], "name": "XP_045954338.1", "ipg": "499242862", "start": 1706316, "end": 1707340, "strand": 1, "sequence": null}], "clusters": []}, {"accession": "XM_046106005.1", "subjects": [{"id": null, "hits": [{"query": "EHK18427.1", "subject": "XP_045953869.1", "identity": 53.666, "coverage": 99.12023460410558, "evalue": 4.15e-107, "bitscore": 327.0}], "name": "XP_045953869.1", "ipg": "499242377", "start": 467, "end": 1496, "strand": 1, "sequence": null}], "clusters": []}, {"accession": "JAGPXC010000008.1", "subjects": [{"id": null, "hits": [{"query": "EHK18427.1", "subject": "KAH6647357.1", "identity": 53.666, "coverage": 99.12023460410558, "evalue": 4.15e-107, "bitscore": 327.0}], "name": "KAH6647357.1", "ipg": "499242377", "start": 171790, "end": 172863, "strand": -1, "sequence": null}, {"id": null, "hits": [{"query": "EHK18428.1", "subject": "KAH6647826.1", "identity": 54.945, "coverage": 100.0, "evalue": 8.11e-105, "bitscore": 316.0}], "name": "KAH6647826.1", "ipg": "499242862", "start": 1706316, "end": 1707340, "strand": 1, "sequence": null}], "clusters": []}, {"accession": "NW_025763394.1", "subjects": [{"id": null, "hits": [{"query": "EHK18428.1", "subject": "XP_045951027.1", "identity": 55.882, "coverage": 100.0, "evalue": 6.28e-106, "bitscore": 319.0}], "name": "XP_045951027.1", "ipg": "499236811", "start": 184552, "end": 185547, "strand": 1, "sequence": null}], "clusters": []}, {"accession": "XM_046104361.1", "subjects": [{"id": null, "hits": [{"query": "EHK18428.1", "subject": "XP_045951027.1", "identity": 55.882, "coverage": 100.0, "evalue": 6.28e-106, "bitscore": 319.0}], "name": "XP_045951027.1", "ipg": "499236811", "start": 38, "end": 857, "strand": 1, "sequence": null}], "clusters": []}, {"accession": "JAGPXC010000014.1", "subjects": [{"id": null, "hits": [{"query": "EHK18428.1", "subject": "KAH6639953.1", "identity": 55.882, "coverage": 100.0, "evalue": 6.28e-106, "bitscore": 319.0}], "name": "KAH6639953.1", "ipg": "499236811", "start": 184552, "end": 185547, "strand": 1, "sequence": null}], "clusters": []}, {"accession": "NW_025763383.1", "subjects": [{"id": null, "hits": [{"query": "EHK18428.1", "subject": "XP_045960319.1", "identity": 54.478, "coverage": 98.8929889298893, "evalue": 3.06e-105, "bitscore": 317.0}], "name": "XP_045960319.1", "ipg": "499251175", "start": 3680316, "end": 3681364, "strand": 1, "sequence": null}, {"id": null, "hits": [{"query": "EHK18435.1", "subject": "XP_045960267.1", "identity": 56.654, "coverage": 90.94076655052264, "evalue": 2.98e-98, "bitscore": 300.0}], "name": "XP_045960267.1", "ipg": "499251015", "start": 3525849, "end": 3527021, "strand": -1, "sequence": null}, {"id": null, "hits": [{"query": "EHK18437.1", "subject": "XP_045960268.1", "identity": 45.255, "coverage": 98.79518072289156, "evalue": 7.4e-71, "bitscore": 229.0}], "name": "XP_045960268.1", "ipg": "499250996", "start": 3527990, "end": 3528936, "strand": -1, "sequence": null}], "clusters": []}, {"accession": "XM_046102606.1", "subjects": [{"id": null, "hits": [{"query": "EHK18428.1", "subject": "XP_045960319.1", "identity": 54.478, "coverage": 98.8929889298893, "evalue": 3.06e-105, "bitscore": 317.0}], "name": "XP_045960319.1", "ipg": "499251175", "start": 101, "end": 917, "strand": 1, "sequence": null}], "clusters": []}, {"accession": "JAGPXC010000003.1", "subjects": [{"id": null, "hits": [{"query": "EHK18428.1", "subject": "KAH6656054.1", "identity": 54.478, "coverage": 98.8929889298893, "evalue": 3.06e-105, "bitscore": 317.0}], "name": "KAH6656054.1", "ipg": "499251175", "start": 3680316, "end": 3681364, "strand": 1, "sequence": null}, {"id": null, "hits": [{"query": "EHK18435.1", "subject": "KAH6656002.1", "identity": 56.654, "coverage": 90.94076655052264, "evalue": 2.98e-98, "bitscore": 300.0}], "name": "KAH6656002.1", "ipg": "499251015", "start": 3525849, "end": 3527021, "strand": -1, "sequence": null}, {"id": null, "hits": [{"query": "EHK18437.1", "subject": "KAH6656003.1", "identity": 45.255, "coverage": 98.79518072289156, "evalue": 7.4e-71, "bitscore": 229.0}], "name": "KAH6656003.1", "ipg": "499250996", "start": 3527990, "end": 3528936, "strand": -1, "sequence": null}], "clusters": []}, {"accession": "XM_046103711.1", "subjects": [{"id": null, "hits": [{"query": "EHK18428.1", "subject": "XP_045954338.1", "identity": 54.945, "coverage": 100.0, "evalue": 8.11e-105, "bitscore": 316.0}], "name": "XP_045954338.1", "ipg": "499242862", "start": 119, "end": 941, "strand": 1, "sequence": null}], "clusters": []}, {"accession": "XM_046098979.1", "subjects": [{"id": null, "hits": [{"query": "EHK18430.1", "subject": "XP_045950883.1", "identity": 45.957, "coverage": 97.25490196078431, "evalue": 1.47e-152, "bitscore": 456.0}], "name": "XP_045950883.1", "ipg": "499233634", "start": 0, "end": 1500, "strand": 1, "sequence": null}], "clusters": []}, {"accession": "NW_025763385.1", "subjects": [{"id": null, "hits": [{"query": "EHK18430.1", "subject": "XP_045957395.1", "identity": 47.951, "coverage": 94.70588235294117, "evalue": 3.21e-147, "bitscore": 442.0}], "name": "XP_045957395.1", "ipg": "499248132", "start": 2027795, "end": 2030285, "strand": -1, "sequence": null}, {"id": null, "hits": [{"query": "EHK18434.1", "subject": "XP_045957097.1", "identity": 62.197, "coverage": 97.45916515426497, "evalue": 0.0, "bitscore": 719.0}], "name": "XP_045957097.1", "ipg": "499247807", "start": 1085768, "end": 1087571, "strand": 1, "sequence": null}], "clusters": []}, {"accession": "XM_046108848.1", "subjects": [{"id": null, "hits": [{"query": "EHK18430.1", "subject": "XP_045957395.1", "identity": 47.951, "coverage": 94.70588235294117, "evalue": 3.21e-147, "bitscore": 442.0}], "name": "XP_045957395.1", "ipg": "499248132", "start": 0, "end": 1551, "strand": 1, "sequence": null}], "clusters": []}, {"accession": "JAGPXC010000005.1", "subjects": [{"id": null, "hits": [{"query": "EHK18430.1", "subject": "KAH6653118.1", "identity": 47.951, "coverage": 94.70588235294117, "evalue": 3.21e-147, "bitscore": 442.0}], "name": "KAH6653118.1", "ipg": "499248132", "start": 2027795, "end": 2030285, "strand": -1, "sequence": null}, {"id": null, "hits": [{"query": "EHK18434.1", "subject": "KAH6652820.1", "identity": 62.197, "coverage": 97.45916515426497, "evalue": 0.0, "bitscore": 719.0}], "name": "KAH6652820.1", "ipg": "499247807", "start": 1085768, "end": 1087571, "strand": 1, "sequence": null}], "clusters": []}, {"accession": "NW_025763381.1", "subjects": [{"id": null, "hits": [{"query": "EHK18431.1", "subject": "XP_045964645.1", "identity": 54.762, "coverage": 95.4337899543379, "evalue": 9.48e-82, "bitscore": 254.0}], "name": "XP_045964645.1", "ipg": "499255601", "start": 5313815, "end": 5314634, "strand": 1, "sequence": null}], "clusters": []}, {"accession": "XM_046101506.1", "subjects": [{"id": null, "hits": [{"query": "EHK18431.1", "subject": "XP_045964645.1", "identity": 54.762, "coverage": 95.4337899543379, "evalue": 9.48e-82, "bitscore": 254.0}], "name": "XP_045964645.1", "ipg": "499255601", "start": 287, "end": 944, "strand": 1, "sequence": null}], "clusters": []}, {"accession": "JAGPXC010000001.1", "subjects": [{"id": null, "hits": [{"query": "EHK18431.1", "subject": "KAH6660514.1", "identity": 54.762, "coverage": 95.4337899543379, "evalue": 9.48e-82, "bitscore": 254.0}], "name": "KAH6660514.1", "ipg": "499255601", "start": 5313815, "end": 5314634, "strand": 1, "sequence": null}], "clusters": []}, {"accession": "XM_046096253.1", "subjects": [{"id": null, "hits": [{"query": "EHK18431.1", "subject": "XP_045955877.1", "identity": 34.737, "coverage": 80.36529680365297, "evalue": 2.52e-22, "bitscore": 103.0}], "name": "XP_045955877.1", "ipg": "499246640", "start": 325, "end": 1255, "strand": 1, "sequence": null}], "clusters": []}, {"accession": "XM_046108568.1", "subjects": [{"id": null, "hits": [{"query": "EHK18432.1", "subject": "XP_045950880.1", "identity": 48.688, "coverage": 98.26086956521739, "evalue": 2.85e-103, "bitscore": 318.0}], "name": "XP_045950880.1", "ipg": "499233660", "start": 0, "end": 1041, "strand": 1, "sequence": null}], "clusters": []}, {"accession": "XM_046101149.1", "subjects": [{"id": null, "hits": [{"query": "EHK18433.1", "subject": "XP_045950879.1", "identity": 48.465, "coverage": 99.33481152993349, "evalue": 2.31e-149, "bitscore": 446.0}], "name": "XP_045950879.1", "ipg": "499233654", "start": 0, "end": 1551, "strand": 1, "sequence": null}], "clusters": []}, {"accession": "XM_046102985.1", "subjects": [{"id": null, "hits": [{"query": "EHK18434.1", "subject": "XP_045957097.1", "identity": 62.197, "coverage": 97.45916515426497, "evalue": 0.0, "bitscore": 719.0}], "name": "XP_045957097.1", "ipg": "499247807", "start": 193, "end": 1834, "strand": 1, "sequence": null}], "clusters": []}, {"accession": "XM_046105620.1", "subjects": [{"id": null, "hits": [{"query": "EHK18434.1", "subject": "XP_045950882.1", "identity": 62.835, "coverage": 94.37386569872959, "evalue": 0.0, "bitscore": 704.0}], "name": "XP_045950882.1", "ipg": "499233645", "start": 0, "end": 1614, "strand": 1, "sequence": null}], "clusters": []}, {"accession": "XM_046106096.1", "subjects": [{"id": null, "hits": [{"query": "EHK18435.1", "subject": "XP_045950877.1", "identity": 71.277, "coverage": 97.90940766550523, "evalue": 4.76e-150, "bitscore": 432.0}], "name": "XP_045950877.1", "ipg": "499233664", "start": 0, "end": 879, "strand": 1, "sequence": null}], "clusters": []}, {"accession": "XM_046097770.1", "subjects": [{"id": null, "hits": [{"query": "EHK18435.1", "subject": "XP_045960267.1", "identity": 56.654, "coverage": 90.94076655052264, "evalue": 2.98e-98, "bitscore": 300.0}], "name": "XP_045960267.1", "ipg": "499251015", "start": 0, "end": 801, "strand": 1, "sequence": null}], "clusters": []}, {"accession": "XM_046108701.1", "subjects": [{"id": null, "hits": [{"query": "EHK18436.1", "subject": "XP_045950887.1", "identity": 57.927, "coverage": 84.5360824742268, "evalue": 4.62e-67, "bitscore": 214.0}], "name": "XP_045950887.1", "ipg": "499233631", "start": 69, "end": 666, "strand": 1, "sequence": null}], "clusters": []}, {"accession": "XM_046098998.1", "subjects": [{"id": null, "hits": [{"query": "EHK18437.1", "subject": "XP_045950876.1", "identity": 52.222, "coverage": 98.79518072289156, "evalue": 3.27e-93, "bitscore": 286.0}], "name": "XP_045950876.1", "ipg": "499233616", "start": 0, "end": 822, "strand": 1, "sequence": null}], "clusters": []}, {"accession": "XM_046109143.1", "subjects": [{"id": null, "hits": [{"query": "EHK18437.1", "subject": "XP_045960268.1", "identity": 45.255, "coverage": 98.79518072289156, "evalue": 7.4e-71, "bitscore": 229.0}], "name": "XP_045960268.1", "ipg": "499250996", "start": 157, "end": 976, "strand": 1, "sequence": null}], "clusters": []}, {"accession": "XM_046098972.1", "subjects": [{"id": null, "hits": [{"query": "EHK18438.1", "subject": "XP_045950875.1", "identity": 55.871, "coverage": 99.66400671986561, "evalue": 0.0, "bitscore": 2650.0}], "name": "XP_045950875.1", "ipg": "499233637", "start": 0, "end": 7296, "strand": 1, "sequence": null}], "clusters": []}]}, {"name": "Astrocystis sublimbata", "strain": "CBS 130006", "scaffolds": [{"accession": "JAJNNY010000092.1", "subjects": [{"id": null, "hits": [{"query": "EHK18427.1", "subject": "KAI0191077.1", "identity": 58.702, "coverage": 99.12023460410558, "evalue": 2.4e-131, "bitscore": 389.0}], "name": "KAI0191077.1", "ipg": "529024362", "start": 95205, "end": 96295, "strand": 1, "sequence": null}, {"id": null, "hits": [{"query": "EHK18427.1", "subject": "KAI0191078.1", "identity": 58.702, "coverage": 99.12023460410558, "evalue": 2.4e-131, "bitscore": 389.0}], "name": "KAI0191078.1", "ipg": "529024362", "start": 99107, "end": 100197, "strand": -1, "sequence": null}, {"id": null, "hits": [{"query": "EHK18428.1", "subject": "KAI0191076.1", "identity": 60.517, "coverage": 100.0, "evalue": 6.95e-122, "bitscore": 359.0}], "name": "KAI0191076.1", "ipg": "529024395", "start": 93744, "end": 94745, "strand": 1, "sequence": null}, {"id": null, "hits": [{"query": "EHK18428.1", "subject": "KAI0191079.1", "identity": 60.517, "coverage": 100.0, "evalue": 6.95e-122, "bitscore": 359.0}], "name": "KAI0191079.1", "ipg": "529024395", "start": 100657, "end": 101658, "strand": -1, "sequence": null}, {"id": null, "hits": [{"query": "EHK18431.1", "subject": "KAI0191075.1", "identity": 64.122, "coverage": 59.817351598173516, "evalue": 9.84e-62, "bitscore": 201.0}], "name": "KAI0191075.1", "ipg": "529024366", "start": 91888, "end": 92630, "strand": -1, "sequence": null}, {"id": null, "hits": [{"query": "EHK18431.1", "subject": "KAI0191080.1", "identity": 64.122, "coverage": 59.817351598173516, "evalue": 9.84e-62, "bitscore": 201.0}], "name": "KAI0191080.1", "ipg": "529024366", "start": 102771, "end": 103513, "strand": 1, "sequence": null}, {"id": null, "hits": [{"query": "EHK18432.1", "subject": "KAI0191074.1", "identity": 57.658, "coverage": 95.94202898550725, "evalue": 4.8e-125, "bitscore": 373.0}], "name": "KAI0191074.1", "ipg": "529020173", "start": 90102, "end": 91192, "strand": 1, "sequence": null}, {"id": null, "hits": [{"query": "EHK18432.1", "subject": "KAI0191081.1", "identity": 57.658, "coverage": 95.94202898550725, "evalue": 4.8e-125, "bitscore": 373.0}], "name": "KAI0191081.1", "ipg": "529020173", "start": 104209, "end": 105299, "strand": -1, "sequence": null}], "clusters": [{"indices": [6, 4, 2, 0, 1, 3, 5, 7], "subjects": [], "intermediate_genes": [{"id": null, "hits": [], "name": "KAI0191072.1", "ipg": null, "start": 85102, "end": 85911, "strand": -1, "sequence": "MAYFGSTDKPSPFASSVAKRRALPTLVSKKPVPSRAAGKQPARQLSNSKTASGGDKDDDLIYIETRPVQKNLKRRAESSEANNCNVETPPQKRPNRMGTPPAQDVAALELLRLKLLWAEQDAAKKTGTSRSPLIQLGDEKPWSWSDVHSQPAKPAMVNTTEPTINKKPACEPLSSMVQLRGERPWSWDSIPEDKRPRFGANSTNQKNTTFTKSPAAVQLRDASPEVKRPMPVASPAITKKTTPASPSAMGQPLDGSSPIQKKPTNTSPPAIMKLRDERPWSWHEIPKNKRPMFGKPSTTQTKPTPAPPSAMFPRRDERPRSSEMTGTKNTTRDAAKADGAATSKRSAASFQLDGERPWSWEDTMPYQARREIAQAQAKGASRSQRTPFL"}, {"id": null, "hits": [], "name": "KAI0191073.1", "ipg": null, "start": 87257, "end": 88897, "strand": -1, "sequence": "MESVRPFQIDVPSSDVEGLQQRLRSSRIPELFETSWERGPPSDDIKRIAKYWADEFNWRAFEKRLNELPQYEATVNVDGFDPLQIHFVHQRSKSADAIPLLFVHGWPGSFYEVTRILPLLRDSEKNGGPAFHVVAPSLPNFGFSSRVDGPGFGIRQYADTCHRLMQLLGYTQYASQGGDWGSQISLAIGNFYPESLRAIHLNLIAALPPPVTSPFSFIPFLATHFLGLYTEKESAGLKAAQDYQENGSGYFKIQNTRPNTIGVALADSPVGLLAWIYDKLVSWTDNYAWTEQEVCEWVSLYWFSRAGPAASVVIYHEATRGDWTARPGVAVPGAKMGFSYFPREMFSTPRAWNRRLGDVVLEQEHDRGGHFAAWEVPELLVGDLRVMFGKGGGAHGVIKS"}, {"id": null, "hits": [], "name": "KAI0191082.1", "ipg": null, "start": 106504, "end": 108144, "strand": 1, "sequence": "MESVRPFQIDVPSSDVEGLQQRLRSSRIPELFETSWERGPPSDDIKRIAKYWADEFNWRAFEKRLNELPQYEATVNVDGFDPLQIHFVHQRSKSADAIPLLFVHGWPGSFYEVTRILPLLRDSEKNGGPAFHVVAPSLPNFGFSSRVDGPGFGIRQYADTCHRLMQLLGYTQYASQGGDWGSQISLAIGNFYPESLRAIHLNLIAALPPPVTSPFSFIPFLATHFLGLYTEKESAGLKAAQDYQENGSGYFKIQNTRPNTIGVALADSPVGLLAWIYDKLVSWTDNYAWTEQEVCEWVSLYWFSRAGPAASVVIYHEATRGDWTARPGVAVPGAKMGFSYFPREMFSTPRAWNRRLGDVVLEQEHDRGGHFAAWEVPELLVGDLRVMFGKGGGAHGVIKS"}, {"id": null, "hits": [], "name": "KAI0191083.1", "ipg": null, "start": 109491, "end": 110299, "strand": 1, "sequence": "MAYFGSTDKPSPFASSVAKRRALPTLVSKKPVPSRAAGKQPARQLSNSKTASGGDKDDDLIYIETRPVQKNLKRRAESSEANNCNVETPPQKRPNRMGTPPAQDVAALELLRLKLLWAEQDAAKKTGTSRSPLIQLGDEKPWSWSDVHSQPAKPAMVNTTEPTINKKPACEPLSSMVQLRGERPWSWDSIPEDKRPRFGANSTNQKNTTFTKSPAAVQLRDASPEVKRPMPVASPAITKKTTPASPSAMGQPLDGSSPIQKKPTNTSPPAIMKLRDERPWSWHEIPKNKRPMFGKPSTTQTKPTPAPPSAMFPRRDERPRSSEMTGTKNTTRDAAKADGAGHI"}], "score": 12.2644, "start": 90102, "end": 105299, "number": 182}]}, {"accession": "JAJNNY010000019.1", "subjects": [{"id": null, "hits": [{"query": "EHK18427.1", "subject": "KAI0201616.1", "identity": 52.77, "coverage": 99.41348973607037, "evalue": 9.08e-114, "bitscore": 343.0}], "name": "KAI0201616.1", "ipg": "529034665", "start": 444574, "end": 445673, "strand": -1, "sequence": null}], "clusters": []}, {"accession": "JAJNNY010000050.1", "subjects": [{"id": null, "hits": [{"query": "EHK18430.1", "subject": "KAI0197904.1", "identity": 45.419, "coverage": 98.62745098039215, "evalue": 2.31e-143, "bitscore": 432.0}], "name": "KAI0197904.1", "ipg": "529031005", "start": 99723, "end": 101618, "strand": -1, "sequence": null}, {"id": null, "hits": [{"query": "EHK18434.1", "subject": "KAI0197905.1", "identity": 56.952, "coverage": 95.28130671506352, "evalue": 0.0, "bitscore": 656.0}], "name": "KAI0197905.1", "ipg": "529031033", "start": 102470, "end": 104446, "strand": -1, "sequence": null}, {"id": null, "hits": [{"query": "EHK18436.1", "subject": "KAI0197900.1", "identity": 61.677, "coverage": 86.08247422680412, "evalue": 4.35e-74, "bitscore": 233.0}], "name": "KAI0197900.1", "ipg": "529031052", "start": 90973, "end": 91790, "strand": -1, "sequence": null}], "clusters": [{"indices": [2, 0, 1], "subjects": [], "intermediate_genes": [], "score": 3.1321, "start": 90973, "end": 104446, "number": 183}]}, {"accession": "JAJNNY010000005.1", "subjects": [{"id": null, "hits": [{"query": "EHK18431.1", "subject": "KAI0205338.1", "identity": 36.126, "coverage": 80.36529680365297, "evalue": 9.2e-25, "bitscore": 110.0}], "name": "KAI0205338.1", "ipg": "529038316", "start": 952812, "end": 953946, "strand": 1, "sequence": null}], "clusters": []}, {"accession": "JAJNNY010000190.1", "subjects": [{"id": null, "hits": [{"query": "EHK18432.1", "subject": "KAI0186721.1", "identity": 57.658, "coverage": 95.94202898550725, "evalue": 4.8e-125, "bitscore": 373.0}], "name": "KAI0186721.1", "ipg": "529020173", "start": 1871, "end": 2961, "strand": -1, "sequence": null}], "clusters": []}, {"accession": "JAJNNY010000077.1", "subjects": [{"id": null, "hits": [{"query": "EHK18432.1", "subject": "KAI0192847.1", "identity": 48.116, "coverage": 98.55072463768117, "evalue": 1.62e-103, "bitscore": 319.0}], "name": "KAI0192847.1", "ipg": "529026117", "start": 136000, "end": 137099, "strand": -1, "sequence": null}], "clusters": []}, {"accession": "JAJNNY010000020.1", "subjects": [{"id": null, "hits": [{"query": "EHK18433.1", "subject": "KAI0201481.1", "identity": 43.929, "coverage": 99.33481152993349, "evalue": 1.42e-129, "bitscore": 394.0}], "name": "KAI0201481.1", "ipg": "529034575", "start": 559165, "end": 561006, "strand": -1, "sequence": null}, {"id": null, "hits": [{"query": "EHK18436.1", "subject": "KAI0201480.1", "identity": 66.292, "coverage": 91.23711340206185, "evalue": 2.71e-85, "bitscore": 261.0}], "name": "KAI0201480.1", "ipg": "529034616", "start": 558195, "end": 558919, "strand": 1, "sequence": null}], "clusters": []}, {"accession": "JAJNNY010000013.1", "subjects": [{"id": null, "hits": [{"query": "EHK18433.1", "subject": "KAI0202890.1", "identity": 42.257, "coverage": 99.33481152993349, "evalue": 1.63e-116, "bitscore": 361.0}], "name": "KAI0202890.1", "ipg": "529035987", "start": 563064, "end": 564825, "strand": -1, "sequence": null}], "clusters": []}, {"accession": "JAJNNY010000028.1", "subjects": [{"id": null, "hits": [{"query": "EHK18433.1", "subject": "KAI0200233.1", "identity": 40.397, "coverage": 99.33481152993349, "evalue": 3.41e-108, "bitscore": 338.0}], "name": "KAI0200233.1", "ipg": "529033303", "start": 328939, "end": 330736, "strand": -1, "sequence": null}, {"id": null, "hits": [{"query": "EHK18435.1", "subject": "KAI0200237.1", "identity": 65.614, "coverage": 99.30313588850174, "evalue": 3.51e-123, "bitscore": 364.0}], "name": "KAI0200237.1", "ipg": "529033317", "start": 338650, "end": 340017, "strand": -1, "sequence": null}, {"id": null, "hits": [{"query": "EHK18436.1", "subject": "KAI0200236.1", "identity": 72.109, "coverage": 75.77319587628865, "evalue": 1.04e-75, "bitscore": 244.0}, {"query": "EHK18437.1", "subject": "KAI0200236.1", "identity": 50.758, "coverage": 95.98393574297188, "evalue": 1.48e-76, "bitscore": 248.0}], "name": "KAI0200236.1", "ipg": "529033286", "start": 336380, "end": 338418, "strand": 1, "sequence": null}, {"id": null, "hits": [{"query": "EHK18438.1", "subject": "KAI0200238.1", "identity": 47.216, "coverage": 99.53800923981521, "evalue": 0.0, "bitscore": 2130.0}], "name": "KAI0200238.1", "ipg": "529033289", "start": 340776, "end": 348716, "strand": 1, "sequence": null}], "clusters": [{"indices": [0, 2, 1, 3], "subjects": [], "intermediate_genes": [], "score": 4.308, "start": 328939, "end": 348716, "number": 184}]}, {"accession": "JAJNNY010000060.1", "subjects": [{"id": null, "hits": [{"query": "EHK18434.1", "subject": "KAI0196404.1", "identity": 56.592, "coverage": 89.47368421052632, "evalue": 0.0, "bitscore": 626.0}], "name": "KAI0196404.1", "ipg": "529029584", "start": 181388, "end": 183127, "strand": 1, "sequence": null}], "clusters": []}, {"accession": "JAJNNY010000006.1", "subjects": [{"id": null, "hits": [{"query": "EHK18435.1", "subject": "KAI0204851.1", "identity": 53.667, "coverage": 96.86411149825784, "evalue": 5.02e-109, "bitscore": 328.0}], "name": "KAI0204851.1", "ipg": "529037873", "start": 596549, "end": 598021, "strand": 1, "sequence": null}, {"id": null, "hits": [{"query": "EHK18437.1", "subject": "KAI0204853.1", "identity": 42.593, "coverage": 98.79518072289156, "evalue": 5.29e-69, "bitscore": 224.0}], "name": "KAI0204853.1", "ipg": "529037866", "start": 601491, "end": 602458, "strand": 1, "sequence": null}], "clusters": []}, {"accession": "JAJNNY010000035.1", "subjects": [{"id": null, "hits": [{"query": "EHK18435.1", "subject": "KAI0199297.1", "identity": 59.023, "coverage": 91.98606271777004, "evalue": 1.01e-106, "bitscore": 322.0}], "name": "KAI0199297.1", "ipg": "529032424", "start": 19116, "end": 20412, "strand": -1, "sequence": null}, {"id": null, "hits": [{"query": "EHK18436.1", "subject": "KAI0199294.1", "identity": 55.689, "coverage": 86.08247422680412, "evalue": 1.23e-62, "bitscore": 203.0}], "name": "KAI0199294.1", "ipg": "529032394", "start": 13399, "end": 14105, "strand": -1, "sequence": null}], "clusters": []}, {"accession": "JAJNNY010000002.1", "subjects": [{"id": null, "hits": [{"query": "EHK18437.1", "subject": "KAI0206464.1", "identity": 44.322, "coverage": 99.19678714859438, "evalue": 2.86e-77, "bitscore": 245.0}], "name": "KAI0206464.1", "ipg": "529039464", "start": 1001414, "end": 1002402, "strand": 1, "sequence": null}], "clusters": []}]}, {"name": "Colletotrichum caudatum", "strain": "CBS 131602", "scaffolds": [{"accession": "MU846121.1", "subjects": [{"id": null, "hits": [{"query": "EHK18427.1", "subject": "KAK2059007.1", "identity": 57.229, "coverage": 97.36070381231671, "evalue": 3.25e-131, "bitscore": 389.0}], "name": "KAK2059007.1", "ipg": "699211169", "start": 40131, "end": 41192, "strand": -1, "sequence": null}], "clusters": []}, {"accession": "MU846304.1", "subjects": [{"id": null, "hits": [{"query": "EHK18429.1", "subject": "KAK2054623.1", "identity": 65.736, "coverage": 99.53560371517027, "evalue": 0.0, "bitscore": 855.0}], "name": "KAK2054623.1", "ipg": "699206827", "start": 9459, "end": 11508, "strand": -1, "sequence": null}], "clusters": []}]}, {"name": "Xylaria scruposa", "strain": "CBS 123580", "scaffolds": [{"accession": "MU280185.1", "subjects": [{"id": null, "hits": [{"query": "EHK18427.1", "subject": "KAI1742881.1", "identity": 56.812, "coverage": 99.70674486803519, "evalue": 4.96e-131, "bitscore": 389.0}], "name": "KAI1742881.1", "ipg": "540359740", "start": 96542, "end": 97647, "strand": -1, "sequence": null}, {"id": null, "hits": [{"query": "EHK18438.1", "subject": "KAI1743074.1", "identity": 46.406, "coverage": 99.580008399832, "evalue": 0.0, "bitscore": 2185.0}], "name": "KAI1743074.1", "ipg": "540359951", "start": 698941, "end": 707133, "strand": -1, "sequence": null}], "clusters": []}, {"accession": "MU280186.1", "subjects": [{"id": null, "hits": [{"query": "EHK18428.1", "subject": "KAI1742787.1", "identity": 57.934, "coverage": 100.0, "evalue": 2.92e-117, "bitscore": 348.0}], "name": "KAI1742787.1", "ipg": "540359622", "start": 696473, "end": 697649, "strand": 1, "sequence": null}], "clusters": []}, {"accession": "MU280208.1", "subjects": [{"id": null, "hits": [{"query": "EHK18428.1", "subject": "KAI1738245.1", "identity": 54.613, "coverage": 100.0, "evalue": 5.96e-105, "bitscore": 317.0}], "name": "KAI1738245.1", "ipg": "540355149", "start": 498738, "end": 499838, "strand": -1, "sequence": null}], "clusters": []}, {"accession": "MU280251.1", "subjects": [{"id": null, "hits": [{"query": "EHK18430.1", "subject": "KAI1734122.1", "identity": 47.945, "coverage": 98.62745098039215, "evalue": 3.03e-160, "bitscore": 475.0}], "name": "KAI1734122.1", "ipg": "540351116", "start": 136935, "end": 138689, "strand": 1, "sequence": null}, {"id": null, "hits": [{"query": "EHK18431.1", "subject": "KAI1734119.1", "identity": 49.302, "coverage": 96.34703196347031, "evalue": 5.24e-67, "bitscore": 216.0}], "name": "KAI1734119.1", "ipg": "540351123", "start": 132047, "end": 132840, "strand": 1, "sequence": null}], "clusters": []}, {"accession": "MU280232.1", "subjects": [{"id": null, "hits": [{"query": "EHK18430.1", "subject": "KAI1735259.1", "identity": 48.532, "coverage": 98.0392156862745, "evalue": 8.49e-158, "bitscore": 470.0}], "name": "KAI1735259.1", "ipg": "540352207", "start": 207186, "end": 208907, "strand": 1, "sequence": null}, {"id": null, "hits": [{"query": "EHK18431.1", "subject": "KAI1735264.1", "identity": 53.333, "coverage": 95.4337899543379, "evalue": 6.16e-72, "bitscore": 229.0}], "name": "KAI1735264.1", "ipg": "540352177", "start": 221397, "end": 222231, "strand": 1, "sequence": null}, {"id": null, "hits": [{"query": "EHK18433.1", "subject": "KAI1735265.1", "identity": 38.043, "coverage": 99.33481152993349, "evalue": 4.61e-102, "bitscore": 323.0}], "name": "KAI1735265.1", "ipg": "540352285", "start": 223526, "end": 224954, "strand": 1, "sequence": null}, {"id": null, "hits": [{"query": "EHK18434.1", "subject": "KAI1735255.1", "identity": 56.455, "coverage": 93.10344827586206, "evalue": 0.0, "bitscore": 633.0}], "name": "KAI1735255.1", "ipg": "540352254", "start": 195217, "end": 197114, "strand": 1, "sequence": null}, {"id": null, "hits": [{"query": "EHK18435.1", "subject": "KAI1735254.1", "identity": 65.371, "coverage": 98.25783972125436, "evalue": 5.63e-132, "bitscore": 386.0}], "name": "KAI1735254.1", "ipg": "540352258", "start": 193198, "end": 194591, "strand": -1, "sequence": null}, {"id": null, "hits": [{"query": "EHK18436.1", "subject": "KAI1735253.1", "identity": 56.627, "coverage": 85.05154639175258, "evalue": 4.56e-61, "bitscore": 208.0}, {"query": "EHK18437.1", "subject": "KAI1735253.1", "identity": 45.896, "coverage": 97.18875502008032, "evalue": 6.11e-73, "bitscore": 241.0}], "name": "KAI1735253.1", "ipg": "540352176", "start": 190680, "end": 192796, "strand": 1, "sequence": null}, {"id": null, "hits": [{"query": "EHK18438.1", "subject": "KAI1735252.1", "identity": 51.043, "coverage": 99.53800923981521, "evalue": 0.0, "bitscore": 2370.0}], "name": "KAI1735252.1", "ipg": "540352253", "start": 182164, "end": 190378, "strand": -1, "sequence": null}], "clusters": [{"indices": [6, 5, 4, 3, 0, 1, 2], "subjects": [], "intermediate_genes": [], "score": 10.4652, "start": 182164, "end": 224954, "number": 185}]}, {"accession": "MU280230.1", "subjects": [{"id": null, "hits": [{"query": "EHK18432.1", "subject": "KAI1735514.1", "identity": 48.538, "coverage": 98.55072463768117, "evalue": 1.7e-99, "bitscore": 308.0}], "name": "KAI1735514.1", "ipg": "540352506", "start": 339108, "end": 340194, "strand": -1, "sequence": null}], "clusters": []}, {"accession": "MU280182.1", "subjects": [{"id": null, "hits": [{"query": "EHK18433.1", "subject": "KAI1743800.1", "identity": 43.681, "coverage": 99.33481152993349, "evalue": 1.21e-134, "bitscore": 407.0}], "name": "KAI1743800.1", "ipg": "540360645", "start": 207802, "end": 209567, "strand": 1, "sequence": null}, {"id": null, "hits": [{"query": "EHK18435.1", "subject": "KAI1743798.1", "identity": 65.233, "coverage": 97.21254355400697, "evalue": 1.31e-134, "bitscore": 393.0}], "name": "KAI1743798.1", "ipg": "540360614", "start": 196783, "end": 198206, "strand": -1, "sequence": null}, {"id": null, "hits": [{"query": "EHK18436.1", "subject": "KAI1743797.1", "identity": 69.643, "coverage": 86.08247422680412, "evalue": 2.35e-83, "bitscore": 265.0}, {"query": "EHK18437.1", "subject": "KAI1743797.1", "identity": 48.679, "coverage": 96.78714859437751, "evalue": 3.07e-74, "bitscore": 244.0}], "name": "KAI1743797.1", "ipg": "540360569", "start": 193966, "end": 196322, "strand": 1, "sequence": null}, {"id": null, "hits": [{"query": "EHK18438.1", "subject": "KAI1743799.1", "identity": 51.103, "coverage": 99.66400671986561, "evalue": 0.0, "bitscore": 2372.0}], "name": "KAI1743799.1", "ipg": "540360635", "start": 198956, "end": 206989, "strand": 1, "sequence": null}], "clusters": [{"indices": [2, 1, 3, 0], "subjects": [], "intermediate_genes": [], "score": 5.3437, "start": 193966, "end": 209567, "number": 186}]}, {"accession": "MU280235.1", "subjects": [{"id": null, "hits": [{"query": "EHK18434.1", "subject": "KAI1734976.1", "identity": 60.338, "coverage": 96.55172413793103, "evalue": 0.0, "bitscore": 687.0}], "name": "KAI1734976.1", "ipg": "540352049", "start": 71358, "end": 73217, "strand": 1, "sequence": null}], "clusters": []}, {"accession": "MU280225.1", "subjects": [{"id": null, "hits": [{"query": "EHK18437.1", "subject": "KAI1735948.1", "identity": 47.222, "coverage": 91.56626506024097, "evalue": 7.24e-73, "bitscore": 234.0}], "name": "KAI1735948.1", "ipg": "540352947", "start": 100044, "end": 101077, "strand": 1, "sequence": null}], "clusters": []}, {"accession": "MU280211.1", "subjects": [{"id": null, "hits": [{"query": "EHK18437.1", "subject": "KAI1737679.1", "identity": 42.379, "coverage": 98.39357429718876, "evalue": 3.42e-71, "bitscore": 230.0}], "name": "KAI1737679.1", "ipg": "540354587", "start": 92986, "end": 93965, "strand": -1, "sequence": null}], "clusters": []}]}, {"name": "Colletotrichum musicola", "strain": "LFN0074", "scaffolds": [{"accession": "WIGM01001268.1", "subjects": [{"id": null, "hits": [{"query": "EHK18427.1", "subject": "KAF6802439.1", "identity": 57.229, "coverage": 97.36070381231671, "evalue": 8.27e-131, "bitscore": 387.0}], "name": "KAF6802439.1", "ipg": "351960416", "start": 4971, "end": 6040, "strand": 1, "sequence": null}], "clusters": []}, {"accession": "WIGM01000102.1", "subjects": [{"id": null, "hits": [{"query": "EHK18429.1", "subject": "KAF6840326.1", "identity": 64.067, "coverage": 99.84520123839009, "evalue": 0.0, "bitscore": 855.0}], "name": "KAF6840326.1", "ipg": "351997146", "start": 16593, "end": 18665, "strand": 1, "sequence": null}], "clusters": []}, {"accession": "WIGM01000521.1", "subjects": [{"id": null, "hits": [{"query": "EHK18430.1", "subject": "KAF6822980.1", "identity": 46.887, "coverage": 98.82352941176471, "evalue": 2.2e-140, "bitscore": 425.0}], "name": "KAF6822980.1", "ipg": "351980623", "start": 25064, "end": 26692, "strand": -1, "sequence": null}], "clusters": []}, {"accession": "WIGM01000767.1", "subjects": [{"id": null, "hits": [{"query": "EHK18432.1", "subject": "KAF6813131.1", "identity": 52.707, "coverage": 98.55072463768117, "evalue": 9.04e-109, "bitscore": 332.0}], "name": "KAF6813131.1", "ipg": "351970968", "start": 8631, "end": 9797, "strand": 1, "sequence": null}, {"id": null, "hits": [{"query": "EHK18436.1", "subject": "KAF6813133.1", "identity": 65.054, "coverage": 95.36082474226805, "evalue": 8.53e-87, "bitscore": 265.0}], "name": "KAF6813133.1", "ipg": "351970966", "start": 11823, "end": 12529, "strand": -1, "sequence": null}, {"id": null, "hits": [{"query": "EHK18437.1", "subject": "KAF6813134.1", "identity": 49.603, "coverage": 91.56626506024097, "evalue": 8.43e-78, "bitscore": 246.0}], "name": "KAF6813134.1", "ipg": "351970924", "start": 13712, "end": 14650, "strand": -1, "sequence": null}], "clusters": [{"indices": [0, 1, 2], "subjects": [], "intermediate_genes": [], "score": 4.0843, "start": 8631, "end": 14650, "number": 187}]}, {"accession": "WIGM01000738.1", "subjects": [{"id": null, "hits": [{"query": "EHK18434.1", "subject": "KAF6814129.1", "identity": 56.031, "coverage": 93.10344827586206, "evalue": 0.0, "bitscore": 615.0}], "name": "KAF6814129.1", "ipg": "351972015", "start": 16063, "end": 17857, "strand": 1, "sequence": null}], "clusters": []}, {"accession": "WIGM01001318.1", "subjects": [{"id": null, "hits": [{"query": "EHK18438.1", "subject": "KAF6801113.1", "identity": 53.375, "coverage": 94.54010919781605, "evalue": 0.0, "bitscore": 2365.0}], "name": "KAF6801113.1", "ipg": "351959073", "start": 71, "end": 7547, "strand": 1, "sequence": null}], "clusters": []}]}, {"name": "Fusarium fujikuroi", "strain": "B14", "scaffolds": [{"accession": "FMSL01000008.1", "subjects": [{"id": null, "hits": [{"query": "EHK18427.1", "subject": "SCV48275.1", "identity": 60.411, "coverage": 100.0, "evalue": 2e-130, "bitscore": 388.0}], "name": "SCV48275.1", "ipg": "162428133", "start": 2067760, "end": 2068901, "strand": 1, "sequence": null}, {"id": null, "hits": [{"query": "EHK18428.1", "subject": "SCV48262.1", "identity": 59.707, "coverage": 100.0, "evalue": 6.48e-118, "bitscore": 350.0}], "name": "SCV48262.1", "ipg": "162428127", "start": 2056151, "end": 2057184, "strand": 1, "sequence": null}, {"id": null, "hits": [{"query": "EHK18430.1", "subject": "SCV48265.1", "identity": 50.0, "coverage": 98.23529411764706, "evalue": 8.76e-172, "bitscore": 505.0}], "name": "SCV48265.1", "ipg": "162428161", "start": 2057348, "end": 2059096, "strand": -1, "sequence": null}, {"id": null, "hits": [{"query": "EHK18431.1", "subject": "SCV48271.1", "identity": 48.869, "coverage": 91.78082191780823, "evalue": 1.26e-66, "bitscore": 215.0}], "name": "SCV48271.1", "ipg": "162428155", "start": 2064072, "end": 2064793, "strand": 1, "sequence": null}, {"id": null, "hits": [{"query": "EHK18433.1", "subject": "SCV48272.1", "identity": 45.5, "coverage": 88.470066518847, "evalue": 7.71e-117, "bitscore": 357.0}], "name": "SCV48272.1", "ipg": "162428152", "start": 2065908, "end": 2067302, "strand": 1, "sequence": null}, {"id": null, "hits": [{"query": "EHK18434.1", "subject": "SCV48266.1", "identity": 59.195, "coverage": 94.73684210526315, "evalue": 0.0, "bitscore": 641.0}], "name": "SCV48266.1", "ipg": "162428162", "start": 2059635, "end": 2061513, "strand": -1, "sequence": null}, {"id": null, "hits": [{"query": "EHK18435.1", "subject": "SCV48276.1", "identity": 66.667, "coverage": 97.90940766550523, "evalue": 3.67e-136, "bitscore": 397.0}], "name": "SCV48276.1", "ipg": "162428124", "start": 2069577, "end": 2070875, "strand": 1, "sequence": null}, {"id": null, "hits": [{"query": "EHK18436.1", "subject": "SCV48259.1", "identity": 59.14, "coverage": 94.84536082474226, "evalue": 5.32e-75, "bitscore": 235.0}], "name": "SCV48259.1", "ipg": "39121900", "start": 2053090, "end": 2053749, "strand": -1, "sequence": null}, {"id": null, "hits": [{"query": "EHK18437.1", "subject": "SCV48279.1", "identity": 47.778, "coverage": 98.79518072289156, "evalue": 3.78e-73, "bitscore": 235.0}], "name": "SCV48279.1", "ipg": "162428117", "start": 2071396, "end": 2072385, "strand": -1, "sequence": null}, {"id": null, "hits": [{"query": "EHK18438.1", "subject": "SCV48282.1", "identity": 52.88, "coverage": 99.53800923981521, "evalue": 0.0, "bitscore": 2483.0}], "name": "SCV48282.1", "ipg": "162428111", "start": 2073338, "end": 2081053, "strand": 1, "sequence": null}], "clusters": [{"indices": [7, 1, 2, 5, 3, 4, 0, 6, 8, 9], "subjects": [], "intermediate_genes": [], "score": 11.5806, "start": 2053090, "end": 2081053, "number": 188}]}, {"accession": "FMSL01000006.1", "subjects": [{"id": null, "hits": [{"query": "EHK18427.1", "subject": "SCV43542.1", "identity": 44.315, "coverage": 98.82697947214076, "evalue": 7.99e-87, "bitscore": 276.0}], "name": "SCV43542.1", "ipg": "39120581", "start": 1561185, "end": 1562263, "strand": 1, "sequence": null}], "clusters": []}, {"accession": "FMSL01000009.1", "subjects": [{"id": null, "hits": [{"query": "EHK18428.1", "subject": "SCV48945.1", "identity": 56.089, "coverage": 100.0, "evalue": 7.86e-104, "bitscore": 314.0}], "name": "SCV48945.1", "ipg": "162426991", "start": 408371, "end": 409454, "strand": -1, "sequence": null}], "clusters": []}, {"accession": "FMSL01000002.1", "subjects": [{"id": null, "hits": [{"query": "EHK18429.1", "subject": "SCV30059.1", "identity": 66.667, "coverage": 99.84520123839009, "evalue": 0.0, "bitscore": 864.0}], "name": "SCV30059.1", "ipg": "162423187", "start": 3446373, "end": 3448525, "strand": -1, "sequence": null}], "clusters": []}]}, {"name": "Fusarium fujikuroi", "strain": "KSU X-10626", "scaffolds": [{"accession": "JRVG01000071.1", "subjects": [{"id": null, "hits": [{"query": "EHK18427.1", "subject": "KLO91895.1", "identity": 59.531, "coverage": 100.0, "evalue": 6.3e-129, "bitscore": 384.0}], "name": "KLO91895.1", "ipg": "83060666", "start": 302848, "end": 303989, "strand": -1, "sequence": null}, {"id": null, "hits": [{"query": "EHK18428.1", "subject": "KLO91899.1", "identity": 59.707, "coverage": 100.0, "evalue": 6.01e-118, "bitscore": 350.0}], "name": "KLO91899.1", "ipg": "83060670", "start": 314545, "end": 315578, "strand": -1, "sequence": null}, {"id": null, "hits": [{"query": "EHK18430.1", "subject": "KLO91898.1", "identity": 50.591, "coverage": 98.23529411764706, "evalue": 1.13e-176, "bitscore": 518.0}], "name": "KLO91898.1", "ipg": "83060669", "start": 312633, "end": 314381, "strand": 1, "sequence": null}, {"id": null, "hits": [{"query": "EHK18431.1", "subject": "KLO91896.1", "identity": 49.321, "coverage": 91.78082191780823, "evalue": 5.08e-62, "bitscore": 220.0}, {"query": "EHK18433.1", "subject": "KLO91896.1", "identity": 46.12, "coverage": 99.77827050997783, "evalue": 3.93e-128, "bitscore": 407.0}], "name": "KLO91896.1", "ipg": "83060667", "start": 304447, "end": 309227, "strand": -1, "sequence": null}, {"id": null, "hits": [{"query": "EHK18434.1", "subject": "KLO91897.1", "identity": 57.786, "coverage": 96.73321234119783, "evalue": 0.0, "bitscore": 661.0}], "name": "KLO91897.1", "ipg": "83060668", "start": 310235, "end": 312103, "strand": 1, "sequence": null}, {"id": null, "hits": [{"query": "EHK18435.1", "subject": "KLO91894.1", "identity": 67.73, "coverage": 97.90940766550523, "evalue": 7.95e-138, "bitscore": 401.0}], "name": "KLO91894.1", "ipg": "83060665", "start": 300874, "end": 302172, "strand": -1, "sequence": null}, {"id": null, "hits": [{"query": "EHK18436.1", "subject": "KLO91901.1", "identity": 59.14, "coverage": 94.84536082474226, "evalue": 5.04e-75, "bitscore": 235.0}], "name": "KLO91901.1", "ipg": "83060672", "start": 317980, "end": 318639, "strand": 1, "sequence": null}, {"id": null, "hits": [{"query": "EHK18437.1", "subject": "KLO91893.1", "identity": 48.148, "coverage": 98.79518072289156, "evalue": 2.75e-81, "bitscore": 256.0}], "name": "KLO91893.1", "ipg": "83060664", "start": 299289, "end": 300277, "strand": 1, "sequence": null}, {"id": null, "hits": [{"query": "EHK18438.1", "subject": "KLO91892.1", "identity": 51.969, "coverage": 99.53800923981521, "evalue": 0.0, "bitscore": 2397.0}], "name": "KLO91892.1", "ipg": "83060663", "start": 290621, "end": 298336, "strand": -1, "sequence": null}], "clusters": [{"indices": [8, 7, 5, 0, 3, 4, 2, 1, 6], "subjects": [], "intermediate_genes": [], "score": 11.5609, "start": 290621, "end": 318639, "number": 189}]}, {"accession": "JRVG01000015.1", "subjects": [{"id": null, "hits": [{"query": "EHK18427.1", "subject": "KLO96534.1", "identity": 44.315, "coverage": 98.82697947214076, "evalue": 7.99e-87, "bitscore": 276.0}], "name": "KLO96534.1", "ipg": "39120581", "start": 56334, "end": 57412, "strand": -1, "sequence": null}], "clusters": []}, {"accession": "JRVG01000004.1", "subjects": [{"id": null, "hits": [{"query": "EHK18428.1", "subject": "KLO97415.1", "identity": 56.458, "coverage": 100.0, "evalue": 6.97e-104, "bitscore": 314.0}], "name": "KLO97415.1", "ipg": "83064058", "start": 1053686, "end": 1054769, "strand": 1, "sequence": null}], "clusters": []}, {"accession": "JRVG01000103.1", "subjects": [{"id": null, "hits": [{"query": "EHK18429.1", "subject": "KLO87083.1", "identity": 66.82, "coverage": 99.84520123839009, "evalue": 0.0, "bitscore": 862.0}], "name": "KLO87083.1", "ipg": "83057666", "start": 642169, "end": 644321, "strand": -1, "sequence": null}], "clusters": []}]}, {"name": "Fusarium fujikuroi", "strain": "KSU 3368", "scaffolds": [{"accession": "JRVH01000503.1", "subjects": [{"id": null, "hits": [{"query": "EHK18427.1", "subject": "KLP20842.1", "identity": 59.531, "coverage": 100.0, "evalue": 6.3e-129, "bitscore": 384.0}], "name": "KLP20842.1", "ipg": "83060666", "start": 35248, "end": 36389, "strand": 1, "sequence": null}, {"id": null, "hits": [{"query": "EHK18428.1", "subject": "KLP20837.1", "identity": 60.073, "coverage": 100.0, "evalue": 3.6e-115, "bitscore": 350.0}], "name": "KLP20837.1", "ipg": "83073256", "start": 22129, "end": 24692, "strand": 1, "sequence": null}, {"id": null, "hits": [{"query": "EHK18430.1", "subject": "KLP20838.1", "identity": 50.591, "coverage": 98.23529411764706, "evalue": 9.4e-176, "bitscore": 515.0}], "name": "KLP20838.1", "ipg": "39121903", "start": 24856, "end": 26603, "strand": -1, "sequence": null}, {"id": null, "hits": [{"query": "EHK18431.1", "subject": "KLP20841.1", "identity": 49.774, "coverage": 91.78082191780823, "evalue": 2.86e-64, "bitscore": 222.0}, {"query": "EHK18433.1", "subject": "KLP20841.1", "identity": 46.12, "coverage": 99.77827050997783, "evalue": 3.54e-131, "bitscore": 404.0}], "name": "KLP20841.1", "ipg": "83073258", "start": 31559, "end": 34789, "strand": 1, "sequence": null}, {"id": null, "hits": [{"query": "EHK18434.1", "subject": "KLP20839.1", "identity": 57.598, "coverage": 96.73321234119783, "evalue": 0.0, "bitscore": 659.0}], "name": "KLP20839.1", "ipg": "39121904", "start": 27133, "end": 29001, "strand": -1, "sequence": null}, {"id": null, "hits": [{"query": "EHK18435.1", "subject": "KLP20843.1", "identity": 66.667, "coverage": 97.90940766550523, "evalue": 5.04e-136, "bitscore": 397.0}], "name": "KLP20843.1", "ipg": "83073259", "start": 37065, "end": 38363, "strand": 1, "sequence": null}, {"id": null, "hits": [{"query": "EHK18436.1", "subject": "KLP20836.1", "identity": 59.14, "coverage": 94.84536082474226, "evalue": 5.32e-75, "bitscore": 235.0}], "name": "KLP20836.1", "ipg": "39121900", "start": 20594, "end": 21253, "strand": -1, "sequence": null}, {"id": null, "hits": [{"query": "EHK18437.1", "subject": "KLP20844.1", "identity": 48.889, "coverage": 98.79518072289156, "evalue": 3.92e-76, "bitscore": 243.0}], "name": "KLP20844.1", "ipg": "83073260", "start": 38884, "end": 39872, "strand": -1, "sequence": null}, {"id": null, "hits": [{"query": "EHK18438.1", "subject": "KLP20845.1", "identity": 51.803, "coverage": 99.53800923981521, "evalue": 0.0, "bitscore": 2388.0}], "name": "KLP20845.1", "ipg": "83073261", "start": 40825, "end": 48539, "strand": 1, "sequence": null}], "clusters": [{"indices": [6, 1, 2, 4, 3, 0, 5, 7, 8], "subjects": [], "intermediate_genes": [], "score": 11.5575, "start": 20594, "end": 48539, "number": 190}]}, {"accession": "JRVH01002133.1", "subjects": [{"id": null, "hits": [{"query": "EHK18427.1", "subject": "KLP12432.1", "identity": 44.315, "coverage": 98.82697947214076, "evalue": 7.99e-87, "bitscore": 276.0}], "name": "KLP12432.1", "ipg": "39120581", "start": 24722, "end": 25800, "strand": -1, "sequence": null}], "clusters": []}, {"accession": "JRVH01002934.1", "subjects": [{"id": null, "hits": [{"query": "EHK18428.1", "subject": "KLO90708.1", "identity": 56.458, "coverage": 100.0, "evalue": 3.62e-104, "bitscore": 315.0}], "name": "KLO90708.1", "ipg": "39123165", "start": 42821, "end": 43904, "strand": 1, "sequence": null}], "clusters": []}, {"accession": "JRVH01002762.1", "subjects": [{"id": null, "hits": [{"query": "EHK18429.1", "subject": "KLO98917.1", "identity": 66.667, "coverage": 99.84520123839009, "evalue": 0.0, "bitscore": 861.0}], "name": "KLO98917.1", "ipg": "39115093", "start": 5309, "end": 7461, "strand": 1, "sequence": null}], "clusters": []}]}, {"name": "Fusarium fujikuroi", "strain": "MRC2276", "scaffolds": [{"accession": "FMJW01000011.1", "subjects": [{"id": null, "hits": [{"query": "EHK18427.1", "subject": "SCO57691.1", "identity": 59.531, "coverage": 100.0, "evalue": 6.3e-129, "bitscore": 384.0}], "name": "SCO57691.1", "ipg": "83060666", "start": 382501, "end": 383642, "strand": -1, "sequence": null}, {"id": null, "hits": [{"query": "EHK18428.1", "subject": "SCO57697.1", "identity": 60.073, "coverage": 100.0, "evalue": 1.26e-118, "bitscore": 351.0}], "name": "SCO57697.1", "ipg": "39121902", "start": 394198, "end": 395231, "strand": -1, "sequence": null}, {"id": null, "hits": [{"query": "EHK18430.1", "subject": "SCO57696.1", "identity": 49.803, "coverage": 98.23529411764706, "evalue": 6.44e-169, "bitscore": 498.0}], "name": "SCO57696.1", "ipg": "162423282", "start": 392287, "end": 394034, "strand": 1, "sequence": null}, {"id": null, "hits": [{"query": "EHK18431.1", "subject": "SCO57693.1", "identity": 49.774, "coverage": 91.78082191780823, "evalue": 9.74e-68, "bitscore": 218.0}], "name": "SCO57693.1", "ipg": "162437222", "start": 386610, "end": 387331, "strand": -1, "sequence": null}, {"id": null, "hits": [{"query": "EHK18433.1", "subject": "SCO57692.1", "identity": 45.25, "coverage": 88.470066518847, "evalue": 3.53e-116, "bitscore": 356.0}], "name": "SCO57692.1", "ipg": "162437216", "start": 384101, "end": 385495, "strand": -1, "sequence": null}, {"id": null, "hits": [{"query": "EHK18434.1", "subject": "SCO57695.1", "identity": 57.598, "coverage": 96.73321234119783, "evalue": 0.0, "bitscore": 659.0}], "name": "SCO57695.1", "ipg": "39121904", "start": 389889, "end": 391757, "strand": 1, "sequence": null}, {"id": null, "hits": [{"query": "EHK18435.1", "subject": "SCO57690.1", "identity": 67.021, "coverage": 97.90940766550523, "evalue": 1.02e-136, "bitscore": 399.0}], "name": "SCO57690.1", "ipg": "39121909", "start": 380527, "end": 381825, "strand": -1, "sequence": null}, {"id": null, "hits": [{"query": "EHK18436.1", "subject": "SCO57699.1", "identity": 59.14, "coverage": 94.84536082474226, "evalue": 5.32e-75, "bitscore": 235.0}], "name": "SCO57699.1", "ipg": "39121900", "start": 397637, "end": 398296, "strand": 1, "sequence": null}, {"id": null, "hits": [{"query": "EHK18437.1", "subject": "SCO57689.1", "identity": 48.889, "coverage": 98.79518072289156, "evalue": 3.92e-76, "bitscore": 243.0}], "name": "SCO57689.1", "ipg": "83073260", "start": 379018, "end": 380006, "strand": 1, "sequence": null}, {"id": null, "hits": [{"query": "EHK18438.1", "subject": "SCO57688.1", "identity": 52.756, "coverage": 99.53800923981521, "evalue": 0.0, "bitscore": 2471.0}], "name": "SCO57688.1", "ipg": "162437221", "start": 370350, "end": 378065, "strand": -1, "sequence": null}], "clusters": [{"indices": [9, 8, 6, 0, 4, 3, 5, 2, 1, 7], "subjects": [], "intermediate_genes": [], "score": 11.5814, "start": 370350, "end": 398296, "number": 191}]}, {"accession": "FMJW01000009.1", "subjects": [{"id": null, "hits": [{"query": "EHK18427.1", "subject": "SCO56063.1", "identity": 44.315, "coverage": 98.82697947214076, "evalue": 7.99e-87, "bitscore": 276.0}], "name": "SCO56063.1", "ipg": "39120581", "start": 1411008, "end": 1412086, "strand": -1, "sequence": null}], "clusters": []}, {"accession": "FMJW01000010.1", "subjects": [{"id": null, "hits": [{"query": "EHK18428.1", "subject": "SCO57402.1", "identity": 56.458, "coverage": 100.0, "evalue": 3.62e-104, "bitscore": 315.0}], "name": "SCO57402.1", "ipg": "39123165", "start": 1912229, "end": 1913312, "strand": 1, "sequence": null}], "clusters": []}, {"accession": "FMJW01000005.1", "subjects": [{"id": null, "hits": [{"query": "EHK18429.1", "subject": "SCO44726.1", "identity": 66.667, "coverage": 99.84520123839009, "evalue": 0.0, "bitscore": 864.0}], "name": "SCO44726.1", "ipg": "162423187", "start": 954418, "end": 956570, "strand": 1, "sequence": null}], "clusters": []}]}, {"name": "Fusarium fujikuroi", "strain": "FGSC 8932", "scaffolds": [{"accession": "JRVF01000545.1", "subjects": [{"id": null, "hits": [{"query": "EHK18427.1", "subject": "KLO99254.1", "identity": 59.531, "coverage": 100.0, "evalue": 7.75e-129, "bitscore": 384.0}], "name": "KLO99254.1", "ipg": "83064957", "start": 142346, "end": 143487, "strand": 1, "sequence": null}, {"id": null, "hits": [{"query": "EHK18428.1", "subject": "KLO99249.1", "identity": 60.073, "coverage": 100.0, "evalue": 2.96e-115, "bitscore": 351.0}], "name": "KLO99249.1", "ipg": "83064952", "start": 129229, "end": 131790, "strand": 1, "sequence": null}, {"id": null, "hits": [{"query": "EHK18430.1", "subject": "KLO99250.1", "identity": 50.591, "coverage": 98.23529411764706, "evalue": 7.84e-177, "bitscore": 518.0}], "name": "KLO99250.1", "ipg": "83064953", "start": 131954, "end": 133701, "strand": -1, "sequence": null}, {"id": null, "hits": [{"query": "EHK18431.1", "subject": "KLO99253.1", "identity": 49.321, "coverage": 91.78082191780823, "evalue": 4.43e-63, "bitscore": 219.0}, {"query": "EHK18433.1", "subject": "KLO99253.1", "identity": 46.12, "coverage": 99.77827050997783, "evalue": 4.04e-132, "bitscore": 407.0}], "name": "KLO99253.1", "ipg": "83064956", "start": 138657, "end": 141888, "strand": 1, "sequence": null}, {"id": null, "hits": [{"query": "EHK18434.1", "subject": "KLO99251.1", "identity": 57.598, "coverage": 96.73321234119783, "evalue": 0.0, "bitscore": 658.0}], "name": "KLO99251.1", "ipg": "83064954", "start": 134231, "end": 136099, "strand": -1, "sequence": null}, {"id": null, "hits": [{"query": "EHK18435.1", "subject": "KLO99255.1", "identity": 67.021, "coverage": 97.90940766550523, "evalue": 1.02e-136, "bitscore": 399.0}], "name": "KLO99255.1", "ipg": "39121909", "start": 144163, "end": 145461, "strand": 1, "sequence": null}, {"id": null, "hits": [{"query": "EHK18436.1", "subject": "KLO99248.1", "identity": 59.14, "coverage": 94.84536082474226, "evalue": 5.32e-75, "bitscore": 235.0}], "name": "KLO99248.1", "ipg": "39121900", "start": 127694, "end": 128353, "strand": -1, "sequence": null}, {"id": null, "hits": [{"query": "EHK18437.1", "subject": "KLO99256.1", "identity": 48.519, "coverage": 98.79518072289156, "evalue": 7.42e-75, "bitscore": 239.0}], "name": "KLO99256.1", "ipg": "83064958", "start": 145982, "end": 146970, "strand": -1, "sequence": null}, {"id": null, "hits": [{"query": "EHK18438.1", "subject": "KLO99257.1", "identity": 52.134, "coverage": 99.53800923981521, "evalue": 0.0, "bitscore": 2392.0}], "name": "KLO99257.1", "ipg": "83064959", "start": 147923, "end": 155638, "strand": 1, "sequence": null}], "clusters": [{"indices": [6, 1, 2, 4, 3, 0, 5, 7, 8], "subjects": [], "intermediate_genes": [], "score": 11.5583, "start": 127694, "end": 155638, "number": 192}]}, {"accession": "JRVF01000554.1", "subjects": [{"id": null, "hits": [{"query": "EHK18427.1", "subject": "KLO99003.1", "identity": 44.315, "coverage": 98.82697947214076, "evalue": 7.99e-87, "bitscore": 276.0}], "name": "KLO99003.1", "ipg": "39120581", "start": 16312, "end": 17390, "strand": 1, "sequence": null}], "clusters": []}, {"accession": "JRVF01000365.1", "subjects": [{"id": null, "hits": [{"query": "EHK18428.1", "subject": "KLP04201.1", "identity": 56.458, "coverage": 100.0, "evalue": 3.62e-104, "bitscore": 315.0}], "name": "KLP04201.1", "ipg": "39123165", "start": 134156, "end": 135239, "strand": 1, "sequence": null}], "clusters": []}, {"accession": "JRVF01000032.1", "subjects": [{"id": null, "hits": [{"query": "EHK18429.1", "subject": "KLP11864.1", "identity": 66.513, "coverage": 99.84520123839009, "evalue": 0.0, "bitscore": 858.0}], "name": "KLP11864.1", "ipg": "83070467", "start": 153646, "end": 155798, "strand": 1, "sequence": null}], "clusters": []}]}, {"name": "Fusarium fujikuroi", "strain": "E282", "scaffolds": [{"accession": "FMJT01000009.1", "subjects": [{"id": null, "hits": [{"query": "EHK18427.1", "subject": "SCN98233.1", "identity": 59.531, "coverage": 100.0, "evalue": 7.75e-129, "bitscore": 384.0}], "name": "SCN98233.1", "ipg": "83064957", "start": 477697, "end": 478838, "strand": -1, "sequence": null}, {"id": null, "hits": [{"query": "EHK18428.1", "subject": "SCN98247.1", "identity": 60.073, "coverage": 100.0, "evalue": 1.26e-118, "bitscore": 351.0}], "name": "SCN98247.1", "ipg": "162434916", "start": 489394, "end": 490427, "strand": -1, "sequence": null}, {"id": null, "hits": [{"query": "EHK18430.1", "subject": "SCN98244.1", "identity": 49.803, "coverage": 98.23529411764706, "evalue": 9.79e-170, "bitscore": 500.0}], "name": "SCN98244.1", "ipg": "162434897", "start": 487483, "end": 489230, "strand": 1, "sequence": null}, {"id": null, "hits": [{"query": "EHK18431.1", "subject": "SCN98238.1", "identity": 49.321, "coverage": 91.78082191780823, "evalue": 1.71e-66, "bitscore": 215.0}], "name": "SCN98238.1", "ipg": "162434921", "start": 481806, "end": 482527, "strand": -1, "sequence": null}, {"id": null, "hits": [{"query": "EHK18433.1", "subject": "SCN98235.1", "identity": 45.5, "coverage": 88.470066518847, "evalue": 9.67e-118, "bitscore": 360.0}], "name": "SCN98235.1", "ipg": "39121907", "start": 479296, "end": 480691, "strand": -1, "sequence": null}, {"id": null, "hits": [{"query": "EHK18434.1", "subject": "SCN98241.1", "identity": 57.598, "coverage": 96.73321234119783, "evalue": 0.0, "bitscore": 658.0}], "name": "SCN98241.1", "ipg": "83064954", "start": 485085, "end": 486953, "strand": 1, "sequence": null}, {"id": null, "hits": [{"query": "EHK18435.1", "subject": "SCN98231.1", "identity": 67.021, "coverage": 97.90940766550523, "evalue": 1.02e-136, "bitscore": 399.0}], "name": "SCN98231.1", "ipg": "39121909", "start": 475723, "end": 477021, "strand": -1, "sequence": null}, {"id": null, "hits": [{"query": "EHK18436.1", "subject": "SCN98252.1", "identity": 58.511, "coverage": 95.87628865979381, "evalue": 2.92e-75, "bitscore": 236.0}], "name": "SCN98252.1", "ipg": "162442671", "start": 492831, "end": 493490, "strand": 1, "sequence": null}, {"id": null, "hits": [{"query": "EHK18437.1", "subject": "SCN98228.1", "identity": 48.519, "coverage": 98.79518072289156, "evalue": 7.42e-75, "bitscore": 239.0}], "name": "SCN98228.1", "ipg": "83064958", "start": 474214, "end": 475202, "strand": 1, "sequence": null}, {"id": null, "hits": [{"query": "EHK18438.1", "subject": "SCN98226.1", "identity": 52.963, "coverage": 99.53800923981521, "evalue": 0.0, "bitscore": 2470.0}], "name": "SCN98226.1", "ipg": "162444576", "start": 465546, "end": 473261, "strand": -1, "sequence": null}], "clusters": [{"indices": [9, 8, 6, 0, 4, 3, 5, 2, 1, 7], "subjects": [], "intermediate_genes": [], "score": 11.5812, "start": 465546, "end": 493490, "number": 193}]}, {"accession": "FMJT01000012.1", "subjects": [{"id": null, "hits": [{"query": "EHK18427.1", "subject": "SCO05377.1", "identity": 44.315, "coverage": 98.82697947214076, "evalue": 7.99e-87, "bitscore": 276.0}], "name": "SCO05377.1", "ipg": "39120581", "start": 174072, "end": 175150, "strand": 1, "sequence": null}], "clusters": []}, {"accession": "FMJT01000002.1", "subjects": [{"id": null, "hits": [{"query": "EHK18428.1", "subject": "SCN70857.1", "identity": 56.458, "coverage": 100.0, "evalue": 3.62e-104, "bitscore": 315.0}], "name": "SCN70857.1", "ipg": "39123165", "start": 1089883, "end": 1090966, "strand": 1, "sequence": null}], "clusters": []}, {"accession": "FMJT01000011.1", "subjects": [{"id": null, "hits": [{"query": "EHK18429.1", "subject": "SCO03731.1", "identity": 66.513, "coverage": 99.84520123839009, "evalue": 0.0, "bitscore": 862.0}], "name": "SCO03731.1", "ipg": "162441036", "start": 897560, "end": 899712, "strand": 1, "sequence": null}], "clusters": []}]}, {"name": "Fusarium fujikuroi", "strain": "", "scaffolds": [{"accession": "FMJS01000091.1", "subjects": [{"id": null, "hits": [{"query": "EHK18427.1", "subject": "SCO00627.1", "identity": 59.531, "coverage": 100.0, "evalue": 7.75e-129, "bitscore": 384.0}], "name": "SCO00627.1", "ipg": "83064957", "start": 148915, "end": 150056, "strand": 1, "sequence": null}, {"id": null, "hits": [{"query": "EHK18428.1", "subject": "SCO00599.1", "identity": 60.073, "coverage": 100.0, "evalue": 1.26e-118, "bitscore": 351.0}], "name": "SCO00599.1", "ipg": "162434916", "start": 137326, "end": 138359, "strand": 1, "sequence": null}, {"id": null, "hits": [{"query": "EHK18430.1", "subject": "SCO00604.1", "identity": 49.803, "coverage": 98.23529411764706, "evalue": 9.79e-170, "bitscore": 500.0}], "name": "SCO00604.1", "ipg": "162434897", "start": 138523, "end": 140270, "strand": -1, "sequence": null}, {"id": null, "hits": [{"query": "EHK18431.1", "subject": "SCO00619.1", "identity": 49.321, "coverage": 91.78082191780823, "evalue": 1.71e-66, "bitscore": 215.0}], "name": "SCO00619.1", "ipg": "162434921", "start": 145226, "end": 145947, "strand": 1, "sequence": null}, {"id": null, "hits": [{"query": "EHK18433.1", "subject": "SCO00621.1", "identity": 45.5, "coverage": 88.470066518847, "evalue": 9.67e-118, "bitscore": 360.0}], "name": "SCO00621.1", "ipg": "39121907", "start": 147062, "end": 148457, "strand": 1, "sequence": null}, {"id": null, "hits": [{"query": "EHK18434.1", "subject": "SCO00609.1", "identity": 57.598, "coverage": 96.73321234119783, "evalue": 0.0, "bitscore": 658.0}], "name": "SCO00609.1", "ipg": "83064954", "start": 140800, "end": 142668, "strand": -1, "sequence": null}, {"id": null, "hits": [{"query": "EHK18435.1", "subject": "SCO00630.1", "identity": 70.93, "coverage": 89.54703832752612, "evalue": 1.18e-130, "bitscore": 382.0}], "name": "SCO00630.1", "ipg": "162445644", "start": 150732, "end": 151929, "strand": 1, "sequence": null}, {"id": null, "hits": [{"query": "EHK18436.1", "subject": "SCO00594.1", "identity": 59.14, "coverage": 94.84536082474226, "evalue": 5.32e-75, "bitscore": 235.0}], "name": "SCO00594.1", "ipg": "39121900", "start": 134263, "end": 134922, "strand": -1, "sequence": null}, {"id": null, "hits": [{"query": "EHK18437.1", "subject": "SCO00638.1", "identity": 48.519, "coverage": 98.79518072289156, "evalue": 7.42e-75, "bitscore": 239.0}], "name": "SCO00638.1", "ipg": "83064958", "start": 152551, "end": 153539, "strand": -1, "sequence": null}, {"id": null, "hits": [{"query": "EHK18438.1", "subject": "SCO00643.1", "identity": 53.005, "coverage": 99.53800923981521, "evalue": 0.0, "bitscore": 2471.0}], "name": "SCO00643.1", "ipg": "162445650", "start": 154492, "end": 162207, "strand": 1, "sequence": null}], "clusters": [{"indices": [7, 1, 2, 5, 3, 4, 0, 6, 8, 9], "subjects": [], "intermediate_genes": [], "score": 11.5795, "start": 134263, "end": 162207, "number": 194}]}, {"accession": "CACRXN010000429.1", "subjects": [{"id": null, "hits": [{"query": "EHK18427.1", "subject": "VZI03644.1", "identity": 59.531, "coverage": 100.0, "evalue": 2.49e-117, "bitscore": 381.0}, {"query": "EHK18431.1", "subject": "VZI03644.1", "identity": 52.657, "coverage": 94.06392694063926, "evalue": 1.14e-62, "bitscore": 223.0}, {"query": "EHK18433.1", "subject": "VZI03644.1", "identity": 49.336, "coverage": 99.55654101995566, "evalue": 1.67e-143, "bitscore": 456.0}], "name": "VZI03644.1", "ipg": "485591643", "start": 1390820, "end": 1397200, "strand": 1, "sequence": null}, {"id": null, "hits": [{"query": "EHK18428.1", "subject": "VZI03635.1", "identity": 60.073, "coverage": 100.0, "evalue": 2.96e-115, "bitscore": 351.0}], "name": "VZI03635.1", "ipg": "83064952", "start": 1382942, "end": 1385503, "strand": 1, "sequence": null}, {"id": null, "hits": [{"query": "EHK18430.1", "subject": "VZI03638.1", "identity": 50.392, "coverage": 98.23529411764706, "evalue": 5.88e-175, "bitscore": 513.0}], "name": "VZI03638.1", "ipg": "505203481", "start": 1385667, "end": 1387414, "strand": -1, "sequence": null}, {"id": null, "hits": [{"query": "EHK18434.1", "subject": "VZI03642.1", "identity": 57.598, "coverage": 96.73321234119783, "evalue": 0.0, "bitscore": 658.0}], "name": "VZI03642.1", "ipg": "83064954", "start": 1387944, "end": 1389812, "strand": -1, "sequence": null}, {"id": null, "hits": [{"query": "EHK18435.1", "subject": "VZI03646.1", "identity": 61.977, "coverage": 91.28919860627178, "evalue": 7.4e-109, "bitscore": 326.0}], "name": "VZI03646.1", "ipg": "485598379", "start": 1397873, "end": 1399073, "strand": 1, "sequence": null}, {"id": null, "hits": [{"query": "EHK18436.1", "subject": "VZI03632.1", "identity": 58.511, "coverage": 95.87628865979381, "evalue": 2.92e-75, "bitscore": 236.0}], "name": "VZI03632.1", "ipg": "162442671", "start": 1381407, "end": 1382066, "strand": -1, "sequence": null}, {"id": null, "hits": [{"query": "EHK18437.1", "subject": "VZI03648.1", "identity": 48.519, "coverage": 98.79518072289156, "evalue": 7.42e-75, "bitscore": 239.0}], "name": "VZI03648.1", "ipg": "83064958", "start": 1399695, "end": 1400683, "strand": -1, "sequence": null}, {"id": null, "hits": [{"query": "EHK18438.1", "subject": "VZI03650.1", "identity": 52.549, "coverage": 99.53800923981521, "evalue": 0.0, "bitscore": 2432.0}], "name": "VZI03650.1", "ipg": "505203487", "start": 1401636, "end": 1409351, "strand": 1, "sequence": null}], "clusters": [{"indices": [5, 1, 2, 3, 0, 4, 6, 7], "subjects": [], "intermediate_genes": [], "score": 10.5211, "start": 1381407, "end": 1409351, "number": 195}]}, {"accession": "FMJS01000097.1", "subjects": [{"id": null, "hits": [{"query": "EHK18427.1", "subject": "SCO02432.1", "identity": 44.315, "coverage": 98.82697947214076, "evalue": 7.99e-87, "bitscore": 276.0}], "name": "SCO02432.1", "ipg": "39120581", "start": 88913, "end": 89991, "strand": -1, "sequence": null}], "clusters": []}, {"accession": "CACRXN010000696.1", "subjects": [{"id": null, "hits": [{"query": "EHK18427.1", "subject": "VZI15614.1", "identity": 44.315, "coverage": 98.82697947214076, "evalue": 7.99e-87, "bitscore": 276.0}], "name": "VZI15614.1", "ipg": "39120581", "start": 176575, "end": 177653, "strand": 1, "sequence": null}], "clusters": []}, {"accession": "FMJS01000003.1", "subjects": [{"id": null, "hits": [{"query": "EHK18428.1", "subject": "SCN64533.1", "identity": 56.458, "coverage": 100.0, "evalue": 3.62e-104, "bitscore": 315.0}], "name": "SCN64533.1", "ipg": "39123165", "start": 178380, "end": 179463, "strand": -1, "sequence": null}], "clusters": []}, {"accession": "CACRXN010000540.1", "subjects": [{"id": null, "hits": [{"query": "EHK18429.1", "subject": "VZI08579.1", "identity": 66.513, "coverage": 99.84520123839009, "evalue": 0.0, "bitscore": 861.0}], "name": "VZI08579.1", "ipg": "279635280", "start": 719564, "end": 721716, "strand": 1, "sequence": null}], "clusters": []}]}, {"name": "Fusarium fujikuroi", "strain": "C1995", "scaffolds": [{"accession": "FMJU01000008.1", "subjects": [{"id": null, "hits": [{"query": "EHK18427.1", "subject": "SCO07093.1", "identity": 59.531, "coverage": 100.0, "evalue": 7.75e-129, "bitscore": 384.0}], "name": "SCO07093.1", "ipg": "83064957", "start": 468398, "end": 469539, "strand": -1, "sequence": null}, {"id": null, "hits": [{"query": "EHK18428.1", "subject": "SCO07107.1", "identity": 60.073, "coverage": 100.0, "evalue": 1.26e-118, "bitscore": 351.0}], "name": "SCO07107.1", "ipg": "162434916", "start": 480095, "end": 481128, "strand": -1, "sequence": null}, {"id": null, "hits": [{"query": "EHK18430.1", "subject": "SCO07105.1", "identity": 49.803, "coverage": 98.23529411764706, "evalue": 9.79e-170, "bitscore": 500.0}], "name": "SCO07105.1", "ipg": "162434897", "start": 478184, "end": 479931, "strand": 1, "sequence": null}, {"id": null, "hits": [{"query": "EHK18431.1", "subject": "SCO07097.1", "identity": 49.321, "coverage": 91.78082191780823, "evalue": 1.71e-66, "bitscore": 215.0}], "name": "SCO07097.1", "ipg": "162434921", "start": 472507, "end": 473228, "strand": -1, "sequence": null}, {"id": null, "hits": [{"query": "EHK18433.1", "subject": "SCO07095.1", "identity": 45.5, "coverage": 88.470066518847, "evalue": 9.67e-118, "bitscore": 360.0}], "name": "SCO07095.1", "ipg": "39121907", "start": 469997, "end": 471392, "strand": -1, "sequence": null}, {"id": null, "hits": [{"query": "EHK18434.1", "subject": "SCO07101.1", "identity": 57.598, "coverage": 96.73321234119783, "evalue": 0.0, "bitscore": 658.0}], "name": "SCO07101.1", "ipg": "83064954", "start": 475786, "end": 477654, "strand": 1, "sequence": null}, {"id": null, "hits": [{"query": "EHK18435.1", "subject": "SCO07089.1", "identity": 67.021, "coverage": 97.90940766550523, "evalue": 1.02e-136, "bitscore": 399.0}], "name": "SCO07089.1", "ipg": "39121909", "start": 466424, "end": 467722, "strand": -1, "sequence": null}, {"id": null, "hits": [{"query": "EHK18436.1", "subject": "SCO07113.1", "identity": 59.14, "coverage": 94.84536082474226, "evalue": 5.32e-75, "bitscore": 235.0}], "name": "SCO07113.1", "ipg": "39121900", "start": 483532, "end": 484191, "strand": 1, "sequence": null}, {"id": null, "hits": [{"query": "EHK18437.1", "subject": "SCO07086.1", "identity": 48.519, "coverage": 98.79518072289156, "evalue": 7.42e-75, "bitscore": 239.0}], "name": "SCO07086.1", "ipg": "83064958", "start": 464915, "end": 465903, "strand": 1, "sequence": null}, {"id": null, "hits": [{"query": "EHK18438.1", "subject": "SCO07082.1", "identity": 53.087, "coverage": 99.53800923981521, "evalue": 0.0, "bitscore": 2474.0}], "name": "SCO07082.1", "ipg": "162434894", "start": 456247, "end": 463962, "strand": -1, "sequence": null}], "clusters": [{"indices": [9, 8, 6, 0, 4, 3, 5, 2, 1, 7], "subjects": [], "intermediate_genes": [{"id": null, "hits": [], "name": "SCO07078.1", "ipg": null, "start": 451588, "end": 452794, "strand": -1, "sequence": "MATYTEQLAYKQPTGAVATEVLSSPPTPWATYEDLPETPRATFTDQMPYLQSPVPAYMESDWPFSKARVANDQLISQVAENDNCVDASPISYLSDECNHCGCSDFGDNRAPPLEDMEFRRGEMSLSNLEDFQDDVALNSSKSVITCSPGSPIRPQQAPGVPGTSNRSGSSCRPDHGGIQSTAIAMTFQGLEALCMLQICMILHSTVSTRQPNIGLNRRIASGSTKSSSLVQNATGTAMHGMDEANDSQVPRTDMGTSSRKRKSETTLRDNDTSRSKRTKTNKRTASEVSFKLMELYLKDADSPRGRVKEWTYQWNNKYKAWEAADAPEGFQRMSGEQLYMFSEDLTFKVRPNWWMPVYMTRHGDEFIASDSIDSDWKFKITDDIMRLMLIWNDPGDGIVLK"}, {"id": null, "hits": [], "name": "SCO07080.1", "ipg": null, "start": 455341, "end": 455946, "strand": 1, "sequence": "MRIAAKVGLIVVFLMGGVVTIVAILRVIELHKKFYVKGYDSRHSLGDTLSSIEVNLAIIACCGPALRPLFRRMFPRLFSGKSTNDTGKYNTPSRYGNGTAGVSSFHLKDMHRSRTQTEIRGYSPNGSEEEIMTYNGILRTTAVDIKYGDAHSTDTDQVDKTVRGPTPP"}, {"id": null, "hits": [], "name": "SCO07100.1", "ipg": null, "start": 473691, "end": 474778, "strand": -1, "sequence": "MAYAFDISPEKRASRASFVWRQLFVTPPPVSSDEVNLAGRTGIVTGATGGIGLEITRQLLSLGCKVIMGVRDEHKGEAVRQDLIKEGNLTDDMVQVLKLDLSSYQSITAFAANAKNLDNLKIAILNVGIYKVSEAFSPTGYEEGMQINYLSNILLLISLLPIIKKNAPAGEAGHICLVSSDTAAWAKFEERTSTLLLPVFKKPMKIWDMGERYGTTKLLGQLFLTALSKRVSSVTLSCANPGLCGGGSDLAREAKGILRFAHKIQCLVLSRTCAIGARTIVHSVTTLHKQAHGHYVEGDKIQPMAPIVYRDEGKEVAERLYAETLEELSFAGVRQIIDGLPE"}, {"id": null, "hits": [], "name": "SCO07111.1", "ipg": null, "start": 481955, "end": 482656, "strand": -1, "sequence": "MSTSNRCTEFPAPGLRNPFRYVTGHDSNGDPTFLLVSSTLPIKPQRFPLKPFKTDHGDHRAVMLDGEGAQSIMYSSNSTPVELTNDVDLEFARINRPSLHIPKGCVVRMVDFAPGGESNMHRALSLGIGTVCEGEVELSLSKDGKVNRILRPGDVIINRCAMHRWRNTSTEKPARVLFVMLDVEPVFVNGRPLEFDMGELMKEYGDYKEGEGANKKT"}, {"id": null, "hits": [], "name": "SCO07115.1", "ipg": null, "start": 485405, "end": 487151, "strand": 1, "sequence": "MRSFIAIAALAISGAVAGPCKPRTTETSTSVASETSSAAVEATTLPAPPVDSIITNTCTGGGLTSLDPFVIDGDVTLNTNDGYNPGGGSSDKSCAALSAQSAGTRKRQTLGEIAALKQLLTGLNVRTQYTVQFFYLVFTPPQATTSCVLEAFIDSQKFFTTGIFSNGASVSYNEVLVSTSAPATQGFLNIQTTCSGGGSAMVLVDSIFISNQVTPENINDFRLDFGGGDIREPVNSLPTTRIAPTTQRGPATQTFPATQDGPSTQTPPATQSQPATQNGPATQTLPATQNGPATESEPATLNGPSTATNVPTQGPSTASQTQGTESTSAPANPNDATTQTVNPGFQTSTSANGGASTEANFASTTTRPDTQPATPTPVGSQTVTAFDPDATIGPLNNAQPPQDNCVSANLIPNGDFESASSGWEITGNAGITYNGQYGPQARANSGNLAMALQWPQKNGVKAGFKRTITGLMPGQTYYLGYGHHTGNGAHLPYYECDILVKFDGVNFDDFDPFYDPNAWWQYRNRMNYVTPTHSTVELSFVLTCKSNPAAFTLLMDDVFLSACQK"}, {"id": null, "hits": [], "name": "SCO07118.1", "ipg": null, "start": 488660, "end": 489179, "strand": -1, "sequence": "MSKLVPLTVIKGAGHEFIPLPQGENATVADFHTIRTKTDAPAHITSGFYKIEAGPARPAHYDFEESKYVLSGQIDVLDEATGITHHLVPGDFAFFHVGSKVKFSTQSQGFAFYAVTRPVRAPHPNLKGREEDTKSRL"}], "score": 11.5815, "start": 456247, "end": 484191, "number": 196}]}, {"accession": "FMJU01000006.1", "subjects": [{"id": null, "hits": [{"query": "EHK18427.1", "subject": "SCO00719.1", "identity": 44.315, "coverage": 98.82697947214076, "evalue": 7.99e-87, "bitscore": 276.0}], "name": "SCO00719.1", "ipg": "39120581", "start": 1638032, "end": 1639110, "strand": 1, "sequence": null}], "clusters": []}, {"accession": "FMJU01000010.1", "subjects": 
```
