## Additional File 11 for "Genome sequencing and physiological characterization of three *Neoarthrinium moseri* strains": L496I675A640M58_session.json (part 2 of 4)

```
[{"id": null, "hits": [{"query": "EHK18428.1", "subject": "SCO14569.1", "identity": 56.458, "coverage": 100.0, "evalue": 3.62e-104, "bitscore": 315.0}], "name": "SCO14569.1", "ipg": "39123165", "start": 408625, "end": 409708, "strand": -1, "sequence": null}], "clusters": []}, {"accession": "FMJU01000002.1", "subjects": [{"id": null, "hits": [{"query": "EHK18429.1", "subject": "SCN80118.1", "identity": 66.513, "coverage": 99.84520123839009, "evalue": 0.0, "bitscore": 862.0}], "name": "SCN80118.1", "ipg": "162441036", "start": 3601586, "end": 3603738, "strand": -1, "sequence": null}], "clusters": []}]}, {"name": "Fusarium fujikuroi", "strain": "NCIM1100", "scaffolds": [{"accession": "FMJX01000010.1", "subjects": [{"id": null, "hits": [{"query": "EHK18427.1", "subject": "SCO44716.1", "identity": 59.531, "coverage": 100.0, "evalue": 7.75e-129, "bitscore": 384.0}], "name": "SCO44716.1", "ipg": "83064957", "start": 1433995, "end": 1435136, "strand": 1, "sequence": null}, {"id": null, "hits": [{"query": "EHK18428.1", "subject": "SCO44705.1", "identity": 60.073, "coverage": 100.0, "evalue": 1.26e-118, "bitscore": 351.0}], "name": "SCO44705.1", "ipg": "162434916", "start": 1422406, "end": 1423439, "strand": 1, "sequence": null}, {"id": null, "hits": [{"query": "EHK18430.1", "subject": "SCO44707.1", "identity": 49.803, "coverage": 98.23529411764706, "evalue": 9.79e-170, "bitscore": 500.0}], "name": "SCO44707.1", "ipg": "162434897", "start": 1423603, "end": 1425350, "strand": -1, "sequence": null}, {"id": null, "hits": [{"query": "EHK18431.1", "subject": "SCO44712.1", "identity": 49.321, "coverage": 91.78082191780823, "evalue": 1.71e-66, "bitscore": 215.0}], "name": "SCO44712.1", "ipg": "162434921", "start": 1430306, "end": 1431027, "strand": 1, "sequence": null}, {"id": null, "hits": [{"query": "EHK18433.1", "subject": "SCO44714.1", "identity": 45.5, "coverage": 88.470066518847, "evalue": 9.67e-118, "bitscore": 360.0}], "name": "SCO44714.1", "ipg": "39121907", "start": 1432142, "end": 1433537, "strand": 1, "sequence": null}, {"id": null, "hits": [{"query": "EHK18434.1", "subject": "SCO44708.1", "identity": 57.598, "coverage": 96.73321234119783, "evalue": 0.0, "bitscore": 658.0}], "name": "SCO44708.1", "ipg": "83064954", "start": 1425880, "end": 1427748, "strand": -1, "sequence": null}, {"id": null, "hits": [{"query": "EHK18435.1", "subject": "SCO44719.1", "identity": 67.021, "coverage": 97.90940766550523, "evalue": 1.02e-136, "bitscore": 399.0}], "name": "SCO44719.1", "ipg": "39121909", "start": 1435812, "end": 1437110, "strand": 1, "sequence": null}, {"id": null, "hits": [{"query": "EHK18436.1", "subject": "SCO44702.1", "identity": 59.14, "coverage": 94.84536082474226, "evalue": 5.32e-75, "bitscore": 235.0}], "name": "SCO44702.1", "ipg": "39121900", "start": 1419343, "end": 1420002, "strand": -1, "sequence": null}, {"id": null, "hits": [{"query": "EHK18437.1", "subject": "SCO44722.1", "identity": 48.519, "coverage": 98.79518072289156, "evalue": 7.42e-75, "bitscore": 239.0}], "name": "SCO44722.1", "ipg": "83064958", "start": 1437631, "end": 1438619, "strand": -1, "sequence": null}, {"id": null, "hits": [{"query": "EHK18438.1", "subject": "SCO44724.1", "identity": 53.087, "coverage": 99.53800923981521, "evalue": 0.0, "bitscore": 2474.0}], "name": "SCO44724.1", "ipg": "162434894", "start": 1439572, "end": 1447287, "strand": 1, "sequence": null}], "clusters": [{"indices": [7, 1, 2, 5, 3, 4, 0, 6, 8, 9], "subjects": [], "intermediate_genes": [{"id": null, "hits": [], "name": "SCO44699.1", "ipg": null, "start": 1414355, "end": 1414874, "strand": 1, "sequence": "MSKLVPLTVIKGAGHEFIPLPQGENATVADFHTIRTKTDAPAHITSGFYKIEAGPARPAHYDFEESKYVLSGQIDVLDEATGITHHLVPGDFAFFHVGSKVKFSTQSQGFAFYAVTRPVRAPHPNLKGREEDTKSRL"}, {"id": null, "hits": [], "name": "SCO44701.1", "ipg": null, "start": 1416383, "end": 1418129, "strand": -1, "sequence": "MRSFIAIAALAISGAVAGPCKPRTTETSTSVASETSSAAVEATTLPAPPVDSIITNTCTGGGLTSLDPFVIDGDVTLNTNDGYNPGGGSSDKSCAALSAQSAGTRKRQTLGEIAALKQLLTGLNVRTQYTVQFFYLVFTPPQATTSCVLEAFIDSQKFFTTGIFSNGASVSYNEVLVSTSAPATQGFLNIQTTCSGGGSAMVLVDSIFISNQVTPENINDFRLDFGGGDIREPVNSLPTTRIAPTTQRGPATQTFPATQDGPSTQTPPATQSQPATQNGPATQTLPATQNGPATESEPATLNGPSTATNVPTQGPSTASQTQGTESTSAPANPNDATTQTVNPGFQTSTSANGGASTEANFASTTTRPDTQPATPTPVGSQTVTAFDPDATIGPLNNAQPPQDNCVSANLIPNGDFESASSGWEITGNAGITYNGQYGPQARANSGNLAMALQWPQKNGVKAGFKRTITGLMPGQTYYLGYGHHTGNGAHLPYYECDILVKFDGVNFDDFDPFYDPNAWWQYRNRMNYVTPTHSTVELSFVLTCKSNPAAFTLLMDDVFLSACQK"}, {"id": null, "hits": [], "name": "SCO44704.1", "ipg": null, "start": 1420878, "end": 1421579, "strand": 1, "sequence": "MSTSNRCTEFPAPGLRNPFRYVTGHDSNGDPTFLLVSSTLPIKPQRFPLKPFKTDHGDHRAVMLDGEGAQSIMYSSNSTPVELTNDVDLEFARINRPSLHIPKGCVVRMVDFAPGGESNMHRALSLGIGTVCEGEVELSLSKDGKVNRILRPGDVIINRCAMHRWRNTSTEKPARVLFVMLDVEPVFVNGRPLEFDMGELMKEYGDYKEGEGANKKT"}, {"id": null, "hits": [], "name": "SCO44710.1", "ipg": null, "start": 1428756, "end": 1429843, "strand": 1, "sequence": "MAYAFDISPEKRASRASFVWRQLFVTPPPVSSDEVNLAGRTGIVTGATGGIGLEITRQLLSLGCKVIMGVRDEHKGEAVRQDLIKEGNLTDDMVQVLKLDLSSYQSITAFAANAKNLDNLKIAILNVGIYKVSEAFSPTGYEEGMQINYLSNILLLISLLPIIKKNAPAGEAGHICLVSSDTAAWAKFEERTSTLLLPVFKKPMKIWDMGERYGTTKLLGQLFLTALSKRVSSVTLSCANPGLCGGGSDLAREAKGILRFAHKIQCLVLSRTCAIGARTIVHSVTTLHKQAHGHYVEGDKIQPMAPIVYRDEGKEVAERLYAETLEELSFAGVRQIIDGLPE"}, {"id": null, "hits": [], "name": "SCO44725.1", "ipg": null, "start": 1447588, "end": 1448193, "strand": -1, "sequence": "MRIAAKVGLIVVFLMGGVVTIVAILRVIELHKKFYVKGYDSRHSLGDTLSSIEVNLAIIACCGPALRPLFRRMFPRLFSGKSTNDTGKYNTPSRYGNGTAGVSSFHLKDMHRSRTQTEIRGYSPNGSEEEIMTYNGILRTTAVDIKYGDAHSTDTDQVDKTVRGPTPP"}, {"id": null, "hits": [], "name": "SCO44727.1", "ipg": null, "start": 1450740, "end": 1452108, "strand": 1, "sequence": "MATYTEQLAYKQPTGAVATEVLSSPPTPWATYEDLPETPRATFTDQMPYLQSPVPAYMELQASPPTPKATDEDEPWSSPPTPQATYEDLPETPRATFTDQMPYLQSPVPAYMESDWPFSKARVANDQLISQVAENDNCVDASPISYLSDECNHCGCSDFGDNRAPPLEDMEFRRGEMSLSNLEDFQDDVALNSSKSVITCSPGSPIRPQQAPGVPGTSNRSGSSCRPDHGGIQSTAIAMTFQGLEALCMLQICMILHSTVSTRQPNIGLNRRIASGSTKSSSLVQNATGTAMHGMDEANDSQVPRTDMGTSSRKRKSETTLRDNDTSRSKRTKTNKRTASEVSFKLMELYLKDADSPRGRVKEWTYQWNNKYKAWEAADAPEGFQRMSGEQLYMFSEDLTFKVRPNWWMPVYMTRHGDEFIASDSIDSDWKFKITDDIMRLMLIWNDPGDGIVLK"}], "score": 11.5815, "start": 1419343, "end": 1447287, "number": 197}]}, {"accession": "FMJX01000012.1", "subjects": [{"id": null, "hits": [{"query": "EHK18427.1", "subject": "SCO47335.1", "identity": 44.315, "coverage": 98.82697947214076, "evalue": 7.99e-87, "bitscore": 276.0}], "name": "SCO47335.1", "ipg": "39120581", "start": 1425593, "end": 1426671, "strand": -1, "sequence": null}], "clusters": []}, {"accession": "FMJX01000002.1", "subjects": [{"id": null, "hits": [{"query": "EHK18429.1", "subject": "SCO32438.1", "identity": 66.359, "coverage": 99.84520123839009, "evalue": 0.0, "bitscore": 859.0}], "name": "SCO32438.1", "ipg": "162436620", "start": 3526651, "end": 3528803, "strand": -1, "sequence": null}], "clusters": []}]}, {"name": "Fusarium fujikuroi", "strain": "FSU48", "scaffolds": [{"accession": "FMSM01000009.1", "subjects": [{"id": null, "hits": [{"query": "EHK18427.1", "subject": "SCV48908.1", "identity": 59.531, "coverage": 100.0, "evalue": 7.75e-129, "bitscore": 384.0}], "name": "SCV48908.1", "ipg": "83064957", "start": 385090, "end": 386231, "strand": -1, "sequence": null}, {"id": null, "hits": [{"query": "EHK18428.1", "subject": "SCV48927.1", "identity": 60.073, "coverage": 100.0, "evalue": 1.26e-118, "bitscore": 351.0}], "name": "SCV48927.1", "ipg": "162434916", "start": 396787, "end": 397820, "strand": -1, "sequence": null}, {"id": null, "hits": [{"query": "EHK18430.1", "subject": "SCV48924.1", "identity": 49.803, "coverage": 98.23529411764706, "evalue": 7.21e-170, "bitscore": 500.0}], "name": "SCV48924.1", "ipg": "162442652", "start": 394876, "end": 396623, "strand": 1, "sequence": null}, {"id": null, "hits": [{"query": "EHK18431.1", "subject": "SCV48917.1", "identity": 49.321, "coverage": 91.78082191780823, "evalue": 1.71e-66, "bitscore": 215.0}], "name": "SCV48917.1", "ipg": "162434921", "start": 389199, "end": 389920, "strand": -1, "sequence": null}, {"id": null, "hits": [{"query": "EHK18433.1", "subject": "SCV48911.1", "identity": 45.25, "coverage": 88.470066518847, "evalue": 5.75e-117, "bitscore": 358.0}], "name": "SCV48911.1", "ipg": "162442648", "start": 386689, "end": 388084, "strand": -1, "sequence": null}, {"id": null, "hits": [{"query": "EHK18434.1", "subject": "SCV48921.1", "identity": 57.411, "coverage": 96.73321234119783, "evalue": 0.0, "bitscore": 656.0}], "name": "SCV48921.1", "ipg": "162442663", "start": 392478, "end": 394346, "strand": 1, "sequence": null}, {"id": null, "hits": [{"query": "EHK18435.1", "subject": "SCV48904.1", "identity": 67.021, "coverage": 97.90940766550523, "evalue": 1.02e-136, "bitscore": 399.0}], "name": "SCV48904.1", "ipg": "39121909", "start": 383116, "end": 384414, "strand": -1, "sequence": null}, {"id": null, "hits": [{"query": "EHK18436.1", "subject": "SCV48933.1", "identity": 58.511, "coverage": 95.87628865979381, "evalue": 2.92e-75, "bitscore": 236.0}], "name": "SCV48933.1", "ipg": "162442671", "start": 400224, "end": 400883, "strand": 1, "sequence": null}, {"id": null, "hits": [{"query": "EHK18437.1", "subject": "SCV48901.1", "identity": 48.519, "coverage": 98.79518072289156, "evalue": 7.42e-75, "bitscore": 239.0}], "name": "SCV48901.1", "ipg": "83064958", "start": 381607, "end": 382595, "strand": 1, "sequence": null}, {"id": null, "hits": [{"query": "EHK18438.1", "subject": "SCV48897.1", "identity": 53.046, "coverage": 99.53800923981521, "evalue": 0.0, "bitscore": 2470.0}], "name": "SCV48897.1", "ipg": "162442649", "start": 372939, "end": 380654, "strand": -1, "sequence": null}], "clusters": [{"indices": [9, 8, 6, 0, 4, 3, 5, 2, 1, 7], "subjects": [], "intermediate_genes": [], "score": 11.5808, "start": 372939, "end": 400883, "number": 198}]}, {"accession": "FMSM01000011.1", "subjects": [{"id": null, "hits": [{"query": "EHK18427.1", "subject": "SCV52985.1", "identity": 44.315, "coverage": 98.82697947214076, "evalue": 7.99e-87, "bitscore": 276.0}], "name": "SCV52985.1", "ipg": "39120581", "start": 1413327, "end": 1414405, "strand": -1, "sequence": null}], "clusters": []}, {"accession": "FMSM01000013.1", "subjects": [{"id": null, "hits": [{"query": "EHK18428.1", "subject": "SCV54496.1", "identity": 56.458, "coverage": 100.0, "evalue": 3.62e-104, "bitscore": 315.0}], "name": "SCV54496.1", "ipg": "39123165", "start": 412653, "end": 413736, "strand": -1, "sequence": null}], "clusters": []}, {"accession": "FMSM01000010.1", "subjects": [{"id": null, "hits": [{"query": "EHK18429.1", "subject": "SCV50871.1", "identity": 66.513, "coverage": 99.84520123839009, "evalue": 0.0, "bitscore": 862.0}], "name": "SCV50871.1", "ipg": "162441036", "start": 761568, "end": 763720, "strand": -1, "sequence": null}], "clusters": []}]}, {"name": "Fusarium fujikuroi", "strain": "IMI 58289", "scaffolds": [{"accession": "NC_036631.1", "subjects": [{"id": null, "hits": [{"query": "EHK18427.1", "subject": "XP_023437035.1", "identity": 59.531, "coverage": 100.0, "evalue": 2.63e-128, "bitscore": 382.0}], "name": "XP_023437035.1", "ipg": "39121908", "start": 2111287, "end": 2112428, "strand": 1, "sequence": null}, {"id": null, "hits": [{"query": "EHK18428.1", "subject": "XP_023437029.1", "identity": 60.073, "coverage": 100.0, "evalue": 1.26e-118, "bitscore": 351.0}], "name": "XP_023437029.1", "ipg": "39121902", "start": 2099698, "end": 2100731, "strand": 1, "sequence": null}, {"id": null, "hits": [{"query": "EHK18430.1", "subject": "XP_023437030.1", "identity": 50.591, "coverage": 98.23529411764706, "evalue": 9.4e-176, "bitscore": 515.0}], "name": "XP_023437030.1", "ipg": "39121903", "start": 2100895, "end": 2102642, "strand": -1, "sequence": null}, {"id": null, "hits": [{"query": "EHK18431.1", "subject": "XP_023437033.1", "identity": 49.774, "coverage": 91.78082191780823, "evalue": 4.34e-68, "bitscore": 219.0}], "name": "XP_023437033.1", "ipg": "39121906", "start": 2107598, "end": 2108319, "strand": 1, "sequence": null}, {"id": null, "hits": [{"query": "EHK18433.1", "subject": "XP_023437034.1", "identity": 45.5, "coverage": 88.470066518847, "evalue": 9.67e-118, "bitscore": 360.0}], "name": "XP_023437034.1", "ipg": "39121907", "start": 2109434, "end": 2110829, "strand": 1, "sequence": null}, {"id": null, "hits": [{"query": "EHK18434.1", "subject": "XP_023437031.1", "identity": 57.598, "coverage": 96.73321234119783, "evalue": 0.0, "bitscore": 659.0}], "name": "XP_023437031.1", "ipg": "39121904", "start": 2103172, "end": 2105040, "strand": -1, "sequence": null}, {"id": null, "hits": [{"query": "EHK18435.1", "subject": "XP_023437036.1", "identity": 67.021, "coverage": 97.90940766550523, "evalue": 1.02e-136, "bitscore": 399.0}], "name": "XP_023437036.1", "ipg": "39121909", "start": 2113104, "end": 2114402, "strand": 1, "sequence": null}, {"id": null, "hits": [{"query": "EHK18436.1", "subject": "XP_023437027.1", "identity": 59.14, "coverage": 94.84536082474226, "evalue": 5.32e-75, "bitscore": 235.0}], "name": "XP_023437027.1", "ipg": "39121900", "start": 2096633, "end": 2097292, "strand": -1, "sequence": null}, {"id": null, "hits": [{"query": "EHK18437.1", "subject": "XP_023437037.1", "identity": 48.889, "coverage": 98.79518072289156, "evalue": 3.79e-76, "bitscore": 243.0}], "name": "XP_023437037.1", "ipg": "39121910", "start": 2114923, "end": 2115911, "strand": -1, "sequence": null}, {"id": null, "hits": [{"query": "EHK18438.1", "subject": "XP_023437038.1", "identity": 52.217, "coverage": 99.53800923981521, "evalue": 0.0, "bitscore": 2396.0}], "name": "XP_023437038.1", "ipg": "39121911", "start": 2116864, "end": 2124579, "strand": 1, "sequence": null}], "clusters": [{"indices": [7, 1, 2, 5, 3, 4, 0, 6, 8, 9], "subjects": [], "intermediate_genes": [], "score": 11.5759, "start": 2096633, "end": 2124579, "number": 199}]}, {"accession": "XM_023569882.1", "subjects": [{"id": null, "hits": [{"query": "EHK18427.1", "subject": "XP_023437035.1", "identity": 59.531, "coverage": 100.0, "evalue": 2.63e-128, "bitscore": 382.0}], "name": "XP_023437035.1", "ipg": "39121908", "start": 0, "end": 1098, "strand": 1, "sequence": null}], "clusters": []}, {"accession": "HF679032.1", "subjects": [{"id": null, "hits": [{"query": "EHK18427.1", "subject": "CCT74957.1", "identity": 59.531, "coverage": 100.0, "evalue": 2.63e-128, "bitscore": 382.0}], "name": "CCT74957.1", "ipg": "39121908", "start": 2111287, "end": 2112428, "strand": 1, "sequence": null}, {"id": null, "hits": [{"query": "EHK18428.1", "subject": "CCT74951.1", "identity": 60.073, "coverage": 100.0, "evalue": 1.26e-118, "bitscore": 351.0}], "name": "CCT74951.1", "ipg": "39121902", "start": 2099698, "end": 2100731, "strand": 1, "sequence": null}, {"id": null, "hits": [{"query": "EHK18430.1", "subject": "CCT74952.1", "identity": 50.591, "coverage": 98.23529411764706, "evalue": 9.4e-176, "bitscore": 515.0}], "name": "CCT74952.1", "ipg": "39121903", "start": 2100895, "end": 2102642, "strand": -1, "sequence": null}, {"id": null, "hits": [{"query": "EHK18431.1", "subject": "CCT74955.1", "identity": 49.774, "coverage": 91.78082191780823, "evalue": 4.34e-68, "bitscore": 219.0}], "name": "CCT74955.1", "ipg": "39121906", "start": 2107598, "end": 2108319, "strand": 1, "sequence": null}, {"id": null, "hits": [{"query": "EHK18433.1", "subject": "CCT74956.1", "identity": 45.5, "coverage": 88.470066518847, "evalue": 9.67e-118, "bitscore": 360.0}], "name": "CCT74956.1", "ipg": "39121907", "start": 2109434, "end": 2110829, "strand": 1, "sequence": null}, {"id": null, "hits": [{"query": "EHK18434.1", "subject": "CCT74953.1", "identity": 57.598, "coverage": 96.73321234119783, "evalue": 0.0, "bitscore": 659.0}], "name": "CCT74953.1", "ipg": "39121904", "start": 2103172, "end": 2105040, "strand": -1, "sequence": null}, {"id": null, "hits": [{"query": "EHK18435.1", "subject": "CCT74958.1", "identity": 67.021, "coverage": 97.90940766550523, "evalue": 1.02e-136, "bitscore": 399.0}], "name": "CCT74958.1", "ipg": "39121909", "start": 2113104, "end": 2114402, "strand": 1, "sequence": null}, {"id": null, "hits": [{"query": "EHK18436.1", "subject": "CCT74949.1", "identity": 59.14, "coverage": 94.84536082474226, "evalue": 5.32e-75, "bitscore": 235.0}], "name": "CCT74949.1", "ipg": "39121900", "start": 2096633, "end": 2097292, "strand": -1, "sequence": null}, {"id": null, "hits": [{"query": "EHK18437.1", "subject": "CCT74959.1", "identity": 48.889, "coverage": 98.79518072289156, "evalue": 3.79e-76, "bitscore": 243.0}], "name": "CCT74959.1", "ipg": "39121910", "start": 2114923, "end": 2115911, "strand": -1, "sequence": null}, {"id": null, "hits": [{"query": "EHK18438.1", "subject": "CCT74960.1", "identity": 52.217, "coverage": 99.53800923981521, "evalue": 0.0, "bitscore": 2396.0}], "name": "CCT74960.1", "ipg": "39121911", "start": 2116864, "end": 2124579, "strand": 1, "sequence": null}], "clusters": []}, {"accession": "NC_036630.1", "subjects": [{"id": null, "hits": [{"query": "EHK18427.1", "subject": "XP_023435594.1", "identity": 44.315, "coverage": 98.82697947214076, "evalue": 7.99e-87, "bitscore": 276.0}], "name": "XP_023435594.1", "ipg": "39120581", "start": 1580012, "end": 1581090, "strand": 1, "sequence": null}], "clusters": []}, {"accession": "XM_023568388.1", "subjects": [{"id": null, "hits": [{"query": "EHK18427.1", "subject": "XP_023435594.1", "identity": 44.315, "coverage": 98.82697947214076, "evalue": 7.99e-87, "bitscore": 276.0}], "name": "XP_023435594.1", "ipg": "39120581", "start": 0, "end": 1026, "strand": 1, "sequence": null}], "clusters": []}, {"accession": "HF679031.1", "subjects": [{"id": null, "hits": [{"query": "EHK18427.1", "subject": "CCT73516.1", "identity": 44.315, "coverage": 98.82697947214076, "evalue": 7.99e-87, "bitscore": 276.0}], "name": "CCT73516.1", "ipg": "39120581", "start": 1580012, "end": 1581090, "strand": 1, "sequence": null}], "clusters": []}, {"accession": "XM_023569876.1", "subjects": [{"id": null, "hits": [{"query": "EHK18428.1", "subject": "XP_023437029.1", "identity": 60.073, "coverage": 100.0, "evalue": 1.26e-118, "bitscore": 351.0}], "name": "XP_023437029.1", "ipg": "39121902", "start": 0, "end": 822, "strand": 1, "sequence": null}], "clusters": []}, {"accession": "NC_036632.1", "subjects": [{"id": null, "hits": [{"query": "EHK18428.1", "subject": "XP_023437963.1", "identity": 56.458, "coverage": 100.0, "evalue": 3.62e-104, "bitscore": 315.0}], "name": "XP_023437963.1", "ipg": "39123165", "start": 1923280, "end": 1924363, "strand": 1, "sequence": null}], "clusters": []}, {"accession": "XM_023570924.1", "subjects": [{"id": null, "hits": [{"query": "EHK18428.1", "subject": "XP_023437963.1", "identity": 56.458, "coverage": 100.0, "evalue": 3.62e-104, "bitscore": 315.0}], "name": "XP_023437963.1", "ipg": "39123165", "start": 0, "end": 816, "strand": 1, "sequence": null}], "clusters": []}, {"accession": "HF679033.1", "subjects": [{"id": null, "hits": [{"query": "EHK18428.1", "subject": "CCT75917.1", "identity": 56.458, "coverage": 100.0, "evalue": 3.62e-104, "bitscore": 315.0}], "name": "CCT75917.1", "ipg": "39123165", "start": 1923280, "end": 1924363, "strand": 1, "sequence": null}], "clusters": []}, {"accession": "NC_036626.1", "subjects": [{"id": null, "hits": [{"query": "EHK18429.1", "subject": "XP_023431462.1", "identity": 66.667, "coverage": 99.84520123839009, "evalue": 0.0, "bitscore": 861.0}], "name": "XP_023431462.1", "ipg": "39115093", "start": 3533395, "end": 3535547, "strand": -1, "sequence": null}], "clusters": []}, {"accession": "XM_023578155.1", "subjects": [{"id": null, "hits": [{"query": "EHK18429.1", "subject": "XP_023431462.1", "identity": 66.667, "coverage": 99.84520123839009, "evalue": 0.0, "bitscore": 861.0}], "name": "XP_023431462.1", "ipg": "39115093", "start": 0, "end": 1896, "strand": 1, "sequence": null}], "clusters": []}, {"accession": "HF679027.1", "subjects": [{"id": null, "hits": [{"query": "EHK18429.1", "subject": "CCT69382.1", "identity": 66.667, "coverage": 99.84520123839009, "evalue": 0.0, "bitscore": 861.0}], "name": "CCT69382.1", "ipg": "39115093", "start": 3533395, "end": 3535547, "strand": -1, "sequence": null}], "clusters": []}, {"accession": "XM_023569877.1", "subjects": [{"id": null, "hits": [{"query": "EHK18430.1", "subject": "XP_023437030.1", "identity": 50.591, "coverage": 98.23529411764706, "evalue": 9.4e-176, "bitscore": 515.0}], "name": "XP_023437030.1", "ipg": "39121903", "start": 0, "end": 1536, "strand": 1, "sequence": null}], "clusters": []}, {"accession": "XM_023569880.1", "subjects": [{"id": null, "hits": [{"query": "EHK18431.1", "subject": "XP_023437033.1", "identity": 49.774, "coverage": 91.78082191780823, "evalue": 4.34e-68, "bitscore": 219.0}], "name": "XP_023437033.1", "ipg": "39121906", "start": 0, "end": 666, "strand": 1, "sequence": null}], "clusters": []}, {"accession": "XM_023569881.1", "subjects": [{"id": null, "hits": [{"query": "EHK18433.1", "subject": "XP_023437034.1", "identity": 45.5, "coverage": 88.470066518847, "evalue": 9.67e-118, "bitscore": 360.0}], "name": "XP_023437034.1", "ipg": "39121907", "start": 0, "end": 1110, "strand": 1, "sequence": null}], "clusters": []}, {"accession": "XM_023569878.1", "subjects": [{"id": null, "hits": [{"query": "EHK18434.1", "subject": "XP_023437031.1", "identity": 57.598, "coverage": 96.73321234119783, "evalue": 0.0, "bitscore": 659.0}], "name": "XP_023437031.1", "ipg": "39121904", "start": 0, "end": 1608, "strand": 1, "sequence": null}], "clusters": []}, {"accession": "XM_023569883.1", "subjects": [{"id": null, "hits": [{"query": "EHK18435.1", "subject": "XP_023437036.1", "identity": 67.021, "coverage": 97.90940766550523, "evalue": 1.02e-136, "bitscore": 399.0}], "name": "XP_023437036.1", "ipg": "39121909", "start": 0, "end": 870, "strand": 1, "sequence": null}], "clusters": []}, {"accession": "XM_023569873.1", "subjects": [{"id": null, "hits": [{"query": "EHK18436.1", "subject": "XP_023437027.1", "identity": 59.14, "coverage": 94.84536082474226, "evalue": 5.32e-75, "bitscore": 235.0}], "name": "XP_023437027.1", "ipg": "39121900", "start": 0, "end": 609, "strand": 1, "sequence": null}], "clusters": []}, {"accession": "XM_023569884.1", "subjects": [{"id": null, "hits": [{"query": "EHK18437.1", "subject": "XP_023437037.1", "identity": 48.889, "coverage": 98.79518072289156, "evalue": 3.79e-76, "bitscore": 243.0}], "name": "XP_023437037.1", "ipg": "39121910", "start": 0, "end": 813, "strand": 1, "sequence": null}], "clusters": []}, {"accession": "XM_023569886.1", "subjects": [{"id": null, "hits": [{"query": "EHK18438.1", "subject": "XP_023437038.1", "identity": 52.217, "coverage": 99.53800923981521, "evalue": 0.0, "bitscore": 2396.0}], "name": "XP_023437038.1", "ipg": "39121911", "start": 0, "end": 7161, "strand": 1, "sequence": null}], "clusters": []}]}, {"name": "Fusarium fujikuroi", "strain": "m567", "scaffolds": [{"accession": "FMJV01000009.1", "subjects": [{"id": null, "hits": [{"query": "EHK18427.1", "subject": "SCO04141.1", "identity": 59.531, "coverage": 100.0, "evalue": 2.63e-128, "bitscore": 382.0}], "name": "SCO04141.1", "ipg": "39121908", "start": 437202, "end": 438343, "strand": -1, "sequence": null}, {"id": null, "hits": [{"query": "EHK18428.1", "subject": "SCO04163.1", "identity": 60.073, "coverage": 100.0, "evalue": 1.26e-118, "bitscore": 351.0}], "name": "SCO04163.1", "ipg": "39121902", "start": 448899, "end": 449932, "strand": -1, "sequence": null}, {"id": null, "hits": [{"query": "EHK18430.1", "subject": "SCO04159.1", "identity": 49.803, "coverage": 98.23529411764706, "evalue": 6.44e-169, "bitscore": 498.0}], "name": "SCO04159.1", "ipg": "162423282", "start": 446988, "end": 448735, "strand": 1, "sequence": null}, {"id": null, "hits": [{"query": "EHK18431.1", "subject": "SCO04150.1", "identity": 49.774, "coverage": 91.78082191780823, "evalue": 4.34e-68, "bitscore": 219.0}], "name": "SCO04150.1", "ipg": "39121906", "start": 441311, "end": 442032, "strand": -1, "sequence": null}, {"id": null, "hits": [{"query": "EHK18433.1", "subject": "SCO04144.1", "identity": 45.5, "coverage": 88.470066518847, "evalue": 9.67e-118, "bitscore": 360.0}], "name": "SCO04144.1", "ipg": "39121907", "start": 438801, "end": 440196, "strand": -1, "sequence": null}, {"id": null, "hits": [{"query": "EHK18434.1", "subject": "SCO04156.1", "identity": 57.598, "coverage": 96.73321234119783, "evalue": 0.0, "bitscore": 659.0}], "name": "SCO04156.1", "ipg": "39121904", "start": 444590, "end": 446458, "strand": 1, "sequence": null}, {"id": null, "hits": [{"query": "EHK18435.1", "subject": "SCO04135.1", "identity": 67.021, "coverage": 97.90940766550523, "evalue": 1.02e-136, "bitscore": 399.0}], "name": "SCO04135.1", "ipg": "39121909", "start": 435228, "end": 436526, "strand": -1, "sequence": null}, {"id": null, "hits": [{"query": "EHK18436.1", "subject": "SCO04171.1", "identity": 59.14, "coverage": 94.84536082474226, "evalue": 5.32e-75, "bitscore": 235.0}], "name": "SCO04171.1", "ipg": "39121900", "start": 452338, "end": 452997, "strand": 1, "sequence": null}, {"id": null, "hits": [{"query": "EHK18437.1", "subject": "SCO04132.1", "identity": 48.889, "coverage": 98.79518072289156, "evalue": 3.79e-76, "bitscore": 243.0}], "name": "SCO04132.1", "ipg": "39121910", "start": 433719, "end": 434707, "strand": 1, "sequence": null}, {"id": null, "hits": [{"query": "EHK18438.1", "subject": "SCO04124.1", "identity": 53.129, "coverage": 99.53800923981521, "evalue": 0.0, "bitscore": 2475.0}], "name": "SCO04124.1", "ipg": "162423281", "start": 425051, "end": 432766, "strand": -1, "sequence": null}], "clusters": [{"indices": [9, 8, 6, 0, 4, 3, 5, 2, 1, 7], "subjects": [], "intermediate_genes": [{"id": null, "hits": [], "name": "SCO04117.1", "ipg": null, "start": 420051, "end": 421872, "strand": -1, "sequence": "MLVTPSLLGSLLALLVSQSGTAYAADSEQTSEVGETVKGDYLAEEKFQLTDASLPQIDEIDPDHASLFYPENVSTKRRSLSSRTATKCKTFPGDFLWPKEPVWKLLDLITGGALVKTVPIAASCYDNLGVYDKTRCSYVTDNWFNSSLHIADPTSVMWPLYQGRTCQPGEQIEGNCTLGGYPSYVVDAQNVAHIQLAVNLARSLNMRLVIKNTGHDFNGRSAGAGALSIWTHRFKGIQFFKSYKTKSYSGPALKVGAGVIGSELYQAADKYGVTAVGGEGLSVGFAGGYLAGGGHSPMSPLYGMGADQILSIDVVTADGQFVTANQNENTDLFWALSGGGGSTFGVVTSYTVKAFPKINASIMTFSFGTSDTVSYDTFWKAVKAYWKAIPTFNDAGNYEYWGVFHGAGEDLIFSFFPWFAPNHTLAELKALTAPLFKTWKDLGIEPDVVASEHDSFYGAWSAGFPREVVGGAKTKTAGRLFPTENLVDPAKFDKTFDALKSLSDKGGQVIGFGITGGPGPYPDNAVNPAWRGAAMWAISVIDFPEGSSWDVVAEKSKTLTNDWMKPWRDVTPGGGAYASEADVTEPNFQQSFYGAAKYKKLLTIKDKVDPNGLFYALQGVGSERWYVTDQVPGVPTQNGRLCRV"}, {"id": null, "hits": [], "name": "SCO04119.1", "ipg": null, "start": 423337, "end": 424750, "strand": 1, "sequence": "MDQNDSGTAANMVFRRGYVPVSEIPTNATQQTGIAIIFLMTSLAFVTWIARMYSRFSKKQIGIDDWFVTVAMLFSIGLHVPYYYFFRYEYIGFHTKDLPKSYDIEPVLFYNWIMQVLYNPILALVKSSILFFLLRLGGHNRGIRWTIYGLNAFNVALMIAIFLTVVFQTIPINAFWDLSIKPERQIDGPAFYISSAIITIITDFLVLLIPFWIFLGLKMRIAAKVGLIVVFLMGGVVTIVAILRVIELHKKFYVKGYDSRHSLGDTLSSIEVNLAIIACCGPALRPLFRRMFPRLFSGKSTNDTGKYNTPSRYGNGTAGVSSFHLKDMHRSRTQTEIRGYSPNGSEEEIMTYNGILRTTAVDIKYGDAHSTDTDQVDKTVRGPTPP"}, {"id": null, "hits": [], "name": "SCO04153.1", "ipg": null, "start": 442495, "end": 443582, "strand": -1, "sequence": "MAYAFDISPEKRASRASFVWRQLFVTPPPVSSDEVNLAGRTGIVTGATGGIGLEITRQLLSLGCKVIMGVRDEHKGEAVRQDLIKEGNLTDDMNLDNLKIAILNAGIYKVSEAFSPTGYEEGMQINYLSNILLLISLLPIIKKNAPAGEAGHICLVSSDTAAWAKFEERTSTLLLPVFKKPMKIWDMGERYGTTKLLGQLFLTALSKRVSSVTLSCANPGLCGGGSDLAREAKGILRFAHKIQCLVLSRTCAIGARTIVHSVTTLHKQAHGHYVEGDKIQPMAPIVYQDEGKEVAERLYAETLEELSFAGVGQIIDGLPE"}, {"id": null, "hits": [], "name": "SCO04168.1", "ipg": null, "start": 450761, "end": 451462, "strand": -1, "sequence": "MSTSNRCTEFPAPGLRNPFRYVTGHDSNGDPTFLLVSSTLPIKPQRFPLKPFKTDHGDHRAVMLDGEGAQSIMYSSNSNPVELTNDVDLEFARINRPSLRIPKGCVVRMVDFAPGGESNMHRALSLGIGTVCEGEVELSLSKDGKVNRILRPGDVIINRCAMHRWRNTSTEKPARVLFVMLDVEPVFVHGRPLEFDMGELMKEYGDYKEGKGANKKT"}, {"id": null, "hits": [], "name": "SCO04174.1", "ipg": null, "start": 454212, "end": 455931, "strand": 1, "sequence": "MRSFIAIAALAISGAVAGPCKPRTTETSTSVASETSSAAVEATTLPAPPVDSIITNTCTGGGLTSLDPFVIDGDVTLNTNDGYNPGGGSSDKSCAALSAQSAGTRKRQTLGEIAALKQLLTGLNVRTQYTVQFFYLVFTPPQATTSCVLEAFIGSQKFFTTGIFSNGASVSYNEVLVSTSAPATQGFLNIQTTCSGGGSAMVLVDSIFISNQVTPENINDFRLDFGGGDIREPVNSLPTTRIAPTTQRGPATQTFPATQDGPSTQTPPATQSQPATQNGPATQTLPATQNGPATESEPATQNGPSTATNVPTQGTESTSAPANPNDATTQTVNPGFQTSTSANGGASTEANFASTTTRPDTQPATPTPVGSQTVTAFDPDATIGPLNNAQPPQDNCVSTNLIPNGDFESASSGWEITGNAGITYNGQYGPQARANSGNLAMALQWPQKNGVKAGFKRTITGLMPGQTYYLGYGHHTGNGAHLPYYECDILVKFDGVNFDDFDPFYDPNAWWQYRNRMNYVTPTHSTVELSFVLTCKSNPAAFTLLMDDIFLSACQK"}, {"id": null, "hits": [], "name": "SCO04176.1", "ipg": null, "start": 457440, "end": 457959, "strand": -1, "sequence": "MSKLVPLTVIKGAGHEFIPLPQGENATVADFHTIRTKTDAPAHITSGFYKIEAGPARPAHYDFEESKYVLSGQIDVLDEATGITHHLVAGDFAFFHVGSKVKFSTQSQGFAFYAVTRPVRAPHPNLKGREEDTKSRL"}], "score": 11.5821, "start": 425051, "end": 452997, "number": 201}]}, {"accession": "FMJV01000011.1", "subjects": [{"id": null, "hits": [{"query": "EHK18427.1", "subject": "SCO10653.1", "identity": 44.315, "coverage": 98.82697947214076, "evalue": 7.99e-87, "bitscore": 276.0}], "name": "SCO10653.1", "ipg": "39120581", "start": 1403137, "end": 1404215, "strand": -1, "sequence": null}], "clusters": []}, {"accession": "FMJV01000013.1", "subjects": [{"id": null, "hits": [{"query": "EHK18428.1", "subject": "SCO14798.1", "identity": 56.458, "coverage": 100.0, "evalue": 3.62e-104, "bitscore": 315.0}], "name": "SCO14798.1", "ipg": "39123165", "start": 1072926, "end": 1074009, "strand": 1, "sequence": null}], "clusters": []}, {"accession": "FMJV01000010.1", "subjects": [{"id": null, "hits": [{"query": "EHK18429.1", "subject": "SCO07307.1", "identity": 66.667, "coverage": 99.84520123839009, "evalue": 0.0, "bitscore": 864.0}], "name": "SCO07307.1", "ipg": "162423187", "start": 768776, "end": 770928, "strand": -1, "sequence": null}], "clusters": []}]}, {"name": "Fusarium fujikuroi", "strain": "Augusto2", "scaffolds": [{"accession": "CP023098.1", "subjects": [{"id": null, "hits": [{"query": "EHK18427.1", "subject": "QGJ01240.1", "identity": 59.531, "coverage": 100.0, "evalue": 7.39e-118, "bitscore": 381.0}, {"query": "EHK18431.1", "subject": "QGJ01240.1", "identity": 53.465, "coverage": 91.78082191780823, "evalue": 1.56e-62, "bitscore": 223.0}], "name": "QGJ01240.1", "ipg": "279641994", "start": 2098107, "end": 2104488, "strand": 1, "sequence": null}, {"id": null, "hits": [{"query": "EHK18428.1", "subject": "QGJ01237.1", "identity": 60.073, "coverage": 100.0, "evalue": 2.96e-115, "bitscore": 351.0}], "name": "QGJ01237.1", "ipg": "83064952", "start": 2090229, "end": 2092790, "strand": 1, "sequence": null}, {"id": null, "hits": [{"query": "EHK18430.1", "subject": "QGJ01238.1", "identity": 50.392, "coverage": 98.23529411764706, "evalue": 3.3e-175, "bitscore": 514.0}], "name": "QGJ01238.1", "ipg": "279636895", "start": 2092954, "end": 2094701, "strand": -1, "sequence": null}, {"id": null, "hits": [{"query": "EHK18434.1", "subject": "QGJ01239.1", "identity": 57.411, "coverage": 96.73321234119783, "evalue": 0.0, "bitscore": 656.0}], "name": "QGJ01239.1", "ipg": "162442663", "start": 2095231, "end": 2097099, "strand": -1, "sequence": null}, {"id": null, "hits": [{"query": "EHK18435.1", "subject": "QGJ01241.1", "identity": 63.758, "coverage": 97.90940766550523, "evalue": 1.21e-132, "bitscore": 389.0}], "name": "QGJ01241.1", "ipg": "279640394", "start": 2105164, "end": 2106462, "strand": 1, "sequence": null}, {"id": null, "hits": [{"query": "EHK18436.1", "subject": "QGJ01236.1", "identity": 59.14, "coverage": 94.84536082474226, "evalue": 5.32e-75, "bitscore": 235.0}], "name": "QGJ01236.1", "ipg": "39121900", "start": 2088694, "end": 2089353, "strand": -1, "sequence": null}, {"id": null, "hits": [{"query": "EHK18437.1", "subject": "QGJ01242.1", "identity": 48.519, "coverage": 98.79518072289156, "evalue": 7.42e-75, "bitscore": 239.0}], "name": "QGJ01242.1", "ipg": "83064958", "start": 2106983, "end": 2107971, "strand": -1, "sequence": null}, {"id": null, "hits": [{"query": "EHK18438.1", "subject": "QGJ01243.1", "identity": 52.341, "coverage": 99.53800923981521, "evalue": 0.0, "bitscore": 2419.0}], "name": "QGJ01243.1", "ipg": "279642004", "start": 2108924, "end": 2116639, "strand": 1, "sequence": null}], "clusters": [{"indices": [5, 1, 2, 3, 0, 4, 6, 7], "subjects": [], "intermediate_genes": [], "score": 9.5184, "start": 2088694, "end": 2116639, "number": 202}]}, {"accession": "CP023097.1", "subjects": [{"id": null, "hits": [{"query": "EHK18427.1", "subject": "QGJ00024.1", "identity": 44.315, "coverage": 98.82697947214076, "evalue": 7.99e-87, "bitscore": 276.0}], "name": "QGJ00024.1", "ipg": "39120581", "start": 1575563, "end": 1576641, "strand": 1, "sequence": null}], "clusters": []}, {"accession": "CP023099.1", "subjects": [{"id": null, "hits": [{"query": "EHK18428.1", "subject": "QGJ02062.1", "identity": 56.458, "coverage": 100.0, "evalue": 3.62e-104, "bitscore": 315.0}], "name": "QGJ02062.1", "ipg": "39123165", "start": 1921818, "end": 1922901, "strand": 1, "sequence": null}], "clusters": []}, {"accession": "CP023093.1", "subjects": [{"id": null, "hits": [{"query": "EHK18429.1", "subject": "QGI95854.1", "identity": 66.513, "coverage": 99.84520123839009, "evalue": 0.0, "bitscore": 861.0}], "name": "QGI95854.1", "ipg": "279635280", "start": 3535371, "end": 3537523, "strand": -1, "sequence": null}], "clusters": []}]}, {"name": "Fusarium fujikuroi", "strain": "SG4", "scaffolds": [{"accession": "CABFJW010000312.1", "subjects": [{"id": null, "hits": [{"query": "EHK18427.1", "subject": "VTT71448.1", "identity": 59.531, "coverage": 100.0, "evalue": 2.49e-117, "bitscore": 381.0}, {"query": "EHK18431.1", "subject": "VTT71448.1", "identity": 52.657, "coverage": 94.06392694063926, "evalue": 1.14e-62, "bitscore": 223.0}, {"query": "EHK18433.1", "subject": "VTT71448.1", "identity": 49.336, "coverage": 99.55654101995566, "evalue": 1.67e-143, "bitscore": 456.0}], "name": "VTT71448.1", "ipg": "485591643", "start": 396818, "end": 403198, "strand": 1, "sequence": null}, {"id": null, "hits": [{"query": "EHK18428.1", "subject": "VTT71446.1", "identity": 60.073, "coverage": 100.0, "evalue": 2.96e-115, "bitscore": 351.0}], "name": "VTT71446.1", "ipg": "83064952", "start": 388940, "end": 391501, "strand": 1, "sequence": null}, {"id": null, "hits": [{"query": "EHK18430.1", "subject": "VTT71447.1", "identity": 49.608, "coverage": 98.23529411764706, "evalue": 1.47e-161, "bitscore": 496.0}, {"query": "EHK18434.1", "subject": "VTT71447.1", "identity": 59.129, "coverage": 87.47731397459165, "evalue": 0.0, "bitscore": 616.0}], "name": "VTT71447.1", "ipg": "485591621", "start": 391665, "end": 395810, "strand": -1, "sequence": null}, {"id": null, "hits": [{"query": "EHK18435.1", "subject": "VTT71449.1", "identity": 60.507, "coverage": 89.54703832752612, "evalue": 3.28e-109, "bitscore": 329.0}], "name": "VTT71449.1", "ipg": "485591634", "start": 403874, "end": 405071, "strand": 1, "sequence": null}, {"id": null, "hits": [{"query": "EHK18436.1", "subject": "VTT71445.1", "identity": 59.14, "coverage": 94.84536082474226, "evalue": 5.32e-75, "bitscore": 235.0}], "name": "VTT71445.1", "ipg": "39121900", "start": 387405, "end": 388064, "strand": -1, "sequence": null}, {"id": null, "hits": [{"query": "EHK18437.1", "subject": "VTT71450.1", "identity": 48.519, "coverage": 98.79518072289156, "evalue": 7.42e-75, "bitscore": 239.0}], "name": "VTT71450.1", "ipg": "83064958", "start": 405693, "end": 406681, "strand": -1, "sequence": null}, {"id": null, "hits": [{"query": "EHK18438.1", "subject": "VTT71451.1", "identity": 52.59, "coverage": 99.53800923981521, "evalue": 0.0, "bitscore": 2432.0}], "name": "VTT71451.1", "ipg": "485591644", "start": 407634, "end": 415349, "strand": 1, "sequence": null}], "clusters": [{"indices": [4, 1, 2, 0, 3, 5, 6], "subjects": [], "intermediate_genes": [], "score": 9.4658, "start": 387405, "end": 415349, "number": 203}]}, {"accession": "CABFJW010000368.1", "subjects": [{"id": null, "hits": [{"query": "EHK18427.1", "subject": "VTT73290.1", "identity": 44.315, "coverage": 98.82697947214076, "evalue": 7.99e-87, "bitscore": 276.0}], "name": "VTT73290.1", "ipg": "39120581", "start": 36261, "end": 37339, "strand": 1, "sequence": null}], "clusters": []}, {"accession": "CABFJW010000223.1", "subjects": [{"id": null, "hits": [{"query": "EHK18428.1", "subject": "VTT68181.1", "identity": 56.458, "coverage": 100.0, "evalue": 3.62e-104, "bitscore": 315.0}], "name": "VTT68181.1", "ipg": "39123165", "start": 387324, "end": 388407, "strand": -1, "sequence": null}], "clusters": []}, {"accession": "CABFJW010000135.1", "subjects": [{"id": null, "hits": [{"query": "EHK18429.1", "subject": "VTT65037.1", "identity": 66.513, "coverage": 99.84520123839009, "evalue": 0.0, "bitscore": 861.0}], "name": "VTT65037.1", "ipg": "279635280", "start": 57378, "end": 59530, "strand": 1, "sequence": null}], "clusters": []}]}, {"name": "Fusarium fujikuroi", "strain": "C2S", "scaffolds": [{"accession": "CABFJX010000397.1", "subjects": [{"id": null, "hits": [{"query": "EHK18427.1", "subject": "VTT79565.1", "identity": 59.531, "coverage": 100.0, "evalue": 2.49e-117, "bitscore": 381.0}, {"query": "EHK18431.1", "subject": "VTT79565.1", "identity": 52.657, "coverage": 94.06392694063926, "evalue": 1.14e-62, "bitscore": 223.0}, {"query": "EHK18433.1", "subject": "VTT79565.1", "identity": 49.336, "coverage": 99.55654101995566, "evalue": 1.67e-143, "bitscore": 456.0}], "name": "VTT79565.1", "ipg": "485591643", "start": 108722, "end": 115102, "strand": 1, "sequence": null}, {"id": null, "hits": [{"query": "EHK18428.1", "subject": "VTT79562.1", "identity": 60.073, "coverage": 100.0, "evalue": 2.96e-115, "bitscore": 351.0}], "name": "VTT79562.1", "ipg": "83064952", "start": 100844, "end": 103405, "strand": 1, "sequence": null}, {"id": null, "hits": [{"query": "EHK18430.1", "subject": "VTT79563.1", "identity": 49.608, "coverage": 98.23529411764706, "evalue": 4.95e-168, "bitscore": 496.0}], "name": "VTT79563.1", "ipg": "485598377", "start": 103569, "end": 105316, "strand": -1, "sequence": null}, {"id": null, "hits": [{"query": "EHK18434.1", "subject": "VTT79564.1", "identity": 57.411, "coverage": 96.73321234119783, "evalue": 0.0, "bitscore": 656.0}], "name": "VTT79564.1", "ipg": "162442663", "start": 105846, "end": 107714, "strand": -1, "sequence": null}, {"id": null, "hits": [{"query": "EHK18435.1", "subject": "VTT79566.1", "identity": 61.977, "coverage": 91.28919860627178, "evalue": 7.4e-109, "bitscore": 326.0}], "name": "VTT79566.1", "ipg": "485598379", "start": 115775, "end": 116975, "strand": 1, "sequence": null}, {"id": null, "hits": [{"query": "EHK18436.1", "subject": "VTT79561.1", "identity": 58.511, "coverage": 95.87628865979381, "evalue": 2.92e-75, "bitscore": 236.0}], "name": "VTT79561.1", "ipg": "162442671", "start": 99309, "end": 99968, "strand": -1, "sequence": null}, {"id": null, "hits": [{"query": "EHK18437.1", "subject": "VTT79567.1", "identity": 48.519, "coverage": 98.79518072289156, "evalue": 7.42e-75, "bitscore": 239.0}], "name": "VTT79567.1", "ipg": "83064958", "start": 117597, "end": 118585, "strand": -1, "sequence": null}, {"id": null, "hits": [{"query": "EHK18438.1", "subject": "VTT79568.1", "identity": 52.673, "coverage": 99.53800923981521, "evalue": 0.0, "bitscore": 2435.0}], "name": "VTT79568.1", "ipg": "485598368", "start": 119538, "end": 127253, "strand": 1, "sequence": null}], "clusters": [{"indices": [5, 1, 2, 3, 0, 4, 6, 7], "subjects": [], "intermediate_genes": [], "score": 10.5195, "start": 99309, "end": 127253, "number": 204}]}, {"accession": "CABFJX010000416.1", "subjects": [{"id": null, "hits": [{"query": "EHK18427.1", "subject": "VTT82679.1", "identity": 44.315, "coverage": 98.82697947214076, "evalue": 7.99e-87, "bitscore": 276.0}], "name": "VTT82679.1", "ipg": "39120581", "start": 73576, "end": 74654, "strand": 1, "sequence": null}], "clusters": []}, {"accession": "CABFJX010000383.1", "subjects": [{"id": null, "hits": [{"query": "EHK18428.1", "subject": "VTT76284.1", "identity": 56.458, "coverage": 100.0, "evalue": 3.62e-104, "bitscore": 315.0}], "name": "VTT76284.1", "ipg": "39123165", "start": 67007, "end": 68090, "strand": 1, "sequence": null}], "clusters": []}, {"accession": "CABFJX010000223.1", "subjects": [{"id": null, "hits": [{"query": "EHK18429.1", "subject": "VTT67877.1", "identity": 66.513, "coverage": 99.84520123839009, "evalue": 0.0, "bitscore": 861.0}], "name": "VTT67877.1", "ipg": "279635280", "start": 277028, "end": 279180, "strand": -1, "sequence": null}], "clusters": []}]}, {"name": "Fusarium fujikuroi", "strain": "CSV1", "scaffolds": [{"accession": "CP023086.1", "subjects": [{"id": null, "hits": [{"query": "EHK18427.1", "subject": "QGI70351.1", "identity": 60.465, "coverage": 88.26979472140762, "evalue": 7.41e-101, "bitscore": 335.0}, {"query": "EHK18431.1", "subject": "QGI70351.1", "identity": 53.465, "coverage": 91.78082191780823, "evalue": 2.02e-62, "bitscore": 222.0}, {"query": "EHK18433.1", "subject": "QGI70351.1", "identity": 49.779, "coverage": 99.55654101995566, "evalue": 2.16e-142, "bitscore": 452.0}], "name": "QGI70351.1", "ipg": "279636888", "start": 2092236, "end": 2098378, "strand": 1, "sequence": null}, {"id": null, "hits": [{"query": "EHK18428.1", "subject": "QGI70348.1", "identity": 60.073, "coverage": 100.0, "evalue": 2.96e-115, "bitscore": 351.0}], "name": "QGI70348.1", "ipg": "83064952", "start": 2084358, "end": 2086919, "strand": 1, "sequence": null}, {"id": null, "hits": [{"query": "EHK18430.1", "subject": "QGI70349.1", "identity": 50.392, "coverage": 98.23529411764706, "evalue": 3.3e-175, "bitscore": 514.0}], "name": "QGI70349.1", "ipg": "279636895", "start": 2087083, "end": 2088830, "strand": -1, "sequence": null}, {"id": null, "hits": [{"query": "EHK18434.1", "subject": "QGI70350.1", "identity": 57.411, "coverage": 96.73321234119783, "evalue": 0.0, "bitscore": 656.0}], "name": "QGI70350.1", "ipg": "162442663", "start": 2089360, "end": 2091228, "strand": -1, "sequence": null}, {"id": null, "hits": [{"query": "EHK18435.1", "subject": "QGI70352.1", "identity": 67.021, "coverage": 97.90940766550523, "evalue": 1.02e-136, "bitscore": 399.0}], "name": "QGI70352.1", "ipg": "39121909", "start": 2099292, "end": 2100590, "strand": 1, "sequence": null}, {"id": null, "hits": [{"query": "EHK18436.1", "subject": "QGI70347.1", "identity": 59.14, "coverage": 94.84536082474226, "evalue": 5.32e-75, "bitscore": 235.0}], "name": "QGI70347.1", "ipg": "39121900", "start": 2082823, "end": 2083482, "strand": -1, "sequence": null}, {"id": null, "hits": [{"query": "EHK18437.1", "subject": "QGI70353.1", "identity": 48.519, "coverage": 98.79518072289156, "evalue": 7.42e-75, "bitscore": 239.0}], "name": "QGI70353.1", "ipg": "83064958", "start": 2101111, "end": 2102099, "strand": -1, "sequence": null}, {"id": null, "hits": [{"query": "EHK18438.1", "subject": "QGI70354.1", "identity": 52.341, "coverage": 99.53800923981521, "evalue": 0.0, "bitscore": 2419.0}], "name": "QGI70354.1", "ipg": "279636880", "start": 2103052, "end": 2110767, "strand": 1, "sequence": null}], "clusters": [{"indices": [5, 1, 2, 3, 0, 4, 6, 7], "subjects": [], "intermediate_genes": [], "score": 10.5265, "start": 2082823, "end": 2110767, "number": 205}]}, {"accession": "CP023085.1", "subjects": [{"id": null, "hits": [{"query": "EHK18427.1", "subject": "QGI69135.1", "identity": 44.315, "coverage": 98.82697947214076, "evalue": 7.99e-87, "bitscore": 276.0}], "name": "QGI69135.1", "ipg": "39120581", "start": 1577004, "end": 1578082, "strand": 1, "sequence": null}], "clusters": []}, {"accession": "CP023087.1", "subjects": [{"id": null, "hits": [{"query": "EHK18428.1", "subject": "QGI71169.1", "identity": 56.458, "coverage": 100.0, "evalue": 3.62e-104, "bitscore": 315.0}], "name": "QGI71169.1", "ipg": "39123165", "start": 1923957, "end": 1925040, "strand": 1, "sequence": null}], "clusters": []}, {"accession": "CP023081.1", "subjects": [{"id": null, "hits": [{"query": "EHK18429.1", "subject": "QGI64970.1", "identity": 66.513, "coverage": 99.84520123839009, "evalue": 0.0, "bitscore": 861.0}], "name": "QGI64970.1", "ipg": "279635280", "start": 3531297, "end": 3533449, "strand": -1, "sequence": null}], "clusters": []}]}, {"name": "Fusarium fujikuroi", "strain": "I1.3", "scaffolds": [{"accession": "CP023110.1", "subjects": [{"id": null, "hits": [{"query": "EHK18427.1", "subject": "QGI87709.1", "identity": 60.465, "coverage": 88.26979472140762, "evalue": 7.41e-101, "bitscore": 335.0}, {"query": "EHK18431.1", "subject": "QGI87709.1", "identity": 53.465, "coverage": 91.78082191780823, "evalue": 2.02e-62, "bitscore": 222.0}, {"query": "EHK18433.1", "subject": "QGI87709.1", "identity": 49.779, "coverage": 99.55654101995566, "evalue": 2.16e-142, "bitscore": 452.0}], "name": "QGI87709.1", "ipg": "279636888", "start": 2221549, "end": 2227691, "strand": 1, "sequence": null}, {"id": null, "hits": [{"query": "EHK18428.1", "subject": "QGI87706.1", "identity": 60.073, "coverage": 100.0, "evalue": 2.96e-115, "bitscore": 351.0}], "name": "QGI87706.1", "ipg": "83064952", "start": 2213671, "end": 2216232, "strand": 1, "sequence": null}, {"id": null, "hits": [{"query": "EHK18430.1", "subject": "QGI87707.1", "identity": 50.392, "coverage": 98.23529411764706, "evalue": 1.77e-174, "bitscore": 512.0}], "name": "QGI87707.1", "ipg": "279640397", "start": 2216396, "end": 2218143, "strand": -1, "sequence": null}, {"id": null, "hits": [{"query": "EHK18434.1", "subject": "QGI87708.1", "identity": 57.598, "coverage": 96.73321234119783, "evalue": 0.0, "bitscore": 658.0}], "name": "QGI87708.1", "ipg": "83064954", "start": 2218673, "end": 2220541, "strand": -1, "sequence": null}, {"id": null, "hits": [{"query": "EHK18435.1", "subject": "QGI87710.1", "identity": 63.758, "coverage": 97.90940766550523, "evalue": 1.21e-132, "bitscore": 389.0}], "name": "QGI87710.1", "ipg": "279640394", "start": 2228605, "end": 2229903, "strand": 1, "sequence": null}, {"id": null, "hits": [{"query": "EHK18436.1", "subject": "QGI87705.1", "identity": 58.511, "coverage": 95.87628865979381, "evalue": 2.92e-75, "bitscore": 236.0}], "name": "QGI87705.1", "ipg": "162442671", "start": 2212136, "end": 2212795, "strand": -1, "sequence": null}, {"id": null, "hits": [{"query": "EHK18437.1", "subject": "QGI87711.1", "identity": 48.519, "coverage": 98.79518072289156, "evalue": 2.36e-75, "bitscore": 240.0}], "name": "QGI87711.1", "ipg": "279640373", "start": 2230424, "end": 2231412, "strand": -1, "sequence": null}, {"id": null, "hits": [{"query": "EHK18438.1", "subject": "QGI87712.1", "identity": 52.176, "coverage": 99.53800923981521, "evalue": 0.0, "bitscore": 2412.0}], "name": "QGI87712.1", "ipg": "279640403", "start": 2232365, "end": 2240080, "strand": 1, "sequence": null}], "clusters": [{"indices": [5, 1, 2, 3, 0, 4, 6, 7], "subjects": [], "intermediate_genes": [], "score": 10.525, "start": 2212136, "end": 2240080, "number": 206}]}, {"accession": "CP023109.1", "subjects": [{"id": null, "hits": [{"query": "EHK18427.1", "subject": "QGI86501.1", "identity": 44.315, "coverage": 98.82697947214076, "evalue": 7.99e-87, "bitscore": 276.0}], "name": "QGI86501.1", "ipg": "39120581", "start": 1625935, "end": 1627013, "strand": 1, "sequence": null}], "clusters": []}, {"accession": "CP023111.1", "subjects": [{"id": null, "hits": [{"query": "EHK18428.1", "subject": "QGI88504.1", "identity": 56.458, "coverage": 100.0, "evalue": 3.62e-104, "bitscore": 315.0}], "name": "QGI88504.1", "ipg": "39123165", "start": 1967570, "end": 1968653, "strand": 1, "sequence": null}], "clusters": []}]}, {"name": "Pseudomassariella vexata", "strain": "CBS 129021", "scaffolds": [{"accession": "NW_024467968.1", "subjects": [{"id": null, "hits": [{"query": "EHK18427.1", "subject": "XP_040712112.1", "identity": 57.831, "coverage": 97.36070381231671, "evalue": 2.49e-130, "bitscore": 386.0}], "name": "XP_040712112.1", "ipg": "147648621", "start": 351349, "end": 352418, "strand": -1, "sequence": null}, {"id": null, "hits": [{"query": "EHK18434.1", "subject": "XP_040712114.1", "identity": 62.756, "coverage": 96.91470054446461, "evalue": 0.0, "bitscore": 716.0}], "name": "XP_040712114.1", "ipg": "147648658", "start": 354100, "end": 356076, "strand": -1, "sequence": null}], "clusters": []}, {"accession": "XM_040864288.1", "subjects": [{"id": null, "hits": [{"query": "EHK18427.1", "subject": "XP_040712112.1", "identity": 57.831, "coverage": 97.36070381231671, "evalue": 2.49e-130, "bitscore": 386.0}], "name": "XP_040712112.1", "ipg": "147648621", "start": 0, "end": 1014, "strand": 1, "sequence": null}], "clusters": []}, {"accession": "MCFJ01000013.1", "subjects": [{"id": null, "hits": [{"query": "EHK18427.1", "subject": "ORY59538.1", "identity": 57.831, "coverage": 97.36070381231671, "evalue": 2.49e-130, "bitscore": 386.0}], "name": "ORY59538.1", "ipg": "147648621", "start": 351349, "end": 352418, "strand": -1, "sequence": null}, {"id": null, "hits": [{"query": "EHK18434.1", "subject": "ORY59540.1", "identity": 62.756, "coverage": 96.91470054446461, "evalue": 0.0, "bitscore": 716.0}], "name": "ORY59540.1", "ipg": "147648658", "start": 354100, "end": 356076, "strand": -1, "sequence": null}], "clusters": []}, {"accession": "NW_024467956.1", "subjects": [{"id": null, "hits": [{"query": "EHK18427.1", "subject": "XP_040720656.1", "identity": 57.726, "coverage": 100.0, "evalue": 1.21e-122, "bitscore": 367.0}], "name": "XP_040720656.1", "ipg": "147660152", "start": 684406, "end": 685486, "strand": -1, "sequence": null}, {"id": null, "hits": [{"query": "EHK18430.1", "subject": "XP_040720657.1", "identity": 51.644, "coverage": 98.82352941176471, "evalue": 2.89e-174, "bitscore": 511.0}], "name": "XP_040720657.1", "ipg": "147660148", "start": 686919, "end": 688713, "strand": -1, "sequence": null}, {"id": null, "hits": [{"query": "EHK18430.1", "subject": "XP_040721017.1", "identity": 46.289, "coverage": 99.2156862745098, "evalue": 1.48e-146, "bitscore": 441.0}], "name": "XP_040721017.1", "ipg": "147660393", "start": 1907650, "end": 1909502, "strand": -1, "sequence": null}, {"id": null, "hits": [{"query": "EHK18431.1", "subject": "XP_040720662.1", "identity": 55.76, "coverage": 97.26027397260275, "evalue": 2.08e-79, "bitscore": 248.0}], "name": "XP_040720662.1", "ipg": "147660143", "start": 696655, "end": 697566, "strand": 1, "sequence": null}, {"id": null, "hits": [{"query": "EHK18433.1", "subject": "XP_040721015.1", "identity": 44.124, "coverage": 99.33481152993349, "evalue": 9.14e-135, "bitscore": 408.0}], "name": "XP_040721015.1", "ipg": "147660478", "start": 1899219, "end": 1900955, "strand": -1, "sequence": null}, {"id": null, "hits": [{"query": "EHK18433.1", "subject": "XP_040720663.1", "identity": 40.919, "coverage": 99.1130820399113, "evalue": 8.95e-113, "bitscore": 352.0}], "name": "XP_040720663.1", "ipg": "147660181", "start": 698650, "end": 700177, "strand": 1, "sequence": null}, {"id": null, "hits": [{"query": "EHK18434.1", "subject": "XP_040720664.1", "identity": 61.236, "coverage": 95.82577132486388, "evalue": 0.0, "bitscore": 703.0}], "name": "XP_040720664.1", "ipg": "147660188", "start": 700334, "end": 702590, "strand": -1, "sequence": null}, {"id": null, "hits": [{"query": "EHK18435.1", "subject": "XP_040720665.1", "identity": 68.31, "coverage": 98.95470383275261, "evalue": 1.62e-144, "bitscore": 418.0}], "name": "XP_040720665.1", "ipg": "147660186", "start": 703609, "end": 705031, "strand": 1, "sequence": null}, {"id": null, "hits": [{"query": "EHK18435.1", "subject": "XP_040721016.1", "identity": 57.857, "coverage": 96.86411149825784, "evalue": 3.48e-112, "bitscore": 336.0}], "name": "XP_040721016.1", "ipg": "147660418", "start": 1903811, "end": 1905150, "strand": 1, "sequence": null}, {"id": null, "hits": [{"query": "EHK18435.1", "subject": "XP_040721524.1", "identity": 60.563, "coverage": 71.0801393728223, "evalue": 3.77e-82, "bitscore": 258.0}], "name": "XP_040721524.1", "ipg": "147660917", "start": 3683254, "end": 3684540, "strand": 1, "sequence": null}, {"id": null, "hits": [{"query": "EHK18436.1", "subject": "XP_040721021.1", "identity": 64.671, "coverage": 86.08247422680412, "evalue": 1.9e-80, "bitscore": 248.0}], "name": "XP_040721021.1", "ipg": "147660391", "start": 1916028, "end": 1916680, "strand": 1, "sequence": null}, {"id": null, "hits": [{"query": "EHK18436.1", "subject": "XP_040720666.1", "identity": 56.688, "coverage": 80.9278350515464, "evalue": 8.83e-61, "bitscore": 206.0}], "name": "XP_040720666.1", "ipg": "147660167", "start": 705713, "end": 707885, "strand": -1, "sequence": null}, {"id": null, "hits": [{"query": "EHK18437.1", "subject": "XP_040721525.1", "identity": 54.545, "coverage": 100.0, "evalue": 2e-93, "bitscore": 285.0}], "name": "XP_040721525.1", "ipg": "147660965", "start": 3684700, "end": 3685705, "strand": -1, "sequence": null}, {"id": null, "hits": [{"query": "EHK18437.1", "subject": "XP_040721020.1", "identity": 48.889, "coverage": 98.79518072289156, "evalue": 3.71e-88, "bitscore": 274.0}], "name": "XP_040721020.1", "ipg": "147660407", "start": 1914507, "end": 1915575, "strand": 1, "sequence": null}, {"id": null, "hits": [{"query": "EHK18438.1", "subject": "XP_040720667.1", "identity": 56.076, "coverage": 99.66400671986561, "evalue": 0.0, "bitscore": 2643.0}], "name": "XP_040720667.1", "ipg": "147660106", "start": 708993, "end": 716657, "strand": 1, "sequence": null}], "clusters": [{"indices": [0, 1, 3, 5, 6, 7, 11, 14], "subjects": [], "intermediate_genes": [{"id": null, "hits": [], "name": "XP_040720654.1", "ipg": null, "start": 679406, "end": 681565, "strand": -1, "sequence": "MDLEYIYDLRDSLPESVTLRLVTTVVSGAISFYAALRVVYLLYFHPLAKFPGPRLAAVSNSWYSYQWLSGRYPWALEKALQKYGDIVRVAPNELAFITPKAFTDIFTPHHRYLEDFRKSDFHNRGDDVAGFGFEEDPVKHQKMAKKISPAFSMRSTSAMFPLVDSHIDFFIQRMKEVGRDAAGVGLFDWTNWFCMDLAGELAWGEKMDQMKNMRNSIFLDVLLGFNAFSTVIMVFKRFPLLRPLQFLFVPLGKLSALSTMNAVTQKSVKARIERRGNTEHPDYFNYVLSEKDPAPKNQRELTHISSISFQLTLANYSPVSDWFYSTFLFLLENPECYRTLTEEIRGSFNNYDDIKPFALNELPYLYAVLEESLRCLQSNGTGLPRISPGALVDGHYIPKGTHVQYSIFGFSRSPRYFHEPLKFRPQRWLQADHPLYDPAFANDHLKALMPFSAGPRQCMGKEIAWVEAKLFFAKVLWIFDVSKVSGQKFDLESTLLQYGFLVKPDMKIRFTSVERNEAH"}, {"id": null, "hits": [], "name": "XP_040720655.1", "ipg": null, "start": 682490, "end": 683519, "strand": -1, "sequence": "MASYVITGASRGLGFEQIRQLSTDPNNLIVGLARDKDATIKKVKEELGERPNVHILHGDLEDTASLKQAAADSVPILGGKLDYLIANAGVASKLDSFSNLGEQGEDPETLEREYLYLHKVNVIGNINLINFFMPQVLAGKEKKVIAISSGLSDFDLVRKMEFDTAPLYAISKAALNMVVVKFQNQYKDDGVLCLAICPGMVEVGQYSDVNPEQLQKVQKMVGKFLEHYPHFAGAATPAQAVKDVISVYHKADLKNYAGDFVSHNGNKEWL"}, {"id": null, "hits": [], "name": "XP_040720658.1", "ipg": null, "start": 689960, "end": 690558, "strand": 1, "sequence": "MGPKEIVDHMATAMLLCCFEIHHASCTSGQWTGYLSNTKKIINASCTSNLLQLDTDIGIILDWVYYHDVLTRFLLRHWKREDVGEVLPTSTDVFWAEDSVMDQSAFSMLELLSKMCDVVSTDTLLLEAIDNVDDFKGFLNVLDWRIKSIPVSLPPIDSDATSEDSSLLLQLYQLALLLE"}, {"id": null, "hits": [], "name": "XP_040720659.1", "ipg": null, "start": 690693, "end": 691827, "strand": -1, "sequence": "MSTSGPCTEFPAPGLRNPNRYITGHNEKGESVFLHSDHGDHHSVMLGGAAVQNILYSSGRNPIQLNGNADLEYIKKNPSLHIPHGVVVRMIDFAPGTESEFHRSICIVFGTVCEGELEYSLDGGESRRMRPGDVSVNRATMHKWRNVSSDKPARILYFLLDVEPVVVNGKTLEFEVGALMDEYAQYDGKK"}, {"id": null, "hits": [], "name": "XP_040720660.1", "ipg": null, "start": 692130, "end": 693563, "strand": 1, "sequence": "MATPTKTNGNKINGQNSVSTILPVLNQVKEEIHTDYDDRNFWWGALAEPLATLLQTSQYAYDVQLKYLRWFHKWIPAALGPRPISGKPFYGSWLTYDRSALEYSLNWKEKSPFQTVRFTLEPMSKKAGTSADRLNQTGAKEFFTAVAMDIPSLDLERFNHFLAATHVPDEAVDKAVAKHPPGFPRSRVWVAFDLERSGGIVAKAYFLPHWRSLYTEVSTRTIVFDAIRKCNGPSGSYESSIAALNEHLDAFPPGETPEIVLLSNDCVADARSRIKVYVHSEADTLAKARHMFHLGGRLKGSAMVAGLKAVDDFWHHLFGLSRSDPDADDKVVLSGHKCLLVYEMRPTSQEGAAAEVSPDIEVKLHIPTWELGKTDTEIGALMSSWFQANGHPELAARYQPDLAATFPKHQLSTTGGTHTFISLTYTHKTGLYMTTYYTTRLPEMHFPLD"}, {"id": null, "hits": [], "name": "XP_040720661.1", "ipg": null, "start": 693852, "end": 696277, "strand": -1, "sequence": "MACVNSGVECFVRSSCPPRGPKKGYIRELQKQIEDLQTRLQAQQQDDGATANQTEAPSDQASNTDNEYSSIEGSNEVQRVHVSAISSADVIQPHFGEKKAWSTSMINTPLDVLSVAPLEGIDNINLQYNSMPLSAALDYPQAQAPEQPLGLGMHLTPMICTDLDQLYFERVHVFVPMLQKFRYLSWSRQVDKNKARICLQYAMWTLAASLSSQFQLIRLELYAEVRQLLEGLEADSRVCIEQLQAWILLTMYELTSNTANYQRAMVSAGRAFRLAQLMKLCEIDGPNCIFEDQDHGGPGKGNWIDMESMRRTFWVAYILDRFTSTIDGVSLTFNESQIRTRLPAPEAHFMSGRAVTMVFLPEIIGEKNCNVELQGSDSNMSSPFAESILMATICGRALEHKSQPLHIQQLIHLNHKDPQQGFQNPQMDDFCRRHQWLNALVTRRIKALSMHTSSTSEHPDPTLVFVALTGYMTVFTLCDTAFGSSSSSSPTAATTTTTRFMEHKQRALDAVHELDMLTGMLGQLSHFETHPLTPIPLLLSARLCLARGDHAYVALMTGIVTGLQGLRGVNGLAQSCLWMLGRE"}, {"id": null, "hits": [], "name": "XP_040720668.1", "ipg": null, "start": 719450, "end": 719780, "strand": 1, "sequence": "MALLLRHGEEDMNTKFNESIVLAAATFGQLGILDLISRYNGPSLRKDEWCTIARLYNAAKSGDVKILQRLLLCGSSPNFAKTRAETLLWVAAARGHRRIVEVLTQRDDV"}], "score": 12.5448, "start": 684406, "end": 716657, "number": 207}, {"indices": [4, 8, 2, 13, 10], "subjects": [], "intermediate_genes": [], "score": 6.1707, "start": 1899219, "end": 1916680, "number": 208}]}, {"accession": "XM_040859055.1", "subjects": [{"id": null, "hits": [{"query": "EHK18427.1", "subject": "XP_040720656.1", "identity": 57.726, "coverage": 100.0, "evalue": 1.21e-122, "bitscore": 367.0}], "name": "XP_040720656.1", "ipg": "147660152", "start": 146, "end": 1178, "strand": 1, "sequence": null}], "clusters": []}, {"accession": "MCFJ01000001.1", "subjects": [{"id": null, "hits": [{"query": "EHK18427.1", "subject": "ORY71064.1", "identity": 57.726, "coverage": 100.0, "evalue": 1.21e-122, "bitscore": 367.0}], "name": "ORY71064.1", "ipg": "147660152", "start": 684406, "end": 685486, "strand": -1, "sequence": null}, {"id": null, "hits": [{"query": "EHK18430.1", "subject": "ORY71065.1", "identity": 51.644, "coverage": 98.82352941176471, "evalue": 2.89e-174, "bitscore": 511.0}], "name": "ORY71065.1", "ipg": "147660148", "start": 686919, "end": 688713, "strand": -1, "sequence": null}, {"id": null, "hits": [{"query": "EHK18430.1", "subject": "ORY71425.1", "identity": 46.289, "coverage": 99.2156862745098, "evalue": 1.48e-146, "bitscore": 441.0}], "name": "ORY71425.1", "ipg": "147660393", "start": 1907650, "end": 1909502, "strand": -1, "sequence": null}, {"id": null, "hits": [{"query": "EHK18431.1", "subject": "ORY71070.1", "identity": 55.76, "coverage": 97.26027397260275, "evalue": 2.08e-79, "bitscore": 248.0}], "name": "ORY71070.1", "ipg": "147660143", "start": 696655, "end": 697566, "strand": 1, "sequence": null}, {"id": null, "hits": [{"query": "EHK18433.1", "subject": "ORY71423.1", "identity": 44.124, "coverage": 99.33481152993349, "evalue": 9.14e-135, "bitscore": 408.0}], "name": "ORY71423.1", "ipg": "147660478", "start": 1899219, "end": 1900955, "strand": -1, "sequence": null}, {"id": null, "hits": [{"query": "EHK18433.1", "subject": "ORY71071.1", "identity": 40.919, "coverage": 99.1130820399113, "evalue": 8.95e-113, "bitscore": 352.0}], "name": "ORY71071.1", "ipg": "147660181", "start": 698650, "end": 700177, "strand": 1, "sequence": null}, {"id": null, "hits": [{"query": "EHK18434.1", "subject": "ORY71072.1", "identity": 61.236, "coverage": 95.82577132486388, "evalue": 0.0, "bitscore": 703.0}], "name": "ORY71072.1", "ipg": "147660188", "start": 700334, "end": 702590, "strand": -1, "sequence": null}, {"id": null, "hits": [{"query": "EHK18435.1", "subject": "ORY71073.1", "identity": 68.31, "coverage": 98.95470383275261, "evalue": 1.62e-144, "bitscore": 418.0}], "name": "ORY71073.1", "ipg": "147660186", "start": 703609, "end": 705031, "strand": 1, "sequence": null}, {"id": null, "hits": [{"query": "EHK18435.1", "subject": "ORY71424.1", "identity": 57.857, "coverage": 96.86411149825784, "evalue": 3.48e-112, "bitscore": 336.0}], "name": "ORY71424.1", "ipg": "147660418", "start": 1903811, "end": 1905150, "strand": 1, "sequence": null}, {"id": null, "hits": [{"query": "EHK18435.1", "subject": "ORY71932.1", "identity": 60.563, "coverage": 71.0801393728223, "evalue": 3.77e-82, "bitscore": 258.0}], "name": "ORY71932.1", "ipg": "147660917", "start": 3683254, "end": 3684540, "strand": 1, "sequence": null}, {"id": null, "hits": [{"query": "EHK18436.1", "subject": "ORY71429.1", "identity": 64.671, "coverage": 86.08247422680412, "evalue": 1.9e-80, "bitscore": 248.0}], "name": "ORY71429.1", "ipg": "147660391", "start": 1916028, "end": 1916680, "strand": 1, "sequence": null}, {"id": null, "hits": [{"query": "EHK18436.1", "subject": "ORY71074.1", "identity": 56.688, "coverage": 80.9278350515464, "evalue": 8.83e-61, "bitscore": 206.0}], "name": "ORY71074.1", "ipg": "147660167", "start": 705713, "end": 707885, "strand": -1, "sequence": null}, {"id": null, "hits": [{"query": "EHK18437.1", "subject": "ORY71933.1", "identity": 54.545, "coverage": 100.0, "evalue": 2e-93, "bitscore": 285.0}], "name": "ORY71933.1", "ipg": "147660965", "start": 3684700, "end": 3685705, "strand": -1, "sequence": null}, {"id": null, "hits": [{"query": "EHK18437.1", "subject": "ORY71428.1", "identity": 48.889, "coverage": 98.79518072289156, "evalue": 3.71e-88, "bitscore": 274.0}], "name": "ORY71428.1", "ipg": "147660407", "start": 1914507, "end": 1915575, "strand": 1, "sequence": null}, {"id": null, "hits": [{"query": "EHK18438.1", "subject": "ORY71075.1", "identity": 56.076, "coverage": 99.66400671986561, "evalue": 0.0, "bitscore": 2643.0}], "name": "ORY71075.1", "ipg": "147660106", "start": 708993, "end": 716657, "strand": 1, "sequence": null}], "clusters": []}, {"accession": "NW_024467959.1", "subjects": [{"id": null, "hits": [{"query": "EHK18427.1", "subject": "XP_040718360.1", "identity": 49.565, "coverage": 99.41348973607037, "evalue": 7.06e-106, "bitscore": 325.0}], "name": "XP_040718360.1", "ipg": "147656842", "start": 2772812, "end": 2773915, "strand": -1, "sequence": null}], "clusters": []}, {"accession": "XM_040855519.1", "subjects": [{"id": null, "hits": [{"query": "EHK18427.1", "subject": "XP_040718360.1", "identity": 49.565, "coverage": 99.41348973607037, "evalue": 7.06e-106, "bitscore": 325.0}], "name": "XP_040718360.1", "ipg": "147656842", "start": 0, "end": 1044, "strand": 1, "sequence": null}], "clusters": []}, {"accession": "MCFJ01000004.1", "subjects": [{"id": null, "hits": [{"query": "EHK18427.1", "subject": "ORY67736.1", "identity": 49.565, "coverage": 99.41348973607037, "evalue": 7.06e-106, "bitscore": 325.0}], "name": "ORY67736.1", "ipg": "147656842", "start": 2772812, "end": 2773915, "strand": -1, "sequence": null}], "clusters": []}, {"accession": "NW_024467967.1", "subjects": [{"id": null, "hits": [{"query": "EHK18428.1", "subject": "XP_040712672.1", "identity": 57.565, "coverage": 100.0, "evalue": 8.24e-111, "bitscore": 331.0}], "name": "XP_040712672.1", "ipg": "147649389", "start": 1184408, "end": 1185588, "strand": -1, "sequence": null}], "clusters": []}, {"accession": "XM_040864778.1", "subjects": [{"id": null, "hits": [{"query": "EHK18428.1", "subject": "XP_040712672.1", "identity": 57.565, "coverage": 100.0, "evalue": 8.24e-111, "bitscore": 331.0}], "name": "XP_040712672.1", "ipg": "147649389", "start": 0, "end": 813, "strand": 1, "sequence": null}], "clusters": []}, {"accession": "MCFJ01000012.1", "subjects": [{"id": null, "hits": [{"query": "EHK18428.1", "subject": "ORY60238.1", "identity": 57.565, "coverage": 100.0, "evalue": 8.24e-111, "bitscore": 331.0}], "name": "ORY60238.1", "ipg": "147649389", "start": 1184408, "end": 1185588, "strand": -1, "sequence": null}], "clusters": []}, {"accession": "NW_024467957.1", "subjects": [{"id": null, "hits": [{"query": "EHK18429.1", "subject": "XP_040720357.1", "identity": 65.17, "coverage": 99.84520123839009, "evalue": 0.0, "bitscore": 863.0}], "name": "XP_040720357.1", "ipg": "147659457", "start": 3309379, "end": 3311383, "strand": 1, "sequence": null}], "clusters": []}, {"accession": "XM_040863390.1", "subjects": [{"id": null, "hits": [{"query": "EHK18429.1", "subject": "XP_040720357.1", "identity": 65.17, "coverage": 99.84520123839009, "evalue": 0.0, "bitscore": 863.0}], "name": "XP_040720357.1", "ipg": "147659457", "start": 0, "end": 1872, "strand": 1, "sequence": null}], "clusters": []}, {"accession": "MCFJ01000002.1", "subjects": [{"id": null, "hits": [{"query": "EHK18429.1", "subject": "ORY70407.1", "identity": 65.17, "coverage": 99.84520123839009, "evalue": 0.0, "bitscore": 863.0}], "name": "ORY70407.1", "ipg": "147659457", "start": 3309379, "end": 3311383, "strand": 1, "sequence": null}], "clusters": []}, {"accession": "XM_040859056.1", "subjects": [{"id": null, "hits": [{"query": "EHK18430.1", "subject": "XP_040720657.1", "identity": 51.644, "coverage": 98.82352941176471, "evalue": 2.89e-174, "bitscore": 511.0}], "name": "XP_040720657.1", "ipg": "147660148", "start": 228, "end": 1776, "strand": 1, "sequence": null}], "clusters": []}, {"accession": "XM_040863219.1", "subjects": [{"id": null, "hits": [{"query": "EHK18430.1", "subject": "XP_040721017.1", "identity": 46.289, "coverage": 99.2156862745098, "evalue": 1.48e-146, "bitscore": 441.0}], "name": "XP_040721017.1", "ipg": "147660393", "start": 0, "end": 1527, "strand": 1, "sequence": null}], "clusters": []}, {"accession": "XM_040859057.1", "subjects": [{"id": null, "hits": [{"query": "EHK18431.1", "subject": "XP_040720662.1", "identity": 55.76, "coverage": 97.26027397260275, "evalue": 2.08e-79, "bitscore": 248.0}], "name": "XP_040720662.1", "ipg": "147660143", "start": 27, "end": 690, "strand": 1, "sequence": null}], "clusters": []}, {"accession": "XM_040857140.1", "subjects": [{"id": null, "hits": [{"query": "EHK18433.1", "subject": "XP_040721015.1", "identity": 44.124, "coverage": 99.33481152993349, "evalue": 9.14e-135, "bitscore": 408.0}], "name": "XP_040721015.1", "ipg": "147660478", "start": 59, "end": 1550, "strand": 1, "sequence": null}], "clusters": []}, {"accession": "XM_040859058.1", "subjects": [{"id": null, "hits": [{"query": "EHK18433.1", "subject": "XP_040720663.1", "identity": 40.919, "coverage": 99.1130820399113, "evalue": 8.95e-113, "bitscore": 352.0}], "name": "XP_040720663.1", "ipg": "147660181", "start": 331, "end": 1858, "strand": 1, "sequence": null}], "clusters": []}, {"accession": "XM_040857337.1", "subjects": [{"id": null, "hits": [{"query": "EHK18434.1", "subject": "XP_040712114.1", "identity": 62.756, "coverage": 96.91470054446461, "evalue": 0.0, "bitscore": 716.0}], "name": "XP_040712114.1", "ipg": "147648658", "start": 224, "end": 1862, "strand": 1, "sequence": null}], "clusters": []}, {"accession": "XM_040862617.1", "subjects": [{"id": null, "hits": [{"query": "EHK18434.1", "subject": "XP_040720664.1", "identity": 61.236, "coverage": 95.82577132486388, "evalue": 0.0, "bitscore": 703.0}], "name": "XP_040720664.1", "ipg": "147660188", "start": 0, "end": 1638, "strand": 1, "sequence": null}], "clusters": []}, {"accession": "XM_040861625.1", "subjects": [{"id": null, "hits": [{"query": "EHK18435.1", "subject": "XP_040720665.1", "identity": 68.31, "coverage": 98.95470383275261, "evalue": 1.62e-144, "bitscore": 418.0}], "name": "XP_040720665.1", "ipg": "147660186", "start": 0, "end": 867, "strand": 1, "sequence": null}], "clusters": []}, {"accession": "XM_040859126.1", "subjects": [{"id": null, "hits": [{"query": "EHK18435.1", "subject": "XP_040721016.1", "identity": 57.857, "coverage": 96.86411149825784, "evalue": 3.48e-112, "bitscore": 336.0}], "name": "XP_040721016.1", "ipg": "147660418", "start": 396, "end": 1254, "strand": 1, "sequence": null}], "clusters": []}, {"accession": "XM_040861692.1", "subjects": [{"id": null, "hits": [{"query": "EHK18435.1", "subject": "XP_040721524.1", "identity": 60.563, "coverage": 71.0801393728223, "evalue": 3.77e-82, "bitscore": 258.0}], "name": "XP_040721524.1", "ipg": "147660917", "start": 0, "end": 705, "strand": 1, "sequence": null}], "clusters": []}, {"accession": "XM_040859129.1", "subjects": [{"id": null, "hits": [{"query": "EHK18436.1", "subject": "XP_040721021.1", "identity": 64.671, "coverage": 86.08247422680412, "evalue": 1.9e-80, "bitscore": 248.0}], "name": "XP_040721021.1", "ipg": "147660391", "start": 64, "end": 655, "strand": 1, "sequence": null}], "clusters": []}, {"accession": "XM_040862618.1", "subjects": [{"id": null, "hits": [{"query": "EHK18436.1", "subject": "XP_040720666.1", "identity": 56.688, "coverage": 80.9278350515464, "evalue": 8.83e-61, "bitscore": 206.0}], "name": "XP_040720666.1", "ipg": "147660167", "start": 0, "end": 1335, "strand": 1, "sequence": null}], "clusters": []}, {"accession": "XM_040864711.1", "subjects": [{"id": null, "hits": [{"query": "EHK18437.1", "subject": "XP_040721525.1", "identity": 54.545, "coverage": 100.0, "evalue": 2e-93, "bitscore": 285.0}], "name": "XP_040721525.1", "ipg": "147660965", "start": 0, "end": 735, "strand": 1, "sequence": null}], "clusters": []}, {"accession": "XM_040859128.1", "subjects": [{"id": null, "hits": [{"query": "EHK18437.1", "subject": "XP_040721020.1", "identity": 48.889, "coverage": 98.79518072289156, "evalue": 3.71e-88, "bitscore": 274.0}], "name": "XP_040721020.1", "ipg": "147660407", "start": 102, "end": 972, "strand": 1, "sequence": null}], "clusters": []}, {"accession": "XM_040861626.1", "subjects": [{"id": null, "hits": [{"query": "EHK18438.1", "subject": "XP_040720667.1", "identity": 56.076, "coverage": 99.66400671986561, "evalue": 0.0, "bitscore": 2643.0}], "name": "XP_040720667.1", "ipg": "147660106", "start": 0, "end": 7239, "strand": 1, "sequence": null}], "clusters": []}]}, {"name": "Xylaria telfairii", "strain": "CBS 121673", "scaffolds": [{"accession": "MU383892.1", "subjects": [{"id": null, "hits": [{"query": "EHK18427.1", "subject": "KAI0442719.1", "identity": 57.101, "coverage": 99.70674486803519, "evalue": 3.39e-130, "bitscore": 386.0}], "name": "KAI0442719.1", "ipg": "530590188", "start": 216223, "end": 217339, "strand": 1, "sequence": null}], "clusters": []}, {"accession": "MU383947.1", "subjects": [{"id": null, "hits": [{"query": "EHK18428.1", "subject": "KAI0439837.1", "identity": 58.672, "coverage": 100.0, "evalue": 7.33e-114, "bitscore": 340.0}], "name": "KAI0439837.1", "ipg": "530587152", "start": 133101, "end": 134358, "strand": 1, "sequence": null}], "clusters": []}, {"accession": "MU383935.1", "subjects": [{"id": null, "hits": [{"query": "EHK18428.1", "subject": "KAI0440291.1", "identity": 54.613, "coverage": 100.0, "evalue": 1.06e-107, "bitscore": 323.0}], "name": "KAI0440291.1", "ipg": "530587589", "start": 3398, "end": 4505, "strand": -1, "sequence": null}], "clusters": []}, {"accession": "MU384008.1", "subjects": [{"id": null, "hits": [{"query": "EHK18431.1", "subject": "KAI0437780.1", "identity": 38.0, "coverage": 67.57990867579909, "evalue": 9.43e-22, "bitscore": 102.0}], "name": "KAI0437780.1", "ipg": "530584418", "start": 20596, "end": 21671, "strand": 1, "sequence": null}], "clusters": []}, {"accession": "MU384025.1", "subjects": [{"id": null, "hits": [{"query": "EHK18432.1", "subject": "KAI0437385.1", "identity": 52.786, "coverage": 98.26086956521739, "evalue": 1.16e-116, "bitscore": 352.0}], "name": "KAI0437385.1", "ipg": "530583777", "start": 59801, "end": 60915, "strand": 1, "sequence": null}, {"id": null, "hits": [{"query": "EHK18433.1", "subject": "KAI0437383.1", "identity": 50.664, "coverage": 99.33481152993349, "evalue": 2.83e-160, "bitscore": 472.0}], "name": "KAI0437383.1", "ipg": "530583850", "start": 54111, "end": 55884, "strand": -1, "sequence": null}, {"id": null, "hits": [{"query": "EHK18435.1", "subject": "KAI0437388.1", "identity": 63.028, "coverage": 98.95470383275261, "evalue": 1.53e-138, "bitscore": 403.0}], "name": "KAI0437388.1", "ipg": "530583822", "start": 67256, "end": 68642, "strand": -1, "sequence": null}, {"id": null, "hits": [{"query": "EHK18436.1", "subject": "KAI0437387.1", "identity": 65.806, "coverage": 79.89690721649485, "evalue": 5.34e-73, "bitscore": 237.0}, {"query": "EHK18437.1", "subject": "KAI0437387.1", "identity": 49.603, "coverage": 91.56626506024097, "evalue": 1.23e-70, "bitscore": 233.0}], "name": "KAI0437387.1", "ipg": "530583833", "start": 64265, "end": 66406, "strand": 1, "sequence": null}, {"id": null, "hits": [{"query": "EHK18438.1", "subject": "KAI0437389.1", "identity": 53.974, "coverage": 99.37001259974801, "evalue": 0.0, "bitscore": 2604.0}], "name": "KAI0437389.1", "ipg": "530583774", "start": 69516, "end": 77778, "strand": 1, "sequence": null}], "clusters": [{"indices": [1, 0, 3, 2, 4], "subjects": [], "intermediate_genes": [], "score": 7.4068, "start": 54111, "end": 77778, "number": 211}]}, {"accession": "MU383856.1", "subjects": [{"id": null, "hits": [{"query": "EHK18433.1", "subject": "KAI0446151.1", "identity": 40.576, "coverage": 99.33481152993349, "evalue": 8.07e-116, "bitscore": 359.0}], "name": "KAI0446151.1", "ipg": "530593863", "start": 22743, "end": 24438, "strand": 1, "sequence": null}, {"id": null, "hits": [{"query": "EHK18435.1", "subject": "KAI0446148.1", "identity": 62.105, "coverage": 93.03135888501743, "evalue": 9.06e-130, "bitscore": 381.0}], "name": "KAI0446148.1", "ipg": "530593924", "start": 15022, "end": 16413, "strand": 1, "sequence": null}, {"id": null, "hits": [{"query": "EHK18436.1", "subject": "KAI0446149.1", "identity": 65.625, "coverage": 82.4742268041237, "evalue": 7.17e-74, "bitscore": 240.0}, {"query": "EHK18437.1", "subject": "KAI0446149.1", "identity": 51.301, "coverage": 98.39357429718876, "evalue": 2.8e-85, "bitscore": 271.0}], "name": "KAI0446149.1", "ipg": "530593842", "start": 16652, "end": 19050, "strand": -1, "sequence": null}, {"id": null, "hits": [{"query": "EHK18438.1", "subject": "KAI0446147.1", "identity": 51.144, "coverage": 99.580008399832, "evalue": 0.0, "bitscore": 2385.0}], "name": "KAI0446147.1", "ipg": "530593888", "start": 6069, "end": 14297, "strand": -1, "sequence": null}], "clusters": [{"indices": [3, 1, 2, 0], "subjects": [], "intermediate_genes": [], "score": 4.3396, "start": 6069, "end": 24438, "number": 212}]}, {"accession": "MU384057.1", "subjects": [{"id": null, "hits": [{"query": "EHK18434.1", "subject": "KAI0436754.1", "identity": 62.218, "coverage": 96.55172413793103, "evalue": 0.0, "bitscore": 700.0}], "name": "KAI0436754.1", "ipg": "530582935", "start": 11422, "end": 13282, "strand": -1, "sequence": null}], "clusters": []}, {"accession": "MU383874.1", "subjects": [{"id": null, "hits": [{"query": "EHK18437.1", "subject": "KAI0444215.1", "identity": 41.754, "coverage": 97.59036144578313, "evalue": 5.13e-70, "bitscore": 228.0}], "name": "KAI0444215.1", "ipg": "530591893", "start": 210388, "end": 211389, "strand": 1, "sequence": null}, {"id": null, "hits": [{"query": "EHK18438.1", "subject": "KAI0444212.1", "identity": 47.946, "coverage": 99.41201175976481, "evalue": 0.0, "bitscore": 2217.0}], "name": "KAI0444212.1", "ipg": "530591885", "start": 197747, "end": 205814, "strand": -1, "sequence": null}], "clusters": []}]}, {"name": "Fusarium verticillioides", "strain": "7600", "scaffolds": [{"accession": "NC_031684.1", "subjects": [{"id": null, "hits": [{"query": "EHK18427.1", "subject": "XP_018754943.1", "identity": 59.531, "coverage": 100.0, "evalue": 3.28e-129, "bitscore": 384.0}], "name": "XP_018754943.1", "ipg": "48284459", "start": 1888897, "end": 1889995, "strand": 1, "sequence": null}, {"id": null, "hits": [{"query": "EHK18428.1", "subject": "XP_018754949.1", "identity": 60.806, "coverage": 100.0, "evalue": 1.8e-118, "bitscore": 351.0}], "name": "XP_018754949.1", "ipg": "48284465", "start": 1877557, "end": 1878589, "strand": 1, "sequence": null}, {"id": null, "hits": [{"query": "EHK18430.1", "subject": "XP_018754948.1", "identity": 52.765, "coverage": 84.11764705882354, "evalue": 3.18e-160, "bitscore": 473.0}], "name": "XP_018754948.1", "ipg": "48284464", "start": 1878759, "end": 1880289, "strand": -1, "sequence": null}, {"id": null, "hits": [{"query": "EHK18431.1", "subject": "XP_018754945.1", "identity": 54.762, "coverage": 95.4337899543379, "evalue": 4.72e-74, "bitscore": 234.0}], "name": "XP_018754945.1", "ipg": "48284461", "start": 1885284, "end": 1886129, "strand": 1, "sequence": null}, {"id": null, "hits": [{"query": "EHK18433.1", "subject": "XP_018754944.1", "identity": 49.336, "coverage": 99.55654101995566, "evalue": 1.52e-151, "bitscore": 451.0}], "name": "XP_018754944.1", "ipg": "48284460", "start": 1886722, "end": 1888456, "strand": 1, "sequence": null}, {"id": null, "hits": [{"query": "EHK18434.1", "subject": "XP_018754947.1", "identity": 58.046, "coverage": 94.73684210526315, "evalue": 0.0, "bitscore": 635.0}], "name": "XP_018754947.1", "ipg": "48284463", "start": 1881072, "end": 1882964, "strand": -1, "sequence": null}, {"id": null, "hits": [{"query": "EHK18435.1", "subject": "XP_018754942.1", "identity": 68.198, "coverage": 98.25783972125436, "evalue": 8.91e-139, "bitscore": 404.0}], "name": "XP_018754942.1", "ipg": "48284458", "start": 1890831, "end": 1892129, "strand": 1, "sequence": null}, {"id": null, "hits": [{"query": "EHK18436.1", "subject": "XP_018754951.1", "identity": 59.259, "coverage": 96.3917525773196, "evalue": 3.13e-76, "bitscore": 238.0}], "name": "XP_018754951.1", "ipg": "48284467", "start": 1874465, "end": 1875123, "strand": -1, "sequence": null}, {"id": null, "hits": [{"query": "EHK18437.1", "subject": "XP_018754941.1", "identity": 47.778, "coverage": 98.79518072289156, "evalue": 3.06e-80, "bitscore": 253.0}], "name": "XP_018754941.1", "ipg": "48284457", "start": 1892710, "end": 1893696, "strand": -1, "sequence": null}, {"id": null, "hits": [{"query": "EHK18438.1", "subject": "XP_018754940.1", "identity": 52.57, "coverage": 99.53800923981521, "evalue": 0.0, "bitscore": 2460.0}], "name": "XP_018754940.1", "ipg": "48284456", "start": 1894696, "end": 1902341, "strand": 1, "sequence": null}], "clusters": [{"indices": [7, 1, 2, 5, 3, 4, 0, 6, 8, 9], "subjects": [], "intermediate_genes": [{"id": null, "hits": [], "name": "XP_018754954.1", "ipg": null, "start": 1869465, "end": 1870929, "strand": 1, "sequence": "MSKLVPLTVIKGAGHEFIPLPQGENATVADFHTIRTKTDAPAHITSGFYKIEAGPARPAHYDFEESKYVLSGQIDVLDEATGITHHLVPGDFAFFHVGSKVKFSTQSQGFAFYAVTRPVRAPHPNLKGREEDTKSRL"}, {"id": null, "hits": [], "name": "XP_018754953.1", "ipg": null, "start": 1871254, "end": 1871497, "strand": 1, "sequence": "MSAPEEPGIVRVVGEPKHFKLETLSRDLEKIHGKGKARWKLIQAHKAKLVAITIETEDISALAEHYESLGVIVEWEKKKK"}, {"id": null, "hits": [], "name": "XP_018754952.1", "ipg": null, "start": 1871612, "end": 1873399, "strand": -1, "sequence": "MRSFIAIAALAISGAVAGPCKPRNTETSASVASQTSSAAIEATTLPAPPVDSIITNTCTGGGLSSLDPFVTDGDVTLNTDEGYNPGGGSSDRSCASLSARSSVTRKRQTLGEIAALKQLLTGLNVRTQYTVQFFYLVFTPPQATTSCVLEAFIGSTNFFTTGIFSNGASVSYNQVLVSTSAPATQGFLNIQTTCSGGGSAVVLIDSIFISNQVTPENINDFRLDFGGGDIREPVNSSPTTRVAPTTQRGPATETFPGTRGGPATQTAPATQSEPATQRSPATQTFPGTQDGPATEALPTTQNGPATQNGPSTATNVPNQDPTTALQNQSTESAKGTVIPTETAINGATTQTVNPGFQTSTSANGGASTDANFASTTTRPDTQPATPTPGSHTVTAFDPDTTVGPLNNAAPPQDNCVSTNLIPNGDFESASSGWQIFGNAGITYNGQFGPQARANSGNLAMALHWPQKDGVKAGFKRTITGLMPGQTYYLGYGHHTGNGAHLPYYECDILVKFDGVNFDDFDPFYDPNAWWQYRNRMNFVTPTHSTVELSFVLTCKNNPAAFTLLMDDVFLSACQK"}, {"id": null, "hits": [], "name": "XP_018754950.1", "ipg": null, "start": 1876042, "end": 1876744, "strand": 1, "sequence": "MAASNRCIEFPAPGLRNPFRYVTGHDSNGEPTFLLTDHGDHRAVMLDGEGAQSIMYSSNSNPVELTNNVDLEFARTNRPSLHIPKGCVVRMVDFAPGGESNMHRALSLGIGTVCEGEVELCLSEDGKLNRVLRPGDVIINRCAMHRWRNTSKEKPARVLFVMLDVEPVFVNGKALEFDMGELMKEYGDYKEGEGANKNA"}, {"id": null, "hits": [], "name": "XP_018754946.1", "ipg": null, "start": 1883884, "end": 1884790, "strand": 1, "sequence": "MAHAFAISPEKRASRSSFIWRQLFVTPPPVSSDEVNLEGRTALVTGATGGIGLEITRQLLGLGCRVIMGVRDERKGEAVRKDLIQEGNLNDEKVQVWKLDLLSYQSIIAFAANAKNLDDLNIAILNAGIYKVSEAFSPTGYEEGMQINYLSNILLLISLLPIIKKNAPAGETGHICLVSSDTAAWAKFEERTSTPLLPAFKRPMKTWDMAERYGTTKLLGQLFLTALSKRVSSVTLCCVNPGLCGGGSDLAREAKGILRFAHKIQCLVLSRTCDVGARTIVHSVTTLHRQAHGHYIEGVLD"}, {"id": null, "hits": [], "name": "XP_018754938.1", "ipg": null, "start": 1902503, "end": 1904405, "strand": -1, "sequence": "MDHGNMVFRRGYVPLSEIPTNSTQQTGIAIIFLMTSLAFVTWSARMYSRFSKKQIGIDDWFVTVAMLFSIGLHVPYYYFFRYEYVGFHTRDLPKSYDIEPVLFYNWIMQVLYNPILALVKSSILFFLLRLGGHNRNIKWAIYGLNAFNLALMIAIFLTVVFQTIPINAYWDLSVKPERQIHGPVFYISSAIITIITDVLVLLIPFWIFLGLKMRIAAKLGLIVVFLMGGVVTIVAILRVIELYKKFYVKGYDSRHSLGDTLSSIEVNLAIIACCGPALRPLFRRMFPRLFSGKSTNDTGKYNTPSRYGNGTAGVSSFHLKDMHRSRTQTEIRGYSPNGSEEEIMTYNGILRTTAVDVKYGDAHSTDTDQVDKDLRGPTPP"}, {"id": null, "hits": [], "name": "XP_018754935.1", "ipg": null, "start": 1905182, "end": 1907341, "strand": 1, "sequence": "MLITPSLLGSLLALMGGAAYAADSEQTSEVGETVKGDYLAQEAFQLTDASLPQIDEIDPDHASLFYPENVSTKRRSLSSRTETKCKTFPGDFLWPKEPVWKLLDLITGGALIKTVPIAASCYDNLGVYNKARCSYVTDNWSNSSLHIADPTSVMYPLYEGRTCQPGEEVTGNCTLGGYPSYVVDAQNVCHIQLAVNLARSLNMRLVIKNTGHDFNGRSAGAGALSIWMQRFKGIQFFKTYKTKGYSGPALKVGAGVLGAELYQAAEKYGVTAVGGEGLSVGFAGGYLAGGGHSPMSPLYGMGADQILSIDVVTADGQFVTANQDENTELFWALSGGGGSTYGVVTSYTVKVFPKIKASVMTFSFGTSDTVSYDTFWKAVKAYWKAIPTFNDAGNYEYWGVFHGAGDGLIFSFFPWFAPNHTLAELKTLTAPLFKTWKDLGIEPDVTASEHDTFYGAWSVGFPRESVGGAKTKTAGRLFPTENLVDSVKFDQTFSALKGLSDKGGDLIGFGITGGPGPYPDNAVNPAWRGAAMWAISVINFPEGSSWDVVAERSKTLTNDWMKPWRDVTPGGGAYASEADVTEPNFQQSFYGADKYKKLLTIKDKVDPNGLFYALQGVGSDRWYVTDQVPGVPTQNGRLCRV"}], "score": 11.5883, "start": 1874465, "end": 1902341, "number": 213}]}, {"accession": "XM_018905574.1", "subjects": [{"id": null, "hits": [{"query": "EHK18427.1", "subject": "XP_018754943.1", "identity": 59.531, "coverage": 100.0, "evalue": 3.28e-129, "bitscore": 384.0}], "name": "XP_018754943.1", "ipg": "48284459", "start": 0, "end": 1053, "strand": 1, "sequence": null}], "clusters": []}, {"accession": "CM000587.1", "subjects": [{"id": null, "hits": [{"query": "EHK18427.1", "subject": "EWG48752.1", "identity": 59.531, "coverage": 100.0, "evalue": 3.28e-129, "bitscore": 384.0}], "name": "EWG48752.1", "ipg": "48284459", "start": 1888897, "end": 1889995, "strand": 1, "sequence": null}, {"id": null, "hits": [{"query": "EHK18428.1", "subject": "EWG48758.1", "identity": 60.806, "coverage": 100.0, "evalue": 1.8e-118, "bitscore": 351.0}], "name": "EWG48758.1", "ipg": "48284465", "start": 1877557, "end": 1878589, "strand": 1, "sequence": null}, {"id": null, "hits": [{"query": "EHK18430.1", "subject": "EWG48757.1", "identity": 52.765, "coverage": 84.11764705882354, "evalue": 3.18e-160, "bitscore": 473.0}], "name": "EWG48757.1", "ipg": "48284464", "start": 1878759, "end": 1880289, "strand": -1, "sequence": null}, {"id": null, "hits": [{"query": "EHK18431.1", "subject": "EWG48754.1", "identity": 54.762, "coverage": 95.4337899543379, "evalue": 4.72e-74, "bitscore": 234.0}], "name": "EWG48754.1", "ipg": "48284461", "start": 1885284, "end": 1886129, "strand": 1, "sequence": null}, {"id": null, "hits": [{"query": "EHK18433.1", "subject": "EWG48753.1", "identity": 49.336, "coverage": 99.55654101995566, "evalue": 1.52e-151, "bitscore": 451.0}], "name": "EWG48753.1", "ipg": "48284460", "start": 1886722, "end": 1888456, "strand": 1, "sequence": null}, {"id": null, "hits": [{"query": "EHK18434.1", "subject": "EWG48756.1", "identity": 58.046, "coverage": 94.73684210526315, "evalue": 0.0, "bitscore": 635.0}], "name": "EWG48756.1", "ipg": "48284463", "start": 1881072, "end": 1882964, "strand": -1, "sequence": null}, {"id": null, "hits": [{"query": "EHK18435.1", "subject": "EWG48751.1", "identity": 68.198, "coverage": 98.25783972125436, "evalue": 8.91e-139, "bitscore": 404.0}], "name": "EWG48751.1", "ipg": "48284458", "start": 1890831, "end": 1892129, "strand": 1, "sequence": null}, {"id": null, "hits": [{"query": "EHK18436.1", "subject": "EWG48760.1", "identity": 59.259, "coverage": 96.3917525773196, "evalue": 3.13e-76, "bitscore": 238.0}], "name": "EWG48760.1", "ipg": "48284467", "start": 1874465, "end": 1875123, "strand": -1, "sequence": null}, {"id": null, "hits": [{"query": "EHK18437.1", "subject": "EWG48750.1", "identity": 47.778, "coverage": 98.79518072289156, "evalue": 3.06e-80, "bitscore": 253.0}], "name": "EWG48750.1", "ipg": "48284457", "start": 1892710, "end": 1893696, "strand": -1, "sequence": null}, {"id": null, "hits": [{"query": "EHK18438.1", "subject": "EWG48749.1", "identity": 52.57, "coverage": 99.53800923981521, "evalue": 0.0, "bitscore": 2460.0}], "name": "EWG48749.1", "ipg": "48284456", "start": 1894696, "end": 1902341, "strand": 1, "sequence": null}], "clusters": []}, {"accession": "DS022252.1", "subjects": [{"id": null, "hits": [{"query": "EHK18427.1", "subject": "EWG48752.1", "identity": 59.531, "coverage": 100.0, "evalue": 3.28e-129, "bitscore": 384.0}], "name": "EWG48752.1", "ipg": "48284459", "start": 372014, "end": 373112, "strand": -1, "sequence": null}, {"id": null, "hits": [{"query": "EHK18428.1", "subject": "EWG48758.1", "identity": 60.806, "coverage": 100.0, "evalue": 1.8e-118, "bitscore": 351.0}], "name": "EWG48758.1", "ipg": "48284465", "start": 383420, "end": 384452, "strand": -1, "sequence": null}, {"id": null, "hits": [{"query": "EHK18430.1", "subject": "EWG48757.1", "identity": 52.765, "coverage": 84.11764705882354, "evalue": 3.18e-160, "bitscore": 473.0}], "name": "EWG48757.1", "ipg": "48284464", "start": 381720, "end": 383250, "strand": 1, "sequence": null}, {"id": null, "hits": [{"query": "EHK18431.1", "subject": "EWG48754.1", "identity": 54.762, "coverage": 95.4337899543379, "evalue": 4.72e-74, "bitscore": 234.0}], "name": "EWG48754.1", "ipg": "48284461", "start": 375880, "end": 376725, "strand": -1, "sequence": null}, {"id": null, "hits": [{"query": "EHK18433.1", "subject": "EWG48753.1", "identity": 49.336, "coverage": 99.55654101995566, "evalue": 1.52e-151, "bitscore": 451.0}], "name": "EWG48753.1", "ipg": "48284460", "start": 373553, "end": 375287, "strand": -1, "sequence": null}, {"id": null, "hits": [{"query": "EHK18434.1", "subject": "EWG48756.1", "identity": 58.046, "coverage": 94.73684210526315, "evalue": 0.0, "bitscore": 635.0}], "name": "EWG48756.1", "ipg": "48284463", "start": 379045, "end": 380937, "strand": 1, "sequence": null}, {"id": null, "hits": [{"query": "EHK18435.1", "subject": "EWG48751.1", "identity": 68.198, "coverage": 98.25783972125436, "evalue": 8.91e-139, "bitscore": 404.0}], "name": "EWG48751.1", "ipg": "48284458", "start": 369880, "end": 371178, "strand": -1, "sequence": null}, {"id": null, "hits": [{"query": "EHK18436.1", "subject": "EWG48760.1", "identity": 59.259, "coverage": 96.3917525773196, "evalue": 3.13e-76, "bitscore": 238.0}], "name": "EWG48760.1", "ipg": "48284467", "start": 386886, "end": 387544, "strand": 1, "sequence": null}, {"id": null, "hits": [{"query": "EHK18437.1", "subject": "EWG48750.1", "identity": 47.778, "coverage": 98.79518072289156, "evalue": 3.06e-80, "bitscore": 253.0}], "name": "EWG48750.1", "ipg": "48284457", "start": 368313, "end": 369299, "strand": 1, "sequence": null}, {"id": null, "hits": [{"query": "EHK18438.1", "subject": "EWG48749.1", "identity": 52.57, "coverage": 99.53800923981521, "evalue": 0.0, "bitscore": 2460.0}], "name": "EWG48749.1", "ipg": "48284456", "start": 359668, "end": 367313, "strand": -1, "sequence": null}], "clusters": [{"indices": [9, 8, 6, 0, 4, 3, 5, 2, 1, 7], "subjects": [], "intermediate_genes": [{"id": null, "hits": [], "name": "EWG48744.1", "ipg": null, "start": 354668, "end": 356827, "strand": -1, "sequence": "MLITPSLLGSLLALMGGAAYAADSEQTSEVGETVKGDYLAQEAFQLTDASLPQIDEIDPDHASLFYPENVSTKRRSLSSRTETKCKTFPGDFLWPKEPVWKLLDLITGGALIKTVPIAASCYDNLGVYNKARCSYVTDNWSNSSLHIADPTSVMYPLYEGRTCQPGEEVTGNCTLGGYPSYVVDAQNVCHIQLAVNLARSLNMRLVIKNTGHDFNGRSAGAGALSIWMQRFKGIQFFKTYKTKGYSGPALKVGAGVLGAELYQAAEKYGVTAVGGEGLSVGFAGGYLAGGGHSPMSPLYGMGADQILSIDVVTADGQFVTANQDENTELFWALSGGGGSTYGVVTSYTVKVFPKIKASVMTFSFGTSDTVSYDTFWKAVKAYWKAIPTFNDAGNYEYWGVFHGAGDGLIFSFFPWFAPNHTLAELKTLTAPLFKTWKDLGIEPDVTASEHDTFYGAWSVGFPRESVGGAKTKTAGRLFPTENLVDSVKFDQTFSALKGLSDKGGDLIGFGITGGPGPYPDNAVNPAWRGAAMWAISVINFPEGSSWDVVAERSKTLTNDWMKPWRDVTPGGGAYASEADVTEPNFQQSFYGADKYKKLLTIKDKVDPNGLFYALQGVGSDRWYVTDQVPGVPTQNGRLCRV"}, {"id": null, "hits": [], "name": "EWG48747.1", "ipg": null, "start": 357604, "end": 359506, "strand": 1, "sequence": "MDHGNMVFRRGYVPLSEIPTNSTQQTGIAIIFLMTSLAFVTWSARMYSRFSKKQIGIDDWFVTVAMLFSIGLHVPYYYFFRYEYVGFHTRDLPKSYDIEPVLFYNWIMQVLYNPILALVKSSILFFLLRLGGHNRNIKWAIYGLNAFNLALMIAIFLTVVFQTIPINAYWDLSVKPERQIHGPVFYISSAIITIITDVLVLLIPFWIFLGLKMRIAAKLGLIVVFLMGGVVTIVAILRVIELYKKFYVKGYDSRHSLGDTLSSIEVNLAIIACCGPALRPLFRRMFPRLFSGKSTNDTGKYNTPSRYGNGTAGVSSFHLKDMHRSRTQTEIRGYSPNGSEEEIMTYNGILRTTAVDVKYGDAHSTDTDQVDKDLRGPTPP"}, {"id": null, "hits": [], "name": "EWG48755.1", "ipg": null, "start": 377219, "end": 378125, "strand": -1, "sequence": "MAHAFAISPEKRASRSSFIWRQLFVTPPPVSSDEVNLEGRTALVTGATGGIGLEITRQLLGLGCRVIMGVRDERKGEAVRKDLIQEGNLNDEKVQVWKLDLLSYQSIIAFAANAKNLDDLNIAILNAGIYKVSEAFSPTGYEEGMQINYLSNILLLISLLPIIKKNAPAGETGHICLVSSDTAAWAKFEERTSTPLLPAFKRPMKTWDMAERYGTTKLLGQLFLTALSKRVSSVTLCCVNPGLCGGGSDLAREAKGILRFAHKIQCLVLSRTCDVGARTIVHSVTTLHRQAHGHYIEGVLD"}, {"id": null, "hits": [], "name": "EWG48759.1", "ipg": null, "start": 385265, "end": 385967, "strand": -1, "sequence": "MAASNRCIEFPAPGLRNPFRYVTGHDSNGEPTFLLTDHGDHRAVMLDGEGAQSIMYSSNSNPVELTNNVDLEFARTNRPSLHIPKGCVVRMVDFAPGGESNMHRALSLGIGTVCEGEVELCLSEDGKLNRVLRPGDVIINRCAMHRWRNTSKEKPARVLFVMLDVEPVFVNGKALEFDMGELMKEYGDYKEGEGANKNA"}, {"id": null, "hits": [], "name": "EWG48761.1", "ipg": null, "start": 388610, "end": 390397, "strand": 1, "sequence": "MRSFIAIAALAISGAVAGPCKPRNTETSASVASQTSSAAIEATTLPAPPVDSIITNTCTGGGLSSLDPFVTDGDVTLNTDEGYNPGGGSSDRSCASLSARSSVTRKRQTLGEIAALKQLLTGLNVRTQYTVQFFYLVFTPPQATTSCVLEAFIGSTNFFTTGIFSNGASVSYNQVLVSTSAPATQGFLNIQTTCSGGGSAVVLIDSIFISNQVTPENINDFRLDFGGGDIREPVNSSPTTRVAPTTQRGPATETFPGTRGGPATQTAPATQSEPATQRSPATQTFPGTQDGPATEALPTTQNGPATQNGPSTATNVPNQDPTTALQNQSTESAKGTVIPTETAINGATTQTVNPGFQTSTSANGGASTDANFASTTTRPDTQPATPTPGSHTVTAFDPDTTVGPLNNAAPPQDNCVSTNLIPNGDFESASSGWQIFGNAGITYNGQFGPQARANSGNLAMALHWPQKDGVKAGFKRTITGLMPGQTYYLGYGHHTGNGAHLPYYECDILVKFDGVNFDDFDPFYDPNAWWQYRNRMNFVTPTHSTVELSFVLTCKNNPAAFTLLMDDVFLSACQK"}, {"id": null, "hits": [], "name": "EWG48762.1", "ipg": null, "start": 390512, "end": 390755, "strand": -1, "sequence": "MSAPEEPGIVRVVGEPKHFKLETLSRDLEKIHGKGKARWKLIQAHKAKLVAITIETEDISALAEHYESLGVIVEWEKKKK"}, {"id": null, "hits": [], "name": "EWG48763.1", "ipg": null, "start": 391080, "end": 392544, "strand": -1, "sequence": "MSKLVPLTVIKGAGHEFIPLPQGENATVADFHTIRTKTDAPAHITSGFYKIEAGPARPAHYDFEESKYVLSGQIDVLDEATGITHHLVPGDFAFFHVGSKVKFSTQSQGFAFYAVTRPVRAPHPNLKGREEDTKSRL"}], "score": 11.5883, "start": 359668, "end": 387544, "number": 215}]}, {"accession": "XM_018897323.1", "subjects": [{"id": null, "hits": [{"query": "EHK18428.1", "subject": "XP_018754949.1", "identity": 60.806, "coverage": 100.0, "evalue": 1.8e-118, "bitscore": 351.0}], "name": "XP_018754949.1", "ipg": "48284465", "start": 0, "end": 822, "strand": 1, "sequence": null}], "clusters": []}, {"accession": "NC_031685.1", "subjects": [{"id": null, "hits": [{"query": "EHK18428.1", "subject": "XP_018757858.1", "identity": 55.72, "coverage": 100.0, "evalue": 1.28e-103, "bitscore": 313.0}], "name": "XP_018757858.1", "ipg": "48287033", "start": 1742973, "end": 1744081, "strand": -1, "sequence": null}], "clusters": []}, {"accession": "XM_018899736.1", "subjects": [{"id": null, "hits": [{"query": "EHK18428.1", "subject": "XP_018757858.1", "identity": 55.72, "coverage": 100.0, "evalue": 1.28e-103, "bitscore": 313.0}], "name": "XP_018757858.1", "ipg": "48287033", "start": 0, "end": 816, "strand": 1, "sequence": null}], "clusters": []}, {"accession": "CM000588.1", "subjects": [{"id": null, "hits": [{"query": "EHK18428.1", "subject": "EWG51667.1", "identity": 55.72, "coverage": 100.0, "evalue": 1.28e-103, "bitscore": 313.0}], "name": "EWG51667.1", "ipg": "48287033", "start": 1742973, "end": 1744081, "strand": -1, "sequence": null}], "clusters": []}, {"accession": "DS022256.1", "subjects": [{"id": null, "hits": [{"query": "EHK18428.1", "subject": "EWG51667.1", "identity": 55.72, "coverage": 100.0, "evalue": 1.28e-103, "bitscore": 313.0}], "name": "EWG51667.1", "ipg": "48287033", "start": 296766, "end": 297874, "strand": 1, "sequence": null}], "clusters": []}, {"accession": "NC_031679.1", "subjects": [{"id": null, "hits": [{"query": "EHK18429.1", "subject": "XP_018755872.1", "identity": 66.871, "coverage": 99.84520123839009, "evalue": 0.0, "bitscore": 860.0}], "name": "XP_018755872.1", "ipg": "48285321", "start": 3374758, "end": 3376909, "strand": -1, "sequence": null}], "clusters": []}, {"accession": "XM_018898073.1", "subjects": [{"id": null, "hits": [{"query": "EHK18429.1", "subject": "XP_018755872.1", "identity": 66.871, "coverage": 99.84520123839009, "evalue": 0.0, "bitscore": 860.0}], "name": "XP_018755872.1", "ipg": "48285321", "start": 162, "end": 2058, "strand": 1, "sequence": null}], "clusters": []}, {"accession": "CM000582.1", "subjects": [{"id": null, "hits": [{"query": "EHK18429.1", "subject": "EWG49681.1", "identity": 66.871, "coverage": 99.84520123839009, "evalue": 0.0, "bitscore": 860.0}], "name": "EWG49681.1", "ipg": "48285321", "start": 3374758, "end": 3376909, "strand": -1, "sequence": null}], "clusters": []}, {"accession": "DS022253.1", "subjects": [{"id": null, "hits": [{"query": "EHK18429.1", "subject": "EWG49681.1", "identity": 66.871, "coverage": 99.84520123839009, "evalue": 0.0, "bitscore": 860.0}], "name": "EWG49681.1", "ipg": "48285321", "start": 742319, "end": 744470, "strand": -1, "sequence": null}], "clusters": []}, {"accession": "XM_018897322.1", "subjects": [{"id": null, "hits": [{"query": "EHK18430.1", "subject": "XP_018754948.1", "identity": 52.765, "coverage": 84.11764705882354, "evalue": 3.18e-160, "bitscore": 473.0}], "name": "XP_018754948.1", "ipg": "48284464", "start": 0, "end": 1314, "strand": 1, "sequence": null}], "clusters": []}, {"accession": "XM_018897319.1", "subjects": [{"id": null, "hits": [{"query": "EHK18431.1", "subject": "XP_018754945.1", "identity": 54.762, "coverage": 95.4337899543379, "evalue": 4.72e-74, "bitscore": 234.0}], "name": "XP_018754945.1", "ipg": "48284461", "start": 0, "end": 672, "strand": 1, "sequence": null}], "clusters": []}, {"accession": "XM_018897318.1", "subjects": [{"id": null, "hits": [{"query": "EHK18433.1", "subject": "XP_018754944.1", "identity": 49.336, "coverage": 99.55654101995566, "evalue": 1.52e-151, "bitscore": 451.0}], "name": "XP_018754944.1", "ipg": "48284460", "start": 0, "end": 1518, "strand": 1, "sequence": null}], "clusters": []}, {"accession": "XM_018897321.1", "subjects": [{"id": null, "hits": [{"query": "EHK18434.1", "subject": "XP_018754947.1", "identity": 58.046, "coverage": 94.73684210526315, "evalue": 0.0, "bitscore": 635.0}], "name": "XP_018754947.1", "ipg": "48284463", "start": 0, "end": 1548, "strand": 1, "sequence": null}], "clusters": []}, {"accession": "XM_018905573.1", "subjects": [{"id": null, "hits": [{"query": "EHK18435.1", "subject": "XP_018754942.1", "identity": 68.198, "coverage": 98.25783972125436, "evalue": 8.91e-139, "bitscore": 404.0}], "name": "XP_018754942.1", "ipg": "48284458", "start": 0, "end": 870, "strand": 1, "sequence": null}], "clusters": []}, {"accession": "XM_018897325.1", "subjects": [{"id": null, "hits": [{"query": "EHK18436.1", "subject": "XP_018754951.1", "identity": 59.259, "coverage": 96.3917525773196, "evalue": 3.13e-76, "bitscore": 238.0}], "name": "XP_018754951.1", "ipg": "48284467", "start": 0, "end": 609, "strand": 1, "sequence": null}], "clusters": []}, {"accession": "XM_018897317.1", "subjects": [{"id": null, "hits": [{"query": "EHK18437.1", "subject": "XP_018754941.1", "identity": 47.778, "coverage": 98.79518072289156, "evalue": 3.06e-80, "bitscore": 253.0}], "name": "XP_018754941.1", "ipg": "48284457", "start": 0, "end": 813, "strand": 1, "sequence": null}], "clusters": []}, {"accession": "XM_018897316.1", "subjects": [{"id": null, "hits": [{"query": "EHK18438.1", "subject": "XP_018754940.1", "identity": 52.57, "coverage": 99.53800923981521, "evalue": 0.0, "bitscore": 2460.0}], "name": "XP_018754940.1", "ipg": "48284456", "start": 0, "end": 7227, "strand": 1, "sequence": null}], "clusters": []}]}, {"name": "Fusarium verticillioides", "strain": "BRIP53590", "scaffolds": [{"accession": "CM010987.1", "subjects": [{"id": null, "hits": [{"query": "EHK18427.1", "subject": "RBR19398.1", "identity": 59.531, "coverage": 100.0, "evalue": 1.02e-127, "bitscore": 386.0}, {"query": "EHK18435.1", "subject": "RBR19398.1", "identity": 71.341, "coverage": 57.14285714285714, "evalue": 1.51e-74, "bitscore": 248.0}], "name": "RBR19398.1", "ipg": "196139669", "start": 673136, "end": 676714, "strand": -1, "sequence": null}, {"id": null, "hits": [{"query": "EHK18428.1", "subject": "RBR19356.1", "identity": 60.806, "coverage": 100.0, "evalue": 1.48e-118, "bitscore": 351.0}], "name": "RBR19356.1", "ipg": "196110607", "start": 687202, "end": 688234, "strand": -1, "sequence": null}, {"id": null, "hits": [{"query": "EHK18430.1", "subject": "RBR19355.1", "identity": 52.778, "coverage": 83.72549019607844, "evalue": 7.85e-154, "bitscore": 473.0}, {"query": "EHK18434.1", "subject": "RBR19355.1", "identity": 60.246, "coverage": 88.56624319419237, "evalue": 0.0, "bitscore": 634.0}], "name": "RBR19355.1", "ipg": "196139677", "start": 682824, "end": 687031, "strand": 1, "sequence": null}, {"id": null, "hits": [{"query": "EHK18431.1", "subject": "RBR19353.1", "identity": 54.839, "coverage": 84.93150684931507, "evalue": 2.06e-65, "bitscore": 211.0}], "name": "RBR19353.1", "ipg": "196139620", "start": 679483, "end": 680256, "strand": -1, "sequence": null}, {"id": null, "hits": [{"query": "EHK18433.1", "subject": "RBR19352.1", "identity": 47.268, "coverage": 88.24833702882484, "evalue": 2.81e-129, "bitscore": 391.0}], "name": "RBR19352.1", "ipg": "196139619", "start": 677155, "end": 678548, "strand": -1, "sequence": null}, {"id": null, "hits": [{"query": "EHK18436.1", "subject": "RBR19358.1", "identity": 63.095, "coverage": 86.5979381443299, "evalue": 5.91e-76, "bitscore": 237.0}], "name": "RBR19358.1", "ipg": "196110616", "start": 690669, "end": 691327, "strand": 1, "sequence": null}, {"id": null, "hits": [{"query": "EHK18437.1", "subject": "RBR19351.1", "identity": 48.148, "coverage": 98.79518072289156, "evalue": 3e-81, "bitscore": 255.0}], "name": "RBR19351.1", "ipg": "196121996", "start": 671915, "end": 672901, "strand": 1, "sequence": null}, {"id": null, "hits": [{"query": "EHK18438.1", "subject": "RBR19350.1", "identity": 52.695, "coverage": 99.53800923981521, "evalue": 0.0, "bitscore": 2472.0}], "name": "RBR19350.1", "ipg": "196139681", "start": 663270, "end": 670993, "strand": -1, "sequence": null}], "clusters": [{"indices": [7, 6, 0, 4, 3, 2, 1, 5], "subjects": [], "intermediate_genes": [], "score": 9.4937, "start": 663270, "end": 691327, "number": 216}]}, {"accession": "QKXB01000069.1", "subjects": [{"id": null, "hits": [{"query": "EHK18427.1", "subject": "RBR19398.1", "identity": 59.531, "coverage": 100.0, "evalue": 1.02e-127, "bitscore": 386.0}, {"query": "EHK18435.1", "subject": "RBR19398.1", "identity": 71.341, "coverage": 57.14285714285714, "evalue": 1.51e-74, "bitscore": 248.0}], "name": "RBR19398.1", "ipg": "196139669", "start": 132852, "end": 136430, "strand": 1, "sequence": null}, {"id": null, "hits": [{"query": "EHK18428.1", "subject": "RBR19356.1", "identity": 60.806, "coverage": 100.0, "evalue": 1.48e-118, "bitscore": 351.0}], "name": "RBR19356.1", "ipg": "196110607", "start": 121332, "end": 122364, "strand": 1, "sequence": null}, {"id": null, "hits": [{"query": "EHK18430.1", "subject": "RBR19355.1", "identity": 52.778, "coverage": 83.72549019607844, "evalue": 7.85e-154, "bitscore": 473.0}, {"query": "EHK18434.1", "subject": "RBR19355.1", "identity": 60.246, "coverage": 88.56624319419237, "evalue": 0.0, "bitscore": 634.0}], "name": "RBR19355.1", "ipg": "196139677", "start": 122535, "end": 126742, "strand": -1, "sequence": null}, {"id": null, "hits": [{"query": "EHK18431.1", "subject": "RBR19353.1", "identity": 54.839, "coverage": 84.93150684931507, "evalue": 2.06e-65, "bitscore": 211.0}], "name": "RBR19353.1", "ipg": "196139620", "start": 129310, "end": 130083, "strand": 1, "sequence": null}, {"id": null, "hits": [{"query": "EHK18433.1", "subject": "RBR19352.1", "identity": 47.268, "coverage": 88.24833702882484, "evalue": 2.81e-129, "bitscore": 391.0}], "name": "RBR19352.1", "ipg": "196139619", "start": 131018, "end": 132411, "strand": 1, "sequence": null}, {"id": null, "hits": [{"query": "EHK18436.1", "subject": "RBR19358.1", "identity": 63.095, "coverage": 86.5979381443299, "evalue": 5.91e-76, "bitscore": 237.0}], "name": "RBR19358.1", "ipg": "196110616", "start": 118239, "end": 118897, "strand": -1, "sequence": null}, {"id": null, "hits": [{"query": "EHK18437.1", "subject": "RBR19351.1", "identity": 48.148, "coverage": 98.79518072289156, "evalue": 3e-81, "bitscore": 255.0}], "name": "RBR19351.1", "ipg": "196121996", "start": 136665, "end": 137651, "strand": -1, "sequence": null}, {"id": null, "hits": [{"query": "EHK18438.1", "subject": "RBR19350.1", "identity": 52.695, "coverage": 99.53800923981521, "evalue": 0.0, "bitscore": 2472.0}], "name": "RBR19350.1", "ipg": "196139681", "start": 138573, "end": 146296, "strand": 1, "sequence": null}], "clusters": [{"indices": [5, 1, 2, 3, 4, 0, 6, 7], "subjects": [], "intermediate_genes": [], "score": 9.4937, "start": 118239, "end": 146296, "number": 217}]}, {"accession": "CM010985.1", "subjects": [{"id": null, "hits": [{"query": "EHK18428.1", "subject": "RBR21072.1", "identity": 56.827, "coverage": 100.0, "evalue": 5.89e-105, "bitscore": 317.0}], "name": "RBR21072.1", "ipg": "196115559", "start": 61037, "end": 62119, "strand": 1, "sequence": null}], "clusters": []}, {"accession": "QKXB01000045.1", "subjects": [{"id": null, "hits": [{"query": "EHK18428.1", "subject": "RBR21072.1", "identity": 56.827, "coverage": 100.0, "evalue": 5.89e-105, "bitscore": 317.0}], "name": "RBR21072.1", "ipg": "196115559", "start": 61037, "end": 62119, "strand": 1, "sequence": null}], "clusters": []}, {"accession": "CM010982.1", "subjects": [{"id": null, "hits": [{"query": "EHK18429.1", "subject": "RBR04421.1", "identity": 67.025, "coverage": 99.84520123839009, "evalue": 0.0, "bitscore": 862.0}], "name": "RBR04421.1", "ipg": "196128959", "start": 3363912, "end": 3366063, "strand": -1, "sequence": null}], "clusters": []}, {"accession": "QKXB01000457.1", "subjects": [{"id": null, "hits": [{"query": "EHK18429.1", "subject": "RBR04421.1", "identity": 67.025, "coverage": 99.84520123839009, "evalue": 0.0, "bitscore": 862.0}], "name": "RBR04421.1", "ipg": "196128959", "start": 10923, "end": 13074, "strand": 1, "sequence": null}], "clusters": []}]}, {"name": "Fusarium verticillioides", "strain": "BRIP53263", "scaffolds": [{"accession": "QJUS01000247.1", "subjects": [{"id": null, "hits": [{"query": "EHK18427.1", "subject": "RBQ91907.1", "identity": 59.531, "coverage": 100.0, "evalue": 5.39e-125, "bitscore": 379.0}, {"query": "EHK18435.1", "subject": "RBQ91907.1", "identity": 70.349, "coverage": 59.93031358885017, "evalue": 1.01e-77, "bitscore": 256.0}], "name": "RBQ91907.1", "ipg": "196121998", "start": 89663, "end": 92360, "strand": -1, "sequence": null}, {"id": null, "hits": [{"query": "EHK18431.1", "subject": "RBQ91902.1", "identity": 55.172, "coverage": 52.96803652968036, "evalue": 1.3e-32, "bitscore": 136.0}, {"query": "EHK18433.1", "subject": "RBQ91902.1", "identity": 49.558, "coverage": 99.55654101995566, "evalue": 2.8e-147, "bitscore": 452.0}], "name": "RBQ91902.1", "ipg": "196122021", "start": 92801, "end": 97550, "strand": -1, "sequence": null}, {"id": null, "hits": [{"query": "EHK18437.1", "subject": "RBQ91901.1", "identity": 48.148, "coverage": 98.79518072289156, "evalue": 3e-81, "bitscore": 255.0}], "name": "RBQ91901.1", "ipg": "196121996", "start": 87573, "end": 88559, "strand": 1, "sequence": null}, {"id": null, "hits": [{"query": "EHK18438.1", "subject": "RBQ91900.1", "identity": 52.529, "coverage": 99.53800923981521, "evalue": 0.0, "bitscore": 2455.0}], "name": "RBQ91900.1", "ipg": "196121969", "start": 78928, "end": 86651, "strand": -1, "sequence": null}], "clusters": [{"indices": [3, 2, 0, 1], "subjects": [], "intermediate_genes": [], "score": 5.3541, "start": 78928, "end": 97550, "number": 218}]}, {"accession": "QJUS01000136.1", "subjects": [{"id": null, "hits": [{"query": "EHK18428.1", "subject": "RBQ95893.1", "identity": 60.806, "coverage": 100.0, "evalue": 1.8e-118, "bitscore": 351.0}], "name": "RBQ95893.1", "ipg": "48284465", "start": 473328, "end": 474359, "strand": 1, "sequence": null}, {"id": null, "hits": [{"query": "EHK18430.1", "subject": "RBQ95892.1", "identity": 53.457, "coverage": 72.74509803921568, "evalue": 2.03e-135, "bitscore": 407.0}], "name": "RBQ95892.1", "ipg": "196124226", "start": 474529, "end": 475830, "strand": -1, "sequence": null}, {"id": null, "hits": [{"query": "EHK18436.1", "subject": "RBQ95895.1", "identity": 58.73, "coverage": 96.3917525773196, "evalue": 4.93e-75, "bitscore": 235.0}], "name": "RBQ95895.1", "ipg": "196124277", "start": 470236, "end": 470894, "strand": -1, "sequence": null}], "clusters": [{"indices": [2, 0, 1], "subjects": [], "intermediate_genes": [], "score": 3.0993, "start": 470236, "end": 475830, "number": 219}]}, {"accession": "QJUS01000038.1", "subjects": [{"id": null, "hits": [{"query": "EHK18428.1", "subject": "RBR01083.1", "identity": 55.72, "coverage": 100.0, "evalue": 1.28e-103, "bitscore": 313.0}], "name": "RBR01083.1", "ipg": "48287033", "start": 61005, "end": 62113, "strand": 1, "sequence": null}], "clusters": []}, {"accession": "QJUS01000114.1", "subjects": [{"id": null, "hits": [{"query": "EHK18429.1", "subject": "RBQ97084.1", "identity": 66.565, "coverage": 99.84520123839009, "evalue": 0.0, "bitscore": 861.0}], "name": "RBQ97084.1", "ipg": "196124969", "start": 6717, "end": 8868, "strand": -1, "sequence": null}], "clusters": []}]}, {"name": "Fusarium verticillioides", "strain": "BRIP14953", "scaffolds": [{"accession": "CM010976.1", "subjects": [{"id": null, "hits": [{"query": "EHK18428.1", "subject": "RBQ74225.1", "identity": 60.806, "coverage": 100.0, "evalue": 1.48e-118, "bitscore": 351.0}], "name": "RBQ74225.1", "ipg": "196110607", "start": 914071, "end": 915103, "strand": 1, "sequence": null}, {"id": null, "hits": [{"query": "EHK18430.1", "subject": "RBQ74224.1", "identity": 52.591, "coverage": 74.70588235294117, "evalue": 2.09e-138, "bitscore": 416.0}], "name": "RBQ74224.1", "ipg": "196110591", "start": 915274, "end": 916605, "strand": -1, "sequence": null}, {"id": null, "hits": [{"query": "EHK18433.1", "subject": "RBQ74221.1", "identity": 49.626, "coverage": 88.24833702882484, "evalue": 1.85e-135, "bitscore": 406.0}], "name": "RBQ74221.1", "ipg": "196110595", "start": 923756, "end": 925149, "strand": 1, "sequence": null}, {"id": null, "hits": [{"query": "EHK18436.1", "subject": "RBQ74227.1", "identity": 63.095, "coverage": 86.5979381443299, "evalue": 5.91e-76, "bitscore": 237.0}], "name": "RBQ74227.1", "ipg": "196110616", "start": 910978, "end": 911636, "strand": -1, "sequence": null}, {"id": null, "hits": [{"query": "EHK18437.1", "subject": "RBQ74220.1", "identity": 48.148, "coverage": 98.79518072289156, "evalue": 1.44e-81, "bitscore": 256.0}], "name": "RBQ74220.1", "ipg": "196110619", "start": 929391, "end": 930377, "strand": -1, "sequence": null}, {"id": null, "hits": [{"query": "EHK18438.1", "subject": "RBQ74219.1", "identity": 52.653, "coverage": 99.53800923981521, "evalue": 0.0, "bitscore": 2466.0}], "name": "RBQ74219.1", "ipg": "196110559", "start": 931299, "end": 939022, "strand": 1, "sequence": null}], "clusters": [{"indices": [3, 0, 1, 2, 4, 5], "subjects": [], "intermediate_genes": [], "score": 7.4132, "start": 910978, "end": 939022, "number": 220}]}, {"accession": "QFXM01000188.1", "subjects": [{"id": null, "hits": [{"query": "EHK18428.1", "subject": "RBQ74225.1", "identity": 60.806, "coverage": 100.0, "evalue": 1.48e-118, "bitscore": 351.0}], "name": "RBQ74225.1", "ipg": "196110607", "start": 311180, "end": 312212, "strand": 1, "sequence": null}, {"id": null, "hits": [{"query": "EHK18430.1", "subject": "RBQ74224.1", "identity": 52.591, "coverage": 74.70588235294117, "evalue": 2.09e-138, "bitscore": 416.0}], "name": "RBQ74224.1", "ipg": "196110591", "start": 312383, "end": 313714, "strand": -1, "sequence": null}, {"id": null, "hits": [{"query": "EHK18433.1", "subject": "RBQ74221.1", "identity": 49.626, "coverage": 88.24833702882484, "evalue": 1.85e-135, "bitscore": 406.0}], "name": "RBQ74221.1", "ipg": "196110595", "start": 320865, "end": 322258, "strand": 1, "sequence": null}, {"id": null, "hits": [{"query": "EHK18436.1", "subject": "RBQ74227.1", "identity": 63.095, "coverage": 86.5979381443299, "evalue": 5.91e-76, "bitscore": 237.0}], "name": "RBQ74227.1", "ipg": "196110616", "start": 308087, "end": 308745, "strand": -1, "sequence": null}, {"id": null, "hits": [{"query": "EHK18437.1", "subject": "RBQ74220.1", "identity": 48.148, "coverage": 98.79518072289156, "evalue": 1.44e-81, "bitscore": 256.0}], "name": "RBQ74220.1", "ipg": "196110619", "start": 326500, "end": 327486, "strand": -1, "sequence": null}, {"id": null, "hits": [{"query": "EHK18438.1", "subject": "RBQ74219.1", "identity": 52.653, "coverage": 99.53800923981521, "evalue": 0.0, "bitscore": 2466.0}], "name": "RBQ74219.1", "ipg": "196110559", "start": 328408, "end": 336131, "strand": 1, "sequence": null}], "clusters": []}, {"accession": "ML118802.1", "subjects": [{"id": null, "hits": [{"query": "EHK18428.1", "subject": "RBQ80892.1", "identity": 56.827, "coverage": 100.0, "evalue": 5.89e-105, "bitscore": 317.0}], "name": "RBQ80892.1", "ipg": "196115559", "start": 328227, "end": 329309, "strand": -1, "sequence": null}], "clusters": []}, {"accession": "QFXM01000020.1", "subjects": [{"id": null, "hits": [{"query": "EHK18428.1", "subject": "RBQ80892.1", "identity": 56.827, "coverage": 100.0, "evalue": 5.89e-105, "bitscore": 317.0}], "name": "RBQ80892.1", "ipg": "196115559", "start": 328227, "end": 329309, "strand": -1, "sequence": null}], "clusters": []}, {"accession": "CM010971.1", "subjects": [{"id": null, "hits": [{"query": "EHK18429.1", "subject": "RBQ69624.1", "identity": 67.025, "coverage": 99.84520123839009, "evalue": 0.0, "bitscore": 862.0}], "name": "RBQ69624.1", "ipg": "196107286", "start": 3356982, "end": 3359133, "strand": -1, "sequence": null}], "clusters": []}, {"accession": "QFXM01000377.1", "subjects": [{"id": null, "hits": [{"query": "EHK18429.1", "subject": "RBQ69624.1", "identity": 67.025, "coverage": 99.84520123839009, "evalue": 0.0, "bitscore": 862.0}], "name": "RBQ69624.1", "ipg": "196107286", "start": 18489, "end": 20640, "strand": 1, "sequence": null}], "clusters": []}]}, {"name": "Xylaria castorea", "strain": "CBS 124033", "scaffolds": [{"accession": "MU382623.1", "subjects": [{"id": null, "hits": [{"query": "EHK18427.1", "subject": "KAI1758017.1", "identity": 56.812, "coverage": 99.70674486803519, "evalue": 5.43e-129, "bitscore": 383.0}], "name": "KAI1758017.1", "ipg": "540374701", "start": 622347, "end": 623456, "strand": 1, "sequence": null}], "clusters": []}, {"accession": "MU382695.1", "subjects": [{"id": null, "hits": [{"query": "EHK18428.1", "subject": "KAI1747574.1", "identity": 60.886, "coverage": 100.0, "evalue": 1.21e-120, "bitscore": 356.0}], "name": "KAI1747574.1", "ipg": "540364439", "start": 8398, "end": 9603, "strand": -1, "sequence": null}], "clusters": []}, {"accession": "MU382677.1", "subjects": [{"id": null, "hits": [{"query": "EHK18428.1", "subject": "KAI1748626.1", "identity": 55.72, "coverage": 100.0, "evalue": 1.2e-104, "bitscore": 316.0}], "name": "KAI1748626.1", "ipg": "540365425", "start": 47240, "end": 48362, "strand": -1, "sequence": null}], "clusters": []}, {"accession": "MU382642.1", "subjects": [{"id": null, "hits": [{"query": "EHK18433.1", "subject": "KAI1752351.1", "identity": 43.488, "coverage": 99.33481152993349, "evalue": 1.11e-132, "bitscore": 402.0}], "name": "KAI1752351.1", "ipg": "540369056", "start": 324804, "end": 326653, "strand": 1, "sequence": null}, {"id": null, "hits": [{"query": "EHK18435.1", "subject": "KAI1752349.1", "identity": 65.827, "coverage": 96.86411149825784, "evalue": 1.08e-134, "bitscore": 393.0}], "name": "KAI1752349.1", "ipg": "540369091", "start": 313704, "end": 315159, "strand": -1, "sequence": null}, {"id": null, "hits": [{"query": "EHK18436.1", "subject": "KAI1752348.1", "identity": 70.238, "coverage": 86.08247422680412, "evalue": 1.63e-83, "bitscore": 266.0}, {"query": "EHK18437.1", "subject": "KAI1752348.1", "identity": 46.774, "coverage": 89.95983935742971, "evalue": 8.54e-69, "bitscore": 230.0}], "name": "KAI1752348.1", "ipg": "540369135", "start": 309830, "end": 313164, "strand": 1, "sequence": null}, {"id": null, "hits": [{"query": "EHK18438.1", "subject": "KAI1752350.1", "identity": 51.456, "coverage": 99.6220075598488, "evalue": 0.0, "bitscore": 2361.0}], "name": "KAI1752350.1", "ipg": "540369117", "start": 315913, "end": 323982, "strand": 1, "sequence": null}], "clusters": [{"indices": [2, 1, 3, 0], "subjects": [], "intermediate_genes": [], "score": 5.3422, "start": 309830, "end": 326653, "number": 222}]}, {"accession": "MU382673.1", "subjects": [{"id": null, "hits": [{"query": "EHK18434.1", "subject": "KAI1748991.1", "identity": 62.956, "coverage": 94.55535390199637, "evalue": 0.0, "bitscore": 712.0}], "name": "KAI1748991.1", "ipg": "540365795", "start": 245772, "end": 247632, "strand": -1, "sequence": null}], "clusters": []}, {"accession": "MU382645.1", "subjects": [{"id": null, "hits": [{"query": "EHK18437.1", "subject": "KAI1751896.1", "identity": 43.123, "coverage": 98.39357429718876, "evalue": 4.44e-71, "bitscore": 229.0}], "name": "KAI1751896.1", "ipg": "540368672", "start": 428475, "end": 429456, "strand": -1, "sequence": null}], "clusters": []}]}, {"name": "Colletotrichum cereale", "strain": "CBS 129662", "scaffolds": [{"accession": "MU839917.1", "subjects": [{"id": null, "hits": [{"query": "EHK18427.1", "subject": "KAK1985570.1", "identity": 57.53, "coverage": 97.36070381231671, "evalue": 6.97e-129, "bitscore": 383.0}], "name": "KAK1985570.1", "ipg": "699137134", "start": 68500, "end": 69571, "strand": -1, "sequence": null}], "clusters": []}, {"accession": "MU840131.1", "subjects": [{"id": null, "hits": [{"query": "EHK18429.1", "subject": "KAK1978675.1", "identity": 64.438, "coverage": 99.69040247678018, "evalue": 0.0, "bitscore": 850.0}], "name": "KAK1978675.1", "ipg": "699130337", "start": 4234, "end": 6337, "strand": -1, "sequence": null}], "clusters": []}, {"accession": "MU840343.1", "subjects": [{"id": null, "hits": [{"query": "EHK18430.1", "subject": "KAK1975703.1", "identity": 47.036, "coverage": 98.23529411764706, "evalue": 1.27e-154, "bitscore": 462.0}], "name": "KAK1975703.1", "ipg": "699127371", "start": 7947, "end": 9561, "strand": -1, "sequence": null}], "clusters": []}, {"accession": "MU840134.1", "subjects": [{"id": null, "hits": [{"query": "EHK18434.1", "subject": "KAK1978635.1", "identity": 53.92, "coverage": 94.73684210526315, "evalue": 0.0, "bitscore": 597.0}], "name": "KAK1978635.1", "ipg": "699130357", "start": 53682, "end": 55505, "strand": -1, "sequence": null}], "clusters": []}]}, {"name": "Xylaria acuta", "strain": "CBS 122032", "scaffolds": [{"accession": "MU383135.1", "subjects": [{"id": null, "hits": [{"query": "EHK18427.1", "subject": "KAI0453003.1", "identity": 56.522, "coverage": 99.70674486803519, "evalue": 7.61e-129, "bitscore": 383.0}], "name": "KAI0453003.1", "ipg": "530601799", "start": 146229, "end": 147338, "strand": 1, "sequence": null}], "clusters": []}, {"accession": "MU383115.1", "subjects": [{"id": null, "hits": [{"query": "EHK18429.1", "subject": "KAI0454964.1", "identity": 75.58, "coverage": 100.0, "evalue": 0.0, "bitscore": 1008.0}], "name": "KAI0454964.1", "ipg": "530603766", "start": 85811, "end": 88008, "strand": 1, "sequence": null}], "clusters": []}, {"accession": "MU383086.1", "subjects": [{"id": null, "hits": [{"query": "EHK18430.1", "subject": "KAI0460033.1", "identity": 46.512, "coverage": 99.6078431372549, "evalue": 3.28e-143, "bitscore": 432.0}], "name": "KAI0460033.1", "ipg": "530608789", "start": 925831, "end": 927624, "strand": 1, "sequence": null}], "clusters": []}, {"accession": "MU383084.1", "subjects": [{"id": null, "hits": [{"query": "EHK18432.1", "subject": "KAI0460521.1", "identity": 50.479, "coverage": 89.56521739130436, "evalue": 4.06e-95, "bitscore": 297.0}], "name": "KAI0460521.1", "ipg": "530609359", "start": 809005, "end": 810091, "strand": -1, "sequence": null}], "clusters": []}, {"accession": "MU383102.1", "subjects": [{"id": null, "hits": [{"query": "EHK18433.1", "subject": "KAI0456759.1", "identity": 42.035, "coverage": 99.33481152993349, "evalue": 7.46e-128, "bitscore": 390.0}], "name": "KAI0456759.1", "ipg": "530605606", "start": 253119, "end": 254943, "strand": -1, "sequence": null}, {"id": null, "hits": [{"query": "EHK18435.1", "subject": "KAI0456761.1", "identity": 56.835, "coverage": 96.86411149825784, "evalue": 1.95e-109, "bitscore": 328.0}], "name": "KAI0456761.1", "ipg": "530605548", "start": 264868, "end": 266327, "strand": 1, "sequence": null}, {"id": null, "hits": [{"query": "EHK18436.1", "subject": "KAI0456762.1", "identity": 69.753, "coverage": 83.50515463917526, "evalue": 1.12e-81, "bitscore": 261.0}], "name": "KAI0456762.1", "ipg": "530605559", "start": 266742, "end": 268952, "strand": -1, "sequence": null}, {"id": null, "hits": [{"query": "EHK18438.1", "subject": "KAI0456760.1", "identity": 51.479, "coverage": 99.53800923981521, "evalue": 0.0, "bitscore": 2390.0}], "name": "KAI0456760.1", "ipg": "530605644", "start": 255843, "end": 263909, "strand": -1, "sequence": null}], "clusters": [{"indices": [0, 3, 1, 2], "subjects": [], "intermediate_genes": [], "score": 5.3369, "start": 253119, "end": 268952, "number": 223}]}, {"accession": "MU383158.1", "subjects": [{"id": null, "hits": [{"query": "EHK18434.1", "subject": "KAI0451231.1", "identity": 61.842, "coverage": 96.55172413793103, "evalue": 0.0, "bitscore": 691.0}], "name": "KAI0451231.1", "ipg": "530600077", "start": 62879, "end": 64749, "strand": 1, "sequence": null}], "clusters": []}, {"accession": "MU383190.1", "subjects": [{"id": null, "hits": [{"query": "EHK18435.1", "subject": "KAI0449670.1", "identity": 58.148, "coverage": 94.07665505226481, "evalue": 1.88e-106, "bitscore": 321.0}], "name": "KAI0449670.1", "ipg": "530598359", "start": 101018, "end": 102312, "strand": -1, "sequence": null}, {"id": null, "hits": [{"query": "EHK18436.1", "subject": "KAI0449667.1", "identity": 58.683, "coverage": 86.08247422680412, "evalue": 2.12e-61, "bitscore": 200.0}], "name": "KAI0449667.1", "ipg": "530598372", "start": 92664, "end": 93381, "strand": -1, "sequence": null}, {"id": null, "hits": [{"query": "EHK18437.1", "subject": "KAI0449668.1", "identity": 42.379, "coverage": 98.39357429718876, "evalue": 1.38e-69, "bitscore": 226.0}], "name": "KAI0449668.1", "ipg": "530598376", "start": 96476, "end": 97457, "strand": -1, "sequence": null}], "clusters": [{"indices": [1, 2, 0], "subjects": [], "intermediate_genes": [], "score": 4.0747, "start": 92664, "end": 102312, "number": 224}]}, {"accession": "MU383087.1", "subjects": [{"id": null, "hits": [{"query": "EHK18438.1", "subject": "KAI0459484.1", "identity": 48.351, "coverage": 99.53800923981521, "evalue": 0.0, "bitscore": 2269.0}], "name": "KAI0459484.1", "ipg": "530608315", "start": 2703, "end": 10855, "strand": 1, "sequence": null}], "clusters": []}]}, {"name": "Apiospora hydei", "strain": "CBS 114990", "scaffolds": [{"accession": "NW_027117367.1", "subjects": [{"id": null, "hits": [{"query": "EHK18427.1", "subject": "XP_066664729.1", "identity": 59.078, "coverage": 100.0, "evalue": 5.65e-128, "bitscore": 381.0}], "name": "XP_066664729.1", "ipg": "833196875", "start": 1745811, "end": 1747096, "strand": 1, "sequence": null}, {"id": null, "hits": [{"query": "EHK18430.1", "subject": "XP_066664728.1", "identity": 50.69, "coverage": 98.0392156862745, "evalue": 1e-170, "bitscore": 502.0}], "name": "XP_066664728.1", "ipg": "833196884", "start": 1743684, "end": 1745546, "strand": 1, "sequence": null}, {"id": null, "hits": [{"query": "EHK18431.1", "subject": "XP_066664727.1", "identity": 55.869, "coverage": 96.80365296803653, "evalue": 2.91e-76, "bitscore": 240.0}], "name": "XP_066664727.1", "ipg": "833196901", "start": 1741815, "end": 1742773, "strand": -1, "sequence": null}, {"id": null, "hits": [{"query": "EHK18432.1", "subject": "XP_066664726.1", "identity": 56.977, "coverage": 98.84057971014492, "evalue": 2.12e-119, "bitscore": 358.0}], "name": "XP_066664726.1", "ipg": "833196880", "start": 1740269, "end": 1741413, "strand": 1, "sequence": null}, {"id": null, "hits": [{"query": "EHK18433.1", "subject": "XP_066664725.1", "identity": 49.448, "coverage": 99.33481152993349, "evalue": 5.53e-143, "bitscore": 429.0}], "name": "XP_066664725.1", "ipg": "833196949", "start": 1737385, "end": 1739247, "strand": -1, "sequence": null}, {"id": null, "hits": [{"query": "EHK18435.1", "subject": "XP_066665282.1", "identity": 60.943, "coverage": 100.0, "evalue": 9.41e-127, "bitscore": 373.0}], "name": "XP_066665282.1", "ipg": "833197393", "start": 3485435, "end": 3486730, "strand": -1, "sequence": null}, {"id": null, "hits": [{"query": "EHK18436.1", "subject": "XP_066664733.1", "identity": 85.0, "coverage": 92.78350515463917, "evalue": 4.49e-115, "bitscore": 336.0}], "name": "XP_066664733.1", "ipg": "833100935", "start": 1757839, "end": 1758500, "strand": -1, "sequence": null}, {"id": null, "hits": [{"query": "EHK18436.1", "subject": "XP_066665284.1", "identity": 58.084, "coverage": 85.56701030927834, "evalue": 3.23e-67, "bitscore": 216.0}], "name": "XP_066665284.1", "ipg": "833197364", "start": 3488633, "end": 3489406, "strand": 1, "sequence": null}, {"id": null, "hits": [{"query": "EHK18437.1", "subject": "XP_066664734.1", "identity": 54.698, "coverage": 100.0, "evalue": 2.86e-99, "bitscore": 302.0}], "name": "XP_066664734.1", "ipg": "833196859", "start": 1759358, "end": 1760475, "strand": -1, "sequence": null}, {"id": null, "hits": [{"query": "EHK18437.1", "subject": "XP_066665281.1", "identity": 50.37, "coverage": 98.79518072289156, "evalue": 1.14e-80, "bitscore": 254.0}], "name": "XP_066665281.1", "ipg": "833197427", "start": 3483896, "end": 3484930, "strand": 1, "sequence": null}, {"id": null, "hits": [{"query": "EHK18438.1", "subject": "XP_066664735.1", "identity": 62.214, "coverage": 94.41411171776565, "evalue": 0.0, "bitscore": 2853.0}], "name": "XP_066664735.1", "ipg": "833196879", "start": 1761322, "end": 1769139, "strand": 1, "sequence": null}], "clusters": [{"indices": [4, 3, 2, 1, 0, 6, 8, 10], "subjects": [], "intermediate_genes": [{"id": null, "hits": [], "name": "XP_066664723.1", "ipg": null, "start": 1732385, "end": 1733361, "strand": -1, "sequence": "MSTDGSSAEPDSPSRASDKENSSRTLVMRDKGKAAEGAAKRKRATTNGSGPAYSRRRTATQEPGDEDSIGELYDPDQSIEQKREVQKGLRGLIKNLKENGDEFLQADSEGLHETLRRANALSANVKQTTEATIDSKLLVNTVDASYRKTMRLTAGNTAQGVDVDEFISKCITFMRIGGGIADDDAPDLSSTQRQRRRPNRSALAAMDEDDEENDDAGDPFNWEHLGRFGGCTQARRPATPGFLLGPLSVEKKIRKVVKRSAPFRPGNLQEVRPEVLNPDDIQKNENGDLAGICKAVLERLVEVQATAQDSAQTAFEANDDEKTAQIMERYGLKQNGGIDLLRFVVNPKSFGQTVENMFYVSFLIRDAKIQLEYDDDGFATLVPIDKDDVEQQNAGRQSSRQRQQAVFHLDMDVWQDIVEVYRIREPLIPHRREEKVKGPGARGWYS"}, {"id": null, "hits": [], "name": "XP_066664724.1", "ipg": null, "start": 1733971, "end": 1736892, "strand": 1, "sequence": "MDTFSFAQSVSLDYPLSIRIVNLEGDETPQKDSTLIKRPELRYIGSNTSPYSDLYVTVQVWAGSKPLTVPVQTSYKAFKNERSWNEWLDIPMPYKSLPLNSCLAITLWDVSPTGGKQAQGHAIPFGGTTLPLFDKDNQVQKGRLKCMIHRHQKADGNDGTTTPFTVPKRRQGTKKNDLATVDKERDEMDRMDKLFKKYEMNEIPKVEWLDHLVWRVSERRASEVTRISVKSLQRQGSLRQEADKSSMQDGSVGAEYDAEGGPSQFTLTIELPRFDFPLSASQSNIDIKPPPEVQFGPGINGSAGGSSRIVRIYDPEVAAKDNPAESKHRRLVRSQHRHGILDKDLRPNAKVRDELNTIMAYSPTHTLTLEEKDLVWKFRYHLTKDKRAVTKFVKSVNWQDQSESKQAIQVLAKWTEIDVDDALELLGPTFDSPAVRAYAVDRLSKADDNELMLYLLQLVQALKFEHISTDTRHPATEASSLATFLISRAVENFTLGNYFYWYLGVEWDDKSPEQGPEVRTMYAKVQYDFMRELENRPGGLETRQTMKRQAELIAVFSKISSEIQASHESSNRKLDKVKALLADPKTEMLVIEPPLPLPLDPSVMITGVVPEETRVFKSSLSPIMATFKTVSGGKYPMMFKTGDDLRQDQLVIQIITLMDQLLQKENLDLKLSPYKILATSTTAGASQFVPSQTFAHIAKKHRTNPVLAYLKQHNPDERAEMGVRKETLDAFVKSCAGYCVITYILGVGDRHNENLLLTPDGHFFHADFGFILGRDPKPFAPAVKLSKEMVDAMGGSNSDLYLQFKQYCSLAFAALRKSSNLILNLFSLMVHANIPDIKLEPDKAVLKVQERFHLDLPEEEATRLFWSIMEDSLSAYMPVVIDWLHAKTQALRA"}, {"id": null, "hits": [], "name": "XP_066664730.1", "ipg": null, "start": 1750280, "end": 1752446, "strand": -1, "sequence": "MIGLILIFLSLALLYSLYGWALPKPIPGIPYEATATKSLWGNMSEIMAFKKRHGEVRPWFARQAVRHRAPLTQAWLTPFSRPVLILSDYREAQDVFLRRGRDFFRGPRSCDAFHGSIPEHHIAMMSADPRFKRNKELVRDLMTPGFLHDVSAPQIHAKSMMLVDLWTQKSRLAQGRPFDALADLFDVAMDMINAAAFALDDDMSTTKAQLDFLSSSNNSSPASSGDDNDNDKNAWSPVTSAGPHGGVQFPRPPELPDIAACHALAGHVGVLFNSLAPRLEDRWRMLTSARLRASVKRKDRMIARAIERSLERMGRGGGGGKEAVPTSALDHLLTREKAAAMKTGREPDFHSRKIYDELLGYIVAGHETSATGLSWMIKLLATHQDVQARLRGTLRATYAAATTESRQPTAQEVALASAPYLDAVIEESLRYAPPIPLLIRTARADTTLLGHAVPRGTDVFMPALGPGYTAPAAAAVAESARSESSRAKGWGGRWDEGDMHLFRPERWLKTDEEDGSKESFDPQAGPMITFGLGLRSCFGKRLAYLEMRMMLALLVWNFEFKKLEGPLASNEANESITTYPKSCYVALEKLSL"}, {"id": null, "hits": [], "name": "XP_066664731.1", "ipg": null, "start": 1753094, "end": 1755112, "strand": -1, "sequence": "METRKDLLFLFVLGSAAFAVVFWKTTKVGRRPPSWPPGPPTLPLIGNLHQIPRHNLPEMGQRIRSDILPGTGRRAMVVLSSGQAVKDLVDKRSAIYSSRPDAYIPQDIASDGLRPLFMEYGKTWRMVRKLAHSVLNVQVARTYVPYQDLEVKAMLMGLLESPSDFVNHIRRYTMSLTTQLTFGHRTPTSADPTLLEVFDEYHEREHALFMKLFLCARSQLQQGTAMPCCCIDLLRLQKEQGFSDDIACYMSGSLLQAGSETTAAILIGFVQAMVVFPEVAAKAQAEIDRVCGDRLPDLNDFPDLPYIRGCVKESLRWMPAVTLGVPHAVTQDDSYLNYHIPKGSAVLINVWGIQNDPARHTDPRRFDPSRWAADAQNSAEAANNPDVSKRDHFAFGAGRRICQGMHIADRSLFLAISRTLWAFDFKRAVDGRTGKEMVPDTDDLMDGLFTCPTPFKCNIMPRSSCKDLLVRKEWESATGLLDENLQWKAAPEGLVWRDYETQ"}, {"id": null, "hits": [], "name": "XP_066664732.1", "ipg": null, "start": 1756274, "end": 1756584, "strand": 1, "sequence": "MTAIDTEIVPVKRMFDVNLFGPMQMVHHFHDMLIRSRGAIVNIGSIGGVVPYLYGSSYNATKAALHHWSNTLRVEMSPLK"}, {"id": null, "hits": [], "name": "XP_066664736.1", "ipg": null, "start": 1770276, "end": 1771164, "strand": 1, "sequence": "MAPQRTVLITGCSDHSLGAALALAFHKTGKWRVFASARNPAKLKQATDAGITTVQLDISSQESITASVAAVEKLTGGSLDALVNNAGAAYSLPLLDIDLDKARNLFDLNVFSMLAVTRAYMPLLMKSQSPTGGMLVNHTSAASQTAGSVPFQGVYNASKAAAASFTEGLRLELAPFGIRVVNMLTGGVKSTFFDNAPTATLPPDSLYNVAKEAVETAMAGEDTAANGTESSVWADSVVKDLSRPNPAHWVWRGRHASEVRLASLLPVGTLDGVIKKISKIDVLEQKIKEKGLKQE"}], "score": 13.5401, "start": 1737385, "end": 1769139, "number": 225}, {"indices": [9, 5, 7], "subjects": [], "intermediate_genes": [], "score": 4.0843, "start": 3483896, "end": 3489406, "number": 226}]}, {"accession": "XM_066815439.1", "subjects": [{"id": null, "hits": [{"query": "EHK18427.1", "subject": "XP_066664729.1", "identity": 59.078, "coverage": 100.0, "evalue": 5.65e-128, "bitscore": 381.0}], "name": "XP_066664729.1", "ipg": "833196875", "start": 0, "end": 1101, "strand": 1, "sequence": null}], "clusters": []}, {"accession": "NW_027117361.1", "subjects": [{"id": null, "hits": [{"query": "EHK18427.1", "subject": "XP_066674729.1", "identity": 54.341, "coverage": 90.32258064516128, "evalue": 7.53e-102, "bitscore": 315.0}], "name": "XP_066674729.1", "ipg": "833217068", "start": 2001166, "end": 2003327, "strand": -1, "sequence": null}, {"id": null, "hits": [{"query": "EHK18428.1", "subject": "XP_066674730.1", "identity": 56.25, "coverage": 100.0, "evalue": 4.74e-106, "bitscore": 319.0}], "name": "XP_066674730.1", "ipg": "833217099", "start": 2004221, "end": 2005311, "strand": 1, "sequence": null}, {"id": null, "hits": [{"query": "EHK18434.1", "subject": "XP_066674593.1", "identity": 62.998, "coverage": 95.4627949183303, "evalue": 0.0, "bitscore": 679.0}], "name": "XP_066674593.1", "ipg": "833217052", "start": 1616581, "end": 1618598, "strand": -1, "sequence": null}], "clusters": []}, {"accession": "XM_066804956.1", "subjects": [{"id": null, "hits": [{"query": "EHK18427.1", "subject": "XP_066674729.1", "identity": 54.341, "coverage": 90.32258064516128, "evalue": 7.53e-102, "bitscore": 315.0}], "name": "XP_066674729.1", "ipg": "833217068", "start": 0, "end": 1068, "strand": 1, "sequence": null}], "clusters": []}, {"accession": "NW_027117366.1", "subjects": [{"id": null, "hits": [{"query": "EHK18428.1", "subject": "XP_066666761.1", "identity": 60.949, "coverage": 100.0, "evalue": 4.23e-118, "bitscore": 350.0}], "name": "XP_066666761.1", "ipg": "833201088", "start": 4284070, "end": 4285186, "strand": -1, "sequence": null}], "clusters": []}, {"accession": "XM_066814799.1", "subjects": [{"id": null, "hits": [{"query": "EHK18428.1", "subject": "XP_066666761.1", "identity": 60.949, "coverage": 100.0, "evalue": 4.23e-118, "bitscore": 350.0}], "name": "XP_066666761.1", "ipg": "833201088", "start": 0, "end": 822, "strand": 1, "sequence": null}], "clusters": []}, {"accession": "XM_066804957.1", "subjects": [{"id": null, "hits": [{"query": "EHK18428.1", "subject": "XP_066674730.1", "identity": 56.25, "coverage": 100.0, "evalue": 4.74e-106, "bitscore": 319.0}], "name": "XP_066674730.1", "ipg": "833217099", "start": 0, "end": 801, "strand": 1, "sequence": null}], "clusters": []}, {"accession": "XM_066815438.1", "subjects": [{"id": null, "hits": [{"query": "EHK18430.1", "subject": "XP_066664728.1", "identity": 50.69, "coverage": 98.0392156862745, "evalue": 1e-170, "bitscore": 502.0}], "name": "XP_066664728.1", "ipg": "833196884", "start": 0, "end": 1509, "strand": 1, "sequence": null}], "clusters": []}, {"accession": "NW_027117363.1", "subjects": [{"id": null, "hits": [{"query": "EHK18430.1", "subject": "XP_066672537.1", "identity": 41.634, "coverage": 99.01960784313727, "evalue": 1.38e-135, "bitscore": 413.0}], "name": "XP_066672537.1", "ipg": "833212941", "start": 6605709, "end": 6607568, "strand": -1, "sequence": null}], "clusters": []}, {"accession": "XM_066808919.1", "subjects": [{"id": null, "hits": [{"query": "EHK18430.1", "subject": "XP_066672537.1", "identity": 41.634, "coverage": 99.01960784313727, "evalue": 1.38e-135, "bitscore": 413.0}], "name": "XP_066672537.1", "ipg": "833212941", "start": 0, "end": 1536, "strand": 1, "sequence": null}], "clusters": []}, {"accession": "XM_066815437.1", "subjects": [{"id": null, "hits": [{"query": "EHK18431.1", "subject": "XP_066664727.1", "identity": 55.869, "coverage": 96.80365296803653, "evalue": 2.91e-76, "bitscore": 240.0}], "name": "XP_066664727.1", "ipg": "833196901", "start": 0, "end": 669, "strand": 1, "sequence": null}], "clusters": []}, {"accession": "NW_027117369.1", "subjects": [{"id": null, "hits": [{"query": "EHK18431.1", "subject": "XP_066661411.1", "identity": 35.714, "coverage": 71.23287671232876, "evalue": 8.71e-19, "bitscore": 91.7}], "name": "XP_066661411.1", "ipg": "833188663", "start": 2209553, "end": 2210066, "strand": 1, "sequence": null}], "clusters": []}, {"accession": "XM_066819223.1", "subjects": [{"id": null, "hits": [{"query": "EHK18431.1", "subject": "XP_066661411.1", "identity": 35.714, "coverage": 71.23287671232876, "evalue": 8.71e-19, "bitscore": 91.7}], "name": "XP_066661411.1", "ipg": "833188663", "start": 0, "end": 513, "strand": 1, "sequence": null}], "clusters": []}, {"accession": "XM_066815436.1", "subjects": [{"id": null, "hits": [{"query": "EHK18432.1", "subject": "XP_066664726.1", "identity": 56.977, "coverage": 98.84057971014492, "evalue": 2.12e-119, "bitscore": 358.0}], "name": "XP_066664726.1", "ipg": "833196880", "start": 0, "end": 1005, "strand": 1, "sequence": null}], "clusters": []}, {"accession": "XM_066815435.1", "subjects": [{"id": null, "hits": [{"query": "EHK18433.1", "subject": "XP_066664725.1", "identity": 49.448, "coverage": 99.33481152993349, "evalue": 5.53e-143, "bitscore": 429.0}], "name": "XP_066664725.1", "ipg": "833196949", "start": 0, "end": 1467, "strand": 1, "sequence": null}], "clusters": []}, {"accession": "XM_066804820.1", "subjects": [{"id": null, "hits": [{"query": "EHK18434.1", "subject": "XP_066674593.1", "identity": 62.998, "coverage": 95.4627949183303, "evalue": 0.0, "bitscore": 679.0}], "name": "XP_066674593.1", "ipg": "833217052", "start": 0, "end": 1635, "strand": 1, "sequence": null}], "clusters": []}, {"accession": "XM_066815992.1", "subjects": [{"id": null, "hits": [{"query": "EHK18435.1", "subject": "XP_066665282.1", "identity": 60.943, "coverage": 100.0, "evalue": 9.41e-127, "bitscore": 373.0}], "name": "XP_066665282.1", "ipg": "833197393", "start": 0, "end": 882, "strand": 1, "sequence": null}], "clusters": []}, {"accession": "XM_066815443.1", "subjects": [{"id": null, "hits": [{"query": "EHK18436.1", "subject": "XP_066664733.1", "identity": 85.0, "coverage": 92.78350515463917, "evalue": 4.49e-115, "bitscore": 336.0}], "name": "XP_066664733.1", "ipg": "833100935", "start": 0, "end": 594, "strand": 1, "sequence": null}], "clusters": []}, {"accession": "XM_066815994.1", "subjects": [{"id": null, "hits": [{"query": "EHK18436.1", "subject": "XP_066665284.1", "identity": 58.084, "coverage": 85.56701030927834, "evalue": 3.23e-67, "bitscore": 216.0}], "name": "XP_066665284.1", "ipg": "833197364", "start": 0, "end": 693, "strand": 1, "sequence": null}], "clusters": []}, {"accession": "XM_066815444.1", "subjects": [{"id": null, "hits": [{"query": "EHK18437.1", "subject": "XP_066664734.1", "identity": 54.698, "coverage": 100.0, "evalue": 2.86e-99, "bitscore": 302.0}], "name": "XP_066664734.1", "ipg": "833196859", "start": 0, "end": 876, "strand": 1, "sequence": null}], "clusters": []}, {"accession": "XM_066815991.1", "subjects": [{"id": null, "hits": [{"query": "EHK18437.1", "subject": "XP_066665281.1", "identity": 50.37, "coverage": 98.79518072289156, "evalue": 1.14e-80, "bitscore": 254.0}], "name": "XP_066665281.1", "ipg": "833197427", "start": 0, "end": 822, "strand": 1, "sequence": null}], "clusters": []}, {"accession": "NW_027117362.1", "subjects": [{"id": null, "hits": [{"query": "EHK18437.1", "subject": "XP_066673608.1", "identity": 42.517, "coverage": 98.79518072289156, "evalue": 8.55e-71, "bitscore": 230.0}], "name": "XP_066673608.1", "ipg": "833214838", "start": 647953, "end": 649023, "strand": 1, "sequence": null}], "clusters": []}, {"accession": "XM_066806312.1", "subjects": [{"id": null, "hits": [{"query": "EHK18437.1", "subject": "XP_066673608.1", "identity": 42.517, "coverage": 98.79518072289156, "evalue": 8.55e-71, "bitscore": 230.0}], "name": "XP_066673608.1", "ipg": "833214838", "start": 0, "end": 894, "strand": 1, "sequence": null}], "clusters": []}, {"accession": "XM_066815445.1", "subjects": [{"id": null, "hits": [{"query": "EHK18438.1", "subject": "XP_066664735.1", "identity": 62.214, "coverage": 94.41411171776565, "evalue": 0.0, "bitscore": 2853.0}], "name": "XP_066664735.1", "ipg": "833196879", "start": 0, "end": 6972, "strand": 1, "sequence": null}], "clusters": []}, {"accession": "NW_027117370.1", "subjects": [{"id": null, "hits": [{"query": "EHK18438.1", "subject": "XP_066660577.1", "identity": 46.76, "coverage": 97.31205375892482, "evalue": 0.0, "bitscore": 2058.0}], "name": "XP_066660577.1", "ipg": "833186673", "start": 555496, "end": 563451, "strand": -1, "sequence": null}], "clusters": []}, {"accession": "XM_066819692.1", "subjects": [{"id": null, "hits": [{"query": "EHK18438.1", "subject": "XP_066660577.1", "identity": 46.76, "coverage": 97.31205375892482, "evalue": 0.0, "bitscore": 2058.0}], "name": "XP_066660577.1", "ipg": "833186673", "start": 0, "end": 6846, "strand": 1, "sequence": null}], "clusters": []}]}, {"name": "Colletotrichum zoysiae", "strain": "MAFF 238573", "scaffolds": [{"accession": "MU842869.1", "subjects": [{"id": null, "hits": [{"query": "EHK18427.1", "subject": "KAK2029044.1", "identity": 57.485, "coverage": 97.36070381231671, "evalue": 7.05e-128, "bitscore": 380.0}], "name": "KAK2029044.1", "ipg": "699181899", "start": 86321, "end": 87389, "strand": 1, "sequence": null}], "clusters": []}, {"accession": "MU842856.1", "subjects": [{"id": null, "hits": [{"query": "EHK18429.1", "subject": "KAK2030040.1", "identity": 66.047, "coverage": 99.53560371517027, "evalue": 0.0, "bitscore": 855.0}], "name": "KAK2030040.1", "ipg": "699182828", "start": 111010, "end": 113059, "strand": 1, "sequence": null}], "clusters": []}]}, {"name": "Xylaria grammica", "strain": "IHI A82", "scaffolds": [{"accession": "RYZI01000186.1", "subjects": [{"id": null, "hits": [{"query": "EHK18427.1", "subject": "RWA08742.1", "identity": 60.472, "coverage": 99.41348973607037, "evalue": 2.47e-127, "bitscore": 379.0}], "name": "RWA08742.1", "ipg": "228493538", "start": 48277, "end": 49358, "strand": 1, "sequence": null}, {"id": null, "hits": [{"query": "EHK18431.1", "subject": "RWA08744.1", "identity": 54.673, "coverage": 97.26027397260275, "evalue": 5.83e-77, "bitscore": 241.0}], "name": "RWA08744.1", "ipg": "228493500", "start": 44932, "end": 45830, "strand": 1, "sequence": null}, {"id": null, "hits": [{"query": "EHK18433.1", "subject": "RWA08729.1", "identity": 46.916, "coverage": 99.33481152993349, "evalue": 6.81e-135, "bitscore": 408.0}], "name": "RWA08729.1", "ipg": "228493437", "start": 36078, "end": 38328, "strand": 1, "sequence": null}, {"id": null, "hits": [{"query": "EHK18435.1", "subject": "RWA08743.1", "identity": 57.252, "coverage": 91.28919860627178, "evalue": 5.65e-101, "bitscore": 306.0}], "name": "RWA08743.1", "ipg": "228493511", "start": 50444, "end": 51830, "strand": 1, "sequence": null}, {"id": null, "hits": [{"query": "EHK18436.1", "subject": "RWA08728.1", "identity": 59.763, "coverage": 86.5979381443299, "evalue": 2.63e-70, "bitscore": 224.0}], "name": "RWA08728.1", "ipg": "228493466", "start": 38683, "end": 39426, "strand": -1, "sequence": null}, {"id": null, "hits": [{"query": "EHK18437.1", "subject": "RWA08740.1", "identity": 48.148, "coverage": 98.79518072289156, "evalue": 3.54e-73, "bitscore": 234.0}], "name": "RWA08740.1", "ipg": "228493546", "start": 52503, "end": 53507, "strand": -1, "sequence": null}], "clusters": [{"indices": [2, 4, 1, 0, 3, 5], "subjects": [], "intermediate_genes": [], "score": 6.1792, "start": 36078, "end": 53507, "number": 227}]}, {"accession": "RYZI01000033.1", "subjects": [{"id": null, "hits": [{"query": "EHK18427.1", "subject": "RWA13154.1", "identity": 58.261, "coverage": 99.70674486803519, "evalue": 8.16e-125, "bitscore": 372.0}], "name": "RWA13154.1", "ipg": "228497764", "start": 41534, "end": 42646, "strand": -1, "sequence": null}], "clusters": []}, {"accession": "RYZI01000136.1", "subjects": [{"id": null, "hits": [{"query": "EHK18428.1", "subject": "RWA09876.1", "identity": 67.778, "coverage": 99.63099630996311, "evalue": 1.19e-134, "bitscore": 392.0}], "name": "RWA09876.1", "ipg": "228494646", "start": 92981, "end": 94072, "strand": -1, "sequence": null}], "clusters": []}, {"accession": "RYZI01000498.1", "subjects": [{"id": null, "hits": [{"query": "EHK18430.1", "subject": "RWA04937.1", "identity": 47.059, "coverage": 98.4313725490196, "evalue": 1.81e-161, "bitscore": 479.0}], "name": "RWA04937.1", "ipg": "228489833", "start": 2415, "end": 4201, "strand": 1, "sequence": null}], "clusters": []}, {"accession": "RYZI01000155.1", "subjects": [{"id": null, "hits": [{"query": "EHK18431.1", "subject": "RWA09410.1", "identity": 51.389, "coverage": 96.80365296803653, "evalue": 3.9e-71, "bitscore": 226.0}], "name": "RWA09410.1", "ipg": "228494090", "start": 87893, "end": 88744, "strand": 1, "sequence": null}], "clusters": []}, {"accession": "RYZI01000174.1", "subjects": [{"id": null, "hits": [{"query": "EHK18431.1", "subject": "RWA08991.1", "identity": 37.333, "coverage": 67.57990867579909, "evalue": 3.74e-23, "bitscore": 104.0}], "name": "RWA08991.1", "ipg": "228493730", "start": 20723, "end": 21542, "strand": -1, "sequence": null}], "clusters": []}, {"accession": "RYZI01000151.1", "subjects": [{"id": null, "hits": [{"query": "EHK18438.1", "subject": "RWA09505.1", "identity": 45.845, "coverage": 92.39815203695926, "evalue": 0.0, "bitscore": 2021.0}], "name": "RWA09505.1", "ipg": "228494240", "start": 37960, "end": 45997, "strand": 1, "sequence": null}], "clusters": []}]}, {"name": "Xylaria grammica", "strain": "CBS 120713", "scaffolds": [{"accession": "MU384880.1", "subjects": [{"id": null, "hits": [{"query": "EHK18427.1", "subject": "KAI0420976.1", "identity": 57.681, "coverage": 99.70674486803519, "evalue": 8.62e-124, "bitscore": 370.0}], "name": "KAI0420976.1", "ipg": "530558775", "start": 694147, "end": 695263, "strand": 1, "sequence": null}], "clusters": []}, {"accession": "MU384947.1", "subjects": [{"id": null, "hits": [{"query": "EHK18428.1", "subject": "KAI0413438.1", "identity": 66.296, "coverage": 99.63099630996311, "evalue": 8.46e-130, "bitscore": 379.0}], "name": "KAI0413438.1", "ipg": "530552696", "start": 169845, "end": 170936, "strand": -1, "sequence": null}], "clusters": []}, {"accession": "MU384891.1", "subjects": [{"id": null, "hits": [{"query": "EHK18429.1", "subject": "KAI0418781.1", "identity": 67.13, "coverage": 99.84520123839009, "evalue": 0.0, "bitscore": 884.0}], "name": "KAI0418781.1", "ipg": "530557000", "start": 555573, "end": 558753, "strand": -1, "sequence": null}], "clusters": []}, {"accession": "MU384946.1", "subjects": [{"id": null, "hits": [{"query": "EHK18430.1", "subject": "KAI0413489.1", "identity": 46.863, "coverage": 98.4313725490196, "evalue": 8.66e-161, "bitscore": 477.0}], "name": "KAI0413489.1", "ipg": "530552730", "start": 157634, "end": 159422, "strand": 1, "sequence": null}, {"id": null, "hits": [{"query": "EHK18431.1", "subject": "KAI0413486.1", "identity": 51.389, "coverage": 96.80365296803653, "evalue": 3.9e-71, "bitscore": 226.0}], "name": "KAI0413486.1", "ipg": "228494090", "start": 152787, "end": 153628, "strand": 1, "sequence": null}], "clusters": []}, {"accession": "MU384917.1", "subjects": [{"id": null, "hits": [{"query": "EHK18431.1", "subject": "KAI0415565.1", "identity": 34.737, "coverage": 80.36529680365297, "evalue": 5.33e-23, "bitscore": 105.0}], "name": "KAI0415565.1", "ipg": "530554571", "start": 196686, "end": 197764, "strand": -1, "sequence": null}], "clusters": []}, {"accession": "MU384873.1", "subjects": [{"id": null, "hits": [{"query": "EHK18433.1", "subject": "KAI0422649.1", "identity": 37.194, "coverage": 98.66962305986696, "evalue": 7.05e-102, "bitscore": 323.0}], "name": "KAI0422649.1", "ipg": "530560098", "start": 307673, "end": 309415, "strand": -1, "sequence": null}], "clusters": []}, {"accession": "MU384921.1", "subjects": [{"id": null, "hits": [{"query": "EHK18434.1", "subject": "KAI0415240.1", "identity": 58.505, "coverage": 97.09618874773139, "evalue": 0.0, "bitscore": 683.0}], "name": "KAI0415240.1", "ipg": "530554324", "start": 225051, "end": 226914, "strand": 1, "sequence": null}], "clusters": []}, {"accession": "MU384886.1", "subjects": [{"id": null, "hits": [{"query": "EHK18435.1", "subject": "KAI0419654.1", "identity": 64.46, "coverage": 99.65156794425087, "evalue": 2.42e-135, "bitscore": 395.0}], "name": "KAI0419654.1", "ipg": "530557755", "start": 468956, "end": 470290, "strand": 1, "sequence": null}], "clusters": []}, {"accession": "MU384956.1", "subjects": [{"id": null, "hits": [{"query": "EHK18438.1", "subject": "KAI0412991.1", "identity": 48.403, "coverage": 99.53800923981521, "evalue": 0.0, "bitscore": 2319.0}], "name": "KAI0412991.1", "ipg": "530552298", "start": 146305, "end": 154330, "strand": -1, "sequence": null}], "clusters": []}]}, {"name": "Xylaria polymorpha", "strain": "DSM 105756", "scaffolds": [{"accession": "NQIM01000462.1", "subjects": [{"id": null, "hits": [{"query": "EHK18427.1", "subject": "KAH8157919.1", "identity": 56.232, "coverage": 99.70674486803519, "evalue": 5.92e-127, "bitscore": 379.0}], "name": "KAH8157919.1", "ipg": "509881476", "start": 18737, "end": 20067, "strand": 1, "sequence": null}], "clusters": []}, {"accession": "NQIM01000095.1", "subjects": [{"id": null, "hits": [{"query": "EHK18428.1", "subject": "KAH8164043.1", "identity": 60.148, "coverage": 100.0, "evalue": 6.71e-117, "bitscore": 347.0}], "name": "KAH8164043.1", "ipg": "509887555", "start": 68687, "end": 69893, "strand": -1, "sequence": null}], "clusters": []}, {"accession": "NQIM01000067.1", "subjects": [{"id": null, "hits": [{"query": "EHK18430.1", "subject": "KAH8164941.1", "identity": 44.25, "coverage": 98.82352941176471, "evalue": 2.94e-145, "bitscore": 437.0}], "name": "KAH8164941.1", "ipg": "509888447", "start": 112220, "end": 114012, "strand": -1, "sequence": null}], "clusters": []}, {"accession": "NQIM01000288.1", "subjects": [{"id": null, "hits": [{"query": "EHK18432.1", "subject": "KAH8159955.1", "identity": 51.007, "coverage": 86.08695652173914, "evalue": 1.48e-95, "bitscore": 298.0}], "name": "KAH8159955.1", "ipg": "509883584", "start": 16667, "end": 17780, "strand": 1, "sequence": null}, {"id": null, "hits": [{"query": "EHK18433.1", "subject": "KAH8159953.1", "identity": 49.888, "coverage": 98.4478935698448, "evalue": 5.02e-159, "bitscore": 469.0}], "name": "KAH8159953.1", "ipg": "509883432", "start": 10787, "end": 12628, "strand": -1, "sequence": null}, {"id": null, "hits": [{"query": "EHK18435.1", "subject": "KAH8159962.1", "identity": 57.634, "coverage": 91.28919860627178, "evalue": 8.98e-107, "bitscore": 321.0}], "name": "KAH8159962.1", "ipg": "509883561", "start": 23856, "end": 25264, "strand": -1, "sequence": null}, {"id": null, "hits": [{"query": "EHK18436.1", "subject": "KAH8159963.1", "identity": 61.111, "coverage": 83.50515463917526, "evalue": 1.06e-69, "bitscore": 221.0}], "name": "KAH8159963.1", "ipg": "509883598", "start": 22336, "end": 22984, "strand": 1, "sequence": null}, {"id": null, "hits": [{"query": "EHK18438.1", "subject": "KAH8159961.1", "identity": 51.757, "coverage": 98.27803443931121, "evalue": 0.0, "bitscore": 2438.0}], "name": "KAH8159961.1", "ipg": "509883558", "start": 26182, "end": 34347, "strand": 1, "sequence": null}], "clusters": [{"indices": [1, 0, 3, 2, 4], "subjects": [], "intermediate_genes": [], "score": 7.3747, "start": 10787, "end": 34347, "number": 228}]}, {"accession": "NQIM01000008.1", "subjects": [{"id": null, "hits": [{"query": "EHK18433.1", "subject": "KAH8167697.1", "identity": 43.249, "coverage": 96.23059866962306, "evalue": 7.3e-107, "bitscore": 346.0}], "name": "KAH8167697.1", "ipg": "509891197", "start": 75774, "end": 79314, "strand": -1, "sequence": null}], "clusters": []}, {"accession": "NQIM01000201.1", "subjects": [{"id": null, "hits": [{"query": "EHK18434.1", "subject": "KAH8161465.1", "identity": 57.895, "coverage": 96.55172413793103, "evalue": 0.0, "bitscore": 628.0}], "name": "KAH8161465.1", "ipg": "509884959", "start": 27655, "end": 29516, "strand": -1, "sequence": null}], "clusters": []}, {"accession": "NQIM01000610.1", "subjects": [{"id": null, "hits": [{"query": "EHK18435.1", "subject": "KAH8156817.1", "identity": 50.0, "coverage": 96.86411149825784, "evalue": 5.96e-93, "bitscore": 286.0}], "name": "KAH8156817.1", "ipg": "509880279", "start": 8417, "end": 9889, "strand": -1, "sequence": null}], "clusters": []}]}, {"name": "Nemania serpens", "strain": "AZ0576", "scaffolds": [{"accession": "MU396707.1", "subjects": [{"id": null, "hits": [{"query": "EHK18427.1", "subject": "KAI1198786.1", "identity": 56.305, "coverage": 100.0, "evalue": 9.41e-127, "bitscore": 377.0}], "name": "KAI1198786.1", "ipg": "534709012", "start": 100952, "end": 102054, "strand": -1, "sequence": null}, {"id": null, "hits": [{"query": "EHK18430.1", "subject": "KAI1198787.1", "identity": 52.353, "coverage": 98.62745098039215, "evalue": 3.17e-178, "bitscore": 521.0}], "name": "KAI1198787.1", "ipg": "534709002", "start": 102745, "end": 104538, "strand": -1, "sequence": null}, {"id": null, "hits": [{"query": "EHK18431.1", "subject": "KAI1198788.1", "identity": 52.358, "coverage": 96.34703196347031, "evalue": 6.89e-76, "bitscore": 239.0}], "name": "KAI1198788.1", "ipg": "534708998", "start": 105513, "end": 106359, "strand": 1, "sequence": null}, {"id": null, "hits": [{"query": "EHK18432.1", "subject": "KAI1198789.1", "identity": 56.522, "coverage": 98.55072463768117, "evalue": 8.35e-132, "bitscore": 391.0}], "name": "KAI1198789.1", "ipg": "534709000", "start": 106538, "end": 107671, "strand": -1, "sequence": null}, {"id": null, "hits": [{"query": "EHK18433.1", "subject": "KAI1198790.1", "identity": 50.442, "coverage": 99.55654101995566, "evalue": 7.53e-160, "bitscore": 472.0}], "name": "KAI1198790.1", "ipg": "534709046", "start": 108984, "end": 110743, "strand": 1, "sequence": null}, {"id": null, "hits": [{"query": "EHK18434.1", "subject": "KAI1198793.1", "identity": 65.434, "coverage": 98.18511796733212, "evalue": 0.0, "bitscore": 767.0}], "name": "KAI1198793.1", "ipg": "534709040", "start": 115633, "end": 117603, "strand": -1, "sequence": null}, {"id": null, "hits": [{"query": "EHK18435.1", "subject": "KAI1198794.1", "identity": 67.354, "coverage": 99.65156794425087, "evalue": 1.05e-144, "bitscore": 419.0}], "name": "KAI1198794.1", "ipg": "534709042", "start": 118817, "end": 120219, "strand": 1, "sequence": null}, {"id": null, "hits": [{"query": "EHK18436.1", "subject": "KAI1198795.1", "identity": 85.549, "coverage": 89.17525773195877, "evalue": 7.94e-106, "bitscore": 322.0}, {"query": "EHK18437.1", "subject": "KAI1198795.1", "identity": 61.977, "coverage": 95.98393574297188, "evalue": 3.21e-87, "bitscore": 277.0}], "name": "KAI1198795.1", "ipg": "534708976", "start": 120759, "end": 123474, "strand": -1, "sequence": null}, {"id": null, "hits": [{"query": "EHK18438.1", "subject": "KAI1198796.1", "identity": 65.219, "coverage": 99.790004199916, "evalue": 0.0, "bitscore": 3230.0}], "name": "KAI1198796.1", "ipg": "534709066", "start": 124710, "end": 132889, "strand": 1, "sequence": null}], "clusters": [{"indices": [0, 1, 2, 3, 4, 5, 6, 7, 8], "subjects": [], "intermediate_genes": [{"id": null, "hits": [], "name": "F5X97DRAFT_298271", "ipg": null, "start": 95952, "end": 96160, "strand": 1, "sequence": ""}, {"id": null, "hits": [], "name": "KAI1198785.1", "ipg": null, "start": 97686, "end": 99289, "strand": -1, "sequence": "MPEADLPKGLRLLMVLVALNLSIFLIALDNTIVATAIPSITAEFHGLQDVAWYSAVFFMTAGGFQSTWGKLYKFFALKPSYLTAIFIFELGSLICGVAPSSASFIVGRAIAGVGAAGVGSGSYTIIALVAEPEKRATYTGVLGAVYGAASVLGPLIGGVFSTTVTWRWSFYINLPIGAVSVFVIVFFLKMPKSAKPQQASWREKLLQLDLIGTVLLMGAIVTYLLAIHYGGQINPWSSSLVIGLLVGTGLLFITFAANEYWQGERAMVVPRLIARRDLMLSAIYSTLLPGAFFAMIYYMPIYFQAIRGSSALISGAQNLPFIVSAMIGALSAGAFISKTGRHKIVMLLGAALGAIGCGLCYTFDENTPIGNWVGYQLIAGAGLGGSFQVPVIIGQAIAGPEDLSTTTSMLLGFQTVGAALFVSAAQAAFVNTLLVSLSTLAPGVDKAQVVATGAGQLRSVFSAHDLPGILASYLDGLQVTYLLEVGLIGTSFLLALGMP"}, {"id": null, "hits": [], "name": "KAI1198791.1", "ipg": null, "start": 111513, "end": 112629, "strand": 1, "sequence": "MASSTRTILITGCSDHSLGSALALAFHKAGWRVFASARNPAKLRDTEAAGITSIQLDVSSDESIASAATQIQTLTGGSLDALVNNAGAAYSLPLMDIDIDKARELFDLNVFSVLRVTRAFVPLLLKSKHGGMIINNTSAASLTAGSVPWQSTYNASKAAAGSFTEGLRLELGPFGIKVINLLTGGVKSTFFDNAPTAVLPPDSMYNIAKEEIEKAMAGADTAANGTEAAKWADDVVKDVSQRNPPHWVWRGRHASEVRVASLLPVGTLDGVIKGLSKLDVLEQKIKAKGGVGSLGLS"}, {"id": null, "hits": [], "name": "KAI1198792.1", "ipg": null, "start": 113451, "end": 115449, "strand": 1, "sequence": "MPFVQPSTIVLLGILVAGLSLLYRWALPRPIPGIPHNPSAARSVWGDVPEIVAYKKRHGEVRSWFAERAIRYRAPLTQAWLSPFSKPVLILSQCDEDYDIFLRRTKEFHRGSQSCDAFHGSIPEHHIAMMSSDPRFKRNKALVRDLMAPSFLHGLSAPQIHAKSMTLIKLWALKAQLAKGRPFEALSDVFGVATDMIMAVAFAFDDNLSTIKVQLDHLISHVDSENFPIIDANGVACFPVSTVPPEIEACQILAEHVGVLFNSLMPRLEDRWKMLTNLRLRRAVKKKNQVISREIDKSLARLERGEASMISAVDHLLEREKAASIKEGRAPEFHARRIYDELLGYVVAGHETSATALTWMIKLLSIHQHVQSSLRAALQEAYASAAAEKRQPTASEIAVTSVPYLDATIEESLRYAPPIPLLMRATMVDTILLGHHVPKGTNVLMPAVGPGYTKPAVPVDDETIPATARAKGWATRWDESDMHLFKPERWLRTAEDGKGKRFDSQAGPMITFGLGLRSCFGKRLAYLEMRMMLALVVWNFRFKKPEGKLASNEVHEAITTSPKVCYVILEEV"}, {"id": null, "hits": [], "name": "KAI1198797.1", "ipg": null, "start": 135019, "end": 135625, "strand": 1, "sequence": "MKSNIINITTWPFRATSQAWKDLRKGRQIRKDQKHKQETEKEQTAFIETEGPCEETSHSPTNCQDKSTRHQQQKHKQEAQEEQIAFTETEGSHKETRQSLTNCQEQQEPKQEKREGWVLQPGEYPLRIEKLVHLDSNTRGTWVLEVKDTSAIVWKKEYRINEAGMIDTETVPQLHWPFPRRLQYTDVPTGDPDELLNWLCR"}, {"id": null, "hits": [], "name": "KAI1198798.1", "ipg": null, "start": 136784, "end": 137889, "strand": 1, "sequence": "MLQVPHREKANGAAGKDTKAIILVGGPSRGTRFRPLSLDVPKPLFDVAGHPIIWHCLTAVAKVPSIQEVCMIGYYDESVFKDFIKEAATEFPNLPIKYLREYQALGTAGGLYHFRDAILKGRPERIFVLNSDVCCSFPLNEMAKLFDDKDAEAVILGTRVSQEAATNFGCIVSDQHSRRVLHYVEKPESQISNLINCGVYLFSVDAIFPSIRTAIKRRTDRPRLVSYPSSENLESSFMADDDEERKNEVIRLEQDILSDLADSKQFFVHETKAFWRQIKTAGSAVPANALYLQQAQQSGSGELTKPSPNIIPPVFIHPSAQVDPTAKLGPNVSIGPRAIIGAGARVKESIVLEDAEIKHDACVLYSIVGWNSRVGAWARVEGTPTPINSHSTSIVKNGVKVQSITILGKECGVGDEVRVQNCICLPFKELKRDVANEVIM"}], "score": 15.6738, "start": 100952, "end": 132889, "number": 229}]}, {"accession": "MU396729.1", "subjects": [{"id": null, "hits": [{"query": "EHK18427.1", "subject": "KAI1196687.1", "identity": 53.913, "coverage": 99.70674486803519, "evalue": 9.96e-115, "bitscore": 347.0}], "name": "KAI1196687.1", "ipg": "534706894", "start": 125394, "end": 126513, "strand": 1, "sequence": null}], "clusters": []}, {"accession": "MU396682.1", "subjects": [{"id": null, "hits": [{"query": "EHK18429.1", "subject": "KAI1202210.1", "identity": 75.583, "coverage": 99.53560371517027, "evalue": 0.0, "bitscore": 1011.0}], "name": "KAI1202210.1", "ipg": "534712409", "start": 706638, "end": 708900, "strand": 1, "sequence": null}, {"id": null, "hits": [{"query": "EHK18430.1", "subject": "KAI1202074.1", "identity": 45.842, "coverage": 96.07843137254902, "evalue": 6.39e-139, "bitscore": 421.0}], "name": "KAI1202074.1", "ipg": "534712356", "start": 239360, "end": 242221, "strand": 1, "sequence": null}, {"id": null, "hits": [{"query": "EHK18438.1", "subject": "KAI1202192.1", "identity": 48.305, "coverage": 99.4960100797984, "evalue": 0.0, "bitscore": 2239.0}], "name": "KAI1202192.1", "ipg": "534712426", "start": 628204, "end": 636199, "strand": 1, "sequence": null}], "clusters": []}, {"accession": "MU396821.1", "subjects": [{"id": null, "hits": [{"query": "EHK18430.1", "subject": "KAI1192840.1", "identity": 48.456, "coverage": 99.41176470588235, "evalue": 3.67e-166, "bitscore": 491.0}], "name": "KAI1192840.1", "ipg": "534703127", "start": 45899, "end": 47636, "strand": 1, "sequence": null}, {"id": null, "hits": [{"query": "EHK18431.1", "subject": "KAI1192843.1", "identity": 55.714, "coverage": 95.4337899543379, "evalue": 3.89e-76, "bitscore": 239.0}], "name": "KAI1192843.1", "ipg": "534703146", "start": 54059, "end": 54885, "strand": 1, "sequence": null}], "clusters": []}, {"accession": "MU396878.1", "subjects": [{"id": null, "hits": [{"query": "EHK18430.1", "subject": "KAI1192354.1", "identity": 49.699, "coverage": 96.27450980392157, "evalue": 4.44e-157, "bitscore": 468.0}], "name": "KAI1192354.1", "ipg": "534702676", "start": 10494, "end": 12321, "strand": -1, "sequence": null}, {"id": null, "hits": [{"query": "EHK18433.1", "subject": "KAI1192357.1", "identity": 46.563, "coverage": 99.55654101995566, "evalue": 7.51e-152, "bitscore": 452.0}], "name": "KAI1192357.1", "ipg": "534702748", "start": 19294, "end": 21062, "strand": 1, "sequence": null}], "clusters": []}, {"accession": "MU396788.1", "subjects": [{"id": null, "hits": [{"query": "EHK18431.1", "subject": "KAI1193678.1", "identity": 49.107, "coverage": 95.4337899543379, "evalue": 1.89e-67, "bitscore": 218.0}], "name": "KAI1193678.1", "ipg": "534703987", "start": 5549, "end": 6439, "strand": 1, "sequence": null}], "clusters": []}, {"accession": "MU396684.1", "subjects": [{"id": null, "hits": [{"query": "EHK18432.1", "subject": "KAI1201739.1", "identity": 59.412, "coverage": 98.26086956521739, "evalue": 1.07e-138, "bitscore": 408.0}], "name": "KAI1201739.1", "ipg": "534711931", "start": 404052, "end": 405168, "strand": 1, "sequence": null}], "clusters": []}, {"accession": "MU396825.1", "subjects": [{"id": null, "hits": [{"query": "EHK18432.1", "subject": "KAI1192767.1", "identity": 52.632, "coverage": 98.55072463768117, "evalue": 5.74e-114, "bitscore": 345.0}], "name": "KAI1192767.1", "ipg": "534703157", "start": 59948, "end": 61054, "strand": 1, "sequence": null}, {"id": null, "hits": [{"query": "EHK18433.1", "subject": "KAI1192766.1", "identity": 45.475, "coverage": 99.55654101995566, "evalue": 3.65e-140, "bitscore": 421.0}], "name": "KAI1192766.1", "ipg": "534703107", "start": 57074, "end": 58826, "strand": -1, "sequence": null}, {"id": null, "hits": [{"query": "EHK18434.1", "subject": "KAI1192771.1", "identity": 58.692, "coverage": 97.09618874773139, "evalue": 0.0, "bitscore": 662.0}], "name": "KAI1192771.1", "ipg": "534703139", "start": 72052, "end": 74257, "strand": -1, "sequence": null}, {"id": null, "hits": [{"query": "EHK18435.1", "subject": "KAI1192763.1", "identity": 66.429, "coverage": 97.5609756097561, "evalue": 2.76e-139, "bitscore": 405.0}], "name": "KAI1192763.1", "ipg": "534703098", "start": 50338, "end": 51703, "strand": 1, "sequence": null}, {"id": null, "hits": [{"query": "EHK18436.1", "subject": "KAI1192764.1", "identity": 70.701, "coverage": 80.9278350515464, "evalue": 1.61e-81, "bitscore": 259.0}, {"query": "EHK18437.1", "subject": "KAI1192764.1", "identity": 46.899, "coverage": 93.97590361445783, "evalue": 1.05e-75, "bitscore": 247.0}], "name": "KAI1192764.1", "ipg": "534703150", "start": 52146, "end": 54505, "strand": -1, "sequence": null}, {"id": null, "hits": [{"query": "EHK18438.1", "subject": "KAI1192762.1", "identity": 48.374, "coverage": 99.580008399832, "evalue": 0.0, "bitscore": 2219.0}], "name": "KAI1192762.1", "ipg": "534703114", "start": 41966, "end": 49905, "strand": -1, "sequence": null}], "clusters": [{"indices": [5, 3, 4, 1, 0, 2], "subjects": [], "intermediate_genes": [], "score": 8.4311, "start": 41966, "end": 74257, "number": 230}]}, {"accession": "MU396734.1", "subjects": [{"id": null, "hits": [{"query": "EHK18433.1", "subject": "KAI1196360.1", "identity": 41.814, "coverage": 99.33481152993349, "evalue": 2.45e-114, "bitscore": 356.0}], "name": "KAI1196360.1", "ipg": "534706631", "start": 249210, "end": 251000, "strand": 1, "sequence": null}], "clusters": []}, {"accession": "MU396856.1", "subjects": [{"id": null, "hits": [{"query": "EHK18435.1", "subject": "KAI1192464.1", "identity": 64.583, "coverage": 100.0, "evalue": 6.6e-136, "bitscore": 396.0}], "name": "KAI1192464.1", "ipg": "534702797", "start": 31030, "end": 32348, "strand": 1, "sequence": null}, {"id": null, "hits": [{"query": "EHK18437.1", "subject": "KAI1192463.1", "identity": 47.826, "coverage": 91.96787148594377, "evalue": 3.69e-75, "bitscore": 240.0}], "name": "KAI1192463.1", "ipg": "534702825", "start": 29450, "end": 30511, "strand": 1, "sequence": null}, {"id": null, "hits": [{"query": "EHK18438.1", "subject": "KAI1192462.1", "identity": 52.946, "coverage": 99.580008399832, "evalue": 0.0, "bitscore": 2542.0}], "name": "KAI1192462.1", "ipg": "534702831", "start": 20095, "end": 28759, "strand": -1, "sequence": null}], "clusters": [{"indices": [2, 1, 0], "subjects": [], "intermediate_genes": [], "score": 4.3178, "start": 20095, "end": 32348, "number": 231}]}, {"accession": "MU396873.1", "subjects": [{"id": null, "hits": [{"query": "EHK18436.1", "subject": "KAI1192362.1", "identity": 64.242, "coverage": 84.5360824742268, "evalue": 4.9e-74, "bitscore": 232.0}], "name": "KAI1192362.1", "ipg": "534702688", "start": 1037, "end": 1717, "strand": 1, "sequence": null}], "clusters": []}, {"accession": "MU396727.1", "subjects": [{"id": null, "hits": [{"query": "EHK18437.1", "subject": "KAI1196850.1", "identity": 44.981, "coverage": 98.39357429718876, "evalue": 5.01e-70, "bitscore": 227.0}], "name": "KAI1196850.1", "ipg": "534707139", "start": 190216, "end": 191242, "strand": -1, "sequence": null}], "clusters": []}]}, {"name": "Nemania serpens", "strain": "CBS 679.86", "scaffolds": [{"accession": "MU391557.1", "subjects": [{"id": null, "hits": [{"query": "EHK18427.1", "subject": "KAI1164023.1", "identity": 46.532, "coverage": 99.70674486803519, "evalue": 6.49e-87, "bitscore": 275.0}], "name": "KAI1164023.1", "ipg": "534674441", "start": 299721, "end": 300841, "strand": -1, "sequence": null}], "clusters": []}, {"accession": "MU391576.1", "subjects": [{"id": null, "hits": [{"query": "EHK18429.1", "subject": "KAI1162233.1", "identity": 75.194, "coverage": 99.84520123839009, "evalue": 0.0, "bitscore": 1038.0}], "name": "KAI1162233.1", "ipg": "534672590", "start": 190804, "end": 193057, "strand": 1, "sequence": null}, {"id": null, "hits": [{"query": "EHK18430.1", "subject": "KAI1162258.1", "identity": 46.85, "coverage": 98.23529411764706, "evalue": 3.99e-149, "bitscore": 447.0}], "name": "KAI1162258.1", "ipg": "534672743", "start": 263452, "end": 265228, "strand": 1, "sequence": null}, {"id": null, "hits": [{"query": "EHK18433.1", "subject": "KAI1162265.1", "identity": 42.0, "coverage": 99.1130820399113, "evalue": 8.27e-128, "bitscore": 389.0}], "name": "KAI1162265.1", "ipg": "534672701", "start": 281784, "end": 283499, "strand": 1, "sequence": null}], "clusters": []}, {"accession": "MU391558.1", "subjects": [{"id": null, "hits": [{"query": "EHK18430.1", "subject": "KAI1163880.1", "identity": 46.931, "coverage": 98.0392156862745, "evalue": 7.1e-155, "bitscore": 462.0}], "name": "KAI1163880.1", "ipg": "534674362", "start": 119003, "end": 120765, "strand": -1, "sequence": null}], "clusters": []}, {"accession": "MU391530.1", "subjects": [{"id": null, "hits": [{"query": "EHK18431.1", "subject": "KAI1167831.1", "identity": 37.333, "coverage": 67.57990867579909, "evalue": 8.65e-20, "bitscore": 99.8}], "name": "KAI1167831.1", "ipg": "534678292", "start": 134453, "end": 138168, "strand": 1, "sequence": null}], "clusters": []}, {"accession": "MU391529.1", "subjects": [{"id": null, "hits": [{"query": "EHK18432.1", "subject": "KAI1168369.1", "identity": 58.772, "coverage": 98.84057971014492, "evalue": 8e-134, "bitscore": 396.0}], "name": "KAI1168369.1", "ipg": "534678756", "start": 858737, "end": 859858, "strand": 1, "sequence": null}], "clusters": []}, {"accession": "MU391549.1", "subjects": [{"id": null, "hits": [{"query": "EHK18434.1", "subject": "KAI1164813.1", "identity": 59.475, "coverage": 96.73321234119783, "evalue": 0.0, "bitscore": 698.0}], "name": "KAI1164813.1", "ipg": "534675251", "start": 38651, "end": 40529, "strand": -1, "sequence": null}], "clusters": []}, {"accession": "MU391584.1", "subjects": [{"id": null, "hits": [{"query": "EHK18434.1", "subject": "KAI1161564.1", "identity": 57.714, "coverage": 94.73684210526315, "evalue": 0.0, "bitscore": 655.0}], "name": "KAI1161564.1", "ipg": "534672034", "start": 25060, "end": 27140, "strand": 1, "sequence": null}, {"id": null, "hits": [{"query": "EHK18435.1", "subject": "KAI1161566.1", "identity": 57.299, "coverage": 95.47038327526133, "evalue": 1.65e-110, "bitscore": 332.0}], "name": "KAI1161566.1", "ipg": "534672018", "start": 36926, "end": 38536, "strand": 1, "sequence": null}, {"id": null, "hits": [{"query": "EHK18436.1", "subject": "KAI1161558.1", "identity": 55.152, "coverage": 85.05154639175258, "evalue": 4.32e-58, "bitscore": 191.0}], "name": "KAI1161558.1", "ipg": "534672011", "start": 10168, "end": 10874, "strand": -1, "sequence": null}, {"id": null, "hits": [{"query": "EHK18437.1", "subject": "KAI1161561.1", "identity": 45.324, "coverage": 98.79518072289156, "evalue": 7.08e-75, "bitscore": 240.0}], "name": "KAI1161561.1", "ipg": "534672074", "start": 15660, "end": 16773, "strand": -1, "sequence": null}], "clusters": [{"indices": [2, 3, 0, 1], "subjects": [], "intermediate_genes": [], "score": 6.1418, "start": 10168, "end": 38536, "number": 232}]}]}, {"name": "Nemania serpens", "strain": "AK0226", "scaffolds": [{"accession": "MU390837.1", "subjects": [{"id": null, "hits": [{"query": "EHK18428.1", "subject": "KAI1191599.1", "identity": 57.509, "coverage": 100.0, "evalue": 2.87e-110, "bitscore": 330.0}], "name": "KAI1191599.1", "ipg": "534701920", "start": 382077, "end": 383208, "strand": 1, "sequence": null}], "clusters": []}, {"accession": "MU390845.1", "subjects": [{"id": null, "hits": [{"query": "EHK18429.1", "subject": "KAI1190619.1", "identity": 75.969, "coverage": 99.69040247678018, "evalue": 0.0, "bitscore": 1018.0}], "name": "KAI1190619.1", "ipg": "534700897", "start": 16422, "end": 18742, "strand": 1, "sequence": null}], "clusters": []}, {"accession": "MU390859.1", "subjects": [{"id": null, "hits": [{"query": "EHK18430.1", "subject": "KAI1189558.1", "identity": 44.961, "coverage": 99.2156862745098, "evalue": 6.83e-137, "bitscore": 416.0}], "name": "KAI1189558.1", "ipg": "534699858", "start": 145198, "end": 147028, "strand": 1, "sequence": null}, {"id": null, "hits": [{"query": "EHK18431.1", "subject": "KAI1189556.1", "identity": 49.537, "coverage": 96.80365296803653, "evalue": 1.56e-66, "bitscore": 215.0}], "name": "KAI1189556.1", "ipg": "534699878", "start": 140901, "end": 141810, "strand": -1, "sequence": null}], "clusters": []}, {"accession": "MU391349.1", "subjects": [{"id": null, "hits": [{"query": "EHK18430.1", "subject": "KAI1181456.1", "identity": 45.924, "coverage": 97.84313725490196, "evalue": 4.74e-130, "bitscore": 399.0}], "name": "KAI1181456.1", "ipg": "534691821", "start": 4853, "end": 6605, "strand": 1, "sequence": null}, {"id": null, "hits": [{"query": "EHK18432.1", "subject": "KAI1181454.1", "identity": 45.93, "coverage": 98.55072463768117, "evalue": 1.03e-95, "bitscore": 299.0}], "name": "KAI1181454.1", "ipg": "534691886", "start": 342, "end": 1401, "strand": -1, "sequence": null}, {"id": null, "hits": [{"query": "EHK18433.1", "subject": "KAI1181455.1", "identity": 43.516, "coverage": 99.33481152993349, "evalue": 8.27e-123, "bitscore": 378.0}], "name": "KAI1181455.1", "ipg": "534691864", "start": 2294, "end": 4022, "strand": -1, "sequence": null}], "clusters": [{"indices": [1, 2, 0], "subjects": [], "intermediate_genes": [], "score": 4.1076, "start": 342, "end": 6605, "number": 233}]}, {"accession": "MU390833.1", "subjects": [{"id": null, "hits": [{"query": "EHK18432.1", "subject": "KAI1192114.1", "identity": 60.059, "coverage": 97.68115942028986, "evalue": 1.32e-138, "bitscore": 408.0}], "name": "KAI1192114.1", "ipg": "534702373", "start": 145858, "end": 146943, "strand": -1, "sequence": null}], "clusters": []}, {"accession": "MU390927.1", "subjects": [{"id": null, "hits": [{"query": "EHK18433.1", "subject": "KAI1186181.1", "identity": 42.478, "coverage": 99.33481152993349, "evalue": 4.92e-134, "bitscore": 406.0}], "name": "KAI1186181.1", "ipg": "534696506", "start": 78051, "end": 79818, "strand": 1, "sequence": null}, {"id": null, "hits": [{"query": "EHK18435.1", "subject": "KAI1186175.1", "identity": 64.029, "coverage": 96.86411149825784, "evalue": 1.98e-129, "bitscore": 380.0}], "name": "KAI1186175.1", "ipg": "534696499", "start": 64232, "end": 65596, "strand": 1, "sequence": null}, {"id": null, "hits": [{"query": "EHK18436.1", "subject": "KAI1186176.1", "identity": 62.431, "coverage": 92.26804123711341, "evalue": 1.23e-76, "bitscore": 247.0}, {"query": "EHK18437.1", "subject": "KAI1186176.1", "identity": 49.042, "coverage": 95.18072289156626, "evalue": 3.44e-73, "bitscore": 241.0}], "name": "KAI1186176.1", "ipg": "534696509", "start": 65741, "end": 67977, "strand": -1, "sequence": null}, {"id": null, "hits": [{"query": "EHK18438.1", "subject": "KAI1186174.1", "identity": 51.445, "coverage": 99.53800923981521, "evalue": 0.0, "bitscore": 2398.0}], "name": "KAI1186174.1", "ipg": "534696492", "start": 55499, "end": 63407, "strand": -1, "sequence": null}], "clusters": [{"indices": [3, 1, 2, 0], "subjects": [], "intermediate_genes": [], "score": 5.3431, "start": 55499, "end": 79818, "number": 234}]}, {"accession": "MU391177.1", "subjects": [{"id": null, "hits": [{"query": "EHK18433.1", "subject": "KAI1181952.1", "identity": 42.34, "coverage": 99.77827050997783, "evalue": 2.87e-127, "bitscore": 389.0}], "name": "KAI1181952.1", "ipg": "534692250", "start": 12543, "end": 14276, "strand": -1, "sequence": null}], "clusters": []}, {"accession": "MU390917.1", "subjects": [{"id": null, "hits": [{"query": "EHK18434.1", "subject": "KAI1186533.1", "identity": 59.635, "coverage": 89.47368421052632, "evalue": 0.0, "bitscore": 643.0}], "name": "KAI1186533.1", "ipg": "534696933", "start": 24374, "end": 26252, "strand": -1, "sequence": null}], "clusters": []}, {"accession": "MU391012.1", "subjects": [{"id": null, "hits": [{"query": "EHK18435.1", "subject": "KAI1183886.1", "identity": 63.636, "coverage": 99.65156794425087, "evalue": 8.17e-135, "bitscore": 395.0}], "name": "KAI1183886.1", "ipg": "534694254", "start": 1012, "end": 2476, "strand": 1, "sequence": null}, {"id": null, "hits": [{"query": "EHK18436.1", "subject": "KAI1183887.1", "identity": 66.242, "coverage": 80.9278350515464, "evalue": 7.54e-75, "bitscore": 242.0}, {"query": "EHK18437.1", "subject": "KAI1183887.1", "identity": 47.893, "coverage": 95.18072289156626, "evalue": 5.55e-74, "bitscore": 242.0}], "name": "KAI1183887.1", "ipg": "534694241", "start": 2618, "end": 4646, "strand": -1, "sequence": null}], "clusters": []}, {"accession": "MU391263.1", "subjects": [{"id": null, "hits": [{"query": "EHK18438.1", "subject": "KAI1181610.1", "identity": 51.086, "coverage": 99.53800923981521, "evalue": 0.0, "bitscore": 2348.0}], "name": "KAI1181610.1", "ipg": "534691940", "start": 954, "end": 8784, "strand": -1, "sequence": null}], "clusters": []}, {"accession": "MU390884.1", "subjects": [{"id": null, "hits": [{"query": "EHK18438.1", "subject": "KAI1188080.1", "identity": 47.992, "coverage": 99.53800923981521, "evalue": 0.0, "bitscore": 2231.0}], "name": "KAI1188080.1", "ipg": "534698399", "start": 138563, "end": 146551, "strand": 1, "sequence": null}], "clusters": []}, {"accession": "MU390848.1", "subjects": [{"id": null, "hits": [{"query": "EHK18438.1", "subject": "KAI1190365.1", "identity": 47.432, "coverage": 98.7820243595128, "evalue": 0.0, "bitscore": 2231.0}], "name": "KAI1190365.1", "ipg": "534700682", "start": 49807, "end": 57636, "strand": -1, "sequence": null}], "clusters": []}]}, {"name": "Colletotrichum eremochloae", "strain": "CBS 129661", "scaffolds": [{"accession": "MU844480.1", "subjects": [{"id": null, "hits": [{"query": "EHK18427.1", "subject": "KAK2012163.1", "identity": 55.422, "coverage": 97.36070381231671, "evalue": 1.21e-126, "bitscore": 377.0}], "name": "KAK2012163.1", "ipg": "699165187", "start": 206872, "end": 207933, "strand": 1, "sequence": null}], "clusters": []}, {"accession": "MU844485.1", "subjects": [{"id": null, "hits": [{"query": "EHK18430.1", "subject": "KAK2011612.1", "identity": 48.419, "coverage": 98.23529411764706, "evalue": 6.73e-158, "bitscore": 470.0}], "name": "KAK2011612.1", "ipg": "699164588", "start": 62643, "end": 64245, "strand": -1, "sequence": null}], "clusters": []}, {"accession": "MU844481.1", "subjects": [{"id": null, "hits": [{"query": "EHK18434.1", "subject": "KAK2012068.1", "identity": 54.064, "coverage": 95.82577132486388, "evalue": 0.0, "bitscore": 614.0}], "name": "KAK2012068.1", "ipg": "699165037", "start": 248318, "end": 250144, "strand": -1, "sequence": null}], "clusters": []}]}, {"name": "Nemania sp.", "strain": "FL0031", "scaffolds": [{"accession": "JAJKKK010000029.1", "subjects": [{"id": null, "hits": [{"query": "EHK18427.1", "subject": "KAI0105014.1", "identity": 57.681, "coverage": 99.70674486803519, "evalue": 1.62e-126, "bitscore": 377.0}], "name": "KAI0105014.1", "ipg": "528072216", "start": 180235, "end": 181340, "strand": 1, "sequence": null}], "clusters": []}, {"accession": "JAJKKK010000034.1", "subjects": [{"id": null, "hits": [{"query": "EHK18430.1", "subject": "KAI0103934.1", "identity": 47.826, "coverage": 98.0392156862745, "evalue": 2.5e-155, "bitscore": 463.0}], "name": "KAI0103934.1", "ipg": "528071164", "start": 150478, "end": 152239, "strand": 1, "sequence": null}, {"id": null, "hits": [{"query": "EHK18430.1", "subject": "KAI0104017.1", "identity": 46.667, "coverage": 99.01960784313727, "evalue": 5.78e-146, "bitscore": 439.0}], "name": "KAI0104017.1", "ipg": "528071253", "start": 422516, "end": 424370, "strand": 1, "sequence": null}, {"id": null, "hits": [{"query": "EHK18438.1", "subject": "KAI0103903.1", "identity": 62.559, "coverage": 86.0562788744225, "evalue": 0.0, "bitscore": 2630.0}], "name": "KAI0103903.1", "ipg": "528071109", "start": 32463, "end": 39613, "strand": 1, "sequence": null}], "clusters": []}, {"accession": "JAJKKK010000001.1", "subjects": [{"id": null, "hits": [{"query": "EHK18430.1", "subject": "KAI0120156.1", "identity": 48.632, "coverage": 91.96078431372548, "evalue": 1.95e-150, "bitscore": 450.0}], "name": "KAI0120156.1", "ipg": "528087258", "start": 1017091, "end": 1019215, "strand": 1, "sequence": null}, {"id": null, "hits": [{"query": "EHK18431.1", "subject": "KAI0120165.1", "identity": 56.075, "coverage": 97.26027397260275, "evalue": 3.73e-83, "bitscore": 257.0}], "name": "KAI0120165.1", "ipg": "528087259", "start": 1066633, "end": 1067510, "strand": -1, "sequence": null}, {"id": null, "hits": [{"query": "EHK18434.1", "subject": "KAI0120163.1", "identity": 58.724, "coverage": 96.73321234119783, "evalue": 0.0, "bitscore": 664.0}], "name": "KAI0120163.1", "ipg": "528087330", "start": 1061747, "end": 1063889, "strand": 1, "sequence": null}, {"id": null, "hits": [{"query": "EHK18435.1", "subject": "KAI0120149.1", "identity": 68.327, "coverage": 97.5609756097561, "evalue": 1.72e-142, "bitscore": 413.0}], "name": "KAI0120149.1", "ipg": "528087317", "start": 995424, "end": 996742, "strand": -1, "sequence": null}, {"id": null, "hits": [{"query": "EHK18436.1", "subject": "KAI0120164.1", "identity": 60.106, "coverage": 96.3917525773196, "evalue": 9.74e-75, "bitscore": 235.0}], "name": "KAI0120164.1", "ipg": "528087289", "start": 1064464, "end": 1065201, "strand": -1, "sequence": null}, {"id": null, "hits": [{"query": "EHK18437.1", "subject": "KAI0120148.1", "identity": 50.0, "coverage": 99.59839357429718, "evalue": 7.32e-81, "bitscore": 254.0}], "name": "KAI0120148.1", "ipg": "528087351", "start": 994094, "end": 995095, "strand": 1, "sequence": null}, {"id": null, "hits": [{"query": "EHK18438.1", "subject": "KAI0120147.1", "identity": 55.273, "coverage": 99.580008399832, "evalue": 0.0, "bitscore": 2622.0}], "name": "KAI0120147.1", "ipg": "528087347", "start": 984429, "end": 992941, "strand": -1, "sequence": null}], "clusters": [{"indices": [6, 5, 3], "subjects": [], "intermediate_genes": [], "score": 4.3289, "start": 984429, "end": 996742, "number": 235}, {"indices": [2, 4, 1], "subjects": [], "intermediate_genes": [], "score": 3.1156, "start": 1061747, "end": 1067510, "number": 236}]}, {"accession": "JAJKKK010000073.1", "subjects": [{"id": null, "hits": [{"query": "EHK18430.1", "subject": "KAI0098682.1", "identity": 45.401, "coverage": 99.01960784313727, "evalue": 3.87e-139, "bitscore": 422.0}], "name": "KAI0098682.1", "ipg": "528065940", "start": 30923, "end": 32716, "strand": 1, "sequence": null}, {"id": null, "hits": [{"query": "EHK18432.1", "subject": "KAI0098688.1", "identity": 51.009, "coverage": 99.71014492753623, "evalue": 3.19e-111, "bitscore": 338.0}], "name": "KAI0098688.1", "ipg": "528065939", "start": 54413, "end": 55652, "strand": 1, "sequence": null}, {"id": null, "hits": [{"query": "EHK18433.1", "subject": "KAI0098681.1", "identity": 47.059, "coverage": 99.55654101995566, "evalue": 1.74e-141, "bitscore": 425.0}], "name": "KAI0098681.1", "ipg": "528065908", "start": 27751, "end": 29505, "strand": 1, "sequence": null}, {"id": null, "hits": [{"query": "EHK18435.1", "subject": "KAI0098690.1", "identity": 68.1, "coverage": 97.21254355400697, "evalue": 7.26e-137, "bitscore": 398.0}], "name": "KAI0098690.1", "ipg": "528065922", "start": 59215, "end": 60600, "strand": -1, "sequence": null}, {"id": null, "hits": [{"query": "EHK18436.1", "subject": "KAI0098689.1", "identity": 70.186, "coverage": 82.9896907216495, "evalue": 1.34e-80, "bitscore": 257.0}, {"query": "EHK18437.1", "subject": "KAI0098689.1", "identity": 52.756, "coverage": 92.3694779116466, "evalue": 5.89e-83, "bitscore": 265.0}], "name": "KAI0098689.1", "ipg": "528065860", "start": 56527, "end": 58758, "strand": 1, "sequence": null}, {"id": null, "hits": [{"query": "EHK18438.1", "subject": "KAI0098691.1", "identity": 54.072, "coverage": 99.53800923981521, "evalue": 0.0, "bitscore": 2602.0}], "name": "KAI0098691.1", "ipg": "528065909", "start": 61474, "end": 69780, "strand": 1, "sequence": null}], "clusters": [{"indices": [1, 4, 3, 5], "subjects": [], "intermediate_genes": [], "score": 4.3603, "start": 54413, "end": 69780, "number": 237}]}, {"accession": "JAJKKK010000014.1", "subjects": [{"id": null, "hits": [{"query": "EHK18431.1", "subject": "KAI0110931.1", "identity": 33.684, "coverage": 80.36529680365297, "evalue": 4.86e-21, "bitscore": 100.0}], "name": "KAI0110931.1", "ipg": "528078144", "start": 825526, "end": 826640, "strand": -1, "sequence": null}], "clusters": []}, {"accession": "JAJKKK010000037.1", "subjects": [{"id": null, "hits": [{"query": "EHK18432.1", "subject": "KAI0103373.1", "identity": 47.701, "coverage": 99.1304347826087, "evalue": 3.63e-99, "bitscore": 308.0}], "name": "KAI0103373.1", "ipg": "528070690", "start": 409567, "end": 410693, "strand": 1, "sequence": null}], "clusters": []}, {"accession": "JAJKKK010000005.1", "subjects": [{"id": null, "hits": [{"query": "EHK18432.1", "subject": "KAI0116552.1", "identity": 48.547, "coverage": 97.10144927536231, "evalue": 6.68e-95, "bitscore": 297.0}], "name": "KAI0116552.1", "ipg": "528083734", "start": 1112951, "end": 1114085, "strand": -1, "sequence": null}, {"id": null, "hits": [{"query": "EHK18433.1", "subject": "KAI0116553.1", "identity": 43.392, "coverage": 99.55654101995566, "evalue": 1.04e-129, "bitscore": 395.0}], "name": "KAI0116553.1", "ipg": "528083774", "start": 1114839, "end": 1116637, "strand": 1, "sequence": null}, {"id": null, "hits": [{"query": "EHK18435.1", "subject": "KAI0116549.1", "identity": 68.321, "coverage": 91.28919860627178, "evalue": 1.08e-129, "bitscore": 380.0}], "name": "KAI0116549.1", "ipg": "528083676", "start": 1105314, "end": 1106543, "strand": 1, "sequence": null}, {"id": null, "hits": [{"query": "EHK18436.1", "subject": "KAI0116550.1", "identity": 71.875, "coverage": 82.4742268041237, "evalue": 1.8e-85, "bitscore": 270.0}, {"query": "EHK18437.1", "subject": "KAI0116550.1", "identity": 52.157, "coverage": 92.7710843373494, "evalue": 3.07e-71, "bitscore": 236.0}], "name": "KAI0116550.1", "ipg": "528083692", "start": 1106896, "end": 1109069, "strand": -1, "sequence": null}, {"id": null, "hits": [{"query": "EHK18438.1", "subject": "KAI0116548.1", "identity": 48.124, "coverage": 99.53800923981521, "evalue": 0.0, "bitscore": 2135.0}], "name": "KAI0116548.1", "ipg": "528083677", "start": 1096553, "end": 1104582, "strand": -1, "sequence": null}], "clusters": [{"indices": [4, 2, 3, 0, 1], "subjects": [], "intermediate_genes": [], "score": 7.3477, "start": 1096553, "end": 1116637, "number": 238}]}, {"accession": "JAJKKK010000080.1", "subjects": [{"id": null, "hits": [{"query": "EHK18432.1", "subject": "KAI0098014.1", "identity": 43.804, "coverage": 100.0, "evalue": 7.36e-95, "bitscore": 296.0}], "name": "KAI0098014.1", "ipg": "528065280", "start": 260709, "end": 261813, "strand": 1, "sequence": null}], "clusters": []}, {"accession": "JAJKKK010000042.1", "subjects": [{"id": null, "hits": [{"query": "EHK18433.1", "subject": "KAI0102717.1", "identity": 45.133, "coverage": 99.55654101995566, "evalue": 5.98e-142, "bitscore": 427.0}], "name": "KAI0102717.1", "ipg": "528069971", "start": 363414, "end": 365257, "strand": 1, "sequence": null}], "clusters": []}, {"accession": "JAJKKK010000019.1", "subjects": [{"id": null, "hits": [{"query": "EHK18433.1", "subject": "KAI0108565.1", "identity": 43.237, "coverage": 99.33481152993349, "evalue": 3.76e-132, "bitscore": 401.0}], "name": "KAI0108565.1", "ipg": "528075252", "start": 87032, "end": 88729, "strand": -1, "sequence": null}, {"id": null, "hits": [{"query": "EHK18435.1", "subject": "KAI0108557.1", "identity": 56.877, "coverage": 93.72822299651567, "evalue": 1.62e-109, "bitscore": 329.0}], "name": "KAI0108557.1", "ipg": "528075298", "start": 66824, "end": 68092, "strand": 1, "sequence": null}, {"id": null, "hits": [{"query": "EHK18436.1", "subject": "KAI0108562.1", "identity": 54.386, "coverage": 88.14432989690721, "evalue": 3.04e-61, "bitscore": 199.0}], "name": "KAI0108562.1", "ipg": "528075242", "start": 80767, "end": 81477, "strand": 1, "sequence": null}, {"id": null, "hits": [{"query": "EHK18437.1", "subject": "KAI0108560.1", "identity": 45.818, "coverage": 98.79518072289156, "evalue": 1.81e-70, "bitscore": 228.0}], "name": "KAI0108560.1", "ipg": "528075262", "start": 75690, "end": 76704, "strand": -1, "sequence": null}], "clusters": [{"indices": [1, 3, 2, 0], "subjects": [], "intermediate_genes": [], "score": 5.1157, "start": 66824, "end": 88729, "number": 239}]}, {"accession": "JAJKKK010000013.1", "subjects": [{"id": null, "hits": [{"query": "EHK18434.1", "subject": "KAI0111266.1", "identity": 60.952, "coverage": 95.28130671506352, "evalue": 0.0, "bitscore": 687.0}], "name": "KAI0111266.1", "ipg": "528078422", "start": 789866, "end": 791732, "strand": -1, "sequence": null}], "clusters": []}, {"accession": "JAJKKK010000095.1", "subjects": [{"id": null, "hits": [{"query": "EHK18436.1", "subject": "KAI0096908.1", "identity": 62.941, "coverage": 87.11340206185567, "evalue": 1.93e-74, "bitscore": 233.0}], "name": "KAI0096908.1", "ipg": "528064151", "start": 66513, "end": 67182, "strand": -1, "sequence": null}, {"id": null, "hits": [{"query": "EHK18438.1", "subject": "KAI0096909.1", "identity": 47.519, "coverage": 93.23813523729525, "evalue": 0.0, "bitscore": 1989.0}], "name": "KAI0096909.1", "ipg": "528064221", "start": 68858, "end": 77136, "strand": 1, "sequence": null}], "clusters": []}, {"accession": "JAJKKK010000102.1", "subjects": [{"id": null, "hits": [{"query": "EHK18437.1", "subject": "KAI0096598.1", "identity": 45.353, "coverage": 98.39357429718876, "evalue": 3.25e-71, "bitscore": 230.0}], "name": "KAI0096598.1", "ipg": "528063822", "start": 97905, "end": 98938, "strand": 1, "sequence": null}, {"id": null, "hits": [{"query": "EHK18438.1", "subject": "KAI0096597.1", "identity": 45.482, "coverage": 96.43007139857203, "evalue": 0.0, "bitscore": 1984.0}], "name": "KAI0096597.1", "ipg": "528063750", "start": 81559, "end": 89398, "strand": -1, "sequence": null}], "clusters": []}, {"accession": "JAJKKK010000003.1", "subjects": [{"id": null, "hits": [{"query": "EHK18438.1", "subject": "KAI0118188.1", "identity": 49.063, "coverage": 99.53800923981521, "evalue": 0.0, "bitscore": 2352.0}], "name": "KAI0118188.1", "ipg": "528085283", "start": 154598, "end": 162987, "strand": -1, "sequence": null}], "clusters": []}, {"accession": "JAJKKK010000033.1", "subjects": [{"id": null, "hits": [{"query": "EHK18438.1", "subject": "KAI0104211.1", "identity": 49.014, "coverage": 99.66400671986561, "evalue": 0.0, "bitscore": 2184.0}], "name": "KAI0104211.1", "ipg": "528071438", "start": 515233, "end": 523013, "strand": -1, "sequence": null}], "clusters": []}]}, {"name": "Nemania sp.", "strain": "NC0429", "scaffolds": [{"accession": "MU392207.1", "subjects": [{"id": null, "hits": [{"query": "EHK18427.1", "subject": "KAI1112266.1", "identity": 53.913, "coverage": 99.70674486803519, "evalue": 6.17e-115, "bitscore": 347.0}], "name": "KAI1112266.1", "ipg": "534626199", "start": 219358, "end": 220520, "strand": -1, "sequence": null}], "clusters": []}, {"accession": "MU392261.1", "subjects": [{"id": null, "hits": [{"query": "EHK18428.1", "subject": "KAI1109346.1", "identity": 55.474, "coverage": 100.0, "evalue": 1.62e-104, "bitscore": 315.0}], "name": "KAI1109346.1", "ipg": "534623260", "start": 105182, "end": 106300, "strand": 1, "sequence": null}], "clusters": []}, {"accession": "MU392204.1", "subjects": [{"id": null, "hits": [{"query": "EHK18429.1", "subject": "KAI1112486.1", "identity": 74.194, "coverage": 99.84520123839009, "evalue": 0.0, "bitscore": 989.0}], "name": "KAI1112486.1", "ipg": "534626501", "start": 195859, "end": 198244, "strand": -1, "sequence": null}, {"id": null, "hits": [{"query": "EHK18438.1", "subject": "KAI1112504.1", "identity": 48.434, "coverage": 99.53800923981521, "evalue": 0.0, "bitscore": 2273.0}], "name": "KAI1112504.1", "ipg": "534626449", "start": 269874, "end": 277914, "strand": -1, "sequence": null}], "clusters": []}, {"accession": "MU392155.1", "subjects": [{"id": null, "hits": [{"query": "EHK18430.1", "subject": "KAI1119042.1", "identity": 50.816, "coverage": 94.90196078431372, "evalue": 3.29e-170, "bitscore": 501.0}], "name": "KAI1119042.1", "ipg": "534632897", "start": 144169, "end": 145973, "strand": 1, "sequence": null}, {"id": null, "hits": [{"query": "EHK18430.1", "subject": "KAI1119047.1", "identity": 50.584, "coverage": 98.0392156862745, "evalue": 8.2e-162, "bitscore": 480.0}], "name": "KAI1119047.1", "ipg": "534632932", "start": 171776, "end": 173647, "strand": 1, "sequence": null}, {"id": null, "hits": [{"query": "EHK18434.1", "subject": "KAI1119041.1", "identity": 59.659, "coverage": 95.28130671506352, "evalue": 0.0, "bitscore": 673.0}], "name": "KAI1119041.1", "ipg": "534632946", "start": 141217, "end": 143205, "strand": 1, "sequence": null}, {"id": null, "hits": [{"query": "EHK18435.1", "subject": "KAI1119034.1", "identity": 70.567, "coverage": 97.90940766550523, "evalue": 1.31e-149, "bitscore": 431.0}], "name": "KAI1119034.1", "ipg": "534632970", "start": 118220, "end": 119720, "strand": -1, "sequence": null}, {"id": null, "hits": [{"query": "EHK18436.1", "subject": "KAI1119046.1", "identity": 63.253, "coverage": 85.56701030927834, "evalue": 3.17e-76, "bitscore": 238.0}], "name": "KAI1119046.1", "ipg": "534632908", "start": 168453, "end": 169125, "strand": 1, "sequence": null}, {"id": null, "hits": [{"query": "EHK18437.1", "subject": "KAI1119035.1", "identity": 55.185, "coverage": 98.79518072289156, "evalue": 1.48e-95, "bitscore": 292.0}], "name": "KAI1119035.1", "ipg": "534632903", "start": 120270, "end": 121303, "strand": -1, "sequence": null}, {"id": null, "hits": [{"query": "EHK18438.1", "subject": "KAI1119036.1", "identity": 54.872, "coverage": 99.6220075598488, "evalue": 0.0, "bitscore": 2611.0}], "name": "KAI1119036.1", "ipg": "534632895", "start": 122175, "end": 130598, "strand": 1, "sequence": null}], "clusters": [{"indices": [3, 5, 6, 2, 0], "subjects": [], "intermediate_genes": [], "score": 6.4508, "start": 118220, "end": 145973, "number": 240}]}, {"accession": "MU392200.1", "subjects": [{"id": null, "hits": [{"query": "EHK18430.1", "subject": "KAI1112706.1", "identity": 49.02, "coverage": 98.4313725490196, "evalue": 3.78e-166, "bitscore": 491.0}], "name": "KAI1112706.1", "ipg": "534626697", "start": 27493, "end": 29326, "strand": -1, "sequence": null}, {"id": null, "hits": [{"query": "EHK18431.1", "subject": "KAI1112708.1", "identity": 52.558, "coverage": 96.34703196347031, "evalue": 3.74e-69, "bitscore": 221.0}], "name": "KAI1112708.1", "ipg": "534626643", "start": 33043, "end": 33839, "strand": -1, "sequence": null}], "clusters": []}, {"accession": "MU392255.1", "subjects": [{"id": null, "hits": [{"query": "EHK18432.1", "subject": "KAI1109566.1", "identity": 60.294, "coverage": 97.97101449275362, "evalue": 6.43e-135, "bitscore": 399.0}], "name": "KAI1109566.1", "ipg": "534623487", "start": 118061, "end": 119195, "strand": -1, "sequence": null}], "clusters": []}, {"accession": "MU392170.1", "subjects": [{"id": null, "hits": [{"query": "EHK18432.1", "subject": "KAI1115897.1", "identity": 50.0, "coverage": 97.10144927536231, "evalue": 1.4e-98, "bitscore": 306.0}], "name": "KAI1115897.1", "ipg": "534629825", "start": 483076, "end": 484205, "strand": 1, "sequence": null}], "clusters": []}, {"accession": "MU392167.1", "subjects": [{"id": null, "hits": [{"query": "EHK18433.1", "subject": "KAI1116255.1", "identity": 40.929, "coverage": 99.33481152993349, "evalue": 7.28e-132, "bitscore": 400.0}], "name": "KAI1116255.1", "ipg": "534630162", "start": 125167, "end": 126929, "strand": -1, "sequence": null}, {"id": null, "hits": [{"query": "EHK18435.1", "subject": "KAI1116261.1", "identity": 64.727, "coverage": 95.81881533101046, "evalue": 4.87e-130, "bitscore": 381.0}], "name": "KAI1116261.1", "ipg": "534630215", "start": 139260, "end": 140649, "strand": -1, "sequence": null}, {"id": null, "hits": [{"query": "EHK18436.1", "subject": "KAI1116260.1", "identity": 67.284, "coverage": 83.50515463917526, "evalue": 9.77e-79, "bitscore": 253.0}, {"query": "EHK18437.1", "subject": "KAI1116260.1", "identity": 49.412, "coverage": 92.7710843373494, "evalue": 2.09e-70, "bitscore": 234.0}], "name": "KAI1116260.1", "ipg": "534630190", "start": 136918, "end": 138985, "strand": 1, "sequence": null}, {"id": null, "hits": [{"query": "EHK18438.1", "subject": "KAI1116262.1", "identity": 51.676, "coverage": 99.53800923981521, "evalue": 0.0, "bitscore": 2432.0}], "name": "KAI1116262.1", "ipg": "534630165", "start": 141504, "end": 149357, "strand": 1, "sequence": null}], "clusters": [{"indices": [0, 2, 1, 3], "subjects": [], "intermediate_genes": [], "score": 5.3466000000000005, "start": 125167, "end": 149357, "number": 241}]}, {"accession": "MU392195.1", "subjects": [{"id": null, "hits": [{"query": "EHK18433.1", "subject": "KAI1113123.1", "identity": 41.02, "coverage": 99.33481152993349, "evalue": 6.13e-117, "bitscore": 362.0}], "name": "KAI1113123.1", "ipg": "534627093", "start": 155410, "end": 157142, "strand": -1, "sequence": null}, {"id": null, "hits": [{"query": "EHK18435.1", "subject": "KAI1113125.1", "identity": 59.63, "coverage": 93.37979094076655, "evalue": 4.83e-111, "bitscore": 333.0}], "name": "KAI1113125.1", "ipg": "534627047", "start": 161255, "end": 162619, "strand": 1, "sequence": null}], "clusters": []}, {"accession": "MU392270.1", "subjects": [{"id": null, "hits": [{"query": "EHK18434.1", "subject": "KAI1109058.1", "identity": 57.671, "coverage": 97.64065335753176, "evalue": 0.0, "bitscore": 667.0}], "name": "KAI1109058.1", "ipg": "534622916", "start": 36875, "end": 38936, "strand": 1, "sequence": null}, {"id": null, "hits": [{"query": "EHK18435.1", "subject": "KAI1109061.1", "identity": 56.522, "coverage": 96.16724738675958, "evalue": 1.02e-110, "bitscore": 332.0}], "name": "KAI1109061.1", "ipg": "534622938", "start": 49850, "end": 51520, "strand": 1, "sequence": null}, {"id": null, "hits": [{"query": "EHK18436.1", "subject": "KAI1109052.1", "identity": 52.571, "coverage": 90.20618556701031, "evalue": 9.48e-59, "bitscore": 193.0}], "name": "KAI1109052.1", "ipg": "534622969", "start": 21113, "end": 21812, "strand": -1, "sequence": null}, {"id": null, "hits": [{"query": "EHK18437.1", "subject": "KAI1109055.1", "identity": 44.604, "coverage": 98.79518072289156, "evalue": 8.65e-74, "bitscore": 237.0}], "name": "KAI1109055.1", "ipg": "534622966", "start": 27817, "end": 28922, "strand": -1, "sequence": null}], "clusters": [{"indices": [2, 3, 0, 1], "subjects": [], "intermediate_genes": [], "score": 6.1429, "start": 21113, "end": 51520, "number": 242}]}, {"accession": "MU392216.1", "subjects": [{"id": null, "hits": [{"query": "EHK18434.1", "subject": "KAI1111636.1", "identity": 58.621, "coverage": 89.47368421052632, "evalue": 0.0, "bitscore": 630.0}], "name": "KAI1111636.1", "ipg": "534625628", "start": 187060, "end": 188800, "strand": 1, "sequence": null}], "clusters": []}, {"accession": "MU392183.1", "subjects": [{"id": null, "hits": [{"query": "EHK18437.1", "subject": "KAI1114232.1", "identity": 45.387, "coverage": 98.39357429718876, "evalue": 3.19e-69, "bitscore": 225.0}], "name": "KAI1114232.1", "ipg": "534628178", "start": 141936, "end": 142958, "strand": -1, "sequence": null}], "clusters": []}]}, {"name": "Nemania sp.", "strain": "FL0916", "scaffolds": [{"accession": "MU390409.1", "subjects": [{"id": null, "hits": [{"query": "EHK18428.1", "subject": "KAI1169862.1", "identity": 63.1, "coverage": 100.0, "evalue": 2.94e-128, "bitscore": 375.0}], "name": "KAI1169862.1", "ipg": "534680295", "start": 23437, "end": 24420, "strand": 1, "sequence": null}], "clusters": []}, {"accession": "MU390257.1", "subjects": [{"id": null, "hits": [{"query": "EHK18429.1", "subject": "KAI1176330.1", "identity": 75.851, "coverage": 100.0, "evalue": 0.0, "bitscore": 1003.0}], "name": "KAI1176330.1", "ipg": "534686761", "start": 303560, "end": 305756, "strand": 1, "sequence": null}], "clusters": []}, {"accession": "MU390259.1", "subjects": [{"id": null, "hits": [{"query": "EHK18432.1", "subject": "KAI1176126.1", "identity": 49.56, "coverage": 97.3913043478261, "evalue": 7.86e-100, "bitscore": 309.0}], "name": "KAI1176126.1", "ipg": "534686584", "start": 231473, "end": 232569, "strand": -1, "sequence": null}], "clusters": []}, {"accession": "MU390357.1", "subjects": [{"id": null, "hits": [{"query": "EHK18432.1", "subject": "KAI1170905.1", "identity": 49.138, "coverage": 97.97101449275362, "evalue": 1.67e-97, "bitscore": 303.0}], "name": "KAI1170905.1", "ipg": "534681339", "start": 7121, "end": 8255, "strand": 1, "sequence": null}], "clusters": []}, {"accession": "MU390281.1", "subjects": [{"id": null, "hits": [{"query": "EHK18432.1", "subject": "KAI1174360.1", "identity": 46.802, "coverage": 98.84057971014492, "evalue": 2.27e-94, "bitscore": 295.0}], "name": "KAI1174360.1", "ipg": "534684676", "start": 130133, "end": 131257, "strand": -1, "sequence": null}, {"id": null, "hits": [{"query": "EHK18433.1", "subject": "KAI1174361.1", "identity": 42.826, "coverage": 99.55654101995566, "evalue": 6.39e-133, "bitscore": 403.0}], "name": "KAI1174361.1", "ipg": "534684735", "start": 131957, "end": 133700, "strand": -1, "sequence": null}, {"id": null, "hits": [{"query": "EHK18435.1", "subject": "KAI1174367.1", "identity": 64.0, "coverage": 95.81881533101046, "evalue": 3.55e-128, "bitscore": 377.0}], "name": "KAI1174367.1", "ipg": "534684727", "start": 145775, "end": 147166, "strand": -1, "sequence": null}, {"id": null, "hits": [{"query": "EHK18436.1", "subject": "KAI1174366.1", "identity": 65.746, "coverage": 92.78350515463917, "evalue": 9.03e-85, "bitscore": 269.0}, {"query": "EHK18437.1", "subject": "KAI1174366.1", "identity": 47.94, "coverage": 96.78714859437751, "evalue": 7.89e-72, "bitscore": 238.0}], "name": "KAI1174366.1", "ipg": "534684734", "start": 143350, "end": 145637, "strand": 1, "sequence": null}, {"id": null, "hits": [{"query": "EHK18438.1", "subject": "KAI1174368.1", "identity": 51.033, "coverage": 99.53800923981521, "evalue": 0.0, "bitscore": 2432.0}], "name": "KAI1174368.1", "ipg": "534684746", "start": 147877, "end": 155718, "strand": 1, "sequence": null}], "clusters": [{"indices": [0, 1, 3, 2, 4], "subjects": [], "intermediate_genes": [], "score": 7.3776, "start": 130133, "end": 155718, "number": 243}]}, {"accession": "MU390397.1", "subjects": [{"id": null, "hits": [{"query": "EHK18433.1", "subject": "KAI1170035.1", "identity": 46.358, "coverage": 99.55654101995566, "evalue": 5.12e-151, "bitscore": 449.0}], "name": "KAI1170035.1", "ipg": "534680357", "start": 39107, "end": 42569, "strand": -1, "sequence": null}, {"id": null, "hits": [{"query": "EHK18434.1", "subject": "KAI1170039.1", "identity": 59.023, "coverage": 96.55172413793103, "evalue": 0.0, "bitscore": 667.0}], "name": "KAI1170039.1", "ipg": "534680475", "start": 51264, "end": 53458, "strand": -1, "sequence": null}, {"id": null, "hits": [{"query": "EHK18435.1", "subject": "KAI1170032.1", "identity": 64.057, "coverage": 97.90940766550523, "evalue": 1.3e-134, "bitscore": 393.0}], "name": "KAI1170032.1", "ipg": "534680434", "start": 33284, "end": 34617, "strand": 1, "sequence": null}, {"id": null, "hits": [{"query": "EHK18436.1", "subject": "KAI1170033.1", "identity": 63.187, "coverage": 93.81443298969072, "evalue": 5.45e-83, "bitscore": 263.0}, {"query": "EHK18437.1", "subject": "KAI1170033.1", "identity": 47.674, "coverage": 93.97590361445783, "evalue": 1.68e-78, "bitscore": 254.0}], "name": "KAI1170033.1", "ipg": "534680341", "start": 34786, "end": 37066, "strand": -1, "sequence": null}, {"id": null, "hits": [{"query": "EHK18438.1", "subject": "KAI1170031.1", "identity": 48.88, "coverage": 99.66400671986561, "evalue": 0.0, "bitscore": 2196.0}], "name": "KAI1170031.1", "ipg": "534680387", "start": 24861, "end": 32865, "strand": -1, "sequence": null}], "clusters": [{"indices": [4, 2, 3, 0, 1], "subjects": [], "intermediate_genes": [], "score": 7.3968, "start": 24861, "end": 53458, "number": 244}]}, {"accession": "MU390279.1", "subjects": [{"id": null, "hits": [{"query": "EHK18433.1", "subject": "KAI1174461.1", "identity": 40.265, "coverage": 99.33481152993349, "evalue": 1.14e-115, "bitscore": 358.0}], "name": "KAI1174461.1", "ipg": "534684849", "start": 14781, "end": 16480, "strand": -1, "sequence": null}], "clusters": []}, {"accession": "MU390404.1", "subjects": [{"id": null, "hits": [{"query": "EHK18433.1", "subject": "KAI1169934.1", "identity": 38.222, "coverage": 98.89135254988913, "evalue": 1.07e-104, "bitscore": 331.0}], "name": "KAI1169934.1", "ipg": "534680300", "start": 8134, "end": 9866, "strand": 1, "sequence": null}], "clusters": []}]}, {"name": "Xylaria longipes", "strain": "CBS 148.73", "scaffolds": [{"accession": "MU619705.1", "subjects": [{"id": null, "hits": [{"query": "EHK18427.1", "subject": "KAI8952972.1", "identity": 58.261, "coverage": 99.70674486803519, "evalue": 4.83e-126, "bitscore": 376.0}], "name": "KAI8952972.1", "ipg": "585213111", "start": 235718, "end": 236827, "strand": -1, "sequence": null}], "clusters": []}, {"accession": "MU619755.1", "subjects": [{"id": null, "hits": [{"query": "EHK18428.1", "subject": "KAI8948582.1", "identity": 59.779, "coverage": 100.0, "evalue": 2.14e-120, "bitscore": 356.0}], "name": "KAI8948582.1", "ipg": "585209554", "start": 7581, "end": 8633, "strand": -1, "sequence": null}], "clusters": []}, {"accession": "MU619754.1", "subjects": [{"id": null, "hits": [{"query": "EHK18428.1", "subject": "KAI8948682.1", "identity": 55.351, "coverage": 100.0, "evalue": 4.65e-107, "bitscore": 322.0}], "name": "KAI8948682.1", "ipg": "231186047", "start": 150262, "end": 151377, "strand": -1, "sequence": null}], "clusters": []}, {"accession": "MU619745.1", "subjects": [{"id": null, "hits": [{"query": "EHK18428.1", "subject": "KAI8949274.1", "identity": 53.137, "coverage": 100.0, "evalue": 2.56e-106, "bitscore": 320.0}], "name": "KAI8949274.1", "ipg": "585210073", "start": 220199, "end": 221253, "strand": -1, "sequence": null}, {"id": null, "hits": [{"query": "EHK18430.1", "subject": "KAI8949277.1", "identity": 50.491, "coverage": 97.84313725490196, "evalue": 4.15e-171, "bitscore": 504.0}], "name": "KAI8949277.1", "ipg": "585210104", "start": 230647, "end": 232464, "strand": 1, "sequence": null}], "clusters": []}, {"accession": "MU619722.1", "subjects": [{"id": null, "hits": [{"query": "EHK18430.1", "subject": "KAI8951098.1", "identity": 46.863, "coverage": 98.82352941176471, "evalue": 1.72e-156, "bitscore": 466.0}], "name": "KAI8951098.1", "ipg": "231183108", "start": 221788, "end": 223549, "strand": 1, "sequence": null}], "clusters": []}, {"accession": "MU619721.1", "subjects": [{"id": null, "hits": [{"query": "EHK18431.1", "subject": "KAI8951134.1", "identity": 55.399, "coverage": 96.80365296803653, "evalue": 4.76e-79, "bitscore": 247.0}], "name": "KAI8951134.1", "ipg": "585211601", "start": 19725, "end": 20605, "strand": -1, "sequence": null}, {"id": null, "hits": [{"query": "EHK18432.1", "subject": "KAI8951130.1", "identity": 52.353, "coverage": 97.97101449275362, "evalue": 3.17e-114, "bitscore": 346.0}], "name": "KAI8951130.1", "ipg": "585211604", "start": 9248, "end": 10352, "strand": -1, "sequence": null}, {"id": null, "hits": [{"query": "EHK18434.1", "subject": "KAI8951132.1", "identity": 60.227, "coverage": 95.4627949183303, "evalue": 0.0, "bitscore": 683.0}], "name": "KAI8951132.1", "ipg": "585211623", "start": 13183, "end": 15148, "strand": 1, "sequence": null}, {"id": null, "hits": [{"query": "EHK18435.1", "subject": "KAI8951137.1", "identity": 68.75, "coverage": 100.0, "evalue": 2.65e-145, "bitscore": 420.0}], "name": "KAI8951137.1", "ipg": "585211646", "start": 28632, "end": 29949, "strand": 1, "sequence": null}, {"id": null, "hits": [{"query": "EHK18436.1", "subject": "KAI8951133.1", "identity": 60.44, "coverage": 93.29896907216495, "evalue": 2.03e-73, "bitscore": 231.0}], "name": "KAI8951133.1", "ipg": "585211611", "start": 15735, "end": 16472, "strand": -1, "sequence": null}, {"id": null, "hits": [{"query": "EHK18437.1", "subject": "KAI8951138.1", "identity": 50.37, "coverage": 98.79518072289156, "evalue": 7.74e-82, "bitscore": 257.0}], "name": "KAI8951138.1", "ipg": "585211616", "start": 30446, "end": 31449, "strand": -1, "sequence": null}, {"id": null, "hits": [{"query": "EHK18438.1", "subject": "KAI8951139.1", "identity": 53.893, "coverage": 99.4960100797984, "evalue": 0.0, "bitscore": 2509.0}], "name": "KAI8951139.1", "ipg": "585211578", "start": 32586, "end": 40982, "strand": 1, "sequence": null}], "clusters": [{"indices": [1, 2, 4, 0, 3, 5, 6], "subjects": [], "intermediate_genes": [], "score": 8.4693, "start": 9248, "end": 40982, "number": 245}]}, {"accession": "MU619765.1", "subjects": [{"id": null, "hits": [{"query": "EHK18434.1", "subject": "KAI8948051.1", "identity": 60.894, "coverage": 97.45916515426497, "evalue": 0.0, "bitscore": 693.0}], "name": "KAI8948051.1", "ipg": "585209105", "start": 112231, "end": 114103, "strand": 1, "sequence": null}], "clusters": []}, {"accession": "MU619812.1", "subjects": [{"id": null, "hits": [{"query": "EHK18437.1", "subject": "KAI8946180.1", "identity": 46.296, "coverage": 98.79518072289156, "evalue": 2.4e-70, "bitscore": 228.0}], "name": "KAI8946180.1", "ipg": "585207556", "start": 47567, "end": 48566, "strand": -1, "sequence": null}], "clusters": []}, {"accession": "MU619852.1", "subjects": [{"id": null, "hits": [{"query": "EHK18438.1", "subject": "KAI8945258.1", "identity": 49.686, "coverage": 99.580008399832, "evalue": 0.0, "bitscore": 2392.0}], "name": "KAI8945258.1", "ipg": "585206807", "start": 37956, "end": 46790, "strand": -1, "sequence": null}], "clusters": []}]}, {"name": "Xylaria longipes", "strain": "IHI A66", "scaffolds": [{"accession": "NQIL01000153.1", "subjects": [{"id": null, "hits": [{"query": "EHK18427.1", "subject": "RYC60758.1", "identity": 57.971, "coverage": 99.70674486803519, "evalue": 5.82e-121, "bitscore": 371.0}], "name": "RYC60758.1", "ipg": "231181228", "start": 24723, "end": 27412, "strand": -1, "sequence": null}], "clusters": []}, {"accession": "NQIL01000176.1", "subjects": [{"id": null, "hits": [{"query": "EHK18428.1", "subject": "RYC60238.1", "identity": 59.779, "coverage": 100.0, "evalue": 2.72e-120, "bitscore": 355.0}], "name": "RYC60238.1", "ipg": "231180810", "start": 26201, "end": 27253, "strand": 1, "sequence": null}], "clusters": []}, {"accession": "NQIL01000009.1", "subjects": [{"id": null, "hits": [{"query": "EHK18428.1", "subject": "RYC65536.1", "identity": 55.351, "coverage": 100.0, "evalue": 4.65e-107, "bitscore": 322.0}], "name": "RYC65536.1", "ipg": "231186047", "start": 144699, "end": 145814, "strand": 1, "sequence": null}], "clusters": []}, {"accession": "NQIL01000034.1", "subjects": [{"id": null, "hits": [{"query": "EHK18428.1", "subject": "RYC64346.1", "identity": 53.137, "coverage": 100.0, "evalue": 3.2e-103, "bitscore": 312.0}], "name": "RYC64346.1", "ipg": "231184795", "start": 67976, "end": 69028, "strand": 1, "sequence": null}, {"id": null, "hits": [{"query": "EHK18430.1", "subject": "RYC64351.1", "identity": 51.805, "coverage": 91.17647058823529, "evalue": 4.89e-164, "bitscore": 489.0}], "name": "RYC64351.1", "ipg": "231184830", "start": 58265, "end": 61444, "strand": -1, "sequence": null}, {"id": null, "hits": [{"query": "EHK18431.1", "subject": "RYC64332.1", "identity": 53.061, "coverage": 67.12328767123287, "evalue": 3.13e-51, "bitscore": 174.0}], "name": "RYC64332.1", "ipg": "231184808", "start": 46113, "end": 46973, "strand": 1, "sequence": null}, {"id": null, "hits": [{"query": "EHK18432.1", "subject": "RYC64350.1", "identity": 52.353, "coverage": 97.97101449275362, "evalue": 9.97e-114, "bitscore": 345.0}], "name": "RYC64350.1", "ipg": "231184878", "start": 56786, "end": 57890, "strand": 1, "sequence": null}, {"id": null, "hits": [{"query": "EHK18435.1", "subject": "RYC64334.1", "identity": 72.785, "coverage": 55.052264808362374, "evalue": 1.31e-76, "bitscore": 250.0}], "name": "RYC64334.1", "ipg": "231184799", "start": 38128, "end": 41128, "strand": -1, "sequence": null}, {"id": null, "hits": [{"query": "EHK18436.1", "subject": "RYC64331.1", "identity": 60.44, "coverage": 93.29896907216495, "evalue": 1.05e-73, "bitscore": 232.0}], "name": "RYC64331.1", "ipg": "231184892", "start": 50684, "end": 51425, "strand": 1, "sequence": null}, {"id": null, "hits": [{"query": "EHK18438.1", "subject": "RYC64328.1", "identity": 53.186, "coverage": 99.53800923981521, "evalue": 0.0, "bitscore": 2470.0}], "name": "RYC64328.1", "ipg": "231184874", "start": 26604, "end": 34999, "strand": -1, "sequence": null}], "clusters": [{"indices": [6, 4, 2, 5, 3, 1, 0], "subjects": [], "intermediate_genes": [], "score": 7.4272, "start": 26604, "end": 69028, "number": 246}]}, {"accession": "NQIL01000084.1", "subjects": [{"id": null, "hits": [{"query": "EHK18430.1", "subject": "RYC62578.1", "identity": 46.863, "coverage": 98.82352941176471, "evalue": 1.72e-156, "bitscore": 466.0}], "name": "RYC62578.1", "ipg": "231183108", "start": 101086, "end": 102847, "strand": 1, "sequence": null}], "clusters": []}, {"accession": "NQIL01000558.1", "subjects": [{"id": null, "hits": [{"query": "EHK18434.1", "subject": "RYC55237.1", "identity": 60.149, "coverage": 97.45916515426497, "evalue": 0.0, "bitscore": 679.0}], "name": "RYC55237.1", "ipg": "231175865", "start": 8309, "end": 10181, "strand": 1, "sequence": null}], "clusters": []}, {"accession": "NQIL01000272.1", "subjects": [{"id": null, "hits": [{"query": "EHK18438.1", "subject": "RYC58373.1", "identity": 49.26, "coverage": 98.95002099958002, "evalue": 0.0, "bitscore": 2350.0}], "name": "RYC58373.1", "ipg": "231178970", "start": 10524, "end": 20584, "strand": 1, "sequence": null}], "clusters": []}]}, {"name": "Fusarium subglutinans", "strain": "NRRL 66333", "scaffolds": [{"accession": "NW_023502163.1", "subjects": [{"id": null, "hits": [{"query": "EHK18427.1", "subject": "XP_036536791.1", "identity": 60.472, "coverage": 99.41348973607037, "evalue": 5.17e-126, "bitscore": 384.0}, {"query": "EHK18435.1", "subject": "XP_036536791.1", "identity": 54.545, "coverage": 95.47038327526133, "evalue": 1e-97, "bitscore": 309.0}], "name": "XP_036536791.1", "ipg": "336872071", "start": 136074, "end": 139004, "strand": 1, "sequence": null}, {"id": null, "hits": [{"query": "EHK18428.1", "subject": "XP_036536786.1", "identity": 56.884, "coverage": 98.1549815498155, "evalue": 1.81e-108, "bitscore": 326.0}], "name": "XP_036536786.1", "ipg": "336872054", "start": 124354, "end": 125563, "strand": 1, "sequence": null}, {"id": null, "hits": [{"query": "EHK18430.1", "subject": "XP_036536787.1", "identity": 49.805, "coverage": 99.01960784313727, "evalue": 1.85e-165, "bitscore": 489.0}], "name": "XP_036536787.1", "ipg": "336872052", "start": 125736, "end": 127486, "strand": -1, "sequence": null}, {"id": null, "hits": [{"query": "EHK18431.1", "subject": "XP_036536789.1", "identity": 52.991, "coverage": 53.42465753424658, "evalue": 3.91e-35, "bitscore": 140.0}], "name": "XP_036536789.1", "ipg": "336872087", "start": 130872, "end": 133225, "strand": 1, "sequence": null}, {"id": null, "hits": [{"query": "EHK18433.1", "subject": "XP_036536790.1", "identity": 49.115, "coverage": 99.55654101995566, "evalue": 2.32e-153, "bitscore": 456.0}], "name": "XP_036536790.1", "ipg": "336872024", "start": 133864, "end": 135636, "strand": 1, "sequence": null}, {"id": null, "hits": [{"query": "EHK18434.1", "subject": "XP_036536788.1", "identity": 58.221, "coverage": 93.82940108892922, "evalue": 0.0, "bitscore": 635.0}], "name": "XP_036536788.1", "ipg": "336872017", "start": 128045, "end": 129930, "strand": -1, "sequence": null}, {"id": null, "hits": [{"query": "EHK18436.1", "subject": "XP_036536784.1", "identity": 63.636, "coverage": 85.05154639175258, "evalue": 5.18e-76, "bitscore": 238.0}], "name": "XP_036536784.1", "ipg": "336872074", "start": 121450, "end": 122109, "strand": -1, "sequence": null}, {"id": null, "hits": [{"query": "EHK18437.1", "subject": "XP_036536792.1", "identity": 48.519, "coverage": 98.79518072289156, "evalue": 2e-80, "bitscore": 253.0}], "name": "XP_036536792.1", "ipg": "336872047", "start": 139595, "end": 140580, "strand": -1, "sequence": null}, {"id": null, "hits": [{"query": "EHK18438.1", "subject": "XP_036536793.1", "identity": 52.734, "coverage": 99.53800923981521, "evalue": 0.0, "bitscore": 2471.0}], "name": "XP_036536793.1", "ipg": "336872083", "start": 141560, "end": 149285, "strand": 1, "sequence": null}], "clusters": [{"indices": [6, 1, 2, 5, 3, 4, 0, 7, 8], "subjects": [], "intermediate_genes": [], "score": 10.5392, "start": 121450, "end": 149285, "number": 247}]}, {"accession": "XM_036686076.1", "subjects": [{"id": null, "hits": [{"query": "EHK18427.1", "subject": "XP_036536791.1", "identity": 60.472, "coverage": 99.41348973607037, "evalue": 5.17e-126, "bitscore": 384.0}, {"query": "EHK18435.1", "subject": "XP_036536791.1", "identity": 54.545, "coverage": 95.47038327526133, "evalue": 1e-97, "bitscore": 309.0}], "name": "XP_036536791.1", "ipg": "336872071", "start": 0, "end": 1749, "strand": 1, "sequence": null}], "clusters": []}, {"accession": "JAAOAV010000100.1", "subjects": [{"id": null, "hits": [{"query": "EHK18427.1", "subject": "KAF5602433.1", "identity": 60.472, "coverage": 99.41348973607037, "evalue": 5.17e-126, "bitscore": 384.0}, {"query": "EHK18435.1", "subject": "KAF5602433.1", "identity": 54.545, "coverage": 95.47038327526133, "evalue": 1e-97, "bitscore": 309.0}], "name": "KAF5602433.1", "ipg": "336872071", "start": 136074, "end": 139004, "strand": 1, "sequence": null}, {"id": null, "hits": [{"query": "EHK18428.1", "subject": "KAF5602428.1", "identity": 56.884, "coverage": 98.1549815498155, "evalue": 1.81e-108, "bitscore": 326.0}], "name": "KAF5602428.1", "ipg": "336872054", "start": 124354, "end": 125563, "strand": 1, "sequence": null}, {"id": null, "hits": [{"query": "EHK18430.1", "subject": "KAF5602429.1", "identity": 49.805, "coverage": 99.01960784313727, "evalue": 1.85e-165, "bitscore": 489.0}], "name": "KAF5602429.1", "ipg": "336872052", "start": 125736, "end": 127486, "strand": -1, "sequence": null}, {"id": null, "hits": [{"query": "EHK18431.1", "subject": "KAF5602431.1", "identity": 52.991, "coverage": 53.42465753424658, "evalue": 3.91e-35, "bitscore": 140.0}], "name": "KAF5602431.1", "ipg": "336872087", "start": 130872, "end": 133225, "strand": 1, "sequence": null}, {"id": null, "hits": [{"query": "EHK18433.1", "subject": "KAF5602432.1", "identity": 49.115, "coverage": 99.55654101995566, "evalue": 2.32e-153, "bitscore": 456.0}], "name": "KAF5602432.1", "ipg": "336872024", "start": 133864, "end": 135636, "strand": 1, "sequence": null}, {"id": null, "hits": [{"query": "EHK18434.1", "subject": "KAF5602430.1", "identity": 58.221, "coverage": 93.82940108892922, "evalue": 0.0, "bitscore": 635.0}], "name": "KAF5602430.1", "ipg": "336872017", "start": 128045, "end": 129930, "strand": -1, "sequence": null}, {"id": null, "hits": [{"query": "EHK18436.1", "subject": "KAF5602426.1", "identity": 63.636, "coverage": 85.05154639175258, "evalue": 5.18e-76, "bitscore": 238.0}], "name": "KAF5602426.1", "ipg": "336872074", "start": 121450, "end": 122109, "strand": -1, "sequence": null}, {"id": null, "hits": [{"query": "EHK18437.1", "subject": "KAF5602434.1", "identity": 48.519, "coverage": 98.79518072289156, "evalue": 2e-80, "bitscore": 253.0}], "name": "KAF5602434.1", "ipg": "336872047", "start": 139595, "end": 140580, "strand": -1, "sequence": null}, {"id": null, "hits": [{"query": "EHK18438.1", "subject": "KAF5602435.1", "identity": 52.734, "coverage": 99.53800923981521, "evalue": 0.0, "bitscore": 2471.0}], "name": "KAF5602435.1", "ipg": "336872083", "start": 141560, "end": 149285, "strand": 1, "sequence": null}], "clusters": []}, {"accession": "XM_036686070.1", "subjects": [{"id": null, "hits": [{"query": "EHK18428.1", "subject": "XP_036536786.1", "identity": 56.884, "coverage": 98.1549815498155, "evalue": 1.81e-108, "bitscore": 326.0}], "name": "XP_036536786.1", "ipg": "336872054", "start": 0, "end": 870, "strand": 1, "sequence": null}], "clusters": []}, {"accession": "NW_023502156.1", "subjects": [{"id": null, "hits": [{"query": "EHK18428.1", "subject": "XP_036537125.1", "identity": 55.351, "coverage": 100.0, "evalue": 5.49e-103, "bitscore": 311.0}], "name": "XP_036537125.1", "ipg": "336872727", "start": 131979, "end": 133068, "strand": 1, "sequence": null}], "clusters": []}, {"accession": "XM_036685696.1", "subjects": [{"id": null, "hits": [{"query": "EHK18428.1", "subject": "XP_036537125.1", "identity": 55.351, "coverage": 100.0, "evalue": 5.49e-103, "bitscore": 311.0}], "name": "XP_036537125.1", "ipg": "336872727", "start": 0, "end": 816, "strand": 1, "sequence": null}], "clusters": []}, {"accession": "JAAOAV010000093.1", "subjects": [{"id": null, "hits": [{"query": "EHK18428.1", "subject": "KAF5603172.1", "identity": 55.351, "coverage": 100.0, "evalue": 5.49e-103, "bitscore": 311.0}], "name": "KAF5603172.1", "ipg": "336872727", "start": 131979, "end": 133068, "strand": 1, "sequence": null}], "clusters": []}, {"accession": "NW_023502064.1", "subjects": [{"id": null, "hits": [{"query": "EHK18429.1", "subject": "XP_036544356.1", "identity": 66.82, "coverage": 99.84520123839009, "evalue": 0.0, "bitscore": 861.0}], "name": "XP_036544356.1", "ipg": "336882948", "start": 672504, "end": 674653, "strand": 1, "sequence": null}], "clusters": []}, {"accession": "XM_036679926.1", "subjects": [{"id": null, "hits": [{"query": "EHK18429.1", "subject": "XP_036544356.1", "identity": 66.82, "coverage": 99.84520123839009, "evalue": 0.0, "bitscore": 861.0}], "name": "XP_036544356.1", "ipg": "336882948", "start": 0, "end": 1896, "strand": 1, "sequence": null}], "clusters": []}, {"accession": "JAAOAV010000001.1", "subjects": [{"id": null, "hits": [{"query": "EHK18429.1", "subject": "KAF5614338.1", "identity": 66.82, "coverage": 99.84520123839009, "evalue": 0.0, "bitscore": 861.0}], "name": "KAF5614338.1", "ipg": "336882948", "start": 672504, "end": 674653, "strand": 1, "sequence": null}], "clusters": []}, {"accession": "XM_036686071.1", "subjects": [{"id": null, "hits": [{"query": "EHK18430.1", "subject": "XP_036536787.1", "identity": 49.805, "coverage": 99.01960784313727, "evalue": 1.85e-165, "bitscore": 489.0}], "name": "XP_036536787.1", "ipg": "336872052", "start": 0, "end": 1515, "strand": 1, "sequence": null}], "clusters": []}, {"accession": "XM_036686073.1", "subjects": [{"id": null, "hits": [{"query": "EHK18431.1", "subject": "XP_036536789.1", "identity": 52.991, "coverage": 53.42465753424658, "evalue": 3.91e-35, "bitscore": 140.0}], "name": "XP_036536789.1", "ipg": "336872087", "start": 0, "end": 1377, "strand": 1, "sequence": null}], "clusters": []}, {"accession": "XM_036686074.1", "subjects": [{"id": null, "hits": [{"query": "EHK18433.1", "subject": "XP_036536790.1", "identity": 49.115, "coverage": 99.55654101995566, "evalue": 2.32e-153, "bitscore": 456.0}], "name": "XP_036536790.1", "ipg": "336872024", "start": 0, "end": 1557, "strand": 1, "sequence": null}], "clusters": []}, {"accession": "XM_036686072.1", "subjects": [{"id": null, "hits": [{"query": "EHK18434.1", "subject": "XP_036536788.1", "identity": 58.221, "coverage": 93.82940108892922, "evalue": 0.0, "bitscore": 635.0}], "name": "XP_036536788.1", "ipg": "336872017", "start": 0, "end": 1560, "strand": 1, "sequence": null}], "clusters": []}, {"accession": "XM_036686068.1", "subjects": [{"id": null, "hits": [{"query": "EHK18436.1", "subject": "XP_036536784.1", "identity": 63.636, "coverage": 85.05154639175258, "evalue": 5.18e-76, "bitscore": 238.0}], "name": "XP_036536784.1", "ipg": "336872074", "start": 0, "end": 609, "strand": 1, "sequence": null}], "clusters": []}, {"accession": "XM_036686077.1", "subjects": [{"id": null, "hits": [{"query": "EHK18437.1", "subject": "XP_036536792.1", "identity": 48.519, "coverage": 98.79518072289156, "evalue": 2e-80, "bitscore": 253.0}], "name": "XP_036536792.1", "ipg": "336872047", "start": 0, "end": 813, "strand": 1, "sequence": null}], "clusters": []}, {"accession": "XM_036686078.1", "subjects": [{"id": null, "hits": [{"query": "EHK18438.1", "subject": "XP_036536793.1", "identity": 52.734, "coverage": 99.53800923981521, "evalue": 0.0, "bitscore": 2471.0}], "name": "XP_036536793.1", "ipg": "336872083", "start": 0, "end": 7269, "strand": 1, "sequence": null}], "clusters": []}]}, {"name": "Fusarium subglutinans", "strain": "NSM 107", "scaffolds": [{"accession": "KU180150.1", "subjects": [{"id": null, "hits": [{"query": "EHK18438.1", "subject": "ALQ33013.1", "identity": 52.941, "coverage": 99.53800923981521, "evalue": 0.0, "bitscore": 2490.0}], "name": "ALQ33013.1", "ipg": "98921759", "start": 0, "end": 7308, "strand": 1, "sequence": null}], "clusters": []}]}, {"name": "Pyricularia oryzae", "strain": "70-15", "scaffolds": [{"accession": "NC_017852.1", "subjects": [{"id": null, "hits": [{"query": "EHK18427.1", "subject": "XP_003718724.1", "identity": 55.422, "coverage": 97.0674486803519, "evalue": 5.36e-126, "bitscore": 375.0}], "name": "XP_003718724.1", "ipg": "1879551", "start": 3135715, "end": 3136808, "strand": -1, "sequence": null}], "clusters": []}, {"accession": "XM_003718676.1", "subjects": [{"id": null, "hits": [{"query": "EHK18427.1", "subject": "XP_003718724.1", "identity": 55.422, "coverage": 97.0674486803519, "evalue": 5.36e-126, "bitscore": 375.0}], "name": "XP_003718724.1", "ipg": "1879551", "start": 466, "end": 1471, "strand": 1, "sequence": null}], "clusters": []}, {"accession": "CM001235.1", "subjects": [{"id": null, "hits": [{"query": "EHK18427.1", "subject": "EHA49140.1", "identity": 55.422, "coverage": 97.0674486803519, "evalue": 5.36e-126, "bitscore": 375.0}], "name": "EHA49140.1", "ipg": "1879551", "start": 3135715, "end": 3136808, "strand": -1, "sequence": null}], "clusters": []}, {"accession": "NC_017854.1", "subjects": [{"id": null, "hits": [{"query": "EHK18430.1", "subject": "XP_003720805.1", "identity": 45.472, "coverage": 98.0392156862745, "evalue": 4.99e-157, "bitscore": 468.0}], "name": "XP_003720805.1", "ipg": "1882979", "start": 1049361, "end": 1050982, "strand": -1, "sequence": null}, {"id": null, "hits": [{"query": "EHK18430.1", "subject": "XP_003720474.1", "identity": 45.726, "coverage": 91.37254901960785, "evalue": 3.38e-143, "bitscore": 431.0}], "name": "XP_003720474.1", "ipg": "1883638", "start": 43366, "end": 44912, "strand": -1, "sequence": null}], "clusters": []}, {"accession": "XM_003720757.1", "subjects": [{"id": null, "hits": [{"query": "EHK18430.1", "subject": "XP_003720805.1", "identity": 45.472, "coverage": 98.0392156862745, "evalue": 4.99e-157, "bitscore": 468.0}], "name": "XP_003720805.1", "ipg": "1882979", "start": 0, "end": 1548, "strand": 1, "sequence": null}], "clusters": []}, {"accession": "CM000230.1", "subjects": [{"id": null, "hits": [{"query": "EHK18430.1", "subject": "EAQ71271.1", "identity": 45.472, "coverage": 98.0392156862745, "evalue": 4.99e-157, "bitscore": 468.0}], "name": "EAQ71271.1", "ipg": "1882979", "start": 2422881, "end": 2424502, "strand": 1, "sequence": null}, {"id": null, "hits": [{"query": "EHK18430.1", "subject": "EAQ71716.1", "identity": 45.726, "coverage": 91.37254901960785, "evalue": 3.38e-143, "bitscore": 431.0}], "name": "EAQ71716.1", "ipg": "1883638", "start": 3959461, "end": 3961007, "strand": 1, "sequence": null}], "clusters": []}, {"accession": "CM001237.1", "subjects": [{"id": null, "hits": [{"query": "EHK18430.1", "subject": "EHA46062.1", "identity": 45.472, "coverage": 98.0392156862745, "evalue": 4.99e-157, "bitscore": 468.0}], "name": "EHA46062.1", "ipg": "1882979", "start": 1049361, "end": 1050982, "strand": -1, "sequence": null}, {"id": null, "hits": [{"query": "EHK18430.1", "subject": "EHA45731.1", "identity": 45.726, "coverage": 91.37254901960785, "evalue": 3.38e-143, "bitscore": 431.0}], "name": "EHA45731.1", "ipg": "1883638", "start": 43366, "end": 44912, "strand": -1, "sequence": null}], "clusters": []}, {"accession": "XM_003720426.1", "subjects": [{"id": null, "hits": [{"query": "EHK18430.1", "subject": "XP_003720474.1", "identity": 45.726, "coverage": 91.37254901960785, "evalue": 3.38e-143, "bitscore": 431.0}], "name": "XP_003720474.1", "ipg": "1883638", "start": 0, "end": 1473, "strand": 1, "sequence": null}], "clusters": []}, {"accession": "NC_017849.1", "subjects": [{"id": null, "hits": [{"query": "EHK18430.1", "subject": "XP_003712306.1", "identity": 46.99, "coverage": 98.62745098039215, "evalue": 3.41e-141, "bitscore": 427.0}], "name": "XP_003712306.1", "ipg": "1881355", "start": 3641869, "end": 3643620, "strand": -1, "sequence": null}, {"id": null, "hits": [{"query": "EHK18433.1", "subject": "XP_003712304.1", "identity": 39.696, "coverage": 99.55654101995566, "evalue": 3.78e-118, "bitscore": 366.0}], "name": "XP_003712304.1", "ipg": "1878224", "start": 3634168, "end": 3635844, "strand": -1, "sequence": null}, {"id": null, "hits": [{"query": "EHK18435.1", "subject": "XP_003712305.1", "identity": 59.41, "coverage": 93.37979094076655, "evalue": 9.67e-105, "bitscore": 317.0}], "name": "XP_003712305.1", "ipg": "12930181", "start": 3639665, "end": 3641073, "strand": 1, "sequence": null}, {"id": null, "hits": [{"query": "EHK18436.1", "subject": "XP_003712310.1", "identity": 63.03, "coverage": 85.05154639175258, "evalue": 1.3e-77, "bitscore": 241.0}], "name": "XP_003712310.1", "ipg": "12930492", "start": 3649941, "end": 3650702, "strand": 1, "sequence": null}, {"id": null, "hits": [{"query": "EHK18437.1", "subject": "XP_003712309.1", "identity": 50.36, "coverage": 100.0, "evalue": 1.45e-90, "bitscore": 280.0}], "name": "XP_003712309.1", "ipg": "25106200", "start": 3648593, "end": 3649762, "strand": 1, "sequence": null}], "clusters": [{"indices": [1, 2, 0, 4, 3], "subjects": [], "intermediate_genes": [], "score": 6.1631, "start": 3634168, "end": 3650702, "number": 249}]}, {"accession": "XM_003712258.1", "subjects": [{"id": null, "hits": [{"query": "EHK18430.1", "subject": "XP_003712306.1", "identity": 46.99, "coverage": 98.62745098039215, "evalue": 3.41e-141, "bitscore": 427.0}], "name": "XP_003712306.1", "ipg": "1881355", "start": 636, "end": 2199, "strand": 1, "sequence": null}], "clusters": []}, {"accession": "CM001233.1", "subjects": [{"id": null, "hits": [{"query": "EHK18430.1", "subject": "EHA52499.1", "identity": 46.99, "coverage": 98.62745098039215, "evalue": 3.41e-141, "bitscore": 427.0}], "name": "EHA52499.1", "ipg": "1881355", "start": 3641869, "end": 3643620, "strand": -1, "sequence": null}, {"id": null, "hits": [{"query": "EHK18433.1", "subject": "EHA52497.1", "identity": 39.696, "coverage": 99.55654101995566, "evalue": 3.78e-118, "bitscore": 366.0}], "name": "EHA52497.1", "ipg": "1878224", "start": 3634168, "end": 3635844, "strand": -1, "sequence": null}, {"id": null, "hits": [{"query": "EHK18435.1", "subject": "EHA52498.1", "identity": 59.41, "coverage": 93.37979094076655, "evalue": 9.67e-105, "bitscore": 317.0}], "name": "EHA52498.1", "ipg": "12930181", "start": 3639665, "end": 3641073, "strand": 1, "sequence": null}, {"id": null, "hits": [{"query": "EHK18436.1", "subject": "EHA52503.1", "identity": 63.03, "coverage": 85.05154639175258, "evalue": 1.3e-77, "bitscore": 241.0}], "name": "EHA52503.1", "ipg": "12930492", "start": 3649941, "end": 3650702, "strand": 1, "sequence": null}, {"id": null, "hits": [{"query": "EHK18437.1", "subject": "EHA52502.1", "identity": 50.36, "coverage": 100.0, "evalue": 1.45e-90, "bitscore": 280.0}], "name": "EHA52502.1", "ipg": "25106200", "start": 3648593, "end": 3649762, "strand": 1, "sequence": null}], "clusters": []}, {"accession": "XM_003712256.1", "subjects": [{"id": null, "hits": [{"query": "EHK18433.1", "subject": "XP_003712304.1", "identity": 39.696, "coverage": 99.55654101995566, "evalue": 3.78e-118, "bitscore": 366.0}], "name": "XP_003712304.1", "ipg": "1878224", "start": 2492, "end": 4016, "strand": 1, "sequence": null}], "clusters": []}, {"accession": "XM_003712257.1", "subjects": [{"id": null, "hits": [{"query": "EHK18435.1", "subject": "XP_003712305.1", "identity": 59.41, "coverage": 93.37979094076655, "evalue": 9.67e-105, "bitscore": 317.0}], "name": "XP_003712305.1", "ipg": "12930181", "start": 160, "end": 1015, "strand": 1, "sequence": null}], "clusters": []}, {"accession": "XM_003712262.1", "subjects": [{"id": null, "hits": [{"query": "EHK18436.1", "subject": "XP_003712310.1", "identity": 63.03, "coverage": 85.05154639175258, "evalue": 1.3e-77, "bitscore": 241.0}], "name": "XP_003712310.1", "ipg": "12930492", "start": 61, "end": 679, "strand": 1, "sequence": null}], "clusters": []}, {"accession": "XM_003712261.1", "subjects": [{"id": null, "hits": [{"query": "EHK18437.1", "subject": "XP_003712309.1", "identity": 50.36, "coverage": 100.0, "evalue": 1.45e-90, "bitscore": 280.0}], "name": "XP_003712309.1", "ipg": "25106200", "start": 0, "end": 837, "strand": 1, "sequence": null}], "clusters": []}]}, {"name": "Pyricularia oryzae", "strain": "Y34", "scaffolds": [{"accession": "JH793781.1", "subjects": [{"id": null, "hits": [{"query": "EHK18427.1", "subject": "ELQ37235.1", "identity": 55.422, "coverage": 97.0674486803519, "evalue": 5.36e-126, "bitscore": 375.0}], "name": "ELQ37235.1", "ipg": "1879551", "start": 2492, "end": 3585, "strand": -1, "sequence": null}], "clusters": []}, {"accession": "JH793939.1", "subjects": [{"id": null, "hits": [{"query": "EHK18430.1", "subject": "ELQ40195.1", "identity": 45.472, "coverage": 98.0392156862745, "evalue": 4.99e-157, "bitscore": 468.0}], "name": "ELQ40195.1", "ipg": "1882979", "start": 67899, "end": 69520, "strand": -1, "sequence": null}], "clusters": []}, {"accession": "JH793966.1", "subjects": [{"id": null, "hits": [{"query": "EHK18430.1", "subject": "ELQ39655.1", "identity": 45.726, "coverage": 91.37254901960785, "evalue": 3.38e-143, "bitscore": 431.0}], "name": "ELQ39655.1", "ipg": "1883638", "start": 2921, "end": 4467, "strand": 1, "sequence": null}], "clusters": []}, {"accession": "JH793005.1", "subjects": [{"id": null, "hits": [{"query": "EHK18430.1", "subject": "ELQ34217.1", "identity": 46.99, "coverage": 98.62745098039215, "evalue": 3.41e-141, "bitscore": 427.0}], "name": "ELQ34217.1", "ipg": "1881355", "start": 11921, "end": 13672, "strand": -1, "sequence": null}, {"id": null, "hits": [{"query": "EHK18433.1", "subject": "ELQ34215.1", "identity": 39.696, "coverage": 99.55654101995566, "evalue": 3.78e-118, "bitscore": 366.0}], "name": "ELQ34215.1", "ipg": "1878224", "start": 4222, "end": 5898, "strand": -1, "sequence": null}, {"id": null, "hits": [{"query": "EHK18435.1", "subject": "ELQ34216.1", "identity": 57.196, "coverage": 93.37979094076655, "evalue": 4.05e-97, "bitscore": 298.0}], "name": "ELQ34216.1", "ipg": "32544667", "start": 9719, "end": 11125, "strand": 1, "sequence": null}, {"id": null, "hits": [{"query": "EHK18436.1", "subject": "ELQ34219.1", "identity": 63.354, "coverage": 82.9896907216495, "evalue": 5.28e-74, "bitscore": 240.0}, {"query": "EHK18437.1", "subject": "ELQ34219.1", "identity": 48.81, "coverage": 89.5582329317269, "evalue": 2.5e-72, "bitscore": 238.0}], "name": "ELQ34219.1", "ipg": "1881771", "start": 18646, "end": 20754, "strand": 1, "sequence": null}], "clusters": [{"indices": [1, 2, 0, 3], "subjects": [], "intermediate_genes": [], "score": 4.1331, "start": 4222, "end": 20754, "number": 251}]}]}, {"name": "Pyricularia oryzae", "strain": "ZJG1", "scaffolds": [{"accession": "JAMKCN010000072.1", "subjects": [{"id": null, "hits": [{"query": "EHK18427.1", "subject": "KAI7922029.1", "identity": 55.422, "coverage": 97.0674486803519, "evalue": 5.36e-126, "bitscore": 375.0}], "name": "KAI7922029.1", "ipg": "1879551", "start": 41947, "end": 43040, "strand": -1, "sequence": null}], "clusters": []}, {"accession": "JAMKCN010000071.1", "subjects": [{"id": null, "hits": [{"query": "EHK18430.1", "subject": "KAI7922140.1", "identity": 45.472, "coverage": 98.0392156862745, "evalue": 4.99e-157, "bitscore": 468.0}], "name": "KAI7922140.1", "ipg": "1882979", "start": 62021, "end": 63642, "strand": 1, "sequence": null}], "clusters": []}, {"accession": "JAMKCN010000698.1", "subjects": [{"id": null, "hits": [{"query": "EHK18430.1", "subject": "KAI7909202.1", "identity": 45.726, "coverage": 91.37254901960785, "evalue": 3.38e-143, "bitscore": 431.0}], "name": "KAI7909202.1", "ipg": "1883638", "start": 440, "end": 1986, "strand": -1, "sequence": null}], "clusters": []}, {"accession": "JAMKCN010000226.1", "subjects": [{"id": null, "hits": [{"query": "EHK18430.1", "subject": "KAI7914239.1", "identity": 46.99, "coverage": 98.62745098039215, "evalue": 3.41e-141, "bitscore": 427.0}], "name": "KAI7914239.1", "ipg": "1881355", "start": 12151, "end": 13902, "strand": -1, "sequence": null}, {"id": null, "hits": [{"query": "EHK18433.1", "subject": "KAI7914237.1", "identity": 39.696, "coverage": 99.55654101995566, "evalue": 3.78e-118, "bitscore": 366.0}], "name": "KAI7914237.1", "ipg": "1878224", "start": 4451, "end": 6127, "strand": -1, "sequence": null}, {"id": null, "hits": [{"query": "EHK18435.1", "subject": "KAI7914244.1", "identity": 59.41, "coverage": 93.37979094076655, "evalue": 9.67e-105, "bitscore": 317.0}], "name": "KAI7914244.1", "ipg": "12930181", "start": 9948, "end": 11355, "strand": 1, "sequence": null}, {"id": null, "hits": [{"query": "EHK18436.1", "subject": "KAI7914235.1", "identity": 63.03, "coverage": 85.05154639175258, "evalue": 1.14e-77, "bitscore": 242.0}], "name": "KAI7914235.1", "ipg": "579016172", "start": 20223, "end": 22220, "strand": 1, "sequence": null}, {"id": null, "hits": [{"query": "EHK18437.1", "subject": "KAI7914242.1", "identity": 50.36, "coverage": 100.0, "evalue": 1.45e-90, "bitscore": 280.0}], "name": "KAI7914242.1", "ipg": "25106200", "start": 18875, "end": 20044, "strand": 1, "sequence": null}], "clusters": [{"indices": [1, 2, 0, 4, 3], "subjects": [], "intermediate_genes": [], "score": 6.1632, "start": 4451, "end": 22220, "number": 252}]}]}, {"name": "Pyricularia oryzae", "strain": "ZJE1", "scaffolds": [{"accession": "JAMKCO010000042.1", "subjects": [{"id": null, "hits": [{"query": "EHK18427.1", "subject": "KAI7924270.1", "identity": 55.422, "coverage": 97.0674486803519, "evalue": 5.36e-126, "bitscore": 375.0}], "name": "KAI7924270.1", "ipg": "1879551", "start": 87368, "end": 88461, "strand": 1, "sequence": null}], "clusters": []}, {"accession": "JAMKCO010000072.1", "subjects": [{"id": null, "hits": [{"query": "EHK18430.1", "subject": "KAI7921420.1", "identity": 45.472, "coverage": 98.0392156862745, "evalue": 4.99e-157, "bitscore": 468.0}], "name": "KAI7921420.1", "ipg": "1882979", "start": 67349, "end": 68970, "strand": -1, "sequence": null}], "clusters": []}, {"accession": "JAMKCO010000293.1", "subjects": [{"id": null, "hits": [{"query": "EHK18430.1", "subject": "KAI7912290.1", "identity": 45.726, "coverage": 91.37254901960785, "evalue": 3.38e-143, "bitscore": 431.0}], "name": "KAI7912290.1", "ipg": "1883638", "start": 16783, "end": 18329, "strand": -1, "sequence": null}], "clusters": []}, {"accession": "JAMKCO010000301.1", "subjects": [{"id": null, "hits": [{"query": "EHK18430.1", "subject": "KAI7912107.1", "identity": 46.99, "coverage": 98.62745098039215, "evalue": 3.41e-141, "bitscore": 427.0}], "name": "KAI7912107.1", "ipg": "1881355", "start": 402, "end": 2153, "strand": -1, "sequence": null}, {"id": null, "hits": [{"query": "EHK18436.1", "subject": "KAI7912105.1", "identity": 63.03, "coverage": 85.05154639175258, "evalue": 1.14e-77, "bitscore": 242.0}], "name": "KAI7912105.1", "ipg": "579016172", "start": 8474, "end": 10471, "strand": 1, "sequence": null}, {"id": null, "hits": [{"query": "EHK18437.1", "subject": "KAI7912112.1", "identity": 50.36, "coverage": 100.0, "evalue": 1.45e-90, "bitscore": 280.0}], "name": "KAI7912112.1", "ipg": "25106200", "start": 7126, "end": 8295, "strand": 1, "sequence": null}], "clusters": [{"indices": [0, 2, 1], "subjects": [], "intermediate_genes": [], "score": 4.0949, "start": 402, "end": 10471, "number": 253}]}, {"accession": "JAMKCO010000587.1", "subjects": [{"id": null, "hits": [{"query": "EHK18433.1", "subject": "KAI7909472.1", "identity": 39.479, "coverage": 99.55654101995566, "evalue": 2.18e-117, "bitscore": 364.0}], "name": "KAI7909472.1", "ipg": "579015269", "start": 1045, "end": 2721, "strand": -1, "sequence": null}, {"id": null, "hits": [{"query": "EHK18435.1", "subject": "KAI7909471.1", "identity": 59.41, "coverage": 93.37979094076655, "evalue": 9.67e-105, "bitscore": 317.0}], "name": "KAI7909471.1", "ipg": "12930181", "start": 6542, "end": 7950, "strand": 1, "sequence": null}], "clusters": []}]}, {"name": "Pyricularia oryzae", "strain": "K23/123", "scaffolds": [{"accession": "PHFK01000005.1", "subjects": [{"id": null, "hits": [{"query": "EHK18427.1", "subject": "KAH8841099.1", "identity": 54.819, "coverage": 97.0674486803519, "evalue": 1.01e-124, "bitscore": 372.0}], "name": "KAH8841099.1", "ipg": "243759127", "start": 3330503, "end": 3331596, "strand": -1, "sequence": null}], "clusters": []}, {"accession": "PHFK01000007.1", "subjects": [{"id": null, "hits": [{"query": "EHK18430.1", "subject": "KAH8838469.1", "identity": 45.472, "coverage": 98.0392156862745, "evalue": 4.99e-157, "bitscore": 468.0}], "name": "KAH8838469.1", "ipg": "1882979", "start": 2444171, "end": 2445792, "strand": 1, "sequence": null}, {"id": null, "hits": [{"query": "EHK18430.1", "subject": "KAH8838881.1", "identity": 45.94, "coverage": 91.37254901960785, "evalue": 4.94e-144, "bitscore": 434.0}], "name": "KAH8838881.1", "ipg": "243760988", "start": 3809898, "end": 3811444, "strand": 1, "sequence": null}], "clusters": []}, {"accession": "PHFK01000001.1", "subjects": [{"id": null, "hits": [{"query": "EHK18430.1", "subject": "KAH8846970.1", "identity": 47.379, "coverage": 98.62745098039215, "evalue": 1.6e-143, "bitscore": 433.0}], "name": "KAH8846970.1", "ipg": "515925276", "start": 1347134, "end": 1348885, "strand": -1, "sequence": null}, {"id": null, "hits": [{"query": "EHK18433.1", "subject": "KAH8846967.1", "identity": 39.696, "coverage": 99.55654101995566, "evalue": 4.59e-118, "bitscore": 365.0}], "name": "KAH8846967.1", "ipg": "515925266", "start": 1337497, "end": 1339173, "strand": -1, "sequence": null}, {"id": null, "hits": [{"query": "EHK18436.1", "subject": "KAH8846974.1", "identity": 63.03, "coverage": 85.05154639175258, "evalue": 1.3e-77, "bitscore": 241.0}], "name": "KAH8846974.1", "ipg": "12930492", "start": 1355209, "end": 1355969, "strand": 1, "sequence": null}, {"id": null, "hits": [{"query": "EHK18437.1", "subject": "KAH8846973.1", "identity": 50.36, "coverage": 100.0, "evalue": 1.45e-90, "bitscore": 280.0}], "name": "KAH8846973.1", "ipg": "25106200", "start": 1353857, "end": 1355031, "strand": 1, "sequence": null}], "clusters": [{"indices": [1, 0, 3, 2], "subjects": [], "intermediate_genes": [], "score": 5.1319, "start": 1337497, "end": 1355969, "number": 254}]}]}, {"name": "Pyricularia oryzae", "strain": "E34", "scaffolds": [{"accession": "VIDS01000003.1", "subjects": [{"id": null, "hits": [{"query": "EHK18427.1", "subject": "KAH9433581.1", "identity": 54.819, "coverage": 97.0674486803519, "evalue": 1.01e-124, "bitscore": 372.0}], "name": "KAH9433581.1", "ipg": "243759127", "start": 1303877, "end": 1304970, "strand": 1, "sequence": null}], "clusters": []}, {"accession": "VIDS01000001.1", "subjects": [{"id": null, "hits": [{"query": "EHK18430.1", "subject": "KAH9436791.1", "identity": 45.472, "coverage": 98.0392156862745, "evalue": 4.99e-157, "bitscore": 468.0}], "name": "KAH9436791.1", "ipg": "1882979", "start": 1530006, "end": 1531627, "strand": -1, "sequence": null}, {"id": null, "hits": [{"query": "EHK18430.1", "subject": "KAH9436343.1", "identity": 45.94, "coverage": 91.37254901960785, "evalue": 4.94e-144, "bitscore": 434.0}], "name": "KAH9436343.1", "ipg": "243760988", "start": 70311, "end": 71857, "strand": -1, "sequence": null}], "clusters": []}, {"accession": "VIDS01000009.1", "subjects": [{"id": null, "hits": [{"query": "EHK18430.1", "subject": "KAH9427859.1", "identity": 47.184, "coverage": 98.62745098039215, "evalue": 9.5e-144, "bitscore": 434.0}], "name": "KAH9427859.1", "ipg": "521030457", "start": 157110, "end": 158855, "strand": 1, "sequence": null}, {"id": null, "hits": [{"query": "EHK18433.1", "subject": "KAH9427862.1", "identity": 39.696, "coverage": 99.55654101995566, "evalue": 7.29e-119, "bitscore": 368.0}], "name": "KAH9427862.1", "ipg": "521030418", "start": 164958, "end": 166634, "strand": 1, "sequence": null}, {"id": null, "hits": [{"query": "EHK18435.1", "subject": "KAH9427860.1", "identity": 64.13, "coverage": 63.06620209059234, "evalue": 9.1e-72, "bitscore": 230.0}], "name": "KAH9427860.1", "ipg": "521030432", "start": 159683, "end": 160506, "strand": -1, "sequence": null}, {"id": null, "hits": [{"query": "EHK18436.1", "subject": "KAH9427855.1", "identity": 62.424, "coverage": 85.05154639175258, "evalue": 7.16e-77, "bitscore": 239.0}], "name": "KAH9427855.1", "ipg": "521030431", "start": 150017, "end": 150779, "strand": -1, "sequence": null}, {"id": null, "hits": [{"query": "EHK18437.1", "subject": "KAH9427856.1", "identity": 50.0, "coverage": 100.0, "evalue": 4.27e-90, "bitscore": 278.0}], "name": "KAH9427856.1", "ipg": "521030430", "start": 150958, "end": 152137, "strand": -1, "sequence": null}], "clusters": [{"indices": [3, 4, 0, 2, 1], "subjects": [], "intermediate_genes": [], "score": 6.1549, "start": 150017, "end": 166634, "number": 255}]}]}, {"name": "Pyricularia oryzae", "strain": "K5/24W", "scaffolds": [{"accession": "JABWCZ010000117.1", "subjects": [{"id": null, "hits": [{"query": "EHK18427.1", "subject": "KAI6257517.1", "identity": 54.819, "coverage": 97.0674486803519, "evalue": 1.01e-124, "bitscore": 372.0}], "name": "KAI6257517.1", "ipg": "243759127", "start": 42881, "end": 43974, "strand": 1, "sequence": null}], "clusters": []}, {"accession": "JABWCZ010000005.1", "subjects": [{"id": null, "hits": [{"query": "EHK18430.1", "subject": "KAI6263210.1", "identity": 45.472, "coverage": 98.0392156862745, "evalue": 4.99e-157, "bitscore": 468.0}], "name": "KAI6263210.1", "ipg": "1882979", "start": 67292, "end": 68913, "strand": -1, "sequence": null}], "clusters": []}, {"accession": "JABWCZ010000184.1", "subjects": [{"id": null, "hits": [{"query": "EHK18430.1", "subject": "KAI6255687.1", "identity": 45.94, "coverage": 91.37254901960785, "evalue": 4.94e-144, "bitscore": 434.0}], "name": "KAI6255687.1", "ipg": "243760988", "start": 34514, "end": 36060, "strand": 1, "sequence": null}], "clusters": []}, {"accession": "JABWCZ010000019.1", "subjects": [{"id": null, "hits": [{"query": "EHK18430.1", "subject": "KAI6262084.1", "identity": 47.379, "coverage": 98.62745098039215, "evalue": 1.6e-143, "bitscore": 433.0}], "name": "KAI6262084.1", "ipg": "515925276", "start": 207161, "end": 208912, "strand": -1, "sequence": null}, {"id": null, "hits": [{"query": "EHK18433.1", "subject": "KAI6262080.1", "identity": 39.696, "coverage": 99.55654101995566, "evalue": 4.59e-118, "bitscore": 365.0}], "name": "KAI6262080.1", "ipg": "515925266", "start": 197524, "end": 199200, "strand": -1, "sequence": null}, {"id": null, "hits": [{"query": "EHK18435.1", "subject": "KAI6262081.1", "identity": 60.148, "coverage": 93.37979094076655, "evalue": 2.05e-105, "bitscore": 319.0}], "name": "KAI6262081.1", "ipg": "573544083", "start": 203022, "end": 204434, "strand": 1, "sequence": null}, {"id": null, "hits": [{"query": "EHK18435.1", "subject": "KAI6262083.1", "identity": 59.809, "coverage": 71.77700348432056, "evalue": 8.47e-74, "bitscore": 236.0}], "name": "KAI6262083.1", "ipg": "573544069", "start": 203515, "end": 204434, "strand": 1, "sequence": null}, {"id": null, "hits": [{"query": "EHK18435.1", "subject": "KAI6262082.1", "identity": 64.13, "coverage": 63.06620209059234, "evalue": 7.98e-72, "bitscore": 230.0}], "name": "KAI6262082.1", "ipg": "573544090", "start": 203611, "end": 204434, "strand": 1, "sequence": null}, {"id": null, "hits": [{"query": "EHK18436.1", "subject": "KAI6262088.1", "identity": 63.03, "coverage": 85.05154639175258, "evalue": 1.36e-77, "bitscore": 241.0}], "name": "KAI6262088.1", "ipg": "573544085", "start": 215236, "end": 215997, "strand": 1, "sequence": null}, {"id": null, "hits": [{"query": "EHK18437.1", "subject": "KAI6262087.1", "identity": 48.78, "coverage": 100.0, "evalue": 1.5e-87, "bitscore": 272.0}], "name": "KAI6262087.1", "ipg": "573544080", "start": 213884, "end": 215055, "strand": 1, "sequence": null}], "clusters": [{"indices": [1, 2, 3, 4, 0, 6, 5], "subjects": [], "intermediate_genes": [], "score": 8.2096, "start": 197524, "end": 215997, "number": 256}]}]}, {"name": "Pyricularia oryzae", "strain": "D1/s50", "scaffolds": [{"accession": "JABSNB010000007.1", "subjects": [{"id": null, "hits": [{"query": "EHK18427.1", "subject": "KAI6286924.1", "identity": 54.819, "coverage": 97.0674486803519, "evalue": 1.01e-124, "bitscore": 372.0}], "name": "KAI6286924.1", "ipg": "243759127", "start": 329019, "end": 330112, "strand": -1, "sequence": null}], "clusters": []}, {"accession": "JABSNB010000090.1", "subjects": [{"id": null, "hits": [{"query": "EHK18430.1", "subject": "KAI6276365.1", "identity": 45.472, "coverage": 98.0392156862745, "evalue": 4.99e-157, "bitscore": 468.0}], "name": "KAI6276365.1", "ipg": "1882979", "start": 67288, "end": 68909, "strand": -1, "sequence": null}], "clusters": []}, {"accession": "JABSNB010000028.1", "subjects": [{"id": null, "hits": [{"query": "EHK18430.1", "subject": "KAI6283032.1", "identity": 45.94, "coverage": 91.37254901960785, "evalue": 4.94e-144, "bitscore": 434.0}], "name": "KAI6283032.1", "ipg": "243760988", "start": 100520, "end": 102066, "strand": 1, "sequence": null}], "clusters": []}, {"accession": "JABSNB010000029.1", "subjects": [{"id": null, "hits": [{"query": "EHK18430.1", "subject": "KAI6282904.1", "identity": 47.184, "coverage": 98.62745098039215, "evalue": 8.25e-144, "bitscore": 434.0}], "name": "KAI6282904.1", "ipg": "573551592", "start": 179580, "end": 181331, "strand": -1, "sequence": null}, {"id": null, "hits": [{"query": "EHK18433.1", "subject": "KAI6282900.1", "identity": 39.696, "coverage": 99.55654101995566, "evalue": 2.73e-118, "bitscore": 366.0}], "name": "KAI6282900.1", "ipg": "573551580", "start": 169945, "end": 171621, "strand": -1, "sequence": null}, {"id": null, "hits": [{"query": "EHK18435.1", "subject": "KAI6282901.1", "identity": 60.536, "coverage": 89.89547038327527, "evalue": 1.14e-101, "bitscore": 310.0}], "name": "KAI6282901.1", "ipg": "573551572", "start": 175443, "end": 176737, "strand": 1, "sequence": null}, {"id": null, "hits": [{"query": "EHK18435.1", "subject": "KAI6282903.1", "identity": 60.302, "coverage": 68.29268292682927, "evalue": 1.46e-69, "bitscore": 226.0}], "name": "KAI6282903.1", "ipg": "573551584", "start": 175936, "end": 176737, "strand": 1, "sequence": null}, {"id": null, "hits": [{"query": "EHK18436.1", "subject": "KAI6282908.1", "identity": 63.03, "coverage": 85.05154639175258, "evalue": 1.36e-77, "bitscore": 241.0}], "name": "KAI6282908.1", "ipg": "573544085", "start": 187659, "end": 188420, "strand": 1, "sequence": null}, {"id": null, "hits": [{"query": "EHK18437.1", "subject": "KAI6282907.1", "identity": 50.36, "coverage": 100.0, "evalue": 1.45e-90, "bitscore": 280.0}], "name": "KAI6282907.1", "ipg": "25106200", "start": 186303, "end": 187478, "strand": 1, "sequence": null}], "clusters": [{"indices": [1, 2, 3, 0, 5, 4], "subjects": [], "intermediate_genes": [], "score": 7.1857, "start": 169945, "end": 188420, "number": 257}]}]}, {"name": "Pyricularia oryzae", "strain": "D1/s53b", "scaffolds": [{"accession": "JABSNC010000007.1", "subjects": [{"id": null, "hits": [{"query": "EHK18427.1", "subject": "KAI6288755.1", "identity": 54.819, "coverage": 97.0674486803519, "evalue": 1.01e-124, "bitscore": 372.0}], "name": "KAI6288755.1", "ipg": "243759127", "start": 289680, "end": 290773, "strand": 1, "sequence": null}], "clusters": []}, {"accession": "JABSNC010000205.1", "subjects": [{"id": null, "hits": [{"query": "EHK18430.1", "subject": "KAI6272189.1", "identity": 45.472, "coverage": 98.0392156862745, "evalue": 4.99e-157, "bitscore": 468.0}], "name": "KAI6272189.1", "ipg": "1882979", "start": 1753, "end": 3374, "strand": 1, "sequence": null}], "clusters": []}, {"accession": "JABSNC010000013.1", "subjects": [{"id": null, "hits": [{"query": "EHK18430.1", "subject": "KAI6287502.1", "identity": 45.94, "coverage": 91.37254901960785, "evalue": 4.94e-144, "bitscore": 434.0}], "name": "KAI6287502.1", "ipg": "243760988", "start": 251605, "end": 253151, "strand": 1, "sequence": null}], "clusters": []}, {"accession": "JABSNC010000026.1", "subjects": [{"id": null, "hits": [{"query": "EHK18430.1", "subject": "KAI6285376.1", "identity": 47.379, "coverage": 98.62745098039215, "evalue": 1.6e-143, "bitscore": 433.0}], "name": "KAI6285376.1", "ipg": "515925276", "start": 39213, "end": 40964, "strand": 1, "sequence": null}, {"id": null, "hits": [{"query": "EHK18433.1", "subject": "KAI6285379.1", "identity": 39.696, "coverage": 99.55654101995566, "evalue": 2.73e-118, "bitscore": 366.0}], "name": "KAI6285379.1", "ipg": "573551580", "start": 48924, "end": 50600, "strand": 1, "sequence": null}, {"id": null, "hits": [{"query": "EHK18435.1", "subject": "KAI6285377.1", "identity": 64.13, "coverage": 63.06620209059234, "evalue": 7.98e-72, "bitscore": 230.0}], "name": "KAI6285377.1", "ipg": "573544090", "start": 43690, "end": 44513, "strand": -1, "sequence": null}, {"id": null, "hits": [{"query": "EHK18436.1", "subject": "KAI6285372.1", "identity": 63.03, "coverage": 85.05154639175258, "evalue": 1.3e-77, "bitscore": 241.0}], "name": "KAI6285372.1", "ipg": "12930492", "start": 32128, "end": 32888, "strand": -1, "sequence": null}, {"id": null, "hits": [{"query": "EHK18437.1", "subject": "KAI6285373.1", "identity": 50.36, "coverage": 100.0, "evalue": 1.45e-90, "bitscore": 280.0}], "name": "KAI6285373.1", "ipg": "25106200", "start": 33066, "end": 34241, "strand": -1, "sequence": null}], "clusters": [{"indices": [3, 4, 0, 2, 1], "subjects": [], "intermediate_genes": [], "score": 6.155, "start": 32128, "end": 50600, "number": 258}]}]}, {"name": "Pyricularia oryzae", "strain": "T6", "scaffolds": [{"accession": "JABWDA010000299.1", "subjects": [{"id": null, "hits": [{"query": "EHK18427.1", "subject": "KAI6295676.1", "identity": 54.819, "coverage": 97.0674486803519, "evalue": 1.01e-124, "bitscore": 372.0}], "name": "KAI6295676.1", "ipg": "243759127", "start": 42884, "end": 43977, "strand": 1, "sequence": null}], "clusters": []}, {"accession": "JABWDA010000139.1", "subjects": [{"id": null, "hits": [{"query": "EHK18430.1", "subject": "KAI6310289.1", "identity": 45.472, "coverage": 98.0392156862745, "evalue": 4.99e-157, "bitscore": 468.0}], "name": "KAI6310289.1", "ipg": "1882979", "start": 14134, "end": 15755, "strand": 1, "sequence": null}], "clusters": []}, {"accession": "JABWDA010000148.1", "subjects": [{"id": null, "hits": [{"query": "EHK18430.1", "subject": "KAI6309678.1", "identity": 47.573, "coverage": 98.62745098039215, "evalue": 3.78e-144, "bitscore": 435.0}], "name": "KAI6309678.1", "ipg": "573562786", "start": 48113, "end": 49864, "strand": -1, "sequence": null}, {"id": null, "hits": [{"query": "EHK18433.1", "subject": "KAI6309675.1", "identity": 39.696, "coverage": 99.55654101995566, "evalue": 4.59e-118, "bitscore": 365.0}], "name": "KAI6309675.1", "ipg": "515925266", "start": 40365, "end": 42041, "strand": -1, "sequence": null}, {"id": null, "hits": [{"query": "EHK18435.1", "subject": "KAI6309677.1", "identity": 64.13, "coverage": 63.06620209059234, "evalue": 9.2e-72, "bitscore": 230.0}], "name": "KAI6309677.1", "ipg": "573562793", "start": 46451, "end": 47274, "strand": 1, "sequence": null}, {"id": null, "hits": [{"query": "EHK18436.1", "subject": "KAI6309682.1", "identity": 63.03, "coverage": 85.05154639175258, "evalue": 1.3e-77, "bitscore": 241.0}], "name": "KAI6309682.1", "ipg": "12930492", "start": 56191, "end": 56951, "strand": 1, "sequence": null}, {"id": null, "hits": [{"query": "EHK18437.1", "subject": "KAI6309681.1", "identity": 50.36, "coverage": 100.0, "evalue": 1.45e-90, "bitscore": 280.0}], "name": "KAI6309681.1", "ipg": "25106200", "start": 54836, "end": 56013, "strand": 1, "sequence": null}], "clusters": [{"indices": [1, 2, 0, 4, 3], "subjects": [], "intermediate_genes": [], "score": 6.1551, "start": 40365, "end": 56951, "number": 259}]}, {"accession": "JABWDA010000005.1", "subjects": [{"id": null, "hits": [{"query": "EHK18430.1", "subject": "KAI6327545.1", "identity": 45.94, "coverage": 91.37254901960785, "evalue": 4.94e-144, "bitscore": 434.0}], "name": "KAI6327545.1", "ipg": "243760988", "start": 254941, "end": 256487, "strand": 1, "sequence": null}], "clusters": []}]}, {"name": "Pyricularia oryzae", "strain": "D10/s9", "scaffolds": [{"accession": "JABULS010000037.1", "subjects": [{"id": null, "hits": [{"query": "EHK18427.1", "subject": "KAI6327070.1", "identity": 54.819, "coverage": 97.0674486803519, "evalue": 1.01e-124, "bitscore": 372.0}], "name": "KAI6327070.1", "ipg": "243759127", "start": 134992, "end": 136085, "strand": 1, "sequence": null}], "clusters": []}, {"accession": "JABULS010000020.1", "subjects": [{"id": null, "hits": [{"query": "EHK18430.1", "subject": "KAI6329548.1", "identity": 45.472, "coverage": 98.0392156862745, "evalue": 4.99e-157, "bitscore": 468.0}], "name": "KAI6329548.1", "ipg": "1882979", "start": 67270, "end": 68891, "strand": -1, "sequence": null}], "clusters": []}, {"accession": "JABULS010000158.1", "subjects": [{"id": null, "hits": [{"query": "EHK18430.1", "subject": "KAI6312990.1", "identity": 45.94, "coverage": 91.37254901960785, "evalue": 4.94e-144, "bitscore": 434.0}], "name": "KAI6312990.1", "ipg": "243760988", "start": 86188, "end": 87734, "strand": 1, "sequence": null}], "clusters": []}, {"accession": "JABULS010000065.1", "subjects": [{"id": null, "hits": [{"query": "EHK18430.1", "subject": "KAI6322740.1", "identity": 47.379, "coverage": 98.62745098039215, "evalue": 1.6e-143, "bitscore": 433.0}], "name": "KAI6322740.1", "ipg": "515925276", "start": 38476, "end": 40227, "strand": 1, "sequence": null}, {"id": null, "hits": [{"query": "EHK18433.1", "subject": "KAI6322743.1", "identity": 39.696, "coverage": 99.55654101995566, "evalue": 2.73e-118, "bitscore": 366.0}], "name": "KAI6322743.1", "ipg": "573551580", "start": 48187, "end": 49863, "strand": 1, "sequence": null}, {"id": null, "hits": [{"query": "EHK18435.1", "subject": "KAI6322741.1", "identity": 64.13, "coverage": 63.06620209059234, "evalue": 7.98e-72, "bitscore": 230.0}], "name": "KAI6322741.1", "ipg": "573544090", "start": 42953, "end": 43776, "strand": -1, "sequence": null}, {"id": null, "hits": [{"query": "EHK18436.1", "subject": "KAI6322736.1", "identity": 63.03, "coverage": 85.05154639175258, "evalue": 1.36e-77, "bitscore": 241.0}], "name": "KAI6322736.1", "ipg": "573544085", "start": 31385, "end": 32146, "strand": -1, "sequence": null}, {"id": null, "hits": [{"query": "EHK18437.1", "subject": "KAI6322737.1", "identity": 50.36, "coverage": 100.0, "evalue": 1.45e-90, "bitscore": 280.0}], "name": "KAI6322737.1", "ipg": "25106200", "start": 32327, "end": 33504, "strand": -1, "sequence": null}], "clusters": [{"indices": [3, 4, 0, 2, 1], "subjects": [], "intermediate_genes": [], "score": 6.155, "start": 31385, "end": 49863, "number": 260}]}]}, {"name": "Pyricularia oryzae", "strain": "D10/s71", "scaffolds": [{"accession": "JABSNE010000073.1", "subjects": [{"id": null, "hits": [{"query": "EHK18427.1", "subject": "KAI6330135.1", "identity": 54.819, "coverage": 97.0674486803519, "evalue": 1.01e-124, "bitscore": 372.0}], "name": "KAI6330135.1", "ipg": "243759127", "start": 41863, "end": 42956, "strand": -1, "sequence": null}], "clusters": []}, {"accession": "JABSNE010000083.1", "subjects": [{"id": null, "hits": [{"query": "EHK18430.1", "subject": "KAI6329388.1", "identity": 45.472, "coverage": 98.0392156862745, "evalue": 4.99e-157, "bitscore": 468.0}], "name": "KAI6329388.1", "ipg": "1882979", "start": 1754, "end": 3375, "strand": 1, "sequence": null}], "clusters": []}, {"accession": "JABSNE010000001.1", "subjects": [{"id": null, "hits": [{"query": "EHK18430.1", "subject": "KAI6348948.1", "identity": 45.94, "coverage": 91.37254901960785, "evalue": 4.94e-144, "bitscore": 434.0}], "name": "KAI6348948.1", "ipg": "243760988", "start": 698869, "end": 700415, "strand": 1, "sequence": null}], "clusters": []}, {"accession": "JABSNE010000022.1", "subjects": [{"id": null, "hits": [{"query": "EHK18430.1", "subject": "KAI6341115.1", "identity": 47.379, "coverage": 98.62745098039215, "evalue": 8.25e-144, "bitscore": 434.0}], "name": "KAI6341115.1", "ipg": "573572291", "start": 211601, "end": 213352, "strand": -1, "sequence": null}, {"id": null, "hits": [{"query": "EHK18433.1", "subject": "KAI6341111.1", "identity": 39.696, "coverage": 99.55654101995566, "evalue": 4.59e-118, "bitscore": 365.0}], "name": "KAI6341111.1", "ipg": "515925266", "start": 201965, "end": 203641, "strand": -1, "sequence": null}, {"id": null, "hits": [{"query": "EHK18435.1", "subject": "KAI6341112.1", "identity": 60.148, "coverage": 93.37979094076655, "evalue": 2.05e-105, "bitscore": 319.0}], "name": "KAI6341112.1", "ipg": "573544083", "start": 207463, "end": 208875, "strand": 1, "sequence": null}, {"id": null, "hits": [{"query": "EHK18435.1", "subject": "KAI6341114.1", "identity": 59.809, "coverage": 71.77700348432056, "evalue": 8.47e-74, "bitscore": 236.0}], "name": "KAI6341114.1", "ipg": "573544069", "start": 207956, "end": 208875, "strand": 1, "sequence": null}, {"id": null, "hits": [{"query": "EHK18435.1", "subject": "KAI6341113.1", "identity": 64.13, "coverage": 63.06620209059234, "evalue": 7.98e-72, "bitscore": 230.0}], "name": "KAI6341113.1", "ipg": "573544090", "start": 208052, "end": 208875, "strand": 1, "sequence": null}, {"id": null, "hits": [{"query": "EHK18436.1", "subject": "KAI6341119.1", "identity": 63.03, "coverage": 85.05154639175258, "evalue": 1.36e-77, "bitscore": 241.0}], "name": "KAI6341119.1", "ipg": "573544085", "start": 219681, "end": 220442, "strand": 1, "sequence": null}, {"id": null, "hits": [{"query": "EHK18437.1", "subject": "KAI6341118.1", "identity": 50.36, "coverage": 100.0, "evalue": 1.45e-90, "bitscore": 280.0}], "name": "KAI6341118.1", "ipg": "25106200", "start": 218324, "end": 219500, "strand": 1, "sequence": null}], "clusters": [{"indices": [1, 2, 3, 4, 0, 6, 5], "subjects": [], "intermediate_genes": [], "score": 8.2105, "start": 201965, "end": 220442, "number": 261}]}]}, {"name": "Pyricularia oryzae", "strain": "D9/s50", "scaffolds": [{"accession": "JABULT010000081.1", "subjects": [{"id": null, "hits": [{"query": "EHK18427.1", "subject": "KAI6341927.1", "identity": 54.819, "coverage": 97.0674486803519, "evalue": 1.01e-124, "bitscore": 372.0}], "name": "KAI6341927.1", "ipg": "243759127", "start": 53138, "end": 54231, "strand": -1, "sequence": null}], "clusters": []}, {"accession": "JABULT010000146.1", "subjects": [{"id": null, "hits": [{"query": "EHK18430.1", "subject": "KAI6338591.1", "identity": 45.472, "coverage": 98.0392156862745, "evalue": 4.99e-157, "bitscore": 468.0}], "name": "KAI6338591.1", "ipg": "1882979", "start": 14141, "end": 15762, "strand": 1, "sequence": null}], "clusters": []}, {"accession": "JABULT010000064.1", "subjects": [{"id": null, "hits": [{"query": "EHK18430.1", "subject": "KAI6343424.1", "identity": 45.94, "coverage": 91.37254901960785, "evalue": 4.94e-144, "bitscore": 434.0}], "name": "KAI6343424.1", "ipg": "243760988", "start": 100524, "end": 102070, "strand": 1, "sequence": null}], "clusters": []}, {"accession": "JABULT010000023.1", "subjects": [{"id": null, "hits": [{"query": "EHK18430.1", "subject": "KAI6347314.1", "identity": 47.184, "coverage": 98.62745098039215, "evalue": 8.25e-144, "bitscore": 434.0}], "name": "KAI6347314.1", "ipg": "573551592", "start": 39314, "end": 41065, "strand": 1, "sequence": null}, {"id": null, "hits": [{"query": "EHK18433.1", "subject": "KAI6347317.1", "identity": 39.696, "coverage": 99.55654101995566, "evalue": 2.73e-118, "bitscore": 366.0}], "name": "KAI6347317.1", "ipg": "573551580", "start": 49024, "end": 50700, "strand": 1, "sequence": null}, {"id": null, "hits": [{"query": "EHK18436.1", "subject": "KAI6347310.1", "identity": 63.03, "coverage": 85.05154639175258, "evalue": 1.36e-77, "bitscore": 241.0}], "name": "KAI6347310.1", "ipg": "573544085", "start": 32224, "end": 32985, "strand": -1, "sequence": null}, {"id": null, "hits": [{"query": "EHK18437.1", "subject": "KAI6347311.1", "identity": 50.36, "coverage": 100.0, "evalue": 1.45e-90, "bitscore": 280.0}], "name": "KAI6347311.1", "ipg": "25106200", "start": 33166, "end": 34342, "strand": -1, "sequence": null}], "clusters": [{"indices": [2, 3, 0, 1], "subjects": [], "intermediate_genes": [], "score": 5.1321, "start": 32224, "end": 50700, "number": 262}]}]}, {"name": "Pyricularia oryzae", "strain": "D14/s30", "scaffolds": [{"accession": "JABSNG010000108.1", "subjects": [{"id": null, "hits": [{"query": "EHK18427.1", "subject": "KAI6369044.1", "identity": 54.819, "coverage": 97.0674486803519, "evalue": 1.01e-124, "bitscore": 372.0}], "name": "KAI6369044.1", "ipg": "243759127", "start": 53138, "end": 54231, "strand": -1, "sequence": null}], "clusters": []}, {"accession": "JABSNG010000060.1", "subjects": [{"id": null, "hits": [{"query": "EHK18430.1", "subject": "KAI6372361.1", "identity": 45.472, "coverage": 98.0392156862745, "evalue": 4.99e-157, "bitscore": 468.0}], "name": "KAI6372361.1", "ipg": "1882979", "start": 1797, "end": 3418, "strand": 1, "sequence": null}], "clusters": []}, {"accession": "JABSNG010000199.1", "subjects": [{"id": null, "hits": [{"query": "EHK18430.1", "subject": "KAI6364354.1", "identity": 45.94, "coverage": 91.37254901960785, "evalue": 4.94e-144, "bitscore": 434.0}], "name": "KAI6364354.1", "ipg": "243760988", "start": 34511, "end": 36057, "strand": 1, "sequence": null}], "clusters": []}, {"accession": "JABSNG010000275.1", "subjects": [{"id": null, "hits": [{"query": "EHK18430.1", "subject": "KAI6361623.1", "identity": 47.379, "coverage": 98.62745098039215, "evalue": 1.6e-143, "bitscore": 433.0}], "name": "KAI6361623.1", "ipg": "515925276", "start": 40332, "end": 42083, "strand": -1, "sequence": null}, {"id": null, "hits": [{"query": "EHK18433.1", "subject": "KAI6361620.1", "identity": 39.696, "coverage": 99.55654101995566, "evalue": 2.73e-118, "bitscore": 366.0}], "name": "KAI6361620.1", "ipg": "573551580", "start": 30695, "end": 32371, "strand": -1, "sequence": null}, {"id": null, "hits": [{"query": "EHK18435.1", "subject": "KAI6361622.1", "identity": 64.13, "coverage": 63.06620209059234, "evalue": 7.98e-72, "bitscore": 230.0}], "name": "KAI6361622.1", "ipg": "573544090", "start": 36782, "end": 37605, "strand": 1, "sequence": null}], "clusters": [{"indices": [1, 2, 0], "subjects": [], "intermediate_genes": [], "score": 3.1029, "start": 30695, "end": 42083, "number": 263}]}, {"accession": "JABSNG010001098.1", "subjects": [{"id": null, "hits": [{"query": "EHK18436.1", "subject": "KAI6352462.1", "identity": 63.03, "coverage": 85.05154639175258, "evalue": 1.36e-77, "bitscore": 241.0}], "name": "KAI6352462.1", "ipg": "573544085", "start": 281, "end": 1041, "strand": 1, "sequence": null}], "clusters": []}]}, {"name": "Pyricularia oryzae", "strain": "D15/s6", "scaffolds": [{"accession": "JABSNH010000029.1", "subjects": [{"id": null, "hits": [{"query": "EHK18427.1", "subject": "KAI6383493.1", "identity": 54.819, "coverage": 97.0674486803519, "evalue": 1.01e-124, "bitscore": 372.0}], "name": "KAI6383493.1", "ipg": "243759127", "start": 41833, "end": 42926, "strand": -1, "sequence": null}], "clusters": []}, {"accession": "JABSNH010000031.1", "subjects": [{"id": null, "hits": [{"query": "EHK18430.1", "subject": "KAI6383361.1", "identity": 45.472, "coverage": 98.0392156862745, "evalue": 4.99e-157, "bitscore": 468.0}], "name": "KAI6383361.1", "ipg": "1882979", "start": 133131, "end": 134752, "strand": -1, "sequence": null}], "clusters": []}, {"accession": "JABSNH010000194.1", "subjects": [{"id": null, "hits": [{"query": "EHK18430.1", "subject": "KAI6360914.1", "identity": 45.94, "coverage": 91.37254901960785, "evalue": 4.94e-144, "bitscore": 434.0}], "name": "KAI6360914.1", "ipg": "243760988", "start": 41666, "end": 43212, "strand": 1, "sequence": null}], "clusters": []}, {"accession": "JABSNH010000154.1", "subjects": [{"id": null, "hits": [{"query": "EHK18430.1", "subject": "KAI6364383.1", "identity": 47.379, "coverage": 98.62745098039215, "evalue": 1.6e-143, "bitscore": 433.0}], "name": "KAI6364383.1", "ipg": "515925276", "start": 65536, "end": 67287, "strand": -1, "sequence": null}, {"id": null, "hits": [{"query": "EHK18433.1", "subject": "KAI6364379.1", "identity": 39.696, "coverage": 99.55654101995566, "evalue": 4.59e-118, "bitscore": 365.0}], "name": "KAI6364379.1", "ipg": "515925266", "start": 55900, "end": 57576, "strand": -1, "sequence": null}, {"id": null, "hits": [{"query": "EHK18435.1", "subject": "KAI6364380.1", "identity": 60.148, "coverage": 93.37979094076655, "evalue": 2.05e-105, "bitscore": 319.0}], "name": "KAI6364380.1", "ipg": "573544083", "start": 61398, "end": 62810, "strand": 1, "sequence": null}, {"id": null, "hits": [{"query": "EHK18435.1", "subject": "KAI6364382.1", "identity": 59.809, "coverage": 71.77700348432056, "evalue": 8.47e-74, "bitscore": 236.0}], "name": "KAI6364382.1", "ipg": "573544069", "start": 61891, "end": 62810, "strand": 1, "sequence": null}, {"id": null, "hits": [{"query": "EHK18435.1", "subject": "KAI6364381.1", "identity": 64.13, "coverage": 63.06620209059234, "evalue": 7.98e-72, "bitscore": 230.0}], "name": "KAI6364381.1", "ipg": "573544090", "start": 61987, "end": 62810, "strand": 1, "sequence": null}, {"id": null, "hits": [{"query": "EHK18436.1", "subject": "KAI6364387.1", "identity": 63.03, "coverage": 85.05154639175258, "evalue": 1.3e-77, "bitscore": 241.0}], "name": "KAI6364387.1", "ipg": "12930492", "start": 73613, "end": 74374, "strand": 1, "sequence": null}, {"id": null, "hits": [{"query": "EHK18437.1", "subject": "KAI6364386.1", "identity": 50.36, "coverage": 100.0, "evalue": 1.45e-90, "bitscore": 280.0}], "name": "KAI6364386.1", "ipg": "25106200", "start": 72259, "end": 73435, "strand": 1, "sequence": null}], "clusters": [{"indices": [1, 2, 3, 4, 0, 6, 5], "subjects": [], "intermediate_genes": [], "score": 8.2104, "start": 55900, "end": 74374, "number": 264}]}]}, {"name": "Pyricularia oryzae", "strain": "K17", "scaffolds": [{"accession": "JABULU010000249.1", "subjects": [{"id": null, "hits": [{"query": "EHK18427.1", "subject": "KAI6395091.1", "identity": 54.819, "coverage": 97.0674486803519, "evalue": 1.01e-124, "bitscore": 372.0}], "name": "KAI6395091.1", "ipg": "243759127", "start": 16877, "end": 17970, "strand": 1, "sequence": null}], "clusters": []}, {"accession": "JABULU010000216.1", "subjects": [{"id": null, "hits": [{"query": "EHK18430.1", "subject": "KAI6398094.1", "identity": 45.276, "coverage": 98.0392156862745, "evalue": 8.88e-157, "bitscore": 467.0}], "name": "KAI6398094.1", "ipg": "573591241", "start": 1795, "end": 3416, "strand": 1, "sequence": null}], "clusters": []}, {"accession": "JABULU010000096.1", "subjects": [{"id": null, "hits": [{"query": "EHK18430.1", "subject": "KAI6417869.1", "identity": 45.94, "coverage": 91.37254901960785, "evalue": 4.94e-144, "bitscore": 434.0}], "name": "KAI6417869.1", "ipg": "243760988", "start": 24220, "end": 25766, "strand": -1, "sequence": null}], "clusters": []}, {"accession": "JABULU010000095.1", "subjects": [{"id": null, "hits": [{"query": "EHK18430.1", "subject": "KAI6418177.1", "identity": 47.379, "coverage": 98.62745098039215, "evalue": 1.6e-143, "bitscore": 433.0}], "name": "KAI6418177.1", "ipg": "515925276", "start": 99745, "end": 101496, "strand": -1, "sequence": null}, {"id": null, "hits": [{"query": "EHK18433.1", "subject": "KAI6418173.1", "identity": 39.696, "coverage": 99.55654101995566, "evalue": 4.59e-118, "bitscore": 365.0}], "name": "KAI6418173.1", "ipg": "515925266", "start": 90108, "end": 91784, "strand": -1, "sequence": null}, {"id": null, "hits": [{"query": "EHK18435.1", "subject": "KAI6418174.1", "identity": 60.536, "coverage": 89.89547038327527, "evalue": 1.14e-101, "bitscore": 310.0}], "name": "KAI6418174.1", "ipg": "573551572", "start": 95606, "end": 96900, "strand": 1, "sequence": null}, {"id": null, "hits": [{"query": "EHK18435.1", "subject": "KAI6418176.1", "identity": 60.302, "coverage": 68.29268292682927, "evalue": 1.46e-69, "bitscore": 226.0}], "name": "KAI6418176.1", "ipg": "573551584", "start": 96099, "end": 96900, "strand": 1, "sequence": null}, {"id": null, "hits": [{"query": "EHK18436.1", "subject": "KAI6418181.1", "identity": 63.03, "coverage": 85.05154639175258, "evalue": 1.3e-77, "bitscore": 241.0}], "name": "KAI6418181.1", "ipg": "12930492", "start": 107823, "end": 108583, "strand": 1, "sequence": null}, {"id": null, "hits": [{"query": "EHK18437.1", "subject": "KAI6418180.1", "identity": 50.36, "coverage": 100.0, "evalue": 1.45e-90, "bitscore": 280.0}], "name": "KAI6418180.1", "ipg": "25106200", "start": 106469, "end": 107645, "strand": 1, "sequence": null}], "clusters": [{"indices": [1, 2, 3, 0, 5, 4], "subjects": [], "intermediate_genes": [], "score": 7.1855, "start": 90108, "end": 108583, "number": 265}]}]}, {"name": "Pyricularia oryzae", "strain": "K13", "scaffolds": [{"accession": "JABULV010000081.1", "subjects": [{"id": null, "hits": [{"query": "EHK18427.1", "subject": "KAI6400327.1", "identity": 54.819, "coverage": 97.0674486803519, "evalue": 1.01e-124, "bitscore": 372.0}], "name": "KAI6400327.1", "ipg": "243759127", "start": 41834, "end": 42927, "strand": -1, "sequence": null}], "clusters": []}, {"accession": "JABULV010000160.1", "subjects": [{"id": null, "hits": [{"query": "EHK18430.1", "subject": "KAI6395208.1", "identity": 45.276, "coverage": 98.0392156862745, "evalue": 8.88e-157, "bitscore": 467.0}], "name": "KAI6395208.1", "ipg": "573591241", "start": 14182, "end": 15803, "strand": 1, "sequence": null}], "clusters": []}, {"accession": "JABULV010000075.1", "subjects": [{"id": null, "hits": [{"query": "EHK18430.1", "subject": "KAI6400884.1", "identity": 45.94, "coverage": 91.37254901960785, "evalue": 4.94e-144, "bitscore": 434.0}], "name": "KAI6400884.1", "ipg": "243760988", "start": 86208, "end": 87754, "strand": 1, "sequence": null}], "clusters": []}, {"accession": "JABULV010000087.1", "subjects": [{"id": null, "hits": [{"query": "EHK18430.1", "subject": "KAI6399850.1", "identity": 47.184, "coverage": 98.62745098039215, "evalue": 8.34e-144, "bitscore": 434.0}], "name": "KAI6399850.1", "ipg": "573591594", "start": 99559, "end": 101310, "strand": -1, "sequence": null}, {"id": null, "hits": [{"query": "EHK18433.1", "subject": "KAI6399846.1", "identity": 39.696, "coverage": 99.55654101995566, "evalue": 3.82e-118, "bitscore": 366.0}], "name": "KAI6399846.1", "ipg": "573591596", "start": 89900, "end": 91576, "strand": -1, "sequence": null}, {"id": null, "hits": [{"query": "EHK18435.1", "subject": "KAI6399847.1", "identity": 60.148, "coverage": 93.37979094076655, "evalue": 2.05e-105, "bitscore": 319.0}], "name": "KAI6399847.1", "ipg": "573544083", "start": 95420, "end": 96832, "strand": 1, "sequence": null}, {"id": null, "hits": [{"query": "EHK18435.1", "subject": "KAI6399849.1", "identity": 59.809, "coverage": 71.77700348432056, "evalue": 8.47e-74, "bitscore": 236.0}], "name": "KAI6399849.1", "ipg": "573544069", "start": 95913, "end": 96832, "strand": 1, "sequence": null}, {"id": null, "hits": [{"query": "EHK18435.1", "subject": "KAI6399848.1", "identity": 64.13, "coverage": 63.06620209059234, "evalue": 7.98e-72, "bitscore": 230.0}], "name": "KAI6399848.1", "ipg": "573544090", "start": 96009, "end": 96832, "strand": 1, "sequence": null}, {"id": null, "hits": [{"query": "EHK18436.1", "subject": "KAI6399854.1", "identity": 63.03, "coverage": 85.05154639175258, "evalue": 1.3e-77, "bitscore": 241.0}], "name": "KAI6399854.1", "ipg": "12930492", "start": 107637, "end": 108397, "strand": 1, "sequence": null}, {"id": null, "hits": [{"query": "EHK18437.1", "subject": "KAI6399853.1", "identity": 50.36, "coverage": 100.0, "evalue": 1.45e-90, "bitscore": 280.0}], "name": "KAI6399853.1", "ipg": "25106200", "start": 106283, "end": 107459, "strand": 1, "sequence": null}], "clusters": [{"indices": [1, 2, 3, 4, 0, 6, 5], "subjects": [], "intermediate_genes": [], "score": 8.2106, "start": 89900, "end": 108397, "number": 266}]}]}, {"name": "Pyricularia oryzae", "strain": "K7/28w", "scaffolds": [{"accession": "JABSNI010000160.1", "subjects": [{"id": null, "hits": [{"query": "EHK18427.1", "subject": "KAI6403177.1", "identity": 54.819, "coverage": 97.0674486803519, "evalue": 1.01e-124, "bitscore": 372.0}], "name": "KAI6403177.1", "ipg": "243759127", "start": 41832, "end": 42925, "strand": -1, "sequence": null}], "clusters": []}, {"accession": "JABSNI010000088.1", "subjects": [{"id": null, "hits": [{"query": "EHK18430.1", "subject": "KAI6409067.1", "identity": 45.472, "coverage": 98.0392156862745, "evalue": 4.99e-157, "bitscore": 468.0}], "name": "KAI6409067.1", "ipg": "1882979", "start": 62060, "end": 63681, "strand": 1, "sequence": null}], "clusters": []}, {"accession": "JABSNI010000050.1", "subjects": [{"id": null, "hits": [{"query": "EHK18430.1", "subject": "KAI6412671.1", "identity": 45.94, "coverage": 91.37254901960785, "evalue": 4.94e-144, "bitscore": 434.0}], "name": "KAI6412671.1", "ipg": "243760988", "start": 125148, "end": 126694, "strand": 1, "sequence": null}], "clusters": []}, {"accession": "JABSNI010000019.1", "subjects": [{"id": null, "hits": [{"query": "EHK18430.1", "subject": "KAI6415237.1", "identity": 47.379, "coverage": 98.62745098039215, "evalue": 1.6e-143, "bitscore": 433.0}], "name": "KAI6415237.1", "ipg": "515925276", "start": 133419, "end": 135170, "strand": -1, "sequence": null}, {"id": null, "hits": [{"query": "EHK18433.1", "subject": "KAI6415233.1", "identity": 39.696, "coverage": 99.55654101995566, "evalue": 4.59e-118, "bitscore": 365.0}], "name": "KAI6415233.1", "ipg": "515925266", "start": 123783, "end": 125459, "strand": -1, "sequence": null}, {"id": null, "hits": [{"query": "EHK18435.1", "subject": "KAI6415234.1", "identity": 60.148, "coverage": 93.37979094076655, "evalue": 2.05e-105, "bitscore": 319.0}], "name": "KAI6415234.1", "ipg": "573544083", "start": 129281, "end": 130693, "strand": 1, "sequence": null}, {"id": null, "hits": [{"query": "EHK18435.1", "subject": "KAI6415236.1", "identity": 59.809, "coverage": 71.77700348432056, "evalue": 8.47e-74, "bitscore": 236.0}], "name": "KAI6415236.1", "ipg": "573544069", "start": 129774, "end": 130693, "strand": 1, "sequence": null}, {"id": null, "hits": [{"query": "EHK18435.1", "subject": "KAI6415235.1", "identity": 64.13, "coverage": 63.06620209059234, "evalue": 7.98e-72, "bitscore": 230.0}], "name": "KAI6415235.1", "ipg": "573544090", "start": 129870, "end": 130693, "strand": 1, "sequence": null}, {"id": null, "hits": [{"query": "EHK18436.1", "subject": "KAI6415241.1", "identity": 63.03, "coverage": 85.05154639175258, "evalue": 1.36e-77, "bitscore": 241.0}], "name": "KAI6415241.1", "ipg": "573544085", "start": 141498, "end": 142259, "strand": 1, "sequence": null}, {"id": null, "hits": [{"query": "EHK18437.1", "subject": "KAI6415240.1", "identity": 48.78, "coverage": 100.0, "evalue": 1.5e-87, "bitscore": 272.0}], "name": "KAI6415240.1", "ipg": "573544080", "start": 140146, "end": 141317, "strand": 1, "sequence": null}], "clusters": [{"indices": [1, 2, 3, 4, 0, 6, 5], "subjects": [], "intermediate_genes": [], "score": 8.2096, "start": 123783, "end": 142259, "number": 267}]}]}, {"name": "Pyricularia oryzae", "strain": "K28/82w", "scaffolds": [{"accession": "JABSNJ010000128.1", "subjects": [{"id": null, "hits": [{"query": "EHK18427.1", "subject": "KAI6426569.1", "identity": 54.819, "coverage": 97.0674486803519, "evalue": 1.01e-124, "bitscore": 372.0}], "name": "KAI6426569.1", "ipg": "243759127", "start": 58873, "end": 59966, "strand": 1, "sequence": null}], "clusters": []}, {"accession": "JABSNJ010000093.1", "subjects": [{"id": null, "hits": [{"query": "EHK18430.1", "subject": "KAI6428709.1", "identity": 45.472, "coverage": 98.0392156862745, "evalue": 4.99e-157, "bitscore": 468.0}], "name": "KAI6428709.1", "ipg": "1882979", "start": 68231, "end": 69852, "strand": -1, "sequence": null}], "clusters": []}, {"accession": "JABSNJ010000197.1", "subjects": [{"id": null, "hits": [{"query": "EHK18430.1", "subject": "KAI6423207.1", "identity": 45.94, "coverage": 91.37254901960785, "evalue": 4.94e-144, "bitscore": 434.0}], "name": "KAI6423207.1", "ipg": "243760988", "start": 41181, "end": 42727, "strand": 1, "sequence": null}], "clusters": []}, {"accession": "JABSNJ010000014.1", "subjects": [{"id": null, "hits": [{"query": "EHK18430.1", "subject": "KAI6436194.1", "identity": 47.379, "coverage": 98.62745098039215, "evalue": 1.6e-143, "bitscore": 433.0}], "name": "KAI6436194.1", "ipg": "515925276", "start": 211597, "end": 213348, "strand": -1, "sequence": null}, {"id": null, "hits": [{"query": "EHK18433.1", "subject": "KAI6436190.1", "identity": 39.696, "coverage": 99.55654101995566, "evalue": 2.73e-118, "bitscore": 366.0}], "name": "KAI6436190.1", "ipg": "573551580", "start": 201961, "end": 203637, "strand": -1, "sequence": null}, {"id": null, "hits": [{"query": "EHK18435.1", "subject": "KAI6436191.1", "identity": 60.148, "coverage": 93.37979094076655, "evalue": 2.05e-105, "bitscore": 319.0}], "name": "KAI6436191.1", "ipg": "573544083", "start": 207459, "end": 208871, "strand": 1, "sequence": null}, {"id": null, "hits": [{"query": "EHK18435.1", "subject": "KAI6436193.1", "identity": 59.809, "coverage": 71.77700348432056, "evalue": 8.47e-74, "bitscore": 236.0}], "name": "KAI6436193.1", "ipg": "573544069", "start": 207952, "end": 208871, "strand": 1, "sequence": null}, {"id": null, "hits": [{"query": "EHK18435.1", "subject": "KAI6436192.1", "identity": 64.13, "coverage": 63.06620209059234, "evalue": 7.98e-72, "bitscore": 230.0}], "name": "KAI6436192.1", "ipg": "573544090", "start": 208048, "end": 208871, "strand": 1, "sequence": null}, {"id": null, "hits": [{"query": "EHK18436.1", "subject": "KAI6436198.1", "identity": 63.03, "coverage": 85.05154639175258, "evalue": 1.36e-77, "bitscore": 241.0}], "name": "KAI6436198.1", "ipg": "573544085", "start": 219678, "end": 220439, "strand": 1, "sequence": null}, {"id": null, "hits": [{"query": "EHK18437.1", "subject": "KAI6436197.1", "identity": 50.36, "coverage": 100.0, "evalue": 1.45e-90, "bitscore": 280.0}], "name": "KAI6436197.1", "ipg": "25106200", "start": 218320, "end": 219497, "strand": 1, "sequence": null}], "clusters": [{"indices": [1, 2, 3, 4, 0, 6, 5], "subjects": [], "intermediate_genes": [], "score": 8.2105, "start": 201961, "end": 220439, "number": 268}]}]}, {"name": "Pyricularia oryzae", "strain": "K65/159w", "scaffolds": [{"accession": "JABULW010000078.1", "subjects": [{"id": null, "hits": [{"query": "EHK18427.1", "subject": "KAI6444236.1", "identity": 54.819, "coverage": 97.0674486803519, "evalue": 1.01e-124, "bitscore": 372.0}], "name": "KAI6444236.1", "ipg": "243759127", "start": 82000, "end": 83093, "strand": -1, "sequence": null}], "clusters": []}, {"accession": "JABULW010000013.1", "subjects": [{"id": null, "hits": [{"query": "EHK18430.1", "subject": "KAI6451465.1", "identity": 45.472, "coverage": 98.0392156862745, "evalue": 4.99e-157, "bitscore": 468.0}], "name": "KAI6451465.1", "ipg": "1882979", "start": 67293, "end": 68914, "strand": -1, "sequence": null}], "clusters": []}, {"accession": "JABULW010000006.1", "subjects": [{"id": null, "hits": [{"query": "EHK18430.1", "subject": "KAI6452903.1", "identity": 45.94, "coverage": 91.37254901960785, "evalue": 4.94e-144, "bitscore": 434.0}], "name": "KAI6452903.1", "ipg": "243760988", "start": 275781, "end": 277327, "strand": 1, "sequence": null}], "clusters": []}, {"accession": "JABULW010000015.1", "subjects": [{"id": null, "hits": [{"query": "EHK18430.1", "subject": "KAI6451166.1", "identity": 47.379, "coverage": 98.62745098039215, "evalue": 1.6e-143, "bitscore": 433.0}], "name": "KAI6451166.1", "ipg": "515925276", "start": 25060, "end": 26811, "strand": 1, "sequence": null}, {"id": null, "hits": [{"query": "EHK18433.1", "subject": "KAI6451169.1", "identity": 39.696, "coverage": 99.55654101995566, "evalue": 2.73e-118, "bitscore": 366.0}], "name": "KAI6451169.1", "ipg": "573551580", "start": 34771, "end": 36447, "strand": 1, "sequence": null}, {"id": null, "hits": [{"query": "EHK18435.1", "subject": "KAI6451167.1", "identity": 64.13, "coverage": 63.06620209059234, "evalue": 7.98e-72, "bitscore": 230.0}], "name": "KAI6451167.1", "ipg": "573544090", "start": 29537, "end": 30360, "strand": -1, "sequence": null}, {"id": null, "hits": [{"query": "EHK18436.1", "subject": "KAI6451162.1", "identity": 63.03, "coverage": 85.05154639175258, "evalue": 1.3e-77, "bitscore": 241.0}], "name": "KAI6451162.1", "ipg": "12930492", "start": 17972, "end": 18732, "strand": -1, "sequence": null}, {"id": null, "hits": [{"query": "EHK18437.1", "subject": "KAI6451163.1", "identity": 50.36, "coverage": 100.0, "evalue": 1.45e-90, "bitscore": 280.0}], "name": "KAI6451163.1", "ipg": "25106200", "start": 18910, "end": 20088, "strand": -1, "sequence": null}], "clusters": [{"indices": [3, 4, 0, 2, 1], "subjects": [], "intermediate_genes": [], "score": 6.155, "start": 17972, "end": 36447, "number": 269}]}]}, {"name": "Pyricularia oryzae", "strain": "T5", "scaffolds": [{"accession": "VRLL01000200.1", "subjects": [{"id": null, "hits": [{"query": "EHK18427.1", "subject": "KAI6458745.1", "identity": 54.819, "coverage": 97.0674486803519, "evalue": 1.01e-124, "bitscore": 372.0}], "name": "KAI6458745.1", "ipg": "243759127", "start": 42518, "end": 43611, "strand": 1, "sequence": null}], "clusters": []}, {"accession": "VRLL01000158.1", "subjects": [{"id": null, "hits": [{"query": "EHK18430.1", "subject": "KAI6460681.1", "identity": 45.472, "coverage": 98.0392156862745, "evalue": 4.99e-157, "bitscore": 468.0}], "name": "KAI6460681.1", "ipg": "1882979", "start": 1781, "end": 3402, "strand": 1, "sequence": null}], "clusters": []}, {"accession": "VRLL01000288.1", "subjects": [{"id": null, "hits": [{"query": "EHK18430.1", "subject": "KAI6455693.1", "identity": 45.94, "coverage": 91.37254901960785, "evalue": 4.94e-144, "bitscore": 434.0}], "name": "KAI6455693.1", "ipg": "243760988", "start": 3020, "end": 4566, "strand": -1, "sequence": null}], "clusters": []}, {"accession": "VRLL01000002.1", "subjects": [{"id": null, "hits": [{"query": "EHK18430.1", "subject": "KAI6473153.1", "identity": 47.379, "coverage": 98.62745098039215, "evalue": 8.25e-144, "bitscore": 434.0}], "name": "KAI6473153.1", "ipg": "573572291", "start": 58173, "end": 59924, "strand": 1, "sequence": null}, {"id": null, "hits": [{"query": "EHK18433.1", "subject": "KAI6473156.1", "identity": 39.696, "coverage": 99.55654101995566, "evalue": 4.59e-118, "bitscore": 365.0}], "name": "KAI6473156.1", "ipg": "515925266", "start": 67885, "end": 69561, "strand": 1, "sequence": null}, {"id": null, "hits": [{"query": "EHK18435.1", "subject": "KAI6473154.1", "identity": 64.13, "coverage": 63.06620209059234, "evalue": 7.98e-72, "bitscore": 230.0}], "name": "KAI6473154.1", "ipg": "573544090", "start": 62651, "end": 63474, "strand": -1, "sequence": null}, {"id": null, "hits": [{"query": "EHK18436.1", "subject": "KAI6473149.1", "identity": 63.03, "coverage": 85.05154639175258, "evalue": 1.36e-77, "bitscore": 241.0}], "name": "KAI6473149.1", "ipg": "573544085", "start": 51081, "end": 51842, "strand": -1, "sequence": null}, {"id": null, "hits": [{"query": "EHK18437.1", "subject": "KAI6473150.1", "identity": 50.36, "coverage": 100.0, "evalue": 1.45e-90, "bitscore": 280.0}], "name": "KAI6473150.1", "ipg": "25106200", "start": 52023, "end": 53201, "strand": -1, "sequence": null}], "clusters": [{"indices": [3, 4, 0, 2, 1], "subjects": [], "intermediate_genes": [], "score": 6.155, "start": 51081, "end": 69561, "number": 270}]}]}, {"name": "Pyricularia oryzae", "strain": "T12", "scaffolds": [{"accession": "VRLM01000137.1", "subjects": [{"id": null, "hits": [{"query": "EHK18427.1", "subject": "KAI6467308.1", "identity": 54.819, "coverage": 97.0674486803519, "evalue": 1.01e-124, "bitscore": 372.0}], "name": "KAI6467308.1", "ipg": "243759127", "start": 16878, "end": 17971, "strand": 1, "sequence": null}], "clusters": []}, {"accession": "VRLM01000140.1", "subjects": [{"id": null, "hits": [{"query": "EHK18430.1", "subject": "KAI6467132.1", "identity": 45.472, "coverage": 98.0392156862745, "evalue": 4.99e-157, "bitscore": 468.0}], "name": "KAI6467132.1", "ipg": "1882979", "start": 1765, "end": 3386, "strand": 1, "sequence": null}], "clusters": []}, {"accession": "VRLM01000173.1", "subjects": [{"id": null, "hits": [{"query": "EHK18430.1", "subject": "KAI6464806.1", "identity": 47.573, "coverage": 98.62745098039215, "evalue": 3.78e-144, "bitscore": 435.0}], "name": "KAI6464806.1", "ipg": "573562786", "start": 37470, "end": 39221, "strand": -1, "sequence": null}, {"id": null, "hits": [{"query": "EHK18433.1", "subject": "KAI6464803.1", "identity": 39.696, "coverage": 99.55654101995566, "evalue": 4.59e-118, "bitscore": 365.0}], "name": "KAI6464803.1", "ipg": "515925266", "start": 29722, "end": 31398, "strand": -1, "sequence": null}, {"id": null, "hits": [{"query": "EHK18435.1", "subject": "KAI6464805.1", "identity": 64.13, "coverage": 63.06620209059234, "evalue": 9.2e-72, "bitscore": 230.0}], "name": "KAI6464805.1", "ipg": "573562793", "start": 35808, "end": 36631, "strand": 1, "sequence": null}, {"id": null, "hits": [{"query": "EHK18436.1", "subject": "KAI6464810.1", "identity": 63.03, "coverage": 85.05154639175258, "evalue": 1.3e-77, "bitscore": 241.0}], "name": "KAI6464810.1", "ipg": "12930492", "start": 45548, "end": 46308, "strand": 1, "sequence": null}, {"id": null, "hits": [{"query": "EHK18437.1", "subject": "KAI6464809.1", "identity": 50.36, "coverage": 100.0, "evalue": 1.45e-90, "bitscore": 280.0}], "name": "KAI6464809.1", "ipg": "25106200", "start": 44193, "end": 45370, "strand": 1, "sequence": null}], "clusters": [{"indices": [1, 2, 0, 4, 3], "subjects": [], "intermediate_genes": [], "score": 6.1551, "start": 29722, "end": 46308, "number": 271}]}, {"accession": "VRLM01000107.1", "subjects": [{"id": null, "hits": [{"query": "EHK18430.1", "subject": "KAI6469454.1", "identity": 45.94, "coverage": 91.37254901960785, "evalue": 4.94e-144, "bitscore": 434.0}], "name": "KAI6469454.1", "ipg": "243760988", "start": 41253, "end": 42799, "strand": 1, "sequence": null}], "clusters": []}]}, {"name": "Pyricularia oryzae", "strain": "T17", "scaffolds": [{"accession": "VRLK01000156.1", "subjects": [{"id": null, "hits": [{"query": "EHK18427.1", "subject": "KAI6480748.1", "identity": 54.819, "coverage": 97.0674486803519, "evalue": 1.01e-124, "bitscore": 372.0}], "name": "KAI6480748.1", "ipg": "243759127", "start": 53084, "end": 54177, "strand": -1, "sequence": null}], "clusters": []}, {"accession": "VRLK01000146.1", "subjects": [{"id": null, "hits": [{"query": "EHK18430.1", "subject": "KAI6481286.1", "identity": 45.472, "coverage": 98.0392156862745, "evalue": 4.99e-157, "bitscore": 468.0}], "name": "KAI6481286.1", "ipg": "1882979", "start": 68258, "end": 69879, "strand": -1, "sequence": null}], "clusters": []}, {"accession": "VRLK01000368.1", "subjects": [{"id": null, "hits": [{"query": "EHK18430.1", "subject": "KAI6473695.1", "identity": 45.94, "coverage": 91.37254901960785, "evalue": 4.94e-144, "bitscore": 434.0}], "name": "KAI6473695.1", "ipg": "243760988", "start": 34493, "end": 36039, "strand": 1, "sequence": null}], "clusters": []}, {"accession": "VRLK01000132.1", "subjects": [{"id": null, "hits": [{"query": "EHK18430.1", "subject": "KAI6482407.1", "identity": 47.379, "coverage": 98.62745098039215, "evalue": 1.6e-143, "bitscore": 433.0}], "name": "KAI6482407.1", "ipg": "515925276", "start": 29600, "end": 31351, "strand": -1, "sequence": null}, {"id": null, "hits": [{"query": "EHK18433.1", "subject": "KAI6482403.1", "identity": 39.696, "coverage": 99.55654101995566, "evalue": 4.59e-118, "bitscore": 365.0}], "name": "KAI6482403.1", "ipg": "515925266", "start": 19963, "end": 21639, "strand": -1, "sequence": null}, {"id": null, "hits": [{"query": "EHK18435.1", "subject": "KAI6482404.1", "identity": 60.148, "coverage": 93.37979094076655, "evalue": 2.05e-105, "bitscore": 319.0}], "name": "KAI6482404.1", "ipg": "573544083", "start": 25461, "end": 26873, "strand": 1, "sequence": null}, {"id": null, "hits": [{"query": "EHK18435.1", "subject": "KAI6482406.1", "identity": 59.809, "coverage": 71.77700348432056, "evalue": 8.47e-74, "bitscore": 236.0}], "name": "KAI6482406.1", "ipg": "573544069", "start": 25954, "end": 26873, "strand": 1, "sequence": null}, {"id": null, "hits": [{"query": "EHK18435.1", "subject": "KAI6482405.1", "identity": 64.13, "coverage": 63.06620209059234, "evalue": 7.98e-72, "bitscore": 230.0}], "name": "KAI6482405.1", "ipg": "573544090", "start": 26050, "end": 26873, "strand": 1, "sequence": null}, {"id": null, "hits": [{"query": "EHK18436.1", "subject": "KAI6482411.1", "identity": 63.03, "coverage": 85.05154639175258, "evalue": 1.36e-77, "bitscore": 241.0}], "name": "KAI6482411.1", "ipg": "573544085", "start": 37675, "end": 38436, "strand": 1, "sequence": null}, {"id": null, "hits": [{"query": "EHK18437.1", "subject": "KAI6482410.1", "identity": 48.78, "coverage": 100.0, "evalue": 1.5e-87, "bitscore": 272.0}], "name": "KAI6482410.1", "ipg": "573544080", "start": 36323, "end": 37494, "strand": 1, "sequence": null}], "clusters": [{"indices": [1, 2, 3, 4, 0, 6, 5], "subjects": [], "intermediate_genes": [], "score": 8.2096, "start": 19963, "end": 38436, "number": 272}]}]}, {"name": "Pyricularia oryzae", "strain": "U47", "scaffolds": [{"accession": "VRLI01000058.1", "subjects": [{"id": null, "hits": [{"query": "EHK18427.1", "subject": "KAI6496307.1", "identity": 54.819, "coverage": 97.0674486803519, "evalue": 1.01e-124, "bitscore": 372.0}], "name": "KAI6496307.1", "ipg": "243759127", "start": 41836, "end": 42929, "strand": -1, "sequence": null}], "clusters": []}, {"accession": "VRLI01000094.1", "subjects": [{"id": null, "hits": [{"query": "EHK18430.1", "subject": "KAI6492696.1", "identity": 45.472, "coverage": 98.0392156862745, "evalue": 4.99e-157, "bitscore": 468.0}], "name": "KAI6492696.1", "ipg": "1882979", "start": 67373, "end": 68994, "strand": -1, "sequence": null}], "clusters": []}, {"accession": "VRLI01000207.1", "subjects": [{"id": null, "hits": [{"query": "EHK18430.1", "subject": "KAI6485748.1", "identity": 45.94, "coverage": 91.37254901960785, "evalue": 4.94e-144, "bitscore": 434.0}], "name": "KAI6485748.1", "ipg": "243760988", "start": 41288, "end": 42834, "strand": 1, "sequence": null}], "clusters": []}, {"accession": "VRLI01000114.1", "subjects": [{"id": null, "hits": [{"query": "EHK18430.1", "subject": "KAI6491140.1", "identity": 47.379, "coverage": 98.62745098039215, "evalue": 1.6e-143, "bitscore": 433.0}], "name": "KAI6491140.1", "ipg": "515925276", "start": 39142, "end": 40893, "strand": 1, "sequence": null}, {"id": null, "hits": [{"query": "EHK18433.1", "subject": "KAI6491143.1", "identity": 39.696, "coverage": 99.55654101995566, "evalue": 2.73e-118, "bitscore": 366.0}], "name": "KAI6491143.1", "ipg": "573551580", "start": 48853, "end": 50529, "strand": 1, "sequence": null}, {"id": null, "hits": [{"query": "EHK18435.1", "subject": "KAI6491141.1", "identity": 64.13, "coverage": 63.06620209059234, "evalue": 7.98e-72, "bitscore": 230.0}], "name": "KAI6491141.1", "ipg": "573544090", "start": 43619, "end": 44442, "strand": -1, "sequence": null}, {"id": null, "hits": [{"query": "EHK18436.1", "subject": "KAI6491136.1", "identity": 63.03, "coverage": 85.05154639175258, "evalue": 1.36e-77, "bitscore": 241.0}], "name": "KAI6491136.1", "ipg": "573544085", "start": 32051, "end": 32812, "strand": -1, "sequence": null}, {"id": null, "hits": [{"query": "EHK18437.1", "subject": "KAI6491137.1", "identity": 50.36, "coverage": 100.0, "evalue": 1.45e-90, "bitscore": 280.0}], "name": "KAI6491137.1", "ipg": "25106200", "start": 32993, "end": 34170, "strand": -1, "sequence": null}], "clusters": [{"indices": [3, 4, 0, 2, 1], "subjects": [], "intermediate_genes": [], "score": 6.155, "start": 32051, "end": 50529, "number": 273}]}]}, {"name": "Pyricularia oryzae", "strain": "E7", "scaffolds": [{"accession": "VRLJ01000017.1", "subjects": [{"id": null, "hits": [{"query": "EHK18427.1", "subject": "KAI6508923.1", "identity": 54.819, "coverage": 97.0674486803519, "evalue": 1.01e-124, "bitscore": 372.0}], "name": "KAI6508923.1", "ipg": "243759127", "start": 59085, "end": 60178, "strand": 1, "sequence": null}], "clusters": []}, {"accession": "VRLJ01000041.1", "subjects": [{"id": null, "hits": [{"query": "EHK18430.1", "subject": "KAI6506126.1", "identity": 45.472, "coverage": 98.0392156862745, "evalue": 4.99e-157, "bitscore": 468.0}], "name": "KAI6506126.1", "ipg": "1882979", "start": 63862, "end": 65483, "strand": 1, "sequence": null}], "clusters": []}, {"accession": "VRLJ01000030.1", "subjects": [{"id": null, "hits": [{"query": "EHK18430.1", "subject": "KAI6507125.1", "identity": 47.573, "coverage": 98.62745098039215, "evalue": 3.78e-144, "bitscore": 435.0}], "name": "KAI6507125.1", "ipg": "573562786", "start": 53808, "end": 55559, "strand": -1, "sequence": null}, {"id": null, "hits": [{"query": "EHK18433.1", "subject": "KAI6507122.1", "identity": 39.696, "coverage": 99.55654101995566, "evalue": 4.59e-118, "bitscore": 365.0}], "name": "KAI6507122.1", "ipg": "515925266", "start": 46060, "end": 47736, "strand": -1, "sequence": null}, {"id": null, "hits": [{"query": "EHK18436.1", "subject": "KAI6507129.1", "identity": 63.03, "coverage": 85.05154639175258, "evalue": 1.3e-77, "bitscore": 241.0}], "name": "KAI6507129.1", "ipg": "12930492", "start": 61886, "end": 62646, "strand": 1, "sequence": null}, {"id": null, "hits": [{"query": "EHK18437.1", "subject": "KAI6507128.1", "identity": 50.36, "coverage": 100.0, "evalue": 1.45e-90, "bitscore": 280.0}], "name": "KAI6507128.1", "ipg": "25106200", "start": 60531, "end": 61708, "strand": 1, "sequence": null}], "clusters": [{"indices": [1, 0, 3, 2], "subjects": [], "intermediate_genes": [], "score": 5.1321, "start": 46060, "end": 62646, "number": 274}]}, {"accession": "VRLJ01000029.1", "subjects": [{"id": null, "hits": [{"query": "EHK18430.1", "subject": "KAI6507294.1", "identity": 45.94, "coverage": 91.37254901960785, "evalue": 4.94e-144, "bitscore": 434.0}], "name": "KAI6507294.1", "ipg": "243760988", "start": 197018, "end": 198564, "strand": 1, "sequence": null}], "clusters": []}]}, {"name": "Pyricularia oryzae", "strain": "T11", "scaffolds": [{"accession": "VRLG01000090.1", "subjects": [{"id": null, "hits": [{"query": "EHK18427.1", "subject": "KAI6535796.1", "identity": 54.819, "coverage": 97.0674486803519, "evalue": 1.01e-124, "bitscore": 372.0}], "name": "KAI6535796.1", "ipg": "243759127", "start": 53125, "end": 54218, "strand": -1, "sequence": null}], "clusters": []}, {"accession": "VRLG01001648.1", "subjects": [{"id": null, "hits": [{"query": "EHK18430.1", "subject": "KAI6508615.1", "identity": 45.472, "coverage": 98.0392156862745, "evalue": 4.99e-157, "bitscore": 468.0}], "name": "KAI6508615.1", "ipg": "1882979", "start": 1780, "end": 3401, "strand": 1, "sequence": null}], "clusters": []}, {"accession": "VRLG01000011.1", "subjects": [{"id": null, "hits": [{"query": "EHK18430.1", "subject": "KAI6541157.1", "identity": 45.94, "coverage": 91.37254901960785, "evalue": 4.94e-144, "bitscore": 434.0}], "name": "KAI6541157.1", "ipg": "243760988", "start": 148543, "end": 150089, "strand": 1, "sequence": null}], "clusters": []}, {"accession": "VRLG01000040.1", "subjects": [{"id": null, "hits": [{"query": "EHK18430.1", "subject": "KAI6538785.1", "identity": 47.379, "coverage": 98.62745098039215, "evalue": 8.25e-144, "bitscore": 434.0}], "name": "KAI6538785.1", "ipg": "573572291", "start": 60917, "end": 62668, "strand": -1, "sequence": null}, {"id": null, "hits": [{"query": "EHK18433.1", "subject": "KAI6538781.1", "identity": 39.696, "coverage": 99.55654101995566, "evalue": 4.59e-118, "bitscore": 365.0}], "name": "KAI6538781.1", "ipg": "515925266", "start": 51280, "end": 52956, "strand": -1, "sequence": null}, {"id": null, "hits": [{"query": "EHK18435.1", "subject": "KAI6538782.1", "identity": 60.536, "coverage": 89.89547038327527, "evalue": 1.14e-101, "bitscore": 310.0}], "name": "KAI6538782.1", "ipg": "573551572", "start": 56778, "end": 58072, "strand": 1, "sequence": null}, {"id": null, "hits": [{"query": "EHK18435.1", "subject": "KAI6538784.1", "identity": 60.302, "coverage": 68.29268292682927, "evalue": 1.46e-69, "bitscore": 226.0}], "name": "KAI6538784.1", "ipg": "573551584", "start": 57271, "end": 58072, "strand": 1, "sequence": null}, {"id": null, "hits": [{"query": "EHK18436.1", "subject": "KAI6538789.1", "identity": 63.03, "coverage": 85.05154639175258, "evalue": 1.36e-77, "bitscore": 241.0}], "name": "KAI6538789.1", "ipg": "573544085", "start": 68998, "end": 69759, "strand": 1, "sequence": null}, {"id": null, "hits": [{"query": "EHK18437.1", "subject": "KAI6538788.1", "identity": 50.36, "coverage": 100.0, "evalue": 1.45e-90, "bitscore": 280.0}], "name": "KAI6538788.1", "ipg": "25106200", "start": 67640, "end": 68817, "strand": 1, "sequence": null}], "clusters": [{"indices": [1, 2, 3, 0, 5, 4], "subjects": [], "intermediate_genes": [], "score": 7.1856, "start": 51280, "end": 69759, "number": 275}]}]}, {"name": "Pyricularia oryzae", "strain": "K5", "scaffolds": [{"accession": "VRLF01000077.1", "subjects": [{"id": null, "hits": [{"query": "EHK18427.1", "subject": "KAI6543987.1", "identity": 54.819, "coverage": 97.0674486803519, "evalue": 1.01e-124, "bitscore": 372.0}], "name": "KAI6543987.1", "ipg": "243759127", "start": 42508, "end": 43601, "strand": 1, "sequence": null}], "clusters": []}, {"accession": "VRLF01000449.1", "subjects": [{"id": null, "hits": [{"query": "EHK18430.1", "subject": "KAI6529067.1", "identity": 45.472, "coverage": 98.0392156862745, "evalue": 4.99e-157, "bitscore": 468.0}], "name": "KAI6529067.1", "ipg": "1882979", "start": 15825, "end": 17446, "strand": -1, "sequence": null}], "clusters": []}, {"accession": "VRLF01000061.1", "subjects": [{"id": null, "hits": [{"query": "EHK18430.1", "subject": "KAI6544467.1", "identity": 45.94, "coverage": 91.37254901960785, "evalue": 4.94e-144, "bitscore": 434.0}], "name": "KAI6544467.1", "ipg": "243760988", "start": 86219, "end": 87765, "strand": 1, "sequence": null}], "clusters": []}, {"accession": "VRLF01000318.1", "subjects": [{"id": null, "hits": [{"query": "EHK18430.1", "subject": "KAI6533017.1", "identity": 47.379, "coverage": 98.62745098039215, "evalue": 1.6e-143, "bitscore": 433.0}], "name": "KAI6533017.1", "ipg": "515925276", "start": 32708, "end": 34459, "strand": -1, "sequence": null}, {"id": null, "hits": [{"query": "EHK18433.1", "subject": "KAI6533014.1", "identity": 39.696, "coverage": 99.55654101995566, "evalue": 2.73e-118, "bitscore": 366.0}], "name": "KAI6533014.1", "ipg": "573551580", "start": 23072, "end": 24748, "strand": -1, "sequence": null}, {"id": null, "hits": [{"query": "EHK18435.1", "subject": "KAI6533016.1", "identity": 64.13, "coverage": 63.06620209059234, "evalue": 7.98e-72, "bitscore": 230.0}], "name": "KAI6533016.1", "ipg": "573544090", "start": 29159, "end": 29982, "strand": 1, "sequence": null}, {"id": null, "hits": [{"query": "EHK18436.1", "subject": "KAI6533021.1", "identity": 63.03, "coverage": 85.05154639175258, "evalue": 1.3e-77, "bitscore": 241.0}], "name": "KAI6533021.1", "ipg": "12930492", "start": 40784, "end": 41545, "strand": 1, "sequence": null}, {"id": null, "hits": [{"query": "EHK18437.1", "subject": "KAI6533020.1", "identity": 50.36, "coverage": 100.0, "evalue": 1.45e-90, "bitscore": 280.0}], "name": "KAI6533020.1", "ipg": "25106200", "start": 39431, "end": 40606, "strand": 1, "sequence": null}], "clusters": [{"indices": [1, 2, 0, 4, 3], "subjects": [], "intermediate_genes": [], "score": 6.155, "start": 23072, "end": 41545, "number": 276}]}]}, {"name": "Pyricularia oryzae", "strain": "K13/67", "scaffolds": [{"accession": "VRLD01000120.1", "subjects": [{"id": null, "hits": [{"query": "EHK18427.1", "subject": "KAI6560077.1", "identity": 54.819, "coverage": 97.0674486803519, "evalue": 1.01e-124, "bitscore": 372.0}], "name": "KAI6560077.1", "ipg": "243759127", "start": 41834, "end": 42927, "strand": -1, "sequence": null}], "clusters": []}, {"accession": "VRLD01000167.1", "subjects": [{"id": null, "hits": [{"query": "EHK18430.1", "subject": "KAI6557948.1", "identity": 45.472, "coverage": 98.0392156862745, "evalue": 4.99e-157, "bitscore": 468.0}], "name": "KAI6557948.1", "ipg": "1882979", "start": 1742, "end": 3363, "strand": 1, "sequence": null}], "clusters": []}, {"accession": "VRLD01000110.1", "subjects": [{"id": null, "hits": [{"query": "EHK18430.1", "subject": "KAI6560659.1", "identity": 45.94, "coverage": 91.37254901960785, "evalue": 4.94e-144, "bitscore": 434.0}], "name": "KAI6560659.1", "ipg": "243760988", "start": 30044, "end": 31590, "strand": -1, "sequence": null}], "clusters": []}, {"accession": "VRLD01000017.1", "subjects": [{"id": null, "hits": [{"query": "EHK18430.1", "subject": "KAI6567263.1", "identity": 47.379, "coverage": 98.62745098039215, "evalue": 1.6e-143, "bitscore": 433.0}], "name": "KAI6567263.1", "ipg": "515925276", "start": 25069, "end": 26820, "strand": 1, "sequence": null}, {"id": null, "hits": [{"query": "EHK18433.1", "subject": "KAI6567266.1", "identity": 39.479, "coverage": 99.55654101995566, "evalue": 4.9e-118, "bitscore": 365.0}], "name": "KAI6567266.1", "ipg": "573601226", "start": 34781, "end": 36457, "strand": 1, "sequence": null}, {"id": null, "hits": [{"query": "EHK18435.1", "subject": "KAI6567264.1", "identity": 64.13, "coverage": 63.06620209059234, "evalue": 7.98e-72, "bitscore": 230.0}], "name": "KAI6567264.1", "ipg": "573544090", "start": 29547, "end": 30370, "strand": -1, "sequence": null}, {"id": null, "hits": [{"query": "EHK18436.1", "subject": "KAI6567259.1", "identity": 63.03, "coverage": 85.05154639175258, "evalue": 1.36e-77, "bitscore": 241.0}], "name": "KAI6567259.1", "ipg": "573544085", "start": 17984, "end": 18745, "strand": -1, "sequence": null}, {"id": null, "hits": [{"query": "EHK18437.1", "subject": "KAI6567260.1", "identity": 50.36, "coverage": 100.0, "evalue": 1.45e-90, "bitscore": 280.0}], "name": "KAI6567260.1", "ipg": "25106200", "start": 18926, "end": 20097, "strand": -1, "sequence": null}], "clusters": [{"indices": [3, 4, 0, 2, 1], "subjects": [], "intermediate_genes": [], "score": 6.1549, "start": 17984, "end": 36457, "number": 277}]}]}, {"name": "Pyricularia oryzae", "strain": "D15/s47", "scaffolds": [{"accession": "VRLC01000002.1", "subjects": [{"id": null, "hits": [{"query": "EHK18427.1", "subject": "KAI6577945.1", "identity": 54.819, "coverage": 97.0674486803519, "evalue": 1.01e-124, "bitscore": 372.0}], "name": "KAI6577945.1", "ipg": "243759127", "start": 53131, "end": 54224, "strand": -1, "sequence": null}], "clusters": []}, {"accession": "VRLC01000683.1", "subjects": [{"id": null, "hits": [{"query": "EHK18430.1", "subject": "KAI6554102.1", "identity": 45.472, "coverage": 98.0392156862745, "evalue": 4.99e-157, "bitscore": 468.0}], "name": "KAI6554102.1", "ipg": "1882979", "start": 1749, "end": 3370, "strand": 1, "sequence": null}], "clusters": []}, {"accession": "VRLC01000016.1", "subjects": [{"id": null, "hits": [{"query": "EHK18430.1", "subject": "KAI6576652.1", "identity": 45.94, "coverage": 91.37254901960785, "evalue": 4.94e-144, "bitscore": 434.0}], "name": "KAI6576652.1", "ipg": "243760988", "start": 10728, "end": 12274, "strand": -1, "sequence": null}], "clusters": []}, {"accession": "VRLC01000060.1", "subjects": [{"id": null, "hits": [{"query": "EHK18430.1", "subject": "KAI6573852.1", "identity": 47.379, "coverage": 98.62745098039215, "evalue": 1.6e-143, "bitscore": 433.0}], "name": "KAI6573852.1", "ipg": "515925276", "start": 39289, "end": 41040, "strand": 1, "sequence": null}, {"id": null, "hits": [{"query": "EHK18433.1", "subject": "KAI6573855.1", "identity": 39.696, "coverage": 99.55654101995566, "evalue": 3.82e-118, "bitscore": 366.0}], "name": "KAI6573855.1", "ipg": "573591596", "start": 49001, "end": 50677, "strand": 1, "sequence": null}, {"id": null, "hits": [{"query": "EHK18436.1", "subject": "KAI6573848.1", "identity": 63.03, "coverage": 85.05154639175258, "evalue": 1.36e-77, "bitscore": 241.0}], "name": "KAI6573848.1", "ipg": "573544085", "start": 32203, "end": 32964, "strand": -1, "sequence": null}, {"id": null, "hits": [{"query": "EHK18437.1", "subject": "KAI6573849.1", "identity": 50.36, "coverage": 100.0, "evalue": 1.45e-90, "bitscore": 280.0}], "name": "KAI6573849.1", "ipg": "25106200", "start": 33145, "end": 34317, "strand": -1, "sequence": null}], "clusters": [{"indices": [2, 3, 0, 1], "subjects": [], "intermediate_genes": [], "score": 5.132, "start": 32203, "end": 50677, "number": 278}]}]}, {"name": "Pyricularia oryzae", "strain": "K48/115n", "scaffolds": [{"accession": "VRLE01000067.1", "subjects": [{"id": null, "hits": [{"query": "EHK18427.1", "subject": "KAI6593289.1", "identity": 54.819, "coverage": 97.0674486803519, "evalue": 1.01e-124, "bitscore": 372.0}], "name": "KAI6593289.1", "ipg": "243759127", "start": 52733, "end": 53826, "strand": 1, "sequence": null}], "clusters": []}, {"accession": "VRLE01000034.1", "subjects": [{"id": null, "hits": [{"query": "EHK18430.1", "subject": "KAI6601686.1", "identity": 45.472, "coverage": 98.0392156862745, "evalue": 4.99e-157, "bitscore": 468.0}], "name": "KAI6601686.1", "ipg": "1882979", "start": 1763, "end": 3384, "strand": 1, "sequence": null}], "clusters": []}, {"accession": "VRLE01000003.1", "subjects": [{"id": null, "hits": [{"query": "EHK18430.1", "subject": "KAI6608211.1", "identity": 47.573, "coverage": 98.62745098039215, "evalue": 3.78e-144, "bitscore": 435.0}], "name": "KAI6608211.1", "ipg": "573562786", "start": 8331, "end": 10082, "strand": -1, "sequence": null}, {"id": null, "hits": [{"query": "EHK18433.1", "subject": "KAI6608208.1", "identity": 39.696, "coverage": 99.55654101995566, "evalue": 4.59e-118, "bitscore": 365.0}], "name": "KAI6608208.1", "ipg": "515925266", "start": 583, "end": 2259, "strand": -1, "sequence": null}, {"id": null, "hits": [{"query": "EHK18435.1", "subject": "KAI6608210.1", "identity": 64.13, "coverage": 63.06620209059234, "evalue": 9.2e-72, "bitscore": 230.0}], "name": "KAI6608210.1", "ipg": "573562793", "start": 6669, "end": 7492, "strand": 1, "sequence": null}, {"id": null, "hits": [{"query": "EHK18436.1", "subject": "KAI6608215.1", "identity": 63.03, "coverage": 85.05154639175258, "evalue": 1.3e-77, "bitscore": 241.0}], "name": "KAI6608215.1", "ipg": "12930492", "start": 16409, "end": 17169, "strand": 1, "sequence": null}, {"id": null, "hits": [{"query": "EHK18437.1", "subject": "KAI6608214.1", "identity": 50.36, "coverage": 100.0, "evalue": 1.45e-90, "bitscore": 280.0}], "name": "KAI6608214.1", "ipg": "25106200", "start": 15054, "end": 16231, "strand": 1, "sequence": null}], "clusters": [{"indices": [1, 2, 0, 4, 3], "subjects": [], "intermediate_genes": [], "score": 6.1551, "start": 583, "end": 17169, "number": 279}]}, {"accession": "VRLE01000197.1", "subjects": [{"id": null, "hits": [{"query": "EHK18430.1", "subject": "KAI6578286.1", "identity": 45.94, "coverage": 91.37254901960785, "evalue": 4.94e-144, "bitscore": 434.0}], "name": "KAI6578286.1", "ipg": "243760988", "start": 14849, "end": 16395, "strand": -1, "sequence": null}], "clusters": []}]}, {"name": "Pyricularia oryzae", "strain": "K38", "scaffolds": [{"accession": "VRLB01000086.1", "subjects": [{"id": null, "hits": [{"query": "EHK18427.1", "subject": "KAI6594550.1", "identity": 54.819, "coverage": 97.0674486803519, "evalue": 1.01e-124, "bitscore": 372.0}], "name": "KAI6594550.1", "ipg": "243759127", "start": 46049, "end": 47142, "strand": 1, "sequence": null}], "clusters": []}, {"accession": "VRLB01000101.1", "subjects": [{"id": null, "hits": [{"query": "EHK18430.1", "subject": "KAI6593600.1", "identity": 45.472, "coverage": 98.0392156862745, "evalue": 4.99e-157, "bitscore": 468.0}], "name": "KAI6593600.1", "ipg": "1882979", "start": 80072, "end": 81693, "strand": -1, "sequence": null}], "clusters": []}, {"accession": "VRLB01000026.1", "subjects": [{"id": null, "hits": [{"query": "EHK18430.1", "subject": "KAI6599126.1", "identity": 45.94, "coverage": 91.37254901960785, "evalue": 4.94e-144, "bitscore": 434.0}], "name": "KAI6599126.1", "ipg": "243760988", "start": 100389, "end": 101935, "strand": 1, "sequence": null}], "clusters": []}, {"accession": "VRLB01000237.1", "subjects": [{"id": null, "hits": [{"query": "EHK18430.1", "subject": "KAI6587547.1", "identity": 47.379, "coverage": 98.62745098039215, "evalue": 1.6e-143, "bitscore": 433.0}], "name": "KAI6587547.1", "ipg": "515925276", "start": 43200, "end": 44951, "strand": 1, "sequence": null}, {"id": null, "hits": [{"query": "EHK18435.1", "subject": "KAI6587548.1", "identity": 64.13, "coverage": 63.06620209059234, "evalue": 7.98e-72, "bitscore": 230.0}], "name": "KAI6587548.1", "ipg": "573544090", "start": 47678, "end": 48501, "strand": -1, "sequence": null}, {"id": null, "hits": [{"query": "EHK18436.1", "subject": "KAI6587543.1", "identity": 62.424, "coverage": 85.05154639175258, "evalue": 7.32e-77, "bitscore": 239.0}], "name": "KAI6587543.1", "ipg": "573558565", "start": 36112, "end": 36874, "strand": -1, "sequence": null}, {"id": null, "hits": [{"query": "EHK18437.1", "subject": "KAI6587544.1", "identity": 50.36, "coverage": 100.0, "evalue": 1.45e-90, "bitscore": 280.0}], "name": "KAI6587544.1", "ipg": "25106200", "start": 37052, "end": 38228, "strand": -1, "sequence": null}], "clusters": [{"indices": [2, 3, 0, 1], "subjects": [], "intermediate_genes": [], "score": 5.1182, "start": 36112, "end": 48501, "number": 280}]}, {"accession": "VRLB01000190.1", "subjects": [{"id": null, "hits": [{"query": "EHK18433.1", "subject": "KAI6589388.1", "identity": 39.696, "coverage": 99.55654101995566, "evalue": 3.82e-118, "bitscore": 366.0}], "name": "KAI6589388.1", "ipg": "573591596", "start": 56136, "end": 57812, "strand": -1, "sequence": null}], "clusters": []}]}, {"name": "Pyricularia oryzae", "strain": "E1", "scaffolds": [{"accession": "VRLA01000170.1", "subjects": [{"id": null, "hits": [{"query": "EHK18427.1", "subject": "KAI6597950.1", "identity": 54.819, "coverage": 97.0674486803519, "evalue": 1.01e-124, "bitscore": 372.0}], "name": "KAI6597950.1", "ipg": "243759127", "start": 20741, "end": 21834, "strand": 1, "sequence": null}], "clusters": []}, {"accession": "VRLA01000639.1", "subjects": [{"id": null, "hits": [{"query": "EHK18430.1", "subject": "KAI6584202.1", "identity": 45.472, "coverage": 98.0392156862745, "evalue": 4.99e-157, "bitscore": 468.0}], "name": "KAI6584202.1", "ipg": "1882979", "start": 1752, "end": 3373, "strand": 1, "sequence": null}], "clusters": []}, {"accession": "VRLA01000363.1", "subjects": [{"id": null, "hits": [{"query": "EHK18430.1", "subject": "KAI6590380.1", "identity": 45.94, "coverage": 91.37254901960785, "evalue": 4.94e-144, "bitscore": 434.0}], "name": "KAI6590380.1", "ipg": "243760988", "start": 34506, "end": 36052, "strand": 1, "sequence": null}], "clusters": []}, {"accession": "VRLA01000016.1", "subjects": [{"id": null, "hits": [{"query": "EHK18430.1", "subject": "KAI6606408.1", "identity": 47.379, "coverage": 98.62745098039215, "evalue": 1.6e-143, "bitscore": 433.0}], "name": "KAI6606408.1", "ipg": "515925276", "start": 26125, "end": 27876, "strand": 1, "sequence": null}, {"id": null, "hits": [{"query": "EHK18433.1", "subject": "KAI6606411.1", "identity": 39.696, "coverage": 99.55654101995566, "evalue": 2.73e-118, "bitscore": 366.0}], "name": "KAI6606411.1", "ipg": "573551580", "start": 35836, "end": 37512, "strand": 1, "sequence": null}, {"id": null, "hits": [{"query": "EHK18435.1", "subject": "KAI6606409.1", "identity": 64.13, "coverage": 63.06620209059234, "evalue": 7.98e-72, "bitscore": 230.0}], "name": "KAI6606409.1", "ipg": "573544090", "start": 30602, "end": 31425, "strand": -1, "sequence": null}, {"id": null, "hits": [{"query": "EHK18436.1", "subject": "KAI6606404.1", "identity": 63.03, "coverage": 85.05154639175258, "evalue": 1.3e-77, "bitscore": 241.0}], "name": "KAI6606404.1", "ipg": "12930492", "start": 19038, "end": 19799, "strand": -1, "sequence": null}, {"id": null, "hits": [{"query": "EHK18437.1", "subject": "KAI6606405.1", "identity": 50.36, "coverage": 100.0, "evalue": 1.45e-90, "bitscore": 280.0}], "name": "KAI6606405.1", "ipg": "25106200", "start": 19977, "end": 21153, "strand": -1, "sequence": null}], "clusters": [{"indices": [3, 4, 0, 2, 1], "subjects": [], "intermediate_genes": [], "score": 6.155, "start": 19038, "end": 37512, "number": 281}]}]}, {"name": "Pyricularia oryzae", "strain": "D1/s11", "scaffolds": [{"accession": "VRKY01000117.1", "subjects": [{"id": null, "hits": [{"query": "EHK18427.1", "subject": "KAI6623136.1", "identity": 54.819, "coverage": 97.0674486803519, "evalue": 1.01e-124, "bitscore": 372.0}], "name": "KAI6623136.1", "ipg": "243759127", "start": 41837, "end": 42930, "strand": -1, "sequence": null}], "clusters": []}, {"accession": "VRKY01000692.1", "subjects": [{"id": null, "hits": [{"query": "EHK18430.1", "subject": "KAI6611316.1", "identity": 45.472, "coverage": 98.0392156862745, "evalue": 4.99e-157, "bitscore": 468.0}], "name": "KAI6611316.1", "ipg": "1882979", "start": 15812, "end": 17433, "strand": -1, "sequence": null}], "clusters": []}, {"accession": "VRKY01000356.1", "subjects": [{"id": null, "hits": [{"query": "EHK18430.1", "subject": "KAI6616067.1", "identity": 45.94, "coverage": 91.37254901960785, "evalue": 4.94e-144, "bitscore": 434.0}], "name": "KAI6616067.1", "ipg": "243760988", "start": 3011, "end": 4557, "strand": -1, "sequence": null}], "clusters": []}, {"accession": "VRKY01000489.1", "subjects": [{"id": null, "hits": [{"query": "EHK18430.1", "subject": "KAI6613703.1", "identity": 47.379, "coverage": 98.62745098039215, "evalue": 1.6e-143, "bitscore": 433.0}], "name": "KAI6613703.1", "ipg": "515925276", "start": 25032, "end": 26783, "strand": 1, "sequence": null}, {"id": null, "hits": [{"query": "EHK18436.1", "subject": "KAI6613699.1", "identity": 63.03, "coverage": 85.05154639175258, "evalue": 1.3e-77, "bitscore": 241.0}], "name": "KAI6613699.1", "ipg": "12930492", "start": 17944, "end": 18705, "strand": -1, "sequence": null}, {"id": null, "hits": [{"query": "EHK18437.1", "subject": "KAI6613700.1", "identity": 50.36, "coverage": 100.0, "evalue": 1.45e-90, "bitscore": 280.0}], "name": "KAI6613700.1", "ipg": "25106200", "start": 18883, "end": 20060, "strand": -1, "sequence": null}], "clusters": [{"indices": [1, 2, 0], "subjects": [], "intermediate_genes": [], "score": 4.0954, "start": 17944, "end": 26783, "number": 282}]}, {"accession": "VRKY01000067.1", "subjects": [{"id": null, "hits": [{"query": "EHK18433.1", "subject": "KAI6625554.1", "identity": 39.696, "coverage": 99.55654101995566, "evalue": 4.59e-118, "bitscore": 365.0}], "name": "KAI6625554.1", "ipg": "515925266", "start": 88564, "end": 90240, "strand": -1, "sequence": null}, {"id": null, "hits": [{"query": "EHK18435.1", "subject": "KAI6625555.1", "identity": 60.536, "coverage": 89.89547038327527, "evalue": 5.06e-102, "bitscore": 310.0}], "name": "KAI6625555.1", "ipg": "573604408", "start": 94062, "end": 95282, "strand": 1, "sequence": null}, {"id": null, "hits": [{"query": "EHK18435.1", "subject": "KAI6625557.1", "identity": 60.302, "coverage": 68.29268292682927, "evalue": 5.03e-70, "bitscore": 226.0}], "name": "KAI6625557.1", "ipg": "573604405", "start": 94555, "end": 95282, "strand": 1, "sequence": null}], "clusters": []}]}, {"name": "Pyricularia oryzae", "strain": "E17", "scaffolds": [{"accession": "VRKX01000087.1", "subjects": [{"id": null, "hits": [{"query": "EHK18427.1", "subject": "KAI6639513.1", "identity": 54.819, "coverage": 97.0674486803519, "evalue": 1.01e-124, "bitscore": 372.0}], "name": "KAI6639513.1", "ipg": "243759127", "start": 42046, "end": 43139, "strand": 1, "sequence": null}], "clusters": []}, {"accession": "VRKX01000199.1", "subjects": [{"id": null, "hits": [{"query": "EHK18430.1", "subject": "KAI6634311.1", "identity": 45.472, "coverage": 98.0392156862745, "evalue": 4.99e-157, "bitscore": 468.0}], "name": "KAI6634311.1", "ipg": "1882979", "start": 56902, "end": 58523, "strand": -1, "sequence": null}], "clusters": []}, {"accession": "VRKX01000082.1", "subjects": [{"id": null, "hits": [{"query": "EHK18430.1", "subject": "KAI6639898.1", "identity": 47.573, "coverage": 98.62745098039215, "evalue": 3.78e-144, "bitscore": 435.0}], "name": "KAI6639898.1", "ipg": "573562786", "start": 40602, "end": 42353, "strand": 1, "sequence": null}, {"id": null, "hits": [{"query": "EHK18433.1", "subject": "KAI6639901.1", "identity": 39.696, "coverage": 99.55654101995566, "evalue": 4.59e-118, "bitscore": 365.0}], "name": "KAI6639901.1", "ipg": "515925266", "start": 48425, "end": 50101, "strand": 1, "sequence": null}, {"id": null, "hits": [{"query": "EHK18435.1", "subject": "KAI6639899.1", "identity": 64.13, "coverage": 63.06620209059234, "evalue": 9.2e-72, "bitscore": 230.0}], "name": "KAI6639899.1", "ipg": "573562793", "start": 43192, "end": 44015, "strand": -1, "sequence": null}, {"id": null, "hits": [{"query": "EHK18436.1", "subject": "KAI6639894.1", "identity": 63.03, "coverage": 85.05154639175258, "evalue": 1.3e-77, "bitscore": 241.0}], "name": "KAI6639894.1", "ipg": "12930492", "start": 33515, "end": 34275, "strand": -1, "sequence": null}, {"id": null, "hits": [{"query": "EHK18437.1", "subject": "KAI6639895.1", "identity": 50.36, "coverage": 100.0, "evalue": 1.45e-90, "bitscore": 280.0}], "name": "KAI6639895.1", "ipg": "25106200", "start": 34453, "end": 35630, "strand": -1, "sequence": null}], "clusters": [{"indices": [3, 4, 0, 2, 1], "subjects": [], "intermediate_genes": [], "score": 6.1551, "start": 33515, "end": 50101, "number": 283}]}, {"accession": "VRKX01000096.1", "subjects": [{"id": null, "hits": [{"query": "EHK18430.1", "subject": "KAI6639031.1", "identity": 45.94, "coverage": 91.37254901960785, "evalue": 4.94e-144, "bitscore": 434.0}], "name": "KAI6639031.1", "ipg": "243760988", "start": 41667, "end": 43213, "strand": 1, "sequence": null}], "clusters": []}]}, {"name": "Pyricularia oryzae", "strain": "D8/s15", "scaffolds": [{"accession": "VRKZ01000026.1", "subjects": [{"id": null, "hits": [{"query": "EHK18427.1", "subject": "KAI6641070.1", "identity": 54.819, "coverage": 97.0674486803519, "evalue": 1.01e-124, "bitscore": 372.0}], "name": "KAI6641070.1", "ipg": "243759127", "start": 80729, "end": 81822, "strand": 1, "sequence": null}], "clusters": []}, {"accession": "VRKZ01000130.1", "subjects": [{"id": null, "hits": [{"query": "EHK18430.1", "subject": "KAI6635357.1", "identity": 45.472, "coverage": 98.0392156862745, "evalue": 4.99e-157, "bitscore": 468.0}], "name": "KAI6635357.1", "ipg": "1882979", "start": 1751, "end": 3372, "strand": 1, "sequence": null}], "clusters": []}, {"accession": "VRKZ01000237.1", "subjects": [{"id": null, "hits": [{"query": "EHK18430.1", "subject": "KAI6631198.1", "identity": 45.94, "coverage": 91.37254901960785, "evalue": 4.94e-144, "bitscore": 434.0}], "name": "KAI6631198.1", "ipg": "243760988", "start": 48886, "end": 50432, "strand": 1, "sequence": null}], "clusters": []}, {"accession": "VRKZ01000128.1", "subjects": [{"id": null, "hits": [{"query": "EHK18430.1", "subject": "KAI6635438.1", "identity": 47.379, "coverage": 98.62745098039215, "evalue": 1.6e-143, "bitscore": 433.0}], "name": "KAI6635438.1", "ipg": "515925276", "start": 39483, "end": 41234, "strand": 1, "sequence": null}, {"id": null, "hits": [{"query": "EHK18433.1", "subject": "KAI6635441.1", "identity": 39.696, "coverage": 99.55654101995566, "evalue": 3.82e-118, "bitscore": 366.0}], "name": "KAI6635441.1", "ipg": "573591596", "start": 49229, "end": 50905, "strand": 1, "sequence": null}, {"id": null, "hits": [{"query": "EHK18436.1", "subject": "KAI6635434.1", "identity": 63.03, "coverage": 85.05154639175258, "evalue": 1.3e-77, "bitscore": 241.0}], "name": "KAI6635434.1", "ipg": "12930492", "start": 32397, "end": 33157, "strand": -1, "sequence": null}, {"id": null, "hits": [{"query": "EHK18437.1", "subject": "KAI6635435.1", "identity": 50.0, "coverage": 100.0, "evalue": 4.09e-90, "bitscore": 278.0}], "name": "KAI6635435.1", "ipg": "573604851", "start": 33335, "end": 34511, "strand": -1, "sequence": null}], "clusters": [{"indices": [2, 3, 0, 1], "subjects": [], "intermediate_genes": [], "score": 5.1318, "start": 32397, "end": 50905, "number": 284}]}]}, {"name": "Pyricularia oryzae", "strain": "", "scaffolds": [{"accession": "CP034208.1", "subjects": [{"id": null, "hits": [{"query": "EHK18427.1", "subject": "QBZ62969.1", "identity": 54.819, "coverage": 97.0674486803519, "evalue": 1.01e-124, "bitscore": 372.0}], "name": "QBZ62969.1", "ipg": "243759127", "start": 3138085, "end": 3139178, "strand": -1, "sequence": null}], "clusters": []}, {"accession": "CP034210.1", "subjects": [{"id": null, "hits": [{"query": "EHK18430.1", "subject": "QBZ65812.1", "identity": 45.472, "coverage": 98.0392156862745, "evalue": 4.99e-157, "bitscore": 468.0}], "name": "QBZ65812.1", "ipg": "1882979", "start": 1511287, "end": 1512908, "strand": -1, "sequence": null}, {"id": null, "hits": [{"query": "EHK18430.1", "subject": "QBZ65335.1", "identity": 45.94, "coverage": 91.37254901960785, "evalue": 4.94e-144, "bitscore": 434.0}], "name": "QBZ65335.1", "ipg": "243760988", "start": 76432, "end": 77978, "strand": -1, "sequence": null}], "clusters": []}, {"accession": "CP034206.1", "subjects": [{"id": null, "hits": [{"query": "EHK18430.1", "subject": "QBZ58308.1", "identity": 47.573, "coverage": 98.62745098039215, "evalue": 1.86e-144, "bitscore": 436.0}], "name": "QBZ58308.1", "ipg": "243755626", "start": 1413399, "end": 1415150, "strand": -1, "sequence": null}, {"id": null, "hits": [{"query": "EHK18433.1", "subject": "QBZ58306.1", "identity": 39.696, "coverage": 99.55654101995566, "evalue": 2.43e-118, "bitscore": 366.0}], "name": "QBZ58306.1", "ipg": "243755636", "start": 1405640, "end": 1407316, "strand": -1, "sequence": null}, {"id": null, "hits": [{"query": "EHK18435.1", "subject": "QBZ58307.1", "identity": 59.41, "coverage": 93.37979094076655, "evalue": 1.53e-105, "bitscore": 319.0}], "name": "QBZ58307.1", "ipg": "243755637", "start": 1411151, "end": 1412562, "strand": 1, "sequence": null}, {"id": null, "hits": [{"query": "EHK18436.1", "subject": "QBZ58312.1", "identity": 63.03, "coverage": 85.05154639175258, "evalue": 2e-77, "bitscore": 241.0}], "name": "QBZ58312.1", "ipg": "243755580", "start": 1421480, "end": 1423469, "strand": 1, "sequence": null}], "clusters": [{"indices": [1, 2, 0, 3], "subjects": [], "intermediate_genes": [], "score": 4.1362, "start": 1405640, "end": 1423469, "number": 285}]}]}, {"name": "Pyricularia oryzae", "strain": "U13", "scaffolds": [{"accession": "VRLH01000059.1", "subjects": [{"id": null, "hits": [{"query": "EHK18427.1", "subject": "KAI6532573.1", "identity": 54.819, "coverage": 97.0674486803519, "evalue": 1.37e-124, "bitscore": 372.0}], "name": "KAI6532573.1", "ipg": "573599528", "start": 41841, "end": 42934, "strand": -1, "sequence": null}], "clusters": []}, {"accession": "VRLH01000334.1", "subjects": [{"id": null, "hits": [{"query": "EHK18430.1", "subject": "KAI6514801.1", "identity": 45.472, "coverage": 98.0392156862745, "evalue": 4.99e-157, "bitscore": 468.0}], "name": "KAI6514801.1", "ipg": "1882979", "start": 1751, "end": 3372, "strand": 1, "sequence": null}], "clusters": []}, {"accession": "VRLH01000084.1", "subjects": [{"id": null, "hits": [{"query": "EHK18430.1", "subject": "KAI6529354.1", "identity": 45.94, "coverage": 91.37254901960785, "evalue": 4.94e-144, "bitscore": 434.0}], "name": "KAI6529354.1", "ipg": "243760988", "start": 100413, "end": 101959, "strand": 1, "sequence": null}], "clusters": []}, {"accession": "VRLH01000065.1", "subjects": [{"id": null, "hits": [{"query": "EHK18430.1", "subject": "KAI6531726.1", "identity": 47.379, "coverage": 98.62745098039215, "evalue": 1.6e-143, "bitscore": 433.0}], "name": "KAI6531726.1", "ipg": "515925276", "start": 40115, "end": 41866, "strand": 1, "sequence": null}, {"id": null, "hits": [{"query": "EHK18433.1", "subject": "KAI6531729.1", "identity": 39.696, "coverage": 99.55654101995566, "evalue": 2.73e-118, "bitscore": 366.0}], "name": "KAI6531729.1", "ipg": "573551580", "start": 49826, "end": 51502, "strand": 1, "sequence": null}, {"id": null, "hits": [{"query": "EHK18436.1", "subject": "KAI6531722.1", "identity": 63.03, "coverage": 85.05154639175258, "evalue": 1.3e-77, "bitscore": 241.0}], "name": "KAI6531722.1", "ipg": "12930492", "start": 33028, "end": 33789, "strand": -1, "sequence": null}, {"id": null, "hits": [{"query": "EHK18437.1", "subject": "KAI6531723.1", "identity": 50.36, "coverage": 100.0, "evalue": 1.45e-90, "bitscore": 280.0}], "name": "KAI6531723.1", "ipg": "25106200", "start": 33967, "end": 35143, "strand": -1, "sequence": null}], "clusters": [{"indices": [2, 3, 0, 1], "subjects": [], "intermediate_genes": [], "score": 5.132, "start": 33028, "end": 51502, "number": 286}]}]}, {"name": "Fusarium bulbicola", "strain": "NRRL 25176", "scaffolds": [{"accession": "JAAOAI010001146.1", "subjects": [{"id": null, "hits": [{"query": "EHK18427.1", "subject": "KAF5962918.1", "identity": 59.882, "coverage": 99.41348973607037, "evalue": 6.91e-126, "bitscore": 384.0}, {"query": "EHK18435.1", "subject": "KAF5962918.1", "identity": 59.636, "coverage": 95.47038327526133, "evalue": 5.79e-110, "bitscore": 341.0}], "name": "KAF5962918.1", "ipg": "343695730", "start": 4226, "end": 7163, "strand": 1, "sequence": null}, {"id": null, "hits": [{"query": "EHK18431.1", "subject": "KAF5962916.1", "identity": 47.191, "coverage": 81.27853881278538, "evalue": 2.74e-49, "bitscore": 170.0}], "name": "KAF5962916.1", "ipg": "343695807", "start": 612, "end": 1433, "strand": 1, "sequence": null}, {"id": null, "hits": [{"query": "EHK18433.1", "subject": "KAF5962917.1", "identity": 50.221, "coverage": 99.55654101995566, "evalue": 8.86e-157, "bitscore": 465.0}], "name": "KAF5962917.1", "ipg": "343695747", "start": 2006, "end": 3779, "strand": 1, "sequence": null}, {"id": null, "hits": [{"query": "EHK18437.1", "subject": "KAF5962919.1", "identity": 48.889, "coverage": 98.79518072289156, "evalue": 2.02e-80, "bitscore": 253.0}], "name": "KAF5962919.1", "ipg": "343695791", "start": 7745, "end": 8731, "strand": -1, "sequence": null}, {"id": null, "hits": [{"query": "EHK18438.1", "subject": "KAF5962920.1", "identity": 52.844, "coverage": 99.0760184796304, "evalue": 0.0, "bitscore": 2468.0}], "name": "KAF5962920.1", "ipg": "343695768", "start": 9706, "end": 17505, "strand": 1, "sequence": null}], "clusters": [{"indices": [1, 2, 0, 3, 4], "subjects": [], "intermediate_genes": [], "score": 6.374, "start": 612, "end": 17505, "number": 287}]}, {"accession": "JAAOAI010000663.1", "subjects": [{"id": null, "hits": [{"query": "EHK18428.1", "subject": "KAF5968612.1", "identity": 60.806, "coverage": 100.0, "evalue": 3.33e-119, "bitscore": 353.0}], "name": "KAF5968612.1", "ipg": "343702783", "start": 6508, "end": 7856, "strand": -1, "sequence": null}, {"id": null, "hits": [{"query": "EHK18430.1", "subject": "KAF5968611.1", "identity": 47.554, "coverage": 98.82352941176471, "evalue": 3.11e-155, "bitscore": 462.0}], "name": "KAF5968611.1", "ipg": "343702820", "start": 4584, "end": 6335, "strand": 1, "sequence": null}, {"id": null, "hits": [{"query": "EHK18434.1", "subject": "KAF5968610.1", "identity": 58.812, "coverage": 94.73684210526315, "evalue": 0.0, "bitscore": 647.0}], "name": "KAF5968610.1", "ipg": "343702862", "start": 2149, "end": 4029, "strand": 1, "sequence": null}, {"id": null, "hits": [{"query": "EHK18436.1", "subject": "KAF5968614.1", "identity": 63.636, "coverage": 85.05154639175258, "evalue": 7.85e-76, "bitscore": 237.0}], "name": "KAF5968614.1", "ipg": "343702864", "start": 9975, "end": 10634, "strand": 1, "sequence": null}], "clusters": [{"indices": [2, 1, 0, 3], "subjects": [], "intermediate_genes": [], "score": 4.1699, "start": 2149, "end": 10634, "number": 288}]}, {"accession": "JAAOAI010000898.1", "subjects": [{"id": null, "hits": [{"query": "EHK18429.1", "subject": "KAF5964885.1", "identity": 66.667, "coverage": 99.84520123839009, "evalue": 0.0, "bitscore": 863.0}], "name": "KAF5964885.1", "ipg": "343698084", "start": 18742, "end": 20889, "strand": -1, "sequence": null}], "clusters": []}]}, {"name": "Fusarium bulbicola", "strain": "NRRL 13618", "scaffolds": [{"accession": "KU179929.1", "subjects": [{"id": null, "hits": [{"query": "EHK18438.1", "subject": "ALQ32794.1", "identity": 52.893, "coverage": 99.53800923981521, "evalue": 0.0, "bitscore": 2489.0}], "name": "ALQ32794.1", "ipg": "98921540", "start": 0, "end": 7308, "strand": 1, "sequence": null}], "clusters": []}]}, {"name": "Durotheca rogersii", "strain": "YMJ 92031201", "scaffolds": [{"accession": "NW_026251296.1", "subjects": [{"id": null, "hits": [{"query": "EHK18427.1", "subject": "XP_051367058.1", "identity": 62.757, "coverage": 100.0, "evalue": 1.04e-125, "bitscore": 375.0}], "name": "XP_051367058.1", "ipg": "570317683", "start": 20242, "end": 21338, "strand": -1, "sequence": null}, {"id": null, "hits": [{"query": "EHK18428.1", "subject": "XP_051367071.1", "identity": 60.886, "coverage": 100.0, "evalue": 2.57e-120, "bitscore": 355.0}], "name": "XP_051367071.1", "ipg": "570317644", "start": 66907, "end": 67967, "strand": -1, "sequence": null}, {"id": null, "hits": [{"query": "EHK18430.1", "subject": "XP_051367070.1", "identity": 54.528, "coverage": 99.80392156862746, "evalue": 0.0, "bitscore": 560.0}], "name": "XP_051367070.1", "ipg": "570317657", "start": 63195, "end": 65037, "strand": 1, "sequence": null}, {"id": null, "hits": [{"query": "EHK18431.1", "subject": "XP_051367066.1", "identity": 51.659, "coverage": 95.4337899543379, "evalue": 1.69e-75, "bitscore": 238.0}], "name": "XP_051367066.1", "ipg": "570317703", "start": 51330, "end": 52181, "strand": -1, "sequence": null}, {"id": null, "hits": [{"query": "EHK18432.1", "subject": "XP_051367067.1", "identity": 49.133, "coverage": 98.55072463768117, "evalue": 4.25e-101, "bitscore": 313.0}], "name": "XP_051367067.1", "ipg": "570317651", "start": 53268, "end": 54416, "strand": -1, "sequence": null}, {"id": null, "hits": [{"query": "EHK18433.1", "subject": "XP_051367065.1", "identity": 50.547, "coverage": 99.55654101995566, "evalue": 1.19e-165, "bitscore": 487.0}], "name": "XP_051367065.1", "ipg": "570317652", "start": 47475, "end": 49250, "strand": -1, "sequence": null}, {"id": null, "hits": [{"query": "EHK18434.1", "subject": "XP_051367069.1", "identity": 63.654, "coverage": 94.37386569872959, "evalue": 0.0, "bitscore": 716.0}], "name": "XP_051367069.1", "ipg": "570317713", "start": 59367, "end": 61378, "strand": 1, "sequence": null}, {"id": null, "hits": [{"query": "EHK18435.1", "subject": "XP_051367057.1", "identity": 73.684, "coverage": 98.95470383275261, "evalue": 4.97e-154, "bitscore": 442.0}], "name": "XP_051367057.1", "ipg": "570317665", "start": 17140, "end": 18491, "strand": -1, "sequence": null}, {"id": null, "hits": [{"query": "EHK18437.1", "subject": "XP_051367056.1", "identity": 52.222, "coverage": 98.79518072289156, "evalue": 9.34e-93, "bitscore": 285.0}], "name": "XP_051367056.1", "ipg": "570317692", "start": 15478, "end": 16536, "strand": 1, "sequence": null}, {"id": null, "hits": [{"query": "EHK18438.1", "subject": "XP_051367055.1", "identity": 56.686, "coverage": 99.790004199916, "evalue": 0.0, "bitscore": 2677.0}], "name": "XP_051367055.1", "ipg": "570317658", "start": 6491, "end": 14343, "strand": -1, "sequence": null}], "clusters": [{"indices": [5, 3, 4, 6, 2, 1], "subjects": [], "intermediate_genes": [], "score": 7.2669, "start": 47475, "end": 67967, "number": 290}, {"indices": [9, 8, 7, 0], "subjects": [], "intermediate_genes": [], "score": 5.3779, "start": 6491, "end": 21338, "number": 289}]}, {"accession": "XM_051517704.1", "subjects": [{"id": null, "hits": [{"query": "EHK18427.1", "subject": "XP_051367058.1", "identity": 62.757, "coverage": 100.0, "evalue": 1.04e-125, "bitscore": 375.0}], "name": "XP_051367058.1", "ipg": "570317683", "start": 132, "end": 1161, "strand": 1, "sequence": null}], "clusters": []}, {"accession": "JAJKKZ010000065.1", "subjects": [{"id": null, "hits": [{"query": "EHK18427.1", "subject": "KAI5854490.1", "identity": 62.757, "coverage": 100.0, "evalue": 1.04e-125, "bitscore": 375.0}], "name": "KAI5854490.1", "ipg": "570317683", "start": 20242, "end": 21338, "strand": -1, "sequence": null}, {"id": null, "hits": [{"query": "EHK18428.1", "subject": "KAI5854503.1", "identity": 60.886, "coverage": 100.0, "evalue": 2.57e-120, "bitscore": 355.0}], "name": "KAI5854503.1", "ipg": "570317644", "start": 66907, "end": 67967, "strand": -1, "sequence": null}, {"id": null, "hits": [{"query": "EHK18430.1", "subject": "KAI5854502.1", "identity": 54.528, "coverage": 99.80392156862746, "evalue": 0.0, "bitscore": 560.0}], "name": "KAI5854502.1", "ipg": "570317657", "start": 63195, "end": 65037, "strand": 1, "sequence": null}, {"id": null, "hits": [{"query": "EHK18431.1", "subject": "KAI5854498.1", "identity": 51.659, "coverage": 95.4337899543379, "evalue": 1.69e-75, "bitscore": 238.0}], "name": "KAI5854498.1", "ipg": "570317703", "start": 51330, "end": 52181, "strand": -1, "sequence": null}, {"id": null, "hits": [{"query": "EHK18432.1", "subject": "KAI5854499.1", "identity": 49.133, "coverage": 98.55072463768117, "evalue": 4.25e-101, "bitscore": 313.0}], "name": "KAI5854499.1", "ipg": "570317651", "start": 53268, "end": 54416, "strand": -1, "sequence": null}, {"id": null, "hits": [{"query": "EHK18433.1", "subject": "KAI5854497.1", "identity": 50.547, "coverage": 99.55654101995566, "evalue": 1.19e-165, "bitscore": 487.0}], "name": "KAI5854497.1", "ipg": "570317652", "start": 47475, "end": 49250, "strand": -1, "sequence": null}, {"id": null, "hits": [{"query": "EHK18434.1", "subject": "KAI5854501.1", "identity": 63.654, "coverage": 94.37386569872959, "evalue": 0.0, "bitscore": 716.0}], "name": "KAI5854501.1", "ipg": "570317713", "start": 59367, "end": 61378, "strand": 1, "sequence": null}, {"id": null, "hits": [{"query": "EHK18435.1", "subject": "KAI5854489.1", "identity": 73.684, "coverage": 98.95470383275261, "evalue": 4.97e-154, "bitscore": 442.0}], "name": "KAI5854489.1", "ipg": "570317665", "start": 17140, "end": 18491, "strand": -1, "sequence": null}, {"id": null, "hits": [{"query": "EHK18437.1", "subject": "KAI5854488.1", "identity": 52.222, "coverage": 98.79518072289156, "evalue": 9.34e-93, "bitscore": 285.0}], "name": "KAI5854488.1", "ipg": "570317692", "start": 15478, "end": 16536, "strand": 1, "sequence": null}, {"id": null, "hits": [{"query": "EHK18438.1", "subject": "KAI5854487.1", "identity": 56.686, "coverage": 99.790004199916, "evalue": 0.0, "bitscore": 2677.0}], "name": "KAI5854487.1", "ipg": "570317658", "start": 6491, "end": 14343, "strand": -1, "sequence": null}], "clusters": []}, {"accession": "NW_026251265.1", "subjects": [{"id": null, "hits": [{"query": "EHK18427.1", "subject": "XP_051367969.1", "identity": 52.632, "coverage": 99.70674486803519, "evalue": 1.83e-106, "bitscore": 326.0}], "name": "XP_051367969.1", "ipg": "570322367", "start": 122596, "end": 123683, "strand": -1, "sequence": null}], "clusters": []}, {"accession": "XM_051517429.1", "subjects": [{"id": null, "hits": [{"query": "EHK18427.1", "subject": "XP_051367969.1", "identity": 52.632, "coverage": 99.70674486803519, "evalue": 1.83e-106, "bitscore": 326.0}], "name": "XP_051367969.1", "ipg": "570322367", "start": 542, "end": 1571, "strand": 1, "sequence": null}], "clusters": []}, {"accession": "JAJKKZ010000034.1", "subjects": [{"id": null, "hits": [{"query": "EHK18427.1", "subject": "KAI5859259.1", "identity": 52.632, "coverage": 99.70674486803519, "evalue": 1.83e-106, "bitscore": 326.0}], "name": "KAI5859259.1", "ipg": "570322367", "start": 122596, "end": 123683, "strand": -1, "sequence": null}], "clusters": []}, {"accession": "XM_051514254.1", "subjects": [{"id": null, "hits": [{"query": "EHK18428.1", "subject": "XP_051367071.1", "identity": 60.886, "coverage": 100.0, "evalue": 2.57e-120, "bitscore": 355.0}], "name": "XP_051367071.1", "ipg": "570317644", "start": 265, "end": 1078, "strand": 1, "sequence": null}], "clusters": []}, {"accession": "NW_026251287.1", "subjects": [{"id": null, "hits": [{"query": "EHK18428.1", "subject": "XP_051367175.1", "identity": 54.244, "coverage": 100.0, "evalue": 6.94e-108, "bitscore": 324.0}], "name": "XP_051367175.1", "ipg": "570318153", "start": 41143, "end": 42405, "strand": 1, "sequence": null}], "clusters": []}, {"accession": "XM_051520169.1", "subjects": [{"id": null, "hits": [{"query": "EHK18428.1", "subject": "XP_051367175.1", "identity": 54.244, "coverage": 100.0, "evalue": 6.94e-108, "bitscore": 324.0}], "name": "XP_051367175.1", "ipg": "570318153", "start": 0, "end": 816, "strand": 1, "sequence": null}], "clusters": []}, {"accession": "JAJKKZ010000056.1", "subjects": [{"id": null, "hits": [{"query": "EHK18428.1", "subject": "KAI5855066.1", "identity": 54.244, "coverage": 100.0, "evalue": 6.94e-108, "bitscore": 324.0}], "name": "KAI5855066.1", "ipg": "570318153", "start": 41143, "end": 42405, "strand": 1, "sequence": null}], "clusters": []}, {"accession": "XM_051517711.1", "subjects": [{"id": null, "hits": [{"query": "EHK18430.1", "subject": "XP_051367070.1", "identity": 54.528, "coverage": 99.80392156862746, "evalue": 0.0, "bitscore": 560.0}], "name": "XP_051367070.1", "ipg": "570317657", "start": 406, "end": 1999, "strand": 1, "sequence": null}], "clusters": []}, {"accession": "NW_026251233.1", "subjects": [{"id": null, "hits": [{"query": "EHK18430.1", "subject": "XP_051376232.1", "identity": 46.764, "coverage": 92.15686274509804, "evalue": 1.46e-133, "bitscore": 407.0}], "name": "XP_051376232.1", "ipg": "570330616", "start": 1578792, "end": 1580614, "strand": 1, "sequence": null}, {"id": null, "hits": [{"query": "EHK18432.1", "subject": "XP_051376227.1", "identity": 50.437, "coverage": 98.55072463768117, "evalue": 3.18e-110, "bitscore": 336.0}], "name": "XP_051376227.1", "ipg": "570330652", "start": 1557720, "end": 1558839, "strand": 1, "sequence": null}, {"id": null, "hits": [{"query": "EHK18433.1", "subject": "XP_051376231.1", "identity": 44.858, "coverage": 99.33481152993349, "evalue": 1.55e-126, "bitscore": 387.0}], "name": "XP_051376231.1", "ipg": "570330591", "start": 1574171, "end": 1575954, "strand": -1, "sequence": null}, {"id": null, "hits": [{"query": "EHK18435.1", "subject": "XP_051376229.1", "identity": 65.693, "coverage": 95.47038327526133, "evalue": 3.39e-125, "bitscore": 368.0}], "name": "XP_051376229.1", "ipg": "570330598", "start": 1562951, "end": 1565258, "strand": -1, "sequence": null}, {"id": null, "hits": [{"query": "EHK18436.1", "subject": "XP_051376228.1", "identity": 72.368, "coverage": 78.35051546391753, "evalue": 2.49e-78, "bitscore": 251.0}], "name": "XP_051376228.1", "ipg": "570330637", "start": 1559656, "end": 1562174, "strand": 1, "sequence": null}, {"id": null, "hits": [{"query": "EHK18438.1", "subject": "XP_051376230.1", "identity": 56.271, "coverage": 98.95002099958002, "evalue": 0.0, "bitscore": 2645.0}], "name": "XP_051376230.1", "ipg": "570330669", "start": 1565276, "end": 1573377, "strand": 1, "sequence": null}], "clusters": [{"indices": [1, 4, 3, 5, 2, 0], "subjects": [], "intermediate_genes": [], "score": 7.4394, "start": 1557720, "end": 1580614, "number": 293}]}, {"accession": "XM_051520505.1", "subjects": [{"id": null, "hits": [{"query": "EHK18430.1", "subject": "XP_051376232.1", "identity": 46.764, "coverage": 92.15686274509804, "evalue": 1.46e-133, "bitscore": 407.0}], "name": "XP_051376232.1", "ipg": "570330616", "start": 0, "end": 1539, "strand": 1, "sequence": null}], "clusters": []}, {"accession": "JAJKKZ010000002.1", "subjects": [{"id": null, "hits": [{"query": "EHK18430.1", "subject": "KAI5867522.1", "identity": 46.764, "coverage": 92.15686274509804, "evalue": 1.46e-133, "bitscore": 407.0}], "name": "KAI5867522.1", "ipg": "570330616", "start": 1578792, "end": 1580614, "strand": 1, "sequence": null}, {"id": null, "hits": [{"query": "EHK18432.1", "subject": "KAI5867517.1", "identity": 50.437, "coverage": 98.55072463768117, "evalue": 3.18e-110, "bitscore": 336.0}], "name": "KAI5867517.1", "ipg": "570330652", "start": 1557720, "end": 1558839, "strand": 1, "sequence": null}, {"id": null, "hits": [{"query": "EHK18433.1", "subject": "KAI5867521.1", "identity": 44.858, "coverage": 99.33481152993349, "evalue": 1.55e-126, "bitscore": 387.0}], "name": "KAI5867521.1", "ipg": "570330591", "start": 1574171, "end": 1575954, "strand": -1, "sequence": null}, {"id": null, "hits": [{"query": "EHK18435.1", "subject": "KAI5867519.1", "identity": 65.693, "coverage": 95.47038327526133, "evalue": 3.39e-125, "bitscore": 368.0}], "name": "KAI5867519.1", "ipg": "570330598", "start": 1562951, "end": 1565258, "strand": -1, "sequence": null}, {"id": null, "hits": [{"query": "EHK18436.1", "subject": "KAI5867518.1", "identity": 72.368, "coverage": 78.35051546391753, "evalue": 2.49e-78, "bitscore": 251.0}], "name": "KAI5867518.1", "ipg": "570330637", "start": 1559656, "end": 1562174, "strand": 1, "sequence": null}, {"id": null, "hits": [{"query": "EHK18438.1", "subject": "KAI5867520.1", "identity": 56.271, "coverage": 98.95002099958002, "evalue": 0.0, "bitscore": 2645.0}], "name": "KAI5867520.1", "ipg": "570330669", "start": 1565276, "end": 1573377, "strand": 1, "sequence": null}], "clusters": []}, {"accession": "XM_051514253.1", "subjects": [{"id": null, "hits": [{"query": "EHK18431.1", "subject": "XP_051367066.1", "identity": 51.659, "coverage": 95.4337899543379, "evalue": 1.69e-75, "bitscore": 238.0}], "name": "XP_051367066.1", "ipg": "570317703", "start": 386, "end": 1031, "strand": 1, "sequence": null}], "clusters": []}, {"accession": "XM_051519344.1", "subjects": [{"id": null, "hits": [{"query": "EHK18432.1", "subject": "XP_051376227.1", "identity": 50.437, "coverage": 98.55072463768117, "evalue": 3.18e-110, "bitscore": 336.0}], "name": "XP_051376227.1", "ipg": "570330652", "start": 0, "end": 1038, "strand": 1, "sequence": null}], "clusters": []}, {"accession": "XM_051521040.1", "subjects": [{"id": null, "hits": [{"query": "EHK18432.1", "subject": "XP_051367067.1", "identity": 49.133, "coverage": 98.55072463768117, "evalue": 4.25e-101, "bitscore": 313.0}], "name": "XP_051367067.1", "ipg": "570317651", "start": 92, "end": 1133, "strand": 1, "sequence": null}], "clusters": []}, {"accession": "XM_051520184.1", "subjects": [{"id": null, "hits": [{"query": "EHK18433.1", "subject": "XP_051367065.1", "identity": 50.547, "coverage": 99.55654101995566, "evalue": 1.19e-165, "bitscore": 487.0}], "name": "XP_051367065.1", "ipg": "570317652", "start": 0, "end": 1533, "strand": 1, "sequence": null}], "clusters": []}, {"accession": "XM_051520504.1", "subjects": [{"id": null, "hits": [{"query": "EHK18433.1", "subject": "XP_051376231.1", "identity": 44.858, "coverage": 99.33481152993349, "evalue": 1.55e-126, "bitscore": 387.0}], "name": "XP_051376231.1", "ipg": "570330591", "start": 0, "end": 1509, "strand": 1, "sequence": null}], "clusters": []}, {"accession": "NW_026251232.1", "subjects": [{"id": null, "hits": [{"query": "EHK18433.1", "subject": "XP_051376924.1", "identity": 41.15, "coverage": 99.33481152993349, "evalue": 2.4e-119, "bitscore": 367.0}], "name": "XP_051376924.1", "ipg": "570331310", "start": 1394187, "end": 1395912, "strand": -1, "sequence": null}], "clusters": []}, {"accession": "XM_051514910.1", "subjects": [{"id": null, "hits": [{"query": "EHK18433.1", "subject": "XP_051376924.1", "identity": 41.15, "coverage": 99.33481152993349, "evalue": 2.4e-119, "bitscore": 367.0}], "name": "XP_051376924.1", "ipg": "570331310", "start": 255, "end": 1668, "strand": 1, "sequence": null}], "clusters": []}, {"accession": "JAJKKZ010000001.1", "subjects": [{"id": null, "hits": [{"query": "EHK18433.1", "subject": "KAI5868214.1", "identity": 41.15, "coverage": 99.33481152993349, "evalue": 2.4e-119, "bitscore": 367.0}], "name": "KAI5868214.1", "ipg": "570331310", "start": 1394187, "end": 1395912, "strand": -1, "sequence": null}], "clusters": []}, {"accession": "XM_051517710.1", "subjects": [{"id": null, "hits": [{"query": "EHK18434.1", "subject": "XP_051367069.1", "identity": 63.654, "coverage": 94.37386569872959, "evalue": 0.0, "bitscore": 716.0}], "name": "XP_051367069.1", "ipg": "570317713", "start": 188, "end": 1832, "strand": 1, "sequence": null}], "clusters": []}, {"accession": "NW_026251256.1", "subjects": [{"id": null, "hits": [{"query": "EHK18434.1", "subject": "XP_051369017.1", "identity": 59.328, "coverage": 97.09618874773139, "evalue": 0.0, "bitscore": 701.0}], "name": "XP_051369017.1", "ipg": "570323325", "start": 517494, "end": 519372, "strand": -1, "sequence": null}], "clusters": []}, {"accession": "XM_051512201.1", "subjects": [{"id": null, "hits": [{"query": "EHK18434.1", "subject": "XP_051369017.1", "identity": 59.328, "coverage": 97.09618874773139, "evalue": 0.0, "bitscore": 701.0}], "name": "XP_051369017.1", "ipg": "570323325", "start": 251, "end": 1907, "strand": 1, "sequence": null}], "clusters": []}, {"accession": "JAJKKZ010000025.1", "subjects": [{"id": null, "hits": [{"query": "EHK18434.1", "subject": "KAI5860307.1", "identity": 59.328, "coverage": 97.09618874773139, "evalue": 0.0, "bitscore": 701.0}], "name": "KAI5860307.1", "ipg": "570323325", "start": 517494, "end": 519372, "strand": -1, "sequence": null}], "clusters": []}, {"accession": "NW_026251235.1", "subjects": [{"id": null, "hits": [{"query": "EHK18434.1", "subject": "XP_051374727.1", "identity": 60.795, "coverage": 95.4627949183303, "evalue": 0.0, "bitscore": 699.0}], "name": "XP_051374727.1", "ipg": "570329067", "start": 1350178, "end": 1352236, "strand": -1, "sequence": null}, {"id": null, "hits": [{"query": "EHK18435.1", "subject": "XP_051374725.1", "identity": 55.872, "coverage": 96.16724738675958, "evalue": 2.38e-107, "bitscore": 324.0}], "name": "XP_051374725.1", "ipg": "570329162", "start": 1339292, "end": 1340808, "strand": -1, "sequence": null}, {"id": null, "hits": [{"query": "EHK18436.1", "subject": "XP_051374720.1", "identity": 56.886, "coverage": 86.08247422680412, "evalue": 1.92e-59, "bitscore": 195.0}], "name": "XP_051374720.1", "ipg": "570329095", "start": 1329436, "end": 1330188, "strand": -1, "sequence": null}, {"id": null, "hits": [{"query": "EHK18437.1", "subject": "XP_051374723.1", "identity": 45.255, "coverage": 99.59839357429718, "evalue": 8.15e-78, "bitscore": 247.0}], "name": "XP_051374723.1", "ipg": "570329146", "start": 1335702, "end": 1336680, "strand": -1, "sequence": null}], "clusters": [{"indices": [2, 3, 1, 0], "subjects": [], "intermediate_genes": [], "score": 6.1465, "start": 1329436, "end": 1352236, "number": 295}]}, {"accession": "XM_051513282.1", "subjects": [{"id": null, "hits": [{"query": "EHK18434.1", "subject": "XP_051374727.1", "identity": 60.795, "coverage": 95.4627949183303, "evalue": 0.0, "bitscore": 699.0}], "name": "XP_051374727.1", "ipg": "570329067", "start": 256, "end": 1906, "strand": 1, "sequence": null}], "clusters": []}, {"accession": "JAJKKZ010000004.1", "subjects": [{"id": null, "hits": [{"query": "EHK18434.1", "subject": "KAI5866017.1", "identity": 60.795, "coverage": 95.4627949183303, "evalue": 0.0, "bitscore": 699.0}], "name": "KAI5866017.1", "ipg": "570329067", "start": 1350178, "end": 1352236, "strand": -1, "sequence": null}, {"id": null, "hits": [{"query": "EHK18435.1", "subject": "KAI5866015.1", "identity": 55.872, "coverage": 96.16724738675958, "evalue": 2.38e-107, "bitscore": 324.0}], "name": "KAI5866015.1", "ipg": "570329162", "start": 1339292, "end": 1340808, "strand": -1, "sequence": null}, {"id": null, "hits": [{"query": "EHK18436.1", "subject": "KAI5866010.1", "identity": 56.886, "coverage": 86.08247422680412, "evalue": 1.92e-59, "bitscore": 195.0}], "name": "KAI5866010.1", "ipg": "570329095", "start": 1329436, "end": 1330188, "strand": -1, "sequence": null}, {"id": null, "hits": [{"query": "EHK18437.1", "subject": "KAI5866013.1", "identity": 45.255, "coverage": 99.59839357429718, "evalue": 8.15e-78, "bitscore": 247.0}], "name": "KAI5866013.1", "ipg": "570329146", "start": 1335702, "end": 1336680, "strand": -1, "sequence": null}], "clusters": []}, {"accession": "XM_051521038.1", "subjects": [{"id": null, "hits": [{"query": "EHK18435.1", "subject": "XP_051367057.1", "identity": 73.684, "coverage": 98.95470383275261, "evalue": 4.97e-154, "bitscore": 442.0}], "name": "XP_051367057.1", "ipg": "570317665", "start": 656, "end": 1526, "strand": 1, "sequence": null}], "clusters": []}, {"accession": "XM_051519346.1", "subjects": [{"id": null, "hits": [{"query": "EHK18435.1", "subject": "XP_051376229.1", "identity": 65.693, "coverage": 95.47038327526133, "evalue": 3.39e-125, "bitscore": 368.0}], "name": "XP_051376229.1", "ipg": "570330598", "start": 0, "end": 798, "strand": 1, "sequence": null}], "clusters": []}, {"accession": "XM_051518120.1", "subjects": [{"id": null, "hits": [{"query": "EHK18435.1", "subject": "XP_051374725.1", "identity": 55.872, "coverage": 96.16724738675958, "evalue": 2.38e-107, "bitscore": 324.0}], "name": "XP_051374725.1", "ipg": "570329162", "start": 0, "end": 858, "strand": 1, "sequence": null}], "clusters": []}, {"accession": "XM_051519345.1", "subjects": [{"id": null, "hits": [{"query": "EHK18436.1", "subject": "XP_051376228.1", "identity": 72.368, "coverage": 78.35051546391753, "evalue": 2.49e-78, "bitscore": 251.0}], "name": "XP_051376228.1", "ipg": "570330637", "start": 0, "end": 1254, "strand": 1, "sequence": null}], "clusters": []}, {"accession": "NW_026251250.1", "subjects": [{"id": null, "hits": [{"query": "EHK18436.1", "subject": "XP_051369822.1", "identity": 59.394, "coverage": 85.05154639175258, "evalue": 1.24e-70, "bitscore": 224.0}], "name": "XP_051369822.1", "ipg": "570324144", "start": 15801, "end": 16461, "strand": 1, "sequence": null}], "clusters": []}, {"accession": "XM_051516899.1", "subjects": [{"id": null, "hits": [{"query": "EHK18436.1", "subject": "XP_051369822.1", "identity": 59.394, "coverage": 85.05154639175258, "evalue": 1.24e-70, "bitscore": 224.0}], "name": "XP_051369822.1", "ipg": "570324144", "start": 488, "end": 1085, "strand": 1, "sequence": null}], "clusters": []}, {"accession": "JAJKKZ010000019.1", "subjects": [{"id": null, "hits": [{"query": "EHK18436.1", "subject": "KAI5861112.1", "identity": 59.394, "coverage": 85.05154639175258, "evalue": 1.24e-70, "bitscore": 224.0}], "name": "KAI5861112.1", "ipg": "570324144", "start": 15801, "end": 16461, "strand": 1, "sequence": null}], "clusters": []}, {"accession": "XM_051515577.1", "subjects": [{"id": null, "hits": [{"query": "EHK18436.1", "subject": "XP_051374720.1", "identity": 56.886, "coverage": 86.08247422680412, "evalue": 1.92e-59, "bitscore": 195.0}], "name": "XP_051374720.1", "ipg": "570329095", "start": 148, "end": 721, "strand": 1, "sequence": null}], "clusters": []}, {"accession": "XM_051517703.1", "subjects": [{"id": null, "hits": [{"query": "EHK18437.1", "subject": "XP_051367056.1", "identity": 52.222, "coverage": 98.79518072289156, "evalue": 9.34e-93, "bitscore": 285.0}], "name": "XP_051367056.1", "ipg": "570317692", "start": 253, "end": 1081, "strand": 1, "sequence": null}], "clusters": []}, {"accession": "XM_051515579.1", "subjects": [{"id": null, "hits": [{"query": "EHK18437.1", "subject": "XP_051374723.1", "identity": 45.255, "coverage": 99.59839357429718, "evalue": 8.15e-78, "bitscore": 247.0}], "name": "XP_051374723.1", "ipg": "570329146", "start": 294, "end": 1131, "strand": 1, "sequence": null}], "clusters": []}, {"accession": "XM_051519215.1", "subjects": [{"id": null, "hits": [{"query": "EHK18438.1", "subject": "XP_051367055.1", "identity": 56.686, "coverage": 99.790004199916, "evalue": 0.0, "bitscore": 2677.0}], "name": "XP_051367055.1", "ipg": "570317658", "start": 0, "end": 7284, "strand": 1, "sequence": null}], "clusters": []}, {"accession": "XM_051520503.1", "subjects": [{"id": null, "hits": [{"query": "EHK18438.1", "subject": "XP_051376230.1", "identity": 56.271, "coverage": 98.95002099958002, "evalue": 0.0, "bitscore": 2645.0}], "name": "XP_051376230.1", "ipg": "570330669", "start": 37, "end": 7294, "strand": 1, "sequence": null}], "clusters": []}]}, {"name": "Colletotrichum sublineola", "strain": "S3.001", "scaffolds": [{"accession": "MU841752.1", "subjects": [{"id": null, "hits": [{"query": "EHK18427.1", "subject": "KAK1961430.1", "identity": 55.422, "coverage": 97.36070381231671, "evalue": 2.03e-125, "bitscore": 374.0}], "name": "KAK1961430.1", "ipg": "52725765", "start": 31313, "end": 32374, "strand": 1, "sequence": null}], "clusters": []}, {"accession": "MU841479.1", "subjects": [{"id": null, "hits": [{"query": "EHK18429.1", "subject": "KAK1967005.1", "identity": 65.391, "coverage": 99.69040247678018, "evalue": 0.0, "bitscore": 868.0}], "name": "KAK1967005.1", "ipg": "52722317", "start": 20644, "end": 22696, "strand": 1, "sequence": null}], "clusters": []}, {"accession": "MU841830.1", "subjects": [{"id": null, "hits": [{"query": "EHK18430.1", "subject": "KAK1960007.1", "identity": 48.638, "coverage": 99.6078431372549, "evalue": 2.33e-159, "bitscore": 474.0}], "name": "KAK1960007.1", "ipg": "699115585", "start": 7620, "end": 9261, "strand": -1, "sequence": null}], "clusters": []}, {"accession": "MU842335.1", "subjects": [{"id": null, "hits": [{"query": "EHK18431.1", "subject": "KAK1950780.1", "identity": 54.63, "coverage": 96.80365296803653, "evalue": 2.49e-70, "bitscore": 224.0}], "name": "KAK1950780.1", "ipg": "699113666", "start": 630, "end": 1506, "strand": 1, "sequence": null}], "clusters": []}, {"accession": "MU842371.1", "subjects": [{"id": null, "hits": [{"query": "EHK18434.1", "subject": "KAK1948893.1", "identity": 53.346, "coverage": 97.45916515426497, "evalue": 0.0, "bitscore": 615.0}], "name": "KAK1948893.1", "ipg": "699113671", "start": 1375, "end": 3201, "strand": 1, "sequence": null}], "clusters": []}]}, {"name": "Colletotrichum sublineola", "strain": "TX430BB", "scaffolds": [{"accession": "JMSE01000302.1", "subjects": [{"id": null, "hits": [{"query": "EHK18427.1", "subject": "KDN70739.1", "identity": 55.422, "coverage": 97.36070381231671, "evalue": 2.03e-125, "bitscore": 374.0}], "name": "KDN70739.1", "ipg": "52725765", "start": 31667, "end": 32728, "strand": 1, "sequence": null}], "clusters": []}, {"accession": "JMSE01000826.1", "subjects": [{"id": null, "hits": [{"query": "EHK18429.1", "subject": "KDN67271.1", "identity": 65.391, "coverage": 99.69040247678018, "evalue": 0.0, "bitscore": 868.0}], "name": "KDN67271.1", "ipg": "52722317", "start": 13119, "end": 15171, "strand": 1, "sequence": null}], "clusters": []}, {"accession": "JMSE01001597.1", "subjects": [{"id": null, "hits": [{"query": "EHK18430.1", "subject": "KDN59786.1", "identity": 48.819, "coverage": 98.4313725490196, "evalue": 1.17e-158, "bitscore": 472.0}], "name": "KDN59786.1", "ipg": "52714903", "start": 18794, "end": 20396, "strand": 1, "sequence": null}], "clusters": []}, {"accession": "JMSE01001343.1", "subjects": [{"id": null, "hits": [{"query": "EHK18431.1", "subject": "KDN62267.1", "identity": 54.634, "coverage": 91.78082191780823, "evalue": 1.75e-65, "bitscore": 212.0}], "name": "KDN62267.1", "ipg": "52717363", "start": 196, "end": 959, "strand": -1, "sequence": null}], "clusters": []}]}, {"name": "Pestalotiopsis fici", "strain": "W106-1", "scaffolds": [{"accession": "NW_006917100.1", "subjects": [{"id": null, "hits": [{"query": "EHK18427.1", "subject": "XP_007839182.1", "identity": 57.143, "coverage": 100.0, "evalue": 7.48e-125, "bitscore": 373.0}], "name": "XP_007839182.1", "ipg": "47248261", "start": 522916, "end": 524012, "strand": 1, "sequence": null}, {"id": null, "hits": [{"query": "EHK18429.1", "subject": "XP_007839684.1", "identity": 65.015, "coverage": 99.84520123839009, "evalue": 0.0, "bitscore": 853.0}], "name": "XP_007839684.1", "ipg": "47248763", "start": 2196504, "end": 2198458, "strand": -1, "sequence": null}], "clusters": []}, {"accession": "XM_007840991.1", "subjects": [{"id": null, "hits": [{"query": "EHK18427.1", "subject": "XP_007839182.1", "identity": 57.143, "coverage": 100.0, "evalue": 7.48e-125, "bitscore": 373.0}], "name": "XP_007839182.1", "ipg": "47248261", "start": 0, "end": 1038, "strand": 1, "sequence": null}], "clusters": []}, {"accession": "KI912118.1", "subjects": [{"id": null, "hits": [{"query": "EHK18427.1", "subject": "ETS75466.1", "identity": 57.143, "coverage": 100.0, "evalue": 7.48e-125, "bitscore": 373.0}], "name": "ETS75466.1", "ipg": "47248261", "start": 522916, "end": 524012, "strand": 1, "sequence": null}, {"id": null, "hits": [{"query": "EHK18429.1", "subject": "ETS75968.1", "identity": 65.015, "coverage": 99.84520123839009, "evalue": 0.0, "bitscore": 853.0}], "name": "ETS75968.1", "ipg": "47248763", "start": 2196504, "end": 2198458, "strand": -1, "sequence": null}], "clusters": []}, {"accession": "NW_006917093.1", "subjects": [{"id": null, "hits": [{"query": "EHK18427.1", "subject": "XP_007832517.1", "identity": 55.294, "coverage": 99.41348973607037, "evalue": 3.96e-121, "bitscore": 363.0}], "name": "XP_007832517.1", "ipg": "47256648", "start": 5403822, "end": 5404907, "strand": -1, "sequence": null}], "clusters": []}, {"accession": "XM_007834326.1", "subjects": [{"id": null, "hits": [{"query": "EHK18427.1", "subject": "XP_007832517.1", "identity": 55.294, "coverage": 99.41348973607037, "evalue": 3.96e-121, "bitscore": 363.0}], "name": "XP_007832517.1", "ipg": "47256648", "start": 0, "end": 1026, "strand": 1, "sequence": null}], "clusters": []}, {"accession": "KI912111.1", "subjects": [{"id": null, "hits": [{"query": "EHK18427.1", "subject": "ETS83869.1", "identity": 55.294, "coverage": 99.41348973607037, "evalue": 3.96e-121, "bitscore": 363.0}], "name": "ETS83869.1", "ipg": "47256648", "start": 5403822, "end": 5404907, "strand": -1, "sequence": null}], "clusters": []}, {"accession": "NW_006917107.1", "subjects": [{"id": null, "hits": [{"query": "EHK18427.1", "subject": "XP_007842088.1", "identity": 55.0, "coverage": 99.41348973607037, "evalue": 3.38e-115, "bitscore": 348.0}], "name": "XP_007842088.1", "ipg": "47245721", "start": 87840, "end": 88986, "strand": -1, "sequence": null}], "clusters": []}, {"accession": "XM_007843897.1", "subjects": [{"id": null, "hits": [{"query": "EHK18427.1", "subject": "XP_007842088.1", "identity": 55.0, "coverage": 99.41348973607037, "evalue": 3.38e-115, "bitscore": 348.0}], "name": "XP_007842088.1", "ipg": "47245721", "start": 0, "end": 1032, "strand": 1, "sequence": null}], "clusters": []}, {"accession": "KI912125.1", "subjects": [{"id": null, "hits": [{"query": "EHK18427.1", "subject": "ETS72924.1", "identity": 55.0, "coverage": 99.41348973607037, "evalue": 3.38e-115, "bitscore": 348.0}], "name": "ETS72924.1", "ipg": "47245721", "start": 87840, "end": 88986, "strand": -1, "sequence": null}], "clusters": []}, {"accession": "NW_006917102.1", "subjects": [{"id": null, "hits": [{"query": "EHK18427.1", "subject": "XP_007841051.1", "identity": 52.754, "coverage": 99.41348973607037, "evalue": 1.71e-108, "bitscore": 331.0}], "name": "XP_007841051.1", "ipg": "47247208", "start": 1757327, "end": 1758423, "strand": -1, "sequence": null}], "clusters": []}, {"accession": "XM_007842860.1", "subjects": [{"id": null, "hits": [{"query": "EHK18427.1", "subject": "XP_007841051.1", "identity": 52.754, "coverage": 99.41348973607037, "evalue": 1.71e-108, "bitscore": 331.0}], "name": "XP_007841051.1", "ipg": "47247208", "start": 0, "end": 1035, "strand": 1, "sequence": null}], "clusters": []}, {"accession": "KI912120.1", "subjects": [{"id": null, "hits": [{"query": "EHK18427.1", "subject": "ETS74413.1", "identity": 52.754, "coverage": 99.41348973607037, "evalue": 1.71e-108, "bitscore": 331.0}], "name": "ETS74413.1", "ipg": "47247208", "start": 1757327, "end": 1758423, "strand": -1, "sequence": null}], "clusters": []}, {"accession": "XM_007841493.1", "subjects": [{"id": null, "hits": [{"query": "EHK18429.1", "subject": "XP_007839684.1", "identity": 65.015, "coverage": 99.84520123839009, "evalue": 0.0, "bitscore": 853.0}], "name": "XP_007839684.1", "ipg": "47248763", "start": 0, "end": 1881, "strand": 1, "sequence": null}], "clusters": []}, {"accession": "NW_006917092.1", "subjects": [{"id": null, "hits": [{"query": "EHK18430.1", "subject": "XP_007830817.1", "identity": 48.627, "coverage": 98.4313725490196, "evalue": 1.93e-161, "bitscore": 479.0}], "name": "XP_007830817.1", "ipg": "47258799", "start": 6166577, "end": 6168312, "strand": -1, "sequence": null}, {"id": null, "hits": [{"query": "EHK18431.1", "subject": "XP_007830815.1", "identity": 51.707, "coverage": 91.78082191780823, "evalue": 9.15e-65, "bitscore": 210.0}], "name": "XP_007830815.1", "ipg": "47258797", "start": 6162144, "end": 6162972, "strand": 1, "sequence": null}, {"id": null, "hits": [{"query": "EHK18432.1", "subject": "XP_007829491.1", "identity": 48.094, "coverage": 98.55072463768117, "evalue": 7.37e-96, "bitscore": 299.0}], "name": "XP_007829491.1", "ipg": "47257473", "start": 1687240, "end": 1688403, "strand": 1, "sequence": null}], "clusters": []}, {"accession": "XM_007832626.1", "subjects": [{"id": null, "hits": [{"query": "EHK18430.1", "subject": "XP_007830817.1", "identity": 48.627, "coverage": 98.4313725490196, "evalue": 1.93e-161, "bitscore": 479.0}], "name": "XP_007830817.1", "ipg": "47258799", "start": 0, "end": 1539, "strand": 1, "sequence": null}], "clusters": []}, {"accession": "KI912110.1", "subjects": [{"id": null, "hits": [{"query": "EHK18430.1", "subject": "ETS86020.1", "identity": 48.627, "coverage": 98.4313725490196, "evalue": 1.93e-161, "bitscore": 479.0}], "name": "ETS86020.1", "ipg": "47258799", "start": 6166577, "end": 6168312, "strand": -1, "sequence": null}, {"id": null, "hits": [{"query": "EHK18431.1", "subject": "ETS86018.1", "identity": 51.707, "coverage": 91.78082191780823, "evalue": 9.15e-65, "bitscore": 210.0}], "name": "ETS86018.1", "ipg": "47258797", "start": 6162144, "end": 6162972, "strand": 1, "sequence": null}, {"id": null, "hits": [{"query": "EHK18432.1", "subject": "ETS84694.1", "identity": 48.094, "coverage": 98.55072463768117, "evalue": 7.37e-96, "bitscore": 299.0}], "name": "ETS84694.1", "ipg": "47257473", "start": 1687240, "end": 1688403, "strand": 1, "sequence": null}], "clusters": []}, {"accession": "NW_006917095.1", "subjects": [{"id": null, "hits": [{"query": "EHK18430.1", "subject": "XP_007834719.1", "identity": 44.841, "coverage": 97.6470588235294, "evalue": 2.33e-139, "bitscore": 422.0}], "name": "XP_007834719.1", "ipg": "47253201", "start": 2075274, "end": 2076865, "strand": 1, "sequence": null}, {"id": null, "hits": [{"query": "EHK18431.1", "subject": "XP_007834718.1", "identity": 47.317, "coverage": 91.78082191780823, "evalue": 1.93e-54, "bitscore": 184.0}], "name": "XP_007834718.1", "ipg": "47253200", "start": 2071621, "end": 2072373, "strand": -1, "sequence": null}], "clusters": []}, {"accession": "XM_007836528.1", "subjects": [{"id": null, "hits": [{"query": "EHK18430.1", "subject": "XP_007834719.1", "identity": 44.841, "coverage": 97.6470588235294, "evalue": 2.33e-139, "bitscore": 422.0}], "name": "XP_007834719.1", "ipg": "47253201", "start": 0, "end": 1533, "strand": 1, "sequence": null}], "clusters": []}, {"accession": "KI912113.1", "subjects": [{"id": null, "hits": [{"query": "EHK18430.1", "subject": "ETS80418.1", "identity": 44.841, "coverage": 97.6470588235294, "evalue": 2.33e-139, "bitscore": 422.0}], "name": "ETS80418.1", "ipg": "47253201", "start": 2075274, "end": 2076865, "strand": 1, "sequence": null}, {"id": null, "hits": [{"query": "EHK18431.1", "subject": "ETS80417.1", "identity": 47.317, "coverage": 91.78082191780823, "evalue": 1.93e-54, "bitscore": 184.0}], "name": "ETS80417.1", "ipg": "47253200", "start": 2071621, "end": 2072373, "strand": -1, "sequence": null}], "clusters": []}, {"accession": "NW_006917091.1", "subjects": [{"id": null, "hits": [{"query": "EHK18430.1", "subject": "XP_007827266.1", "identity": 44.423, "coverage": 98.82352941176471, "evalue": 1.42e-138, "bitscore": 421.0}], "name": "XP_007827266.1", "ipg": "47259445", "start": 1594454, "end": 1596278, "strand": -1, "sequence": null}, {"id": null, "hits": [{"query": "EHK18431.1", "subject": "XP_007827798.1", "identity": 51.232, "coverage": 92.23744292237443, "evalue": 4.76e-75, "bitscore": 236.0}], "name": "XP_007827798.1", "ipg": "47259976", "start": 3331274, "end": 3332038, "strand": -1, "sequence": null}, {"id": null, "hits": [{"query": "EHK18432.1", "subject": "XP_007826823.1", "identity": 50.0, "coverage": 98.84057971014492, "evalue": 1.29e-101, "bitscore": 314.0}], "name": "XP_007826823.1", "ipg": "47259002", "start": 168546, "end": 169653, "strand": 1, "sequence": null}], "clusters": []}, {"accession": "XM_007829075.1", "subjects": [{"id": null, "hits": [{"query": "EHK18430.1", "subject": "XP_007827266.1", "identity": 44.423, "coverage": 98.82352941176471, "evalue": 1.42e-138, "bitscore": 421.0}], "name": "XP_007827266.1", "ipg": "47259445", "start": 0, "end": 1557, "strand": 1, "sequence": null}], "clusters": []}, {"accession": "KI912109.1", "subjects": [{"id": null, "hits": [{"query": "EHK18430.1", "subject": "ETS86666.1", "identity": 44.423, "coverage": 98.82352941176471, "evalue": 1.42e-138, "bitscore": 421.0}], "name": "ETS86666.1", "ipg": "47259445", "start": 1594454, "end": 1596278, "strand": -1, "sequence": null}, {"id": null, "hits": [{"query": "EHK18431.1", "subject": "ETS87198.1", "identity": 51.232, "coverage": 92.23744292237443, "evalue": 4.76e-75, "bitscore": 236.0}], "name": "ETS87198.1", "ipg": "47259976", "start": 3331274, "end": 3332038, "strand": -1, "sequence": null}, {"id": null, "hits": [{"query": "EHK18432.1", "subject": "ETS86223.1", "identity": 50.0, "coverage": 98.84057971014492, "evalue": 1.29e-101, "bitscore": 314.0}], "name": "ETS86223.1", "ipg": "47259002", "start": 168546, "end": 169653, "strand": 1, "sequence": null}], "clusters": []}, {"accession": "XM_007829607.1", "subjects": [{"id": null, "hits": [{"query": "EHK18431.1", "subject": "XP_007827798.1", "identity": 51.232, "coverage": 92.23744292237443, "evalue": 4.76e-75, "bitscore": 236.0}], "name": "XP_007827798.1", "ipg": "47259976", "start": 0, "end": 645, "strand": 1, "sequence": null}], "clusters": []}, {"accession": "XM_007832624.1", "subjects": [{"id": null, "hits": [{"query": "EHK18431.1", "subject": "XP_007830815.1", "identity": 51.707, "coverage": 91.78082191780823, "evalue": 9.15e-65, "bitscore": 210.0}], "name": "XP_007830815.1", "ipg": "47258797", "start": 0, "end": 636, "strand": 1, "sequence": null}], "clusters": []}, {"accession": "XM_007836527.1", "subjects": [{"id": null, "hits": [{"query": "EHK18431.1", "subject": "XP_007834718.1", "identity": 47.317, "coverage": 91.78082191780823, "evalue": 1.93e-54, "bitscore": 184.0}], "name": "XP_007834718.1", "ipg": "47253200", "start": 0, "end": 615, "strand": 1, "sequence": null}], "clusters": []}, {"accession": "NW_006917097.1", "subjects": [{"id": null, "hits": [{"query": "EHK18432.1", "subject": "XP_007836741.1", "identity": 50.292, "coverage": 98.55072463768117, "evalue": 7.99e-112, "bitscore": 340.0}], "name": "XP_007836741.1", "ipg": "47250692", "start": 1084921, "end": 1086008, "strand": -1, "sequence": null}], "clusters": []}, {"accession": "XM_007838550.1", "subjects": [{"id": null, "hits": [{"query": "EHK18432.1", "subject": "XP_007836741.1", "identity": 50.292, "coverage": 98.55072463768117, "evalue": 7.99e-112, "bitscore": 340.0}], "name": "XP_007836741.1", "ipg": "47250692", "start": 0, "end": 1038, "strand": 1, "sequence": null}], "clusters": []}, {"accession": "KI912115.1", "subjects": [{"id": null, "hits": [{"query": "EHK18432.1", "subject": "ETS77907.1", "identity": 50.292, "coverage": 98.55072463768117, "evalue": 7.99e-112, "bitscore": 340.0}], "name": "ETS77907.1", "ipg": "47250692", "start": 1084921, "end": 1086008, "strand": -1, "sequence": null}], "clusters": []}, {"accession": "XM_007828632.1", "subjects": [{"id": null, "hits": [{"query": "EHK18432.1", "subject": "XP_007826823.1", "identity": 50.0, "coverage": 98.84057971014492, "evalue": 1.29e-101, "bitscore": 314.0}], "name": "XP_007826823.1", "ipg": "47259002", "start": 0, "end": 1041, "strand": 1, "sequence": null}], "clusters": []}, {"accession": "XM_007831300.1", "subjects": [{"id": null, "hits": [{"query": "EHK18432.1", "subject": "XP_007829491.1", "identity": 48.094, "coverage": 98.55072463768117, "evalue": 7.37e-96, "bitscore": 299.0}], "name": "XP_007829491.1", "ipg": "47257473", "start": 0, "end": 1029, "strand": 1, "sequence": null}], "clusters": []}, {"accession": "NW_006917094.1", "subjects": [{"id": null, "hits": [{"query": "EHK18434.1", "subject": "XP_007833215.1", "identity": 59.85, "coverage": 96.73321234119783, "evalue": 0.0, "bitscore": 693.0}], "name": "XP_007833215.1", "ipg": "47254223", "start": 1528799, "end": 1530658, "strand": 1, "sequence": null}], "clusters": []}, {"accession": "XM_007835024.1", "subjects": [{"id": null, "hits": [{"query": "EHK18434.1", "subject": "XP_007833215.1", "identity": 59.85, "coverage": 96.73321234119783, "evalue": 0.0, "bitscore": 693.0}], "name": "XP_007833215.1", "ipg": "47254223", "start": 0, "end": 1629, "strand": 1, "sequence": null}], "clusters": []}, {"accession": "KI912112.1", "subjects": [{"id": null, "hits": [{"query": "EHK18434.1", "subject": "ETS81441.1", "identity": 59.85, "coverage": 96.73321234119783, "evalue": 0.0, "bitscore": 693.0}], "name": "ETS81441.1", "ipg": "47254223", "start": 1528799, "end": 1530658, "strand": 1, "sequence": null}], "clusters": []}, {"accession": "NW_006917096.1", "subjects": [{"id": null, "hits": [{"query": "EHK18438.1", "subject": "XP_007835478.1", "identity": 48.933, "coverage": 99.53800923981521, "evalue": 0.0, "bitscore": 2238.0}], "name": "XP_007835478.1", "ipg": "47251638", "start": 769636, "end": 777648, "strand": -1, "sequence": null}], "clusters": []}, {"accession": "XM_007837287.1", "subjects": [{"id": null, "hits": [{"query": "EHK18438.1", "subject": "XP_007835478.1", "identity": 48.933, "coverage": 99.53800923981521, "evalue": 0.0, "bitscore": 2238.0}], "name": "XP_007835478.1", "ipg": "47251638", "start": 0, "end": 7065, "strand": 1, "sequence": null}], "clusters": []}, {"accession": "KI912114.1", "subjects": [{"id": null, "hits": [{"query": "EHK18438.1", "subject": "ETS78853.1", "identity": 48.933, "coverage": 99.53800923981521, "evalue": 0.0, "bitscore": 2238.0}], "name": "ETS78853.1", "ipg": "47251638", "start": 769636, "end": 777648, "strand": -1, "sequence": null}], "clusters": []}]}, {"name": "Pestalotiopsis fici", "strain": "", "scaffolds": [{"accession": "KU963195.1", "subjects": [{"id": null, "hits": [{"query": "EHK18430.1", "subject": "APC93982.1", "identity": 48.627, "coverage": 98.4313725490196, "evalue": 1.93e-161, "bitscore": 479.0}], "name": "APC93982.1", "ipg": "47258799", "start": 20573, "end": 22308, "strand": -1, "sequence": null}, {"id": null, "hits": [{"query": "EHK18431.1", "subject": "APC57598.1", "identity": 51.707, "coverage": 91.78082191780823, "evalue": 9.39e-65, "bitscore": 210.0}], "name": "APC57598.1", "ipg": "129415560", "start": 16139, "end": 16897, "strand": 1, "sequence": null}], "clusters": []}]}, {"name": "Pyricularia grisea", "strain": "D15/s37", "scaffolds": [{"accession": "JABSND010000090.1", "subjects": [{"id": null, "hits": [{"query": "EHK18427.1", "subject": "KAI6298441.1", "identity": 54.819, "coverage": 97.0674486803519, "evalue": 1.01e-124, "bitscore": 372.0}], "name": "KAI6298441.1", "ipg": "243759127", "start": 87597, "end": 88690, "strand": 1, "sequence": null}], "clusters": []}, {"accession": "JABSND010000104.1", "subjects": [{"id": null, "hits": [{"query": "EHK18430.1", "subject": "KAI6297784.1", "identity": 45.472, "coverage": 98.0392156862745, "evalue": 4.99e-157, "bitscore": 468.0}], "name": "KAI6297784.1", "ipg": "1882979", "start": 67307, "end": 68928, "strand": -1, "sequence": null}], "clusters": []}, {"accession": "JABSND010000185.1", "subjects": [{"id": null, "hits": [{"query": "EHK18430.1", "subject": "KAI6294847.1", "identity": 45.94, "coverage": 91.37254901960785, "evalue": 4.94e-144, "bitscore": 434.0}], "name": "KAI6294847.1", "ipg": "243760988", "start": 31183, "end": 32729, "strand": -1, "sequence": null}], "clusters": []}, {"accession": "JABSND010000014.1", "subjects": [{"id": null, "hits": [{"query": "EHK18430.1", "subject": "KAI6303401.1", "identity": 47.379, "coverage": 98.62745098039215, "evalue": 1.6e-143, "bitscore": 433.0}], "name": "KAI6303401.1", "ipg": "515925276", "start": 211147, "end": 212898, "strand": -1, "sequence": null}, {"id": null, "hits": [{"query": "EHK18433.1", "subject": "KAI6303397.1", "identity": 39.696, "coverage": 99.55654101995566, "evalue": 4.59e-118, "bitscore": 365.0}], "name": "KAI6303397.1", "ipg": "515925266", "start": 201510, "end": 203186, "strand": -1, "sequence": null}, {"id": null, "hits": [{"query": "EHK18435.1", "subject": "KAI6303398.1", "identity": 60.148, "coverage": 93.37979094076655, "evalue": 2.05e-105, "bitscore": 319.0}], "name": "KAI6303398.1", "ipg": "573544083", "start": 207008, "end": 208420, "strand": 1, "sequence": null}, {"id": null, "hits": [{"query": "EHK18435.1", "subject": "KAI6303400.1", "identity": 59.809, "coverage": 71.77700348432056, "evalue": 8.47e-74, "bitscore": 236.0}], "name": "KAI6303400.1", "ipg": "573544069", "start": 207501, "end": 208420, "strand": 1, "sequence": null}, {"id": null, "hits": [{"query": "EHK18435.1", "subject": "KAI6303399.1", "identity": 64.13, "coverage": 63.06620209059234, "evalue": 7.98e-72, "bitscore": 230.0}], "name": "KAI6303399.1", "ipg": "573544090", "start": 207597, "end": 208420, "strand": 1, "sequence": null}, {"id": null, "hits": [{"query": "EHK18436.1", "subject": "KAI6303405.1", "identity": 62.424, "coverage": 85.05154639175258, "evalue": 7.32e-77, "bitscore": 239.0}], "name": "KAI6303405.1", "ipg": "573558565", "start": 219227, "end": 219989, "strand": 1, "sequence": null}, {"id": null, "hits": [{"query": "EHK18437.1", "subject": "KAI6303404.1", "identity": 50.36, "coverage": 100.0, "evalue": 1.45e-90, "bitscore": 280.0}], "name": "KAI6303404.1", "ipg": "25106200", "start": 217871, "end": 219049, "strand": 1, "sequence": null}], "clusters": [{"indices": [1, 2, 3, 4, 0, 6, 5], "subjects": [], "intermediate_genes": [], "score": 8.2102, "start": 201510, "end": 219989, "number": 297}]}]}, {"name": "Pyricularia grisea", "strain": "NI907", "scaffolds": [{"accession": "NW_022156719.1", "subjects": [{"id": null, "hits": [{"query": "EHK18427.1", "subject": "XP_030979168.1", "identity": 57.53, "coverage": 97.0674486803519, "evalue": 2.06e-119, "bitscore": 358.0}], "name": "XP_030979168.1", "ipg": "250027637", "start": 3349035, "end": 3350127, "strand": -1, "sequence": null}], "clusters": []}, {"accession": "XM_031128975.1", "subjects": [{"id": null, "hits": [{"query": "EHK18427.1", "subject": "XP_030979168.1", "identity": 57.53, "coverage": 97.0674486803519, "evalue": 2.06e-119, "bitscore": 358.0}], "name": "XP_030979168.1", "ipg": "250027637", "start": 0, "end": 1005, "strand": 1, "sequence": null}], "clusters": []}, {"accession": "RRCK01000006.1", "subjects": [{"id": null, "hits": [{"query": "EHK18427.1", "subject": "TLD06473.1", "identity": 57.53, "coverage": 97.0674486803519, "evalue": 2.06e-119, "bitscore": 358.0}], "name": "TLD06473.1", "ipg": "250027637", "start": 3349035, "end": 3350127, "strand": -1, "sequence": null}], "clusters": []}, {"accession": "NC_044975.1", "subjects": [{"id": null, "hits": [{"query": "EHK18430.1", "subject": "XP_030980180.1", "identity": 45.455, "coverage": 98.82352941176471, "evalue": 1.2e-154, "bitscore": 462.0}], "name": "XP_030980180.1", "ipg": "250028730", "start": 1458324, "end": 1459974, "strand": -1, "sequence": null}], "clusters": []}, {"accession": "XM_031130427.1", "subjects": [{"id": null, "hits": [{"query": "EHK18430.1", "subject": "XP_030980180.1", "identity": 45.455, "coverage": 98.82352941176471, "evalue": 1.2e-154, "bitscore": 462.0}], "name": "XP_030980180.1", "ipg": "250028730", "start": 0, "end": 1557, "strand": 1, "sequence": null}], "clusters": []}, {"accession": "CM015044.1", "subjects": [{"id": null, "hits": [{"query": "EHK18430.1", "subject": "TLD07602.1", "identity": 45.455, "coverage": 98.82352941176471, "evalue": 1.2e-154, "bitscore": 462.0}], "name": "TLD07602.1", "ipg": "250028730", "start": 1458324, "end": 1459974, "strand": -1, "sequence": null}], "clusters": []}, {"accession": "RRCK01000005.1", "subjects": [{"id": null, "hits": [{"query": "EHK18430.1", "subject": "TLD07602.1", "identity": 45.455, "coverage": 98.82352941176471, "evalue": 1.2e-154, "bitscore": 462.0}], "name": "TLD07602.1", "ipg": "250028730", "start": 1458324, "end": 1459974, "strand": -1, "sequence": null}], "clusters": []}, {"accession": "NW_022156716.1", "subjects": [{"id": null, "hits": [{"query": "EHK18430.1", "subject": "XP_030987847.1", "identity": 45.94, "coverage": 91.37254901960785, "evalue": 2.23e-142, "bitscore": 429.0}], "name": "XP_030987847.1", "ipg": "250038262", "start": 7263226, "end": 7264773, "strand": -1, "sequence": null}, {"id": null, "hits": [{"query": "EHK18433.1", "subject": "XP_030987173.1", "identity": 40.0, "coverage": 99.33481152993349, "evalue": 1.52e-119, "bitscore": 369.0}], "name": "XP_030987173.1", "ipg": "250037578", "start": 7080708, "end": 7082374, "strand": 1, "sequence": null}, {"id": null, "hits": [{"query": "EHK18437.1", "subject": "XP_030987177.1", "identity": 49.281, "coverage": 100.0, "evalue": 2.79e-90, "bitscore": 279.0}], "name": "XP_030987177.1", "ipg": "250037557", "start": 7064118, "end": 7065274, "strand": -1, "sequence": null}], "clusters": []}, {"accession": "XM_031122286.1", "subjects": [{"id": null, "hits": [{"query": "EHK18430.1", "subject": "XP_030987847.1", "identity": 45.94, "coverage": 91.37254901960785, "evalue": 2.23e-142, "bitscore": 429.0}], "name": "XP_030987847.1", "ipg": "250038262", "start": 0, "end": 1473, "strand": 1, "sequence": null}], "clusters": []}, {"accession": "RRCK01000001.1", "subjects": [{"id": null, "hits": [{"query": "EHK18430.1", "subject": "TLD17425.1", "identity": 45.94, "coverage": 91.37254901960785, "evalue": 2.23e-142, "bitscore": 429.0}], "name": "TLD17425.1", "ipg": "250038262", "start": 7263226, "end": 7264773, "strand": -1, "sequence": null}, {"id": null, "hits": [{"query": "EHK18433.1", "subject": "TLD16751.1", "identity": 40.0, "coverage": 99.33481152993349, "evalue": 1.52e-119, "bitscore": 369.0}], "name": "TLD16751.1", "ipg": "250037578", "start": 7080708, "end": 7082374, "strand": 1, "sequence": null}, {"id": null, "hits": [{"query": "EHK18437.1", "subject": "TLD16755.1", "identity": 49.281, "coverage": 100.0, "evalue": 2.79e-90, "bitscore": 279.0}], "name": "TLD16755.1", "ipg": "250037557", "start": 7064118, "end": 7065274, "strand": -1, "sequence": null}], "clusters": []}, {"accession": "XM_031122225.1", "subjects": [{"id": null, "hits": [{"query": "EHK18433.1", "subject": "XP_030987173.1", "identity": 40.0, "coverage": 99.33481152993349, "evalue": 1.52e-119, "bitscore": 369.0}], "name": "XP_030987173.1", "ipg": "250037578", "start": 1913, "end": 3434, "strand": 1, "sequence": null}], "clusters": []}, {"accession": "XM_031122221.1", "subjects": [{"id": null, "hits": [{"query": "EHK18437.1", "subject": "XP_030987177.1", "identity": 49.281, "coverage": 100.0, "evalue": 2.79e-90, "bitscore": 279.0}], "name": "XP_030987177.1", "ipg": "250037557", "start": 180, "end": 1017, "strand": 1, "sequence": null}], "clusters": []}]}, {"name": "Pyricularia grisea", "strain": "D1/s49", "scaffolds": [{"accession": "JABSNF010000148.1", "subjects": [{"id": null, "hits": [{"query": "EHK18427.1", "subject": "KAI6361464.1", "identity": 57.53, "coverage": 97.0674486803519, "evalue": 2.06e-119, "bitscore": 358.0}], "name": "KAI6361464.1", "ipg": "250027637", "start": 49787, "end": 50879, "strand": -1, "sequence": null}], "clusters": []}, {"accession": "JABSNF010000033.1", "subjects": [{"id": null, "hits": [{"query": "EHK18430.1", "subject": "KAI6377295.1", "identity": 46.108, "coverage": 96.07843137254902, "evalue": 5.27e-153, "bitscore": 457.0}], "name": "KAI6377295.1", "ipg": "573588642", "start": 16496, "end": 18142, "strand": -1, "sequence": null}], "clusters": []}, {"accession": "JABSNF010000556.1", "subjects": [{"id": null, "hits": [{"query": "EHK18430.1", "subject": "KAI6349208.1", "identity": 47.573, "coverage": 98.62745098039215, "evalue": 7.66e-145, "bitscore": 437.0}], "name": "KAI6349208.1", "ipg": "573573001", "start": 772, "end": 2530, "strand": 1, "sequence": null}, {"id": null, "hits": [{"query": "EHK18433.1", "subject": "KAI6349211.1", "identity": 40.0, "coverage": 99.33481152993349, "evalue": 1.39e-119, "bitscore": 369.0}], "name": "KAI6349211.1", "ipg": "573573008", "start": 11378, "end": 13044, "strand": 1, "sequence": null}, {"id": null, "hits": [{"query": "EHK18435.1", "subject": "KAI6349210.1", "identity": 58.303, "coverage": 93.37979094076655, "evalue": 8.84e-106, "bitscore": 320.0}], "name": "KAI6349210.1", "ipg": "573573017", "start": 6220, "end": 7655, "strand": -1, "sequence": null}], "clusters": [{"indices": [0, 2, 1], "subjects": [], "intermediate_genes": [], "score": 3.1126, "start": 772, "end": 13044, "number": 298}]}, {"accession": "JABSNF010000073.1", "subjects": [{"id": null, "hits": [{"query": "EHK18430.1", "subject": "KAI6369727.1", "identity": 46.46, "coverage": 88.23529411764706, "evalue": 9.45e-141, "bitscore": 424.0}], "name": "KAI6369727.1", "ipg": "573587238", "start": 21289, "end": 22701, "strand": 1, "sequence": null}], "clusters": []}, {"accession": "JABSNF010000222.1", "subjects": [{"id": null, "hits": [{"query": "EHK18436.1", "subject": "KAI6356239.1", "identity": 64.848, "coverage": 85.05154639175258, "evalue": 1.37e-78, "bitscore": 244.0}], "name": "KAI6356239.1", "ipg": "573575559", "start": 54199, "end": 54948, "strand": -1, "sequence": null}, {"id": null, "hits": [{"query": "EHK18437.1", "subject": "KAI6356240.1", "identity": 49.281, "coverage": 100.0, "evalue": 2.79e-90, "bitscore": 279.0}], "name": "KAI6356240.1", "ipg": "250037557", "start": 55142, "end": 56298, "strand": -1, "sequence": null}], "clusters": []}]}, {"name": "Diaporthe batatas", "strain": "CRI 302-4", "scaffolds": [{"accession": "NW_025408548.1", "subjects": [{"id": null, "hits": [{"query": "EHK18427.1", "subject": "XP_044650530.1", "identity": 55.523, "coverage": 100.0, "evalue": 1.83e-124, "bitscore": 372.0}], "name": "XP_044650530.1", "ipg": "473615092", "start": 1661339, "end": 1662457, "strand": 1, "sequence": null}], "clusters": []}, {"accession": "XM_044783011.1", "subjects": [{"id": null, "hits": [{"query": "EHK18427.1", "subject": "XP_044650530.1", "identity": 55.523, "coverage": 100.0, "evalue": 1.83e-124, "bitscore": 372.0}], "name": "XP_044650530.1", "ipg": "473615092", "start": 150, "end": 1185, "strand": 1, "sequence": null}], "clusters": []}, {"accession": "JAHWGW010000001.1", "subjects": [{"id": null, "hits": [{"query": "EHK18427.1", "subject": "KAG8169836.1", "identity": 55.523, "coverage": 100.0, "evalue": 1.83e-124, "bitscore": 372.0}], "name": "KAG8169836.1", "ipg": "473615092", "start": 1661339, "end": 1662457, "strand": 1, "sequence": null}], "clusters": []}, {"accession": "NW_025408556.1", "subjects": [{"id": null, "hits": [{"query": "EHK18427.1", "subject": "XP_044642652.1", "identity": 55.12, "coverage": 97.36070381231671, "evalue": 3.16e-116, "bitscore": 350.0}], "name": "XP_044642652.1", "ipg": "473607223", "start": 1554665, "end": 1555736, "strand": -1, "sequence": null}], "clusters": []}, {"accession": "XM_044785631.1", "subjects": [{"id": null, "hits": [{"query": "EHK18427.1", "subject": "XP_044642652.1", "identity": 55.12, "coverage": 97.36070381231671, "evalue": 3.16e-116, "bitscore": 350.0}], "name": "XP_044642652.1", "ipg": "473607223", "start": 271, "end": 1285, "strand": 1, "sequence": null}], "clusters": []}, {"accession": "JAHWGW010000009.1", "subjects": [{"id": null, "hits": [{"query": "EHK18427.1", "subject": "KAG8161909.1", "identity": 55.12, "coverage": 97.36070381231671, "evalue": 3.16e-116, "bitscore": 350.0}], "name": "KAG8161909.1", "ipg": "473607223", "start": 1554665, "end": 1555736, "strand": -1, "sequence": null}], "clusters": []}, {"accession": "NW_025408553.1", "subjects": [{"id": null, "hits": [{"query": "EHK18427.1", "subject": "XP_044645268.1", "identity": 51.642, "coverage": 97.0674486803519, "evalue": 9.06e-111, "bitscore": 337.0}], "name": "XP_044645268.1", "ipg": "473609913", "start": 909660, "end": 910809, "strand": -1, "sequence": null}, {"id": null, "hits": [{"query": "EHK18433.1", "subject": "XP_044644986.1", "identity": 43.478, "coverage": 84.4789356984479, "evalue": 1.94e-108, "bitscore": 340.0}], "name": "XP_044644986.1", "ipg": "473609522", "start": 1568284, "end": 1570037, "strand": -1, "sequence": null}, {"id": null, "hits": [{"query": "EHK18434.1", "subject": "XP_044645004.1", "identity": 54.269, "coverage": 95.4627949183303, "evalue": 0.0, "bitscore": 627.0}], "name": "XP_044645004.1", "ipg": "473609544", "start": 542685, "end": 544590, "strand": 1, "sequence": null}, {"id": null, "hits": [{"query": "EHK18436.1", "subject": "XP_044644945.1", "identity": 66.489, "coverage": 96.3917525773196, "evalue": 8.32e-91, "bitscore": 276.0}], "name": "XP_044644945.1", "ipg": "473609551", "start": 1564769, "end": 1565579, "strand": -1, "sequence": null}, {"id": null, "hits": [{"query": "EHK18437.1", "subject": "XP_044645162.1", "identity": 48.708, "coverage": 98.79518072289156, "evalue": 2.73e-89, "bitscore": 276.0}], "name": "XP_044645162.1", "ipg": "473609797", "start": 1566380, "end": 1567561, "strand": -1, "sequence": null}], "clusters": [{"indices": [3, 4, 1], "subjects": [], "intermediate_genes": [], "score": 4.0892, "start": 1564769, "end": 1570037, "number": 299}]}, {"accession": "XM_044793221.1", "subjects": [{"id": null, "hits": [{"query": "EHK18427.1", "subject": "XP_044645268.1", "identity": 51.642, "coverage": 97.0674486803519, "evalue": 9.06e-111, "bitscore": 337.0}], "name": "XP_044645268.1", "ipg": "473609913", "start": 0, "end": 1047, "strand": 1, "sequence": null}], "clusters": []}, {"accession": "JAHWGW010000006.1", "subjects": [{"id": null, "hits": [{"query": "EHK18427.1", "subject": "KAG8164547.1", "identity": 51.642, "coverage": 97.0674486803519, "evalue": 9.06e-111, "bitscore": 337.0}], "name": "KAG8164547.1", "ipg": "473609913", "start": 909660, "end": 910809, "strand": -1, "sequence": null}, {"id": null, "hits": [{"query": "EHK18433.1", "subject": "KAG8164265.1", "identity": 43.478, "coverage": 84.4789356984479, "evalue": 1.94e-108, "bitscore": 340.0}], "name": "KAG8164265.1", "ipg": "473609522", "start": 1568284, "end": 1570037, "strand": -1, "sequence": null}, {"id": null, "hits": [{"query": "EHK18434.1", "subject": "KAG8164283.1", "identity": 54.269, "coverage": 95.4627949183303, "evalue": 0.0, "bitscore": 627.0}], "name": "KAG8164283.1", "ipg": "473609544", "start": 542685, "end": 544590, "strand": 1, "sequence": null}, {"id": null, "hits": [{"query": "EHK18436.1", "subject": "KAG8164224.1", "identity": 66.489, "coverage": 96.3917525773196, "evalue": 8.32e-91, "bitscore": 276.0}], "name": "KAG8164224.1", "ipg": "473609551", "start": 1564769, "end": 1565579, "strand": -1, "sequence": null}, {"id": null, "hits": [{"query": "EHK18437.1", "subject": "KAG8164441.1", "identity": 48.708, "coverage": 98.79518072289156, "evalue": 2.73e-89, "bitscore": 276.0}], "name": "KAG8164441.1", "ipg": "473609797", "start": 1566380, "end": 1567561, "strand": -1, "sequence": null}], "clusters": []}, {"accession": "NW_025408564.1", "subjects": [{"id": null, "hits": [{"query": "EHK18427.1", "subject": "XP_044638932.1", "identity": 49.711, "coverage": 100.0, "evalue": 6.15e-95, "bitscore": 296.0}], "name": "XP_044638932.1", "ipg": "473603469", "start": 1001936, "end": 1002962, "strand": -1, "sequence": null}, {"id": null, "hits": [{"query": "EHK18431.1", "subject": "XP_044638895.1", "identity": 54.0, "coverage": 91.32420091324201, "evalue": 1e-73, "bitscore": 233.0}], "name": "XP_044638895.1", "ipg": "473603470", "start": 826225, "end": 827611, "strand": 1, "sequence": null}], "clusters": []}, {"accession": "XM_044791112.1", "subjects": [{"id": null, "hits": [{"query": "EHK18427.1", "subject": "XP_044638932.1", "identity": 49.711, "coverage": 100.0, "evalue": 6.15e-95, "bitscore": 296.0}], "name": "XP_044638932.1", "ipg": "473603469", "start": 255, "end": 1281, "strand": 1, "sequence": null}], "clusters": []}, {"accession": "JAHWGW010000017.1", "subjects": [{"id": null, "hits": [{"query": "EHK18427.1", "subject": "KAG8158090.1", "identity": 49.711, "coverage": 100.0, "evalue": 6.15e-95, "bitscore": 296.0}], "name": "KAG8158090.1", "ipg": "473603469", "start": 1001936, "end": 1002962, "strand": -1, "sequence": null}, {"id": null, "hits": [{"query": "EHK18431.1", "subject": "KAG8158053.1", "identity": 54.0, "coverage": 91.32420091324201, "evalue": 1e-73, "bitscore": 233.0}], "name": "KAG8158053.1", "ipg": "473603470", "start": 826225, "end": 827611, "strand": 1, "sequence": null}], "clusters": []}, {"accession": "XM_044788280.1", "subjects": [{"id": null, "hits": [{"query": "EHK18431.1", "subject": "XP_044638895.1", "identity": 54.0, "coverage": 91.32420091324201, "evalue": 1e-73, "bitscore": 233.0}], "name": "XP_044638895.1", "ipg": "473603470", "start": 0, "end": 648, "strand": 1, "sequence": null}], "clusters": []}, {"accession": "NW_025408579.1", "subjects": [{"id": null, "hits": [{"query": "EHK18431.1", "subject": "XP_044637203.1", "identity": 34.737, "coverage": 80.36529680365297, "evalue": 8.55e-23, "bitscore": 105.0}], "name": "XP_044637203.1", "ipg": "473601731", "start": 212429, "end": 213520, "strand": 1, "sequence": null}], "clusters": []}, {"accession": "XM_044787607.1", "subjects": [{"id": null, "hits": [{"query": "EHK18431.1", "subject": "XP_044637203.1", "identity": 34.737, "coverage": 80.36529680365297, "evalue": 8.55e-23, "bitscore": 105.0}], "name": "XP_044637203.1", "ipg": "473601731", "start": 123, "end": 1083, "strand": 1, "sequence": null}], "clusters": []}, {"accession": "JAHWGW010000032.1", "subjects": [{"id": null, "hits": [{"query": "EHK18431.1", "subject": "KAG8156324.1", "identity": 34.737, "coverage": 80.36529680365297, "evalue": 8.55e-23, "bitscore": 105.0}], "name": "KAG8156324.1", "ipg": "473601731", "start": 212429, "end": 213520, "strand": 1, "sequence": null}], "clusters": []}, {"accession": "NW_025408571.1", "subjects": [{"id": null, "hits": [{"query": "EHK18432.1", "subject": "XP_044637821.1", "identity": 49.419, "coverage": 98.26086956521739, "evalue": 7.47e-98, "bitscore": 305.0}], "name": "XP_044637821.1", "ipg": "473602372", "start": 303141, "end": 304308, "strand": -1, "sequence": null}], "clusters": []}, {"accession": "XM_044788736.1", "subjects": [{"id": null, "hits": [{"query": "EHK18432.1", "subject": "XP_044637821.1", "identity": 49.419, "coverage": 98.26086956521739, "evalue": 7.47e-98, "bitscore": 305.0}], "name": "XP_044637821.1", "ipg": "473602372", "start": 249, "end": 1308, "strand": 1, "sequence": null}], "clusters": []}, {"accession": "JAHWGW010000024.1", "subjects": [{"id": null, "hits": [{"query": "EHK18432.1", "subject": "KAG8156954.1", "identity": 49.419, "coverage": 98.26086956521739, "evalue": 7.47e-98, "bitscore": 305.0}], "name": "KAG8156954.1", "ipg": "473602372", "start": 303141, "end": 304308, "strand": -1, "sequence": null}], "clusters": []}, {"accession": "NW_025408563.1", "subjects": [{"id": null, "hits": [{"query": "EHK18433.1", "subject": "XP_044639260.1", "identity": 46.421, "coverage": 99.33481152993349, "evalue": 1.36e-146, "bitscore": 438.0}], "name": "XP_044639260.1", "ipg": "473603714", "start": 241730, "end": 243641, "strand": -1, "sequence": null}, {"id": null, "hits": [{"query": "EHK18433.1", "subject": "XP_044639358.1", "identity": 42.325, "coverage": 99.33481152993349, "evalue": 1.74e-115, "bitscore": 358.0}], "name": "XP_044639358.1", "ipg": "473603867", "start": 244364, "end": 246140, "strand": -1, "sequence": null}, {"id": null, "hits": [{"query": "EHK18436.1", "subject": "XP_044639352.1", "identity": 65.934, "coverage": 92.78350515463917, "evalue": 4.61e-83, "bitscore": 255.0}], "name": "XP_044639352.1", "ipg": "473603877", "start": 263965, "end": 264654, "strand": 1, "sequence": null}, {"id": null, "hits": [{"query": "EHK18437.1", "subject": "XP_044639421.1", "identity": 48.571, "coverage": 100.0, "evalue": 6.14e-82, "bitscore": 258.0}], "name": "XP_044639421.1", "ipg": "473603918", "start": 261235, "end": 262285, "strand": 1, "sequence": null}, {"id": null, "hits": [{"query": "EHK18438.1", "subject": "XP_044639242.1", "identity": 53.761, "coverage": 99.790004199916, "evalue": 0.0, "bitscore": 2463.0}], "name": "XP_044639242.1", "ipg": "473603771", "start": 267658, "end": 275843, "strand": 1, "sequence": null}], "clusters": [{"indices": [0, 1, 3, 2, 4], "subjects": [], "intermediate_genes": [], "score": 6.3772, "start": 241730, "end": 275843, "number": 301}]}, {"accession": "XM_044785533.1", "subjects": [{"id": null, "hits": [{"query": "EHK18433.1", "subject": "XP_044639260.1", "identity": 46.421, "coverage": 99.33481152993349, "evalue": 1.36e-146, "bitscore": 438.0}], "name": "XP_044639260.1", "ipg": "473603714", "start": 0, "end": 1473, "strand": 1, "sequence": null}], "clusters": []}, {"accession": "JAHWGW010000016.1", "subjects": [{"id": null, "hits": [{"query": "EHK18433.1", "subject": "KAG8158429.1", "identity": 46.421, "coverage": 99.33481152993349, "evalue": 1.36e-146, "bitscore": 438.0}], "name": "KAG8158429.1", "ipg": "473603714", "start": 241730, "end": 243641, "strand": -1, "sequence": null}, {"id": null, "hits": [{"query": "EHK18433.1", "subject": "KAG8158527.1", "identity": 42.325, "coverage": 99.33481152993349, "evalue": 1.74e-115, "bitscore": 358.0}], "name": "KAG8158527.1", "ipg": "473603867", "start": 244364, "end": 246140, "strand": -1, "sequence": null}, {"id": null, "hits": [{"query": "EHK18436.1", "subject": "KAG8158521.1", "identity": 65.934, "coverage": 92.78350515463917, "evalue": 4.61e-83, "bitscore": 255.0}], "name": "KAG8158521.1", "ipg": "473603877", "start": 263965, "end": 264654, "strand": 1, "sequence": null}, {"id": null, "hits": [{"query": "EHK18437.1", "subject": "KAG8158590.1", "identity": 48.571, "coverage": 100.0, "evalue": 6.14e-82, "bitscore": 258.0}], "name": "KAG8158590.1", "ipg": "473603918", "start": 261235, "end": 262285, "strand": 1, "sequence": null}, {"id": null, "hits": [{"query": "EHK18438.1", "subject": "KAG8158411.1", "identity": 53.761, "coverage": 99.790004199916, "evalue": 0.0, "bitscore": 2463.0}], "name": "KAG8158411.1", "ipg": "473603771", "start": 267658, "end": 275843, "strand": 1, "sequence": null}], "clusters": []}, {"accession": "NW_025408549.1", "subjects": [{"id": null, "hits": [{"query": "EHK18433.1", "subject": "XP_044649123.1", "identity": 43.573, "coverage": 99.55654101995566, "evalue": 1.34e-119, "bitscore": 369.0}], "name": "XP_044649123.1", "ipg": "473613684", "start": 2727902, "end": 2729735, "strand": -1, "sequence": null}], "clusters": []}, {"accession": "XM_044787118.1", "subjects": [{"id": null, "hits": [{"query": "EHK18433.1", "subject": "XP_044649123.1", "identity": 43.573, "coverage": 99.55654101995566, "evalue": 1.34e-119, "bitscore": 369.0}], "name": "XP_044649123.1", "ipg": "473613684", "start": 13, "end": 1456, "strand": 1, "sequence": null}], "clusters": []}, {"accession": "JAHWGW010000002.1", "subjects": [{"id": null, "hits": [{"query": "EHK18433.1", "subject": "KAG8168419.1", "identity": 43.573, "coverage": 99.55654101995566, "evalue": 1.34e-119, "bitscore": 369.0}], "name": "KAG8168419.1", "ipg": "473613684", "start": 2727902, "end": 2729735, "strand": -1, "sequence": null}], "clusters": []}, {"accession": "XM_044792455.1", "subjects": [{"id": null, "hits": [{"query": "EHK18433.1", "subject": "XP_044639358.1", "identity": 42.325, "coverage": 99.33481152993349, "evalue": 1.74e-115, "bitscore": 358.0}], "name": "XP_044639358.1", "ipg": "473603867", "start": 770, "end": 2264, "strand": 1, "sequence": null}], "clusters": []}, {"accession": "XM_044786948.1", "subjects": [{"id": null, "hits": [{"query": "EHK18433.1", "subject": "XP_044644986.1", "identity": 43.478, "coverage": 84.4789356984479, "evalue": 1.94e-108, "bitscore": 340.0}], "name": "XP_044644986.1", "ipg": "473609522", "start": 0, "end": 1422, "strand": 1, "sequence": null}], "clusters": []}, {"accession": "XM_044789584.1", "subjects": [{"id": null, "hits": [{"query": "EHK18434.1", "subject": "XP_044645004.1", "identity": 54.269, "coverage": 95.4627949183303, "evalue": 0.0, "bitscore": 627.0}], "name": "XP_044645004.1", "ipg": "473609544", "start": 30, "end": 1662, "strand": 1, "sequence": null}], "clusters": []}, {"accession": "XM_044787214.1", "subjects": [{"id": null, "hits": [{"query": "EHK18436.1", "subject": "XP_044644945.1", "identity": 66.489, "coverage": 96.3917525773196, "evalue": 8.32e-91, "bitscore": 276.0}], "name": "XP_044644945.1", "ipg": "473609551", "start": 222, "end": 915, "strand": 1, "sequence": null}], "clusters": []}, {"accession": "XM_044783476.1", "subjects": [{"id": null, "hits": [{"query": "EHK18436.1", "subject": "XP_044639352.1", "identity": 65.934, "coverage": 92.78350515463917, "evalue": 4.61e-83, "bitscore": 255.0}], "name": "XP_044639352.1", "ipg": "473603877", "start": 417, "end": 1035, "strand": 1, "sequence": null}], "clusters": []}, {"accession": "XM_044782080.1", "subjects": [{"id": null, "hits": [{"query": "EHK18437.1", "subject": "XP_044645162.1", "identity": 48.708, "coverage": 98.79518072289156, "evalue": 2.73e-89, "bitscore": 276.0}], "name": "XP_044645162.1", "ipg": "473609797", "start": 0, "end": 828, "strand": 1, "sequence": null}], "clusters": []}, {"accession": "XM_044791567.1", "subjects": [{"id": null, "hits": [{"query": "EHK18437.1", "subject": "XP_044639421.1", "identity": 48.571, "coverage": 100.0, "evalue": 6.14e-82, "bitscore": 258.0}], "name": "XP_044639421.1", "ipg": "473603918", "start": 54, "end": 897, "strand": 1, "sequence": null}], "clusters": []}, {"accession": "NW_025408551.1", "subjects": [{"id": null, "hits": [{"query": "EHK18437.1", "subject": "XP_044646953.1", "identity": 46.494, "coverage": 99.19678714859438, "evalue": 1.07e-71, "bitscore": 231.0}], "name": "XP_044646953.1", "ipg": "473611426", "start": 3179079, "end": 3180207, "strand": 1, "sequence": null}], "clusters": []}, {"accession": "XM_044790653.1", "subjects": [{"id": null, "hits": [{"query": "EHK18437.1", "subject": "XP_044646953.1", "identity": 46.494, "coverage": 99.19678714859438, "evalue": 1.07e-71, "bitscore": 231.0}], "name": "XP_044646953.1", "ipg": "473611426", "start": 0, "end": 810, "strand": 1, "sequence": null}], "clusters": []}, {"accession": "JAHWGW010000004.1", "subjects": [{"id": null, "hits": [{"query": "EHK18437.1", "subject": "KAG8166237.1", "identity": 46.494, "coverage": 99.19678714859438, "evalue": 1.07e-71, "bitscore": 231.0}], "name": "KAG8166237.1", "ipg": "473611426", "start": 3179079, "end": 3180207, "strand": 1, "sequence": null}], "clusters": []}, {"accession": "XM_044785627.1", "subjects": [{"id": null, "hits": [{"query": "EHK18438.1", "subject": "XP_044639242.1", "identity": 53.761, "coverage": 99.790004199916, "evalue": 0.0, "bitscore": 2463.0}], "name": "XP_044639242.1", "ipg": "473603771", "start": 34, "end": 7480, "strand": 1, "sequence": null}], "clusters": []}]}, {"name": "Clonostachys byssicola", "strain": "", "scaffolds": [{"accession": "CABFNO020001564.1", "subjects": [{"id": null, "hits": [{"query": "EHK18427.1", "subject": "CAH0003347.1", "identity": 58.065, "coverage": 100.0, "evalue": 3.04e-124, "bitscore": 395.0}, {"query": "EHK18430.1", "subject": "CAH0003347.1", "identity": 53.347, "coverage": 93.33333333333333, "evalue": 3.09e-164, "bitscore": 507.0}, {"query": "EHK18432.1", "subject": "CAH0003347.1", "identity": 60.0, "coverage": 96.81159420289856, "evalue": 6.62e-121, "bitscore": 386.0}], "name": "CAH0003347.1", "ipg": "487903999", "start": 3512, "end": 10019, "strand": 1, "sequence": null}, {"id": null, "hits": [{"query": "EHK18431.1", "subject": "CAH0003348.1", "identity": 60.287, "coverage": 95.4337899543379, "evalue": 1.2e-90, "bitscore": 276.0}], "name": "CAH0003348.1", "ipg": "487903967", "start": 4675, "end": 5497, "strand": -1, "sequence": null}, {"id": null, "hits": [{"query": "EHK18433.1", "subject": "CAH0003352.1", "identity": 49.778, "coverage": 99.33481152993349, "evalue": 8.88e-152, "bitscore": 451.0}], "name": "CAH0003352.1", "ipg": "487903920", "start": 14540, "end": 16257, "strand": 1, "sequence": null}, {"id": null, "hits": [{"query": "EHK18436.1", "subject": "CAH0003354.1", "identity": 71.707, "coverage": 92.78350515463917, "evalue": 3.1e-103, "bitscore": 307.0}], "name": "CAH0003354.1", "ipg": "487903912", "start": 19245, "end": 19944, "strand": -1, "sequence": null}, {"id": null, "hits": [{"query": "EHK18438.1", "subject": "CAH0003355.1", "identity": 61.326, "coverage": 99.7480050398992, "evalue": 0.0, "bitscore": 2967.0}], "name": "CAH0003355.1", "ipg": "487903979", "start": 21151, "end": 29029, "strand": 1, "sequence": null}], "clusters": [{"indices": [0, 1, 2, 3, 4], "subjects": [], "intermediate_genes": [], "score": 6.4508, "start": 3512, "end": 29029, "number": 303}]}, {"accession": "CABFNO020001448.1", "subjects": [{"id": null, "hits": [{"query": "EHK18428.1", "subject": "CAG9988238.1", "identity": 60.517, "coverage": 100.0, "evalue": 5.33e-119, "bitscore": 352.0}], "name": "CAG9988238.1", "ipg": "487912251", "start": 72766, "end": 73817, "strand": -1, "sequence": null}], "clusters": []}, {"accession": "CABFNO020001298.1", "subjects": [{"id": null, "hits": [{"query": "EHK18429.1", "subject": "CAG9977923.1", "identity": 66.718, "coverage": 99.84520123839009, "evalue": 0.0, "bitscore": 876.0}], "name": "CAG9977923.1", "ipg": "487918446", "start": 620371, "end": 622378, "strand": -1, "sequence": null}], "clusters": []}, {"accession": "CABFNO020001517.1", "subjects": [{"id": null, "hits": [{"query": "EHK18432.1", "subject": "CAG9993159.1", "identity": 47.701, "coverage": 99.42028985507247, "evalue": 5.33e-104, "bitscore": 320.0}], "name": "CAG9993159.1", "ipg": "487908971", "start": 126846, "end": 127964, "strand": -1, "sequence": null}], "clusters": []}, {"accession": "CABFNO020001328.1", "subjects": [{"id": null, "hits": [{"query": "EHK18433.1", "subject": "CAG9981991.1", "identity": 40.397, "coverage": 99.55654101995566, "evalue": 1.86e-119, "bitscore": 369.0}], "name": "CAG9981991.1", "ipg": "487916409", "start": 446566, "end": 448247, "strand": -1, "sequence": null}, {"id": null, "hits": [{"query": "EHK18436.1", "subject": "CAG9981996.1", "identity": 58.659, "coverage": 87.62886597938144, "evalue": 5.47e-65, "bitscore": 218.0}, {"query": "EHK18437.1", "subject": "CAG9981996.1", "identity": 47.794, "coverage": 98.79518072289156, "evalue": 5.24e-77, "bitscore": 251.0}], "name": "CAG9981996.1", "ipg": "487916550", "start": 458792, "end": 460598, "strand": 1, "sequence": null}, {"id": null, "hits": [{"query": "EHK18438.1", "subject": "CAG9981998.1", "identity": 53.4, "coverage": 99.53800923981521, "evalue": 0.0, "bitscore": 2536.0}], "name": "CAG9981998.1", "ipg": "487916525", "start": 463207, "end": 471012, "strand": 1, "sequence": null}], "clusters": [{"indices": [0, 1, 2], "subjects": [], "intermediate_genes": [], "score": 4.3156, "start": 446566, "end": 471012, "number": 304}]}, {"accession": "CABFNO020001301.1", "subjects": [{"id": null, "hits": [{"query": "EHK18436.1", "subject": "CAG9979523.1", "identity": 54.217, "coverage": 85.56701030927834, "evalue": 1.36e-54, "bitscore": 191.0}], "name": "CAG9979523.1", "ipg": "487917734", "start": 971402, "end": 973582, "strand": 1, "sequence": null}], "clusters": []}, {"accession": "CABFNO020001387.1", "subjects": [{"id": null, "hits": [{"query": "EHK18437.1", "subject": "CAG9984555.1", "identity": 42.599, "coverage": 98.39357429718876, "evalue": 5.08e-70, "bitscore": 227.0}], "name": "CAG9984555.1", "ipg": "487914535", "start": 554293, "end": 555348, "strand": -1, "sequence": null}], "clusters": []}, {"accession": "CABFNO020001465.1", "subjects": [{"id": null, "hits": [{"query": "EHK18437.1", "subject": "CAG9989329.1", "identity": 42.435, "coverage": 98.39357429718876, "evalue": 1.4e-68, "bitscore": 223.0}], "name": "CAG9989329.1", "ipg": "487911680", "start": 409316, "end": 410271, "strand": 1, "sequence": null}, {"id": null, "hits": [{"query": "EHK18438.1", "subject": "CAG9989325.1", "identity": 47.804, "coverage": 99.53800923981521, "evalue": 0.0, "bitscore": 2217.0}], "name": "CAG9989325.1", "ipg": "487911642", "start": 397283, "end": 405179, "strand": -1, "sequence": null}], "clusters": []}]}, {"name": "Periconia macrospinosa", "strain": "DSE2036", "scaffolds": [{"accession": "KZ805436.1", "subjects": [{"id": null, "hits": [{"query": "EHK18427.1", "subject": "PVH97442.1", "identity": 55.263, "coverage": 100.0, "evalue": 3.7e-124, "bitscore": 371.0}], "name": "PVH97442.1", "ipg": "186806285", "start": 100773, "end": 101917, "strand": 1, "sequence": null}, {"id": null, "hits": [{"query": "EHK18435.1", "subject": "PVH97445.1", "identity": 63.986, "coverage": 99.30313588850174, "evalue": 3.12e-129, "bitscore": 379.0}], "name": "PVH97445.1", "ipg": "186806215", "start": 106564, "end": 107812, "strand": 1, "sequence": null}], "clusters": []}]}, {"name": "Lasiosphaeria hispida", "strain": "CBS 955.72", "scaffolds": [{"accession": "JAUIQD010000003.1", "subjects": [{"id": null, "hits": [{"query": "EHK18427.1", "subject": "KAK3356621.1", "identity": 58.61, "coverage": 95.60117302052787, "evalue": 5.45e-124, "bitscore": 370.0}], "name": "KAK3356621.1", "ipg": "713768927", "start": 1260108, "end": 1261140, "strand": -1, "sequence": null}], "clusters": []}, {"accession": "JAUIQD010000005.1", "subjects": [{"id": null, "hits": [{"query": "EHK18432.1", "subject": "KAK3348779.1", "identity": 48.986, "coverage": 98.55072463768117, "evalue": 3e-101, "bitscore": 313.0}], "name": "KAK3348779.1", "ipg": "713761236", "start": 707966, "end": 709066, "strand": 1, "sequence": null}], "clusters": []}]}, {"name": "Periconia digitata", "strain": "CNCM I-4278", "scaffolds": [{"accession": "CAOQHR010000005.1", "subjects": [{"id": null, "hits": [{"query": "EHK18427.1", "subject": "CAI6335450.1", "identity": 57.018, "coverage": 100.0, "evalue": 1.44e-123, "bitscore": 369.0}], "name": "CAI6335450.1", "ipg": "643722359", "start": 2762137, "end": 2763274, "strand": 1, "sequence": null}], "clusters": []}]}, {"name": "Fusarium agapanthi", "strain": "NRRL 31653", "scaffolds": [{"accession": "LUFC02000228.1", "subjects": [{"id": null, "hits": [{"query": "EHK18427.1", "subject": "KAF4499908.1", "identity": 60.606, "coverage": 96.7741935483871, "evalue": 1.47e-123, "bitscore": 391.0}, {"query": "EHK18433.1", "subject": "KAF4499908.1", "identity": 49.254, "coverage": 88.470066518847, "evalue": 2.49e-128, "bitscore": 408.0}, {"query": "EHK18435.1", "subject": "KAF4499908.1", "identity": 62.403, "coverage": 89.54703832752612, "evalue": 1.47e-101, "bitscore": 330.0}], "name": "KAF4499908.1", "ipg": "320011165", "start": 113405, "end": 118275, "strand": 1, "sequence": null}, {"id": null, "hits": [{"query": "EHK18428.1", "subject": "KAF4499904.1", "identity": 57.678, "coverage": 95.9409594095941, "evalue": 3.9e-105, "bitscore": 324.0}], "name": "KAF4499904.1", "ipg": "320011118", "start": 102052, "end": 104630, "strand": 1, "sequence": null}, {"id": null, "hits": [{"query": "EHK18430.1", "subject": "KAF4499905.1", "identity": 50.195, "coverage": 99.01960784313727, "evalue": 1.94e-171, "bitscore": 504.0}], "name": "KAF4499905.1", "ipg": "320011160", "start": 104800, "end": 106548, "strand": -1, "sequence": null}, {"id": null, "hits": [{"query": "EHK18431.1", "subject": "KAF4499907.1", "identity": 51.124, "coverage": 81.27853881278538, "evalue": 2.31e-55, "bitscore": 196.0}], "name": "KAF4499907.1", "ipg": "320011134", "start": 110027, "end": 112438, "strand": 1, "sequence": null}, {"id": null, "hits": [{"query": "EHK18434.1", "subject": "KAF4499906.1", "identity": 59.733, "coverage": 94.73684210526315, "evalue": 0.0, "bitscore": 663.0}], "name": "KAF4499906.1", "ipg": "320011112", "start": 107105, "end": 108986, "strand": -1, "sequence": null}, {"id": null, "hits": [{"query": "EHK18436.1", "subject": "KAF4499903.1", "identity": 63.636, "coverage": 85.05154639175258, "evalue": 8.76e-76, "bitscore": 237.0}], "name": "KAF4499903.1", "ipg": "320011125", "start": 100512, "end": 101171, "strand": -1, "sequence": null}, {"id": null, "hits": [{"query": "EHK18437.1", "subject": "KAF4499909.1", "identity": 48.519, "coverage": 98.79518072289156, "evalue": 5.4e-81, "bitscore": 255.0}], "name": "KAF4499909.1", "ipg": "320011164", "start": 118968, "end": 119956, "strand": -1, "sequence": null}, {"id": null, "hits": [{"query": "EHK18438.1", "subject": "KAF4499910.1", "identity": 52.208, "coverage": 99.0760184796304, "evalue": 0.0, "bitscore": 2447.0}], "name": "KAF4499910.1", "ipg": "320011149", "start": 120932, "end": 128750, "strand": 1, "sequence": null}], "clusters": [{"indices": [5, 1, 2, 4, 3, 0, 6, 7], "subjects": [], "intermediate_genes": [], "score": 9.5034, "start": 100512, "end": 128750, "number": 305}]}, {"accession": "LUFC02001515.1", "subjects": [{"id": null, "hits": [{"query": "EHK18428.1", "subject": "KAF4473605.1", "identity": 55.72, "coverage": 100.0, "evalue": 1.9e-103, "bitscore": 313.0}], "name": "KAF4473605.1", "ipg": "319998916", "start": 6010, "end": 7096, "strand": -1, "sequence": null}], "clusters": []}, {"accession": "LUFC02000509.1", "subjects": [{"id": null, "hits": [{"query": "EHK18429.1", "subject": "KAF4496714.1", "identity": 67.638, "coverage": 99.84520123839009, "evalue": 0.0, "bitscore": 870.0}], "name": "KAF4496714.1", "ipg": "320008107", "start": 160, "end": 2309, "strand": 1, "sequence": null}], "clusters": []}]}, {"name": "Xylaria multiplex", "strain": "DSM 110363", "scaffolds": [{"accession": "WUBL01000239.1", "subjects": [{"id": null, "hits": [{"query": "EHK18427.1", "subject": "KAF2963037.1", "identity": 60.51, "coverage": 92.08211143695014, "evalue": 1.49e-123, "bitscore": 377.0}, {"query": "EHK18428.1", "subject": "KAF2963037.1", "identity": 63.077, "coverage": 95.9409594095941, "evalue": 2.73e-115, "bitscore": 353.0}], "name": "KAF2963037.1", "ipg": "302521906", "start": 38214, "end": 41182, "strand": -1, "sequence": null}, {"id": null, "hits": [{"query": "EHK18430.1", "subject": "KAF2963038.1", "identity": 47.778, "coverage": 99.6078431372549, "evalue": 8.76e-154, "bitscore": 459.0}], "name": "KAF2963038.1", "ipg": "302521947", "start": 36228, "end": 38065, "strand": 1, "sequence": null}, {"id": null, "hits": [{"query": "EHK18431.1", "subject": "KAF2963036.1", "identity": 66.038, "coverage": 96.34703196347031, "evalue": 1.55e-104, "bitscore": 311.0}], "name": "KAF2963036.1", "ipg": "302521928", "start": 34003, "end": 34891, "strand": -1, "sequence": null}, {"id": null, "hits": [{"query": "EHK18432.1", "subject": "KAF2963025.1", "identity": 59.706, "coverage": 98.26086956521739, "evalue": 5.37e-137, "bitscore": 404.0}], "name": "KAF2963025.1", "ipg": "302521897", "start": 32699, "end": 33793, "strand": 1, "sequence": null}, {"id": null, "hits": [{"query": "EHK18433.1", "subject": "KAF2963026.1", "identity": 56.927, "coverage": 87.13968957871397, "evalue": 1.86e-165, "bitscore": 484.0}], "name": "KAF2963026.1", "ipg": "302521941", "start": 29682, "end": 31426, "strand": -1, "sequence": null}, {"id": null, "hits": [{"query": "EHK18435.1", "subject": "KAF2963033.1", "identity": 75.54, "coverage": 96.86411149825784, "evalue": 5.8e-157, "bitscore": 450.0}], "name": "KAF2963033.1", "ipg": "302521905", "start": 23699, "end": 25560, "strand": -1, "sequence": null}, {"id": null, "hits": [{"query": "EHK18436.1", "subject": "KAF2963035.1", "identity": 81.283, "coverage": 96.3917525773196, "evalue": 7.77e-113, "bitscore": 330.0}], "name": "KAF2963035.1", "ipg": "302521945", "start": 20094, "end": 20777, "strand": 1, "sequence": null}, {"id": null, "hits": [{"query": "EHK18437.1", "subject": "KAF2963024.1", "identity": 56.452, "coverage": 100.0, "evalue": 3.27e-114, "bitscore": 340.0}], "name": "KAF2963024.1", "ipg": "302521862", "start": 18571, "end": 19684, "strand": 1, "sequence": null}, {"id": null, "hits": [{"query": "EHK18438.1", "subject": "KAF2963032.1", "identity": 62.507, "coverage": 79.04241915161697, "evalue": 0.0, "bitscore": 2397.0}], "name": "KAF2963032.1", "ipg": "302521889", "start": 9303, "end": 17622, "strand": -1, "sequence": null}], "clusters": [{"indices": [8, 7, 6, 5, 4, 3, 2, 1, 0], "subjects": [], "intermediate_genes": [{"id": null, "hits": [], "name": "KAF2963029.1", "ipg": null, "start": 4303, "end": 4755, "strand": 1, "sequence": "MVTIKLITSALLASAALAQNVTLRYMPFGDSITEIICWRAMLWEKLQSTEFASVNWVGSGRTENNCGNSRYDRDNEGHSGFLAIDIANRQQLVGWLQNNPADVITMHLGTNDIVQQNKPVNQIIAAFTTLVGVMRNSNPNIKIIVAQIIPMGFGSFNTAIQSLNSAIPAWAQGLNKTESPIWIVDQYTGFSGGSDLRDGVHPNQSGDTKMANIWYPALLHALQVAKADKLAAVSGKTEVPFTA"}, {"id": null, "hits": [], "name": "KAF2963031.1", "ipg": null, "start": 7511, "end": 8432, "strand": 1, "sequence": "MQKTFICLLTSAYGASLCVAHSFVSNINIDRLMYDGFHPTAPDSYPLAIGWSTTAFDHGYVNQTGFATEEIICHRGSHNANAHALVSAGDRIHVQWNGWPMSHKGPIMDYLASCGNNQPCEKVDKNDLNFFKISELGLLDASNTTAGPGGLWATDLLIANNNSWIVEIPPHIKPGFYVLRTEIIALHNASNSIGSQNYPQCVNIRIEGNGTVLPSGTPGKKLYEPDEPSVHLDIYEDLSTYKIPGPAVMSGVEAGKIPPLSHPLPTGPGVTYIGIETTPVATRAATGELGAVLSTLTDRPKPSSLG"}, {"id": null, "hits": [], "name": "KAF2963034.1", "ipg": null, "start": 21749, "end": 22925, "strand": 1, "sequence": "MSSTASGSDSDTGVAIIPTTFSPNSNIDITAQPAVITWRTSDGEDRRSSHLNLDLHYDARSRKAFFKLRAAVALKSLPHSRNTTVFLFVHPERIRSLVLDDSPCAAEARMFGSETVCLHFELSRLPALVVPKESLAPRNQTSGNLLDSLRAIVQQSAFSIYAKIPCRRLPRQQLHALCGAASRNELRSIAAHSNTSSLYAGAGGKIIEGDSLICPSSITVGKGHESAIKPLVENPPSYDEVPPGPPPAVPSLRKRRRLSTPDTEPVLLERLDRKYIEDICAHMIDNRLGQLRRDVTNQLQDLENRVIDYVDEQLILQQQEATKDINLQTEDEYYGLKLDLQNYVREEIEEAEGRILDHLSTANFSLKLNP"}, {"id": null, "hits": [], "name": "KAF2963027.1", "ipg": null, "start": 26303, "end": 28403, "strand": 1, "sequence": "MSTHKTISAPLALMAFGIATCLVVFWKFRKIGTRSKDYPPGPPTLPFIGNLHQMPKGRGHLQFQKWAEEYGPVYSLVLGTKVVVVLSSDVAVKDLLDKRSAIYSSRPEFYLGQEVLSGNLRPLFLQYGNTWRLVRKLAHGVLNIQVARSYVPYQDLENRAMLMGFLEAPGQFFGHIRRYTTSLTTQMTFGYRTPTSDDPNLVEMFEKESGISDELACYMSGSLLQAGSETTSAILIGFIEAILLFPEVAKVAQAEIDRVCGDRMPDLNDVPELPYIRGCMKESLRWMPAAVLGVPHAVIQDDLYQGYRIPKGASVLFNVWAIHNDPRRHPDPRRYDPSRWAGDDQNSIQAALNADPTKRDHFTFGAGMSRILWAFNVNRAVDEKTGKEILPDINNVVDGLFVCPQPFPANIVPRSASRAARVREEWAQVQHLLDENKQWKVVPEGLKWRDYEPLGGEEGVFDVDP"}], "score": 15.5552, "start": 9303, "end": 41182, "number": 306}]}, {"accession": "WUBL01000012.1", "subjects": [{"id": null, "hits": [{"query": "EHK18427.1", "subject": "KAF2971609.1", "identity": 55.814, "coverage": 99.41348973607037, "evalue": 3.11e-119, "bitscore": 367.0}], "name": "KAF2971609.1", "ipg": "302559691", "start": 365422, "end": 367902, "strand": 1, "sequence": null}], "clusters": []}, {"accession": "WUBL01000041.1", "subjects": [{"id": null, "hits": [{"query": "EHK18428.1", "subject": "KAF2969052.1", "identity": 66.79, "coverage": 100.0, "evalue": 1.07e-133, "bitscore": 389.0}], "name": "KAF2969052.1", "ipg": "302547109", "start": 121502, "end": 122581, "strand": -1, "sequence": null}], "clusters": []}, {"accession": "WUBL01000002.1", "subjects": [{"id": null, "hits": [{"query": "EHK18431.1", "subject": "KAF2973129.1", "identity": 34.737, "coverage": 80.36529680365297, "evalue": 4.64e-21, "bitscore": 103.0}], "name": "KAF2973129.1", "ipg": "302566911", "start": 612434, "end": 616218, "strand": 1, "sequence": null}], "clusters": []}, {"accession": "WUBL01000017.1", "subjects": [{"id": null, "hits": [{"query": "EHK18432.1", "subject": "KAF2970975.1", "identity": 48.408, "coverage": 89.56521739130436, "evalue": 1.66e-96, "bitscore": 301.0}], "name": "KAF2970975.1", "ipg": "302556241", "start": 23528, "end": 24615, "strand": -1, "sequence": null}], "clusters": []}, {"accession": "WUBL01000261.1", "subjects": [{"id": null, "hits": [{"query": "EHK18433.1", "subject": "KAF2962876.1", "identity": 40.757, "coverage": 98.89135254988913, "evalue": 1.89e-106, "bitscore": 335.0}], "name": "KAF2962876.1", "ipg": "302520223", "start": 13550, "end": 15245, "strand": 1, "sequence": null}], "clusters": []}, {"accession": "WUBL01000119.1", "subjects": [{"id": null, "hits": [{"query": "EHK18435.1", "subject": "KAF2965316.1", "identity": 66.516, "coverage": 73.5191637630662, "evalue": 3.06e-100, "bitscore": 304.0}], "name": "KAF2965316.1", "ipg": "302530404", "start": 115540, "end": 116626, "strand": 1, "sequence": null}, {"id": null, "hits": [{"query": "EHK18437.1", "subject": "KAF2965319.1", "identity": 49.63, "coverage": 98.39357429718876, "evalue": 1.73e-81, "bitscore": 256.0}], "name": "KAF2965319.1", "ipg": "302530427", "start": 118186, "end": 119206, "strand": -1, "sequence": null}, {"id": null, "hits": [{"query": "EHK18438.1", "subject": "KAF2965317.1", "identity": 48.757, "coverage": 99.7480050398992, "evalue": 0.0, "bitscore": 2227.0}], "name": "KAF2965317.1", "ipg": "302530380", "start": 103978, "end": 114383, "strand": -1, "sequence": null}], "clusters": [{"indices": [2, 0, 1], "subjects": [], "intermediate_genes": [], "score": 3.2787, "start": 103978, "end": 119206, "number": 307}]}]}, {"name": "Xylariales sp.", "strain": "No.14919", "scaffolds": [{"accession": "BDMC01000007.1", "subjects": [{"id": null, "hits": [{"query": "EHK18427.1", "subject": "GAW13821.1", "identity": 57.391, "coverage": 99.70674486803519, "evalue": 3.06e-123, "bitscore": 369.0}], "name": "GAW13821.1", "ipg": "137365655", "start": 390527, "end": 391643, "strand": 1, "sequence": null}], "clusters": []}, {"accession": "BDMC01000066.1", "subjects": [{"id": null, "hits": [{"query": "EHK18429.1", "subject": "GAW23783.1", "identity": 67.284, "coverage": 99.84520123839009, "evalue": 0.0, "bitscore": 885.0}], "name": "GAW23783.1", "ipg": "137355780", "start": 99252, "end": 102434, "strand": 1, "sequence": null}], "clusters": []}, {"accession": "BDMC01000019.1", "subjects": [{"id": null, "hits": [{"query": "EHK18430.1", "subject": "GAW17414.1", "identity": 47.059, "coverage": 98.4313725490196, "evalue": 1.66e-161, "bitscore": 479.0}], "name": "GAW17414.1", "ipg": "137362365", "start": 529351, "end": 531137, "strand": -1, "sequence": null}, {"id": null, "hits": [{"query": "EHK18431.1", "subject": "GAW17418.1", "identity": 51.852, "coverage": 96.80365296803653, "evalue": 5.64e-72, "bitscore": 229.0}], "name": "GAW17418.1", "ipg": "137362345", "start": 535125, "end": 535966, "strand": -1, "sequence": null}], "clusters": []}, {"accession": "BDMC01000013.1", "subjects": [{"id": null, "hits": [{"query": "EHK18431.1", "subject": "GAW15921.1", "identity": 34.737, "coverage": 80.36529680365297, "evalue": 5.62e-23, "bitscore": 105.0}], "name": "GAW15921.1", "ipg": "137363962", "start": 843000, "end": 844078, "strand": 1, "sequence": null}], "clusters": []}, {"accession": "BDMC01000030.1", "subjects": [{"id": null, "hits": [{"query": "EHK18434.1", "subject": "GAW19712.1", "identity": 57.77, "coverage": 98.18511796733212, "evalue": 0.0, "bitscore": 681.0}], "name": "GAW19712.1", "ipg": "137360197", "start": 549536, "end": 551399, "strand": -1, "sequence": null}], "clusters": []}, {"accession": "BDMC01000058.1", "subjects": [{"id": null, "hits": [{"query": "EHK18435.1", "subject": "GAW23162.1", "identity": 62.887, "coverage": 99.65156794425087, "evalue": 3.68e-129, "bitscore": 379.0}], "name": "GAW23162.1", "ipg": "137356404", "start": 37555, "end": 38889, "strand": -1, "sequence": null}], "clusters": []}, {"accession": "BDMC01000029.1", "subjects": [{"id": null, "hits": [{"query": "EHK18438.1", "subject": "GAW19307.1", "identity": 48.328, "coverage": 96.34607307853842, "evalue": 0.0, "bitscore": 2235.0}], "name": "GAW19307.1", "ipg": "137360157", "start": 56171, "end": 63634, "strand": 1, "sequence": null}], "clusters": []}]}, {"name": "Xylariales sp.", "strain": "AK1849", "scaffolds": [{"accession": "JAJKKH010000002.1", "subjects": [{"id": null, "hits": [{"query": "EHK18427.1", "subject": "KAI0133783.1", "identity": 50.44, "coverage": 99.70674486803519, "evalue": 1.41e-107, "bitscore": 328.0}], "name": "KAI0133783.1", "ipg": "528101314", "start": 1100012, "end": 1101082, "strand": 1, "sequence": null}, {"id": null, "hits": [{"query": "EHK18434.1", "subject": "KAI0134463.1", "identity": 62.127, "coverage": 97.27767695099818, "evalue": 0.0, "bitscore": 713.0}], "name": "KAI0134463.1", "ipg": "528101966", "start": 3534763, "end": 3536597, "strand": 1, "sequence": null}], "clusters": []}, {"accession": "JAJKKH010000018.1", "subjects": [{"id": null, "hits": [{"query": "EHK18427.1", "subject": "KAI0120725.1", "identity": 51.471, "coverage": 99.12023460410558, "evalue": 8.64e-103, "bitscore": 317.0}], "name": "KAI0120725.1", "ipg": "528087859", "start": 271083, "end": 272177, "strand": -1, "sequence": null}], "clusters": []}, {"accession": "JAJKKH010000004.1", "subjects": [{"id": null, "hits": [{"query": "EHK18429.1", "subject": "KAI0129620.1", "identity": 75.705, "coverage": 98.76160990712074, "evalue": 0.0, "bitscore": 1015.0}], "name": "KAI0129620.1", "ipg": "528097249", "start": 775424, "end": 777799, "strand": 1, "sequence": null}], "clusters": []}, {"accession": "JAJKKH010000003.1", "subjects": [{"id": null, "hits": [{"query": "EHK18429.1", "subject": "KAI0131887.1", "identity": 64.506, "coverage": 99.84520123839009, "evalue": 0.0, "bitscore": 850.0}], "name": "KAI0131887.1", "ipg": "528099434", "start": 346082, "end": 348449, "strand": 1, "sequence": null}], "clusters": []}, {"accession": "JAJKKH010000008.1", "subjects": [{"id": null, "hits": [{"query": "EHK18431.1", "subject": "KAI0125621.1", "identity": 54.93, "coverage": 96.80365296803653, "evalue": 2.17e-83, "bitscore": 258.0}], "name": "KAI0125621.1", "ipg": "528093227", "start": 620649, "end": 621490, "strand": 1, "sequence": null}], "clusters": []}]}, {"name": "Xylariales sp.", "strain": "PMI_506", "scaffolds": [{"accession": "JAJTIY010000008.1", "subjects": [{"id": null, "hits": [{"query": "EHK18427.1", "subject": "KAH8664654.1", "identity": 48.538, "coverage": 99.41348973607037, "evalue": 1.74e-99, "bitscore": 308.0}], "name": "KAH8664654.1", "ipg": "513832445", "start": 2277685, "end": 2278779, "strand": -1, "sequence": null}], "clusters": []}, {"accession": "JAJTIY010000010.1", "subjects": [{"id": null, "hits": [{"query": "EHK18427.1", "subject": "KAH8659886.1", "identity": 49.563, "coverage": 99.12023460410558, "evalue": 6.28e-95, "bitscore": 296.0}], "name": "KAH8659886.1", "ipg": "513827709", "start": 311824, "end": 312911, "strand": -1, "sequence": null}], "clusters": []}, {"accession": "JAJTIY010000020.1", "subjects": [{"id": null, "hits": [{"query": "EHK18428.1", "subject": "KAH8647182.1", "identity": 57.934, "coverage": 100.0, "evalue": 8.72e-105, "bitscore": 316.0}], "name": "KAH8647182.1", "ipg": "513815231", "start": 240059, "end": 241155, "strand": -1, "sequence": null}], "clusters": []}, {"accession": "JAJTIY010000001.1", "subjects": [{"id": null, "hits": [{"query": "EHK18429.1", "subject": "KAH8681675.1", "identity": 65.015, "coverage": 99.84520123839009, "evalue": 0.0, "bitscore": 847.0}], "name": "KAH8681675.1", "ipg": "513849357", "start": 3596746, "end": 3598687, "strand": -1, "sequence": null}, {"id": null, "hits": [{"query": "EHK18432.1", "subject": "KAH8681931.1", "identity": 47.801, "coverage": 98.26086956521739, "evalue": 1.27e-98, "bitscore": 306.0}], "name": "KAH8681931.1", "ipg": "513849599", "start": 4344185, "end": 4345314, "strand": 1, "sequence": null}], "clusters": []}, {"accession": "JAJTIY010000013.1", "subjects": [{"id": null, "hits": [{"query": "EHK18430.1", "subject": "KAH8653816.1", "identity": 43.713, "coverage": 97.45098039215686, "evalue": 1.38e-137, "bitscore": 418.0}], "name": "KAH8653816.1", "ipg": "513821751", "start": 1570483, "end": 1572332, "strand": -1, "sequence": null}], "clusters": []}, {"accession": "JAJTIY010000011.1", "subjects": [{"id": null, "hits": [{"query": "EHK18436.1", "subject": "KAH8657728.1", "identity": 54.167, "coverage": 86.5979381443299, "evalue": 1.53e-57, "bitscore": 191.0}], "name": "KAH8657728.1", "ipg": "513825682", "start": 200385, "end": 201018, "strand": 1, "sequence": null}], "clusters": []}]}, {"name": "Diaporthe citri", "strain": "NFHF-8-4", "scaffolds": [{"accession": "NW_025064847.1", "subjects": [{"id": null, "hits": [{"query": "EHK18427.1", "subject": "XP_043028508.1", "identity": 56.358, "coverage": 99.12023460410558, "evalue": 5.43e-123, "bitscore": 368.0}], "name": "XP_043028508.1", "ipg": "453237915", "start": 3725208, "end": 3726312, "strand": 1, "sequence": null}], "clusters": []}, {"accession": "XM_043167364.1", "subjects": [{"id": null, "hits": [{"query": "EHK18427.1", "subject": "XP_043028508.1", "identity": 56.358, "coverage": 99.12023460410558, "evalue": 5.43e-123, "bitscore": 368.0}], "name": "XP_043028508.1", "ipg": "453237915", "start": 0, "end": 1053, "strand": 1, "sequence": null}], "clusters": []}, {"accession": "JACTAD010000002.1", "subjects": [{"id": null, "hits": [{"query": "EHK18427.1", "subject": "KAG6364988.1", "identity": 56.358, "coverage": 99.12023460410558, "evalue": 5.43e-123, "bitscore": 368.0}], "name": "KAG6364988.1", "ipg": "453237915", "start": 3725208, "end": 3726312, "strand": 1, "sequence": null}], "clusters": []}, {"accession": "NW_025064856.1", "subjects": [{"id": null, "hits": [{"query": "EHK18427.1", "subject": "XP_043018525.1", "identity": 53.821, "coverage": 88.26979472140762, "evalue": 9.42e-104, "bitscore": 327.0}], "name": "XP_043018525.1", "ipg": "453227924", "start": 1051812, "end": 1054010, "strand": -1, "sequence": null}], "clusters": []}, {"accession": "XM_043164875.1", "subjects": [{"id": null, "hits": [{"query": "EHK18427.1", "subject": "XP_043018525.1", "identity": 53.821, "coverage": 88.26979472140762, "evalue": 9.42e-104, "bitscore": 327.0}], "name": "XP_043018525.1", "ipg": "453227924", "start": 0, "end": 1701, "strand": 1, "sequence": null}], "clusters": []}, {"accession": "JACTAD010000011.1", "subjects": [{"id": null, "hits": [{"query": "EHK18427.1", "subject": "KAG6355004.1", "identity": 53.821, "coverage": 88.26979472140762, "evalue": 9.42e-104, "bitscore": 327.0}], "name": "KAG6355004.1", "ipg": "453227924", "start": 1051812, "end": 1054010, "strand": -1, "sequence": null}], "clusters": []}, {"accession": "NW_025064852.1", "subjects": [{"id": null, "hits": [{"query": "EHK18427.1", "subject": "XP_043021998.1", "identity": 52.023, "coverage": 100.0, "evalue": 8.21e-100, "bitscore": 309.0}], "name": "XP_043021998.1", "ipg": "453231429", "start": 4508105, "end": 4509131, "strand": -1, "sequence": null}, {"id": null, "hits": [{"query": "EHK18431.1", "subject": "XP_043021948.1", "identity": 52.683, "coverage": 93.15068493150685, "evalue": 2.19e-75, "bitscore": 238.0}], "name": "XP_043021948.1", "ipg": "453231392", "start": 4278864, "end": 4279756, "strand": 1, "sequence": null}], "clusters": []}, {"accession": "XM_043175053.1", "subjects": [{"id": null, "hits": [{"query": "EHK18427.1", "subject": "XP_043021998.1", "identity": 52.023, "coverage": 100.0, "evalue": 8.21e-100, "bitscore": 309.0}], "name": "XP_043021998.1", "ipg": "453231429", "start": 0, "end": 1026, "strand": 1, "sequence": null}], "clusters": []}, {"accession": "JACTAD010000007.1", "subjects": [{"id": null, "hits": [{"query": "EHK18427.1", "subject": "KAG6358478.1", "identity": 52.023, "coverage": 100.0, "evalue": 8.21e-100, "bitscore": 309.0}], "name": "KAG6358478.1", "ipg": "453231429", "start": 4508105, "end": 4509131, "strand": -1, "sequence": null}, {"id": null, "hits": [{"query": "EHK18431.1", "subject": "KAG6358428.1", "identity": 52.683, "coverage": 93.15068493150685, "evalue": 2.19e-75, "bitscore": 238.0}], "name": "KAG6358428.1", "ipg": "453231392", "start": 4278864, "end": 4279756, "strand": 1, "sequence": null}], "clusters": []}, {"accession": "NW_025064855.1", "subjects": [{"id": null, "hits": [{"query": "EHK18429.1", "subject": "XP_043019089.1", "identity": 65.391, "coverage": 99.84520123839009, "evalue": 0.0, "bitscore": 853.0}], "name": "XP_043019089.1", "ipg": "453228494", "start": 1204979, "end": 1207053, "strand": -1, "sequence": null}], "clusters": []}, {"accession": "XM_043164324.1", "subjects": [{"id": null, "hits": [{"query": "EHK18429.1", "subject": "XP_043019089.1", "identity": 65.391, "coverage": 99.84520123839009, "evalue": 0.0, "bitscore": 853.0}], "name": "XP_043019089.1", "ipg": "453228494", "start": 0, "end": 1896, "strand": 1, "sequence": null}], "clusters": []}, {"accession": "JACTAD010000010.1", "subjects": [{"id": null, "hits": [{"query": "EHK18429.1", "subject": "KAG6355568.1", "identity": 65.391, "coverage": 99.84520123839009, "evalue": 0.0, "bitscore": 853.0}], "name": "KAG6355568.1", "ipg": "453228494", "start": 1204979, "end": 1207053, "strand": -1, "sequence": null}], "clusters": []}, {"accession": "XM_043175003.1", "subjects": [{"id": null, "hits": [{"query": "EHK18431.1", "subject": "XP_043021948.1", "identity": 52.683, "coverage": 93.15068493150685, "evalue": 2.19e-75, "bitscore": 238.0}], "name": "XP_043021948.1", "ipg": "453231392", "start": 0, "end": 666, "strand": 1, "sequence": null}], "clusters": []}, {"accession": "NW_025064854.1", "subjects": [{"id": null, "hits": [{"query": "EHK18433.1", "subject": "XP_043020054.1", "identity": 41.921, "coverage": 99.55654101995566, "evalue": 9.31e-115, "bitscore": 356.0}], "name": "XP_043020054.1", "ipg": "453229464", "start": 3042234, "end": 3043937, "strand": 1, "sequence": null}], "clusters": []}, {"accession": "XM_043176599.1", "subjects": [{"id": null, "hits": [{"query": "EHK18433.1", "subject": "XP_043020054.1", "identity": 41.921, "coverage": 99.55654101995566, "evalue": 9.31e-115, "bitscore": 356.0}], "name": "XP_043020054.1", "ipg": "453229464", "start": 0, "end": 1410, "strand": 1, "sequence": null}], "clusters": []}, {"accession": "JACTAD010000009.1", "subjects": [{"id": null, "hits": [{"query": "EHK18433.1", "subject": "KAG6356533.1", "identity": 41.921, "coverage": 99.55654101995566, "evalue": 9.31e-115, "bitscore": 356.0}], "name": "KAG6356533.1", "ipg": "453229464", "start": 3042234, "end": 3043937, "strand": 1, "sequence": null}], "clusters": []}, {"accession": "NW_025064857.1", "subjects": [{"id": null, "hits": [{"query": "EHK18437.1", "subject": "XP_043018161.1", "identity": 45.756, "coverage": 99.19678714859438, "evalue": 5.01e-73, "bitscore": 234.0}], "name": "XP_043018161.1", "ipg": "453227571", "start": 1344284, "end": 1345367, "strand": -1, "sequence": null}], "clusters": []}, {"accession": "XM_043165446.1", "subjects": [{"id": null, "hits": [{"query": "EHK18437.1", "subject": "XP_043018161.1", "identity": 45.756, "coverage": 99.19678714859438, "evalue": 5.01e-73, "bitscore": 234.0}], "name": "XP_043018161.1", "ipg": "453227571", "start": 0, "end": 816, "strand": 1, "sequence": null}], "clusters": []}, {"accession": "JACTAD010000012.1", "subjects": [{"id": null, "hits": [{"query": "EHK18437.1", "subject": "KAG6354640.1", "identity": 45.756, "coverage": 99.19678714859438, "evalue": 5.01e-73, "bitscore": 234.0}], "name": "KAG6354640.1", "ipg": "453227571", "start": 1344284, "end": 1345367, "strand": -1, "sequence": null}], "clusters": []}]}, {"name": "Xylaria palmicola", "strain": "CBS 124036", "scaffolds": [{"accession": "MU281352.1", "subjects": [{"id": null, "hits": [{"query": "EHK18427.1", "subject": "KAI0405159.1", "identity": 54.598, "coverage": 99.70674486803519, "evalue": 1.11e-122, "bitscore": 367.0}], "name": "KAI0405159.1", "ipg": "530542565", "start": 413151, "end": 414294, "strand": -1, "sequence": null}], "clusters": []}, {"accession": "MU281331.1", "subjects": [{"id": null, "hits": [{"query": "EHK18428.1", "subject": "KAI0409254.1", "identity": 56.089, "coverage": 100.0, "evalue": 1.86e-112, "bitscore": 335.0}], "name": "KAI0409254.1", "ipg": "530548635", "start": 481462, "end": 482527, "strand": 1, "sequence": null}], "clusters": []}, {"accession": "MU281425.1", "subjects": [{"id": null, "hits": [{"query": "EHK18429.1", "subject": "KAI0399712.1", "identity": 66.615, "coverage": 99.84520123839009, "evalue": 0.0, "bitscore": 880.0}], "name": "KAI0399712.1", "ipg": "530537025", "start": 21455, "end": 24363, "strand": -1, "sequence": null}], "clusters": []}, {"accession": "MU281551.1", "subjects": [{"id": null, "hits": [{"query": "EHK18433.1", "subject": "KAI0398686.1", "identity": 46.681, "coverage": 99.55654101995566, "evalue": 1.89e-147, "bitscore": 441.0}], "name": "KAI0398686.1", "ipg": "530533104", "start": 4489, "end": 6277, "strand": 1, "sequence": null}, {"id": null, "hits": [{"query": "EHK18434.1", "subject": "KAI0398688.1", "identity": 61.42, "coverage": 94.55535390199637, "evalue": 0.0, "bitscore": 694.0}], "name": "KAI0398688.1", "ipg": "530533082", "start": 8852, "end": 10885, "strand": -1, "sequence": null}], "clusters": []}, {"accession": "MU281330.1", "subjects": [{"id": null, "hits": [{"query": "EHK18433.1", "subject": "KAI0409686.1", "identity": 35.541, "coverage": 99.33481152993349, "evalue": 1.26e-102, "bitscore": 325.0}], "name": "KAI0409686.1", "ipg": "530549015", "start": 941927, "end": 943707, "strand": -1, "sequence": null}], "clusters": []}, {"accession": "MU281343.1", "subjects": [{"id": null, "hits": [{"query": "EHK18434.1", "subject": "KAI0406566.1", "identity": 54.356, "coverage": 95.6442831215971, "evalue": 0.0, "bitscore": 624.0}], "name": "KAI0406566.1", "ipg": "530544860", "start": 587433, "end": 589354, "strand": 1, "sequence": null}, {"id": null, "hits": [{"query": "EHK18436.1", "subject": "KAI0406565.1", "identity": 64.706, "coverage": 87.11340206185567, "evalue": 5.34e-80, "bitscore": 248.0}], "name": "KAI0406565.1", "ipg": "530544926", "start": 585003, "end": 585733, "strand": -1, "sequence": null}], "clusters": []}, {"accession": "MU281389.1", "subjects": [{"id": null, "hits": [{"query": "EHK18435.1", "subject": "KAI0401621.1", "identity": 56.044, "coverage": 95.1219512195122, "evalue": 5.32e-110, "bitscore": 331.0}], "name": "KAI0401621.1", "ipg": "530538947", "start": 243829, "end": 245245, "strand": 1, "sequence": null}, {"id": null, "hits": [{"query": "EHK18436.1", "subject": "KAI0401624.1", "identity": 55.952, "coverage": 86.5979381443299, "evalue": 1.21e-58, "bitscore": 201.0}], "name": "KAI0401624.1", "ipg": "530538998", "start": 250789, "end": 253550, "strand": 1, "sequence": null}], "clusters": []}, {"accession": "MU281339.1", "subjects": [{"id": null, "hits": [{"query": "EHK18436.1", "subject": "KAI0407280.1", "identity": 55.556, "coverage": 88.14432989690721, "evalue": 9.13e-59, "bitscore": 193.0}], "name": "KAI0407280.1", "ipg": "530545616", "start": 552882, "end": 553570, "strand": -1, "sequence": null}], "clusters": []}, {"accession": "MU281374.1", "subjects": [{"id": null, "hits": [{"query": "EHK18438.1", "subject": "KAI0402748.1", "identity": 49.811, "coverage": 99.580008399832, "evalue": 0.0, "bitscore": 2389.0}], "name": "KAI0402748.1", "ipg": "530540207", "start": 38888, "end": 46991, "strand": 1, "sequence": null}], "clusters": []}, {"accession": "MU281355.1", "subjects": [{"id": null, "hits": [{"query": "EHK18438.1", "subject": "KAI0404724.1", "identity": 46.511, "coverage": 99.53800923981521, "evalue": 0.0, "bitscore": 2112.0}], "name": "KAI0404724.1", "ipg": "530542157", "start": 225237, "end": 233087, "strand": -1, "sequence": null}], "clusters": []}]}, {"name": "Ustulina deusta", "strain": "IL1129", "scaffolds": [{"accession": "JAJNNX010000068.1", "subjects": [{"id": null, "hits": [{"query": "EHK18427.1", "subject": "KAI3328754.1", "identity": 56.686, "coverage": 99.70674486803519, "evalue": 2.3e-122, "bitscore": 366.0}], "name": "KAI3328754.1", "ipg": "548614181", "start": 138470, "end": 139558, "strand": -1, "sequence": null}], "clusters": []}, {"accession": "JAJNNX010000001.1", "subjects": [{"id": null, "hits": [{"query": "EHK18429.1", "subject": "KAI3343433.1", "identity": 75.851, "coverage": 99.84520123839009, "evalue": 0.0, "bitscore": 1017.0}], "name": "KAI3343433.1", "ipg": "548628922", "start": 764347, "end": 766546, "strand": 1, "sequence": null}], "clusters": []}, {"accession": "JAJNNX010000010.1", "subjects": [{"id": null, "hits": [{"query": "EHK18430.1", "subject": "KAI3339721.1", "identity": 47.347, "coverage": 94.50980392156862, "evalue": 7.65e-138, "bitscore": 419.0}], "name": "KAI3339721.1", "ipg": "548623568", "start": 243453, "end": 245238, "strand": -1, "sequence": null}], "clusters": []}, {"accession": "JAJNNX010000093.1", "subjects": [{"id": null, "hits": [{"query": "EHK18431.1", "subject": "KAI3327495.1", "identity": 38.0, "coverage": 67.57990867579909, "evalue": 1.3e-21, "bitscore": 102.0}], "name": "KAI3327495.1", "ipg": "548612933", "start": 32769, "end": 34025, "strand": -1, "sequence": null}], "clusters": []}, {"accession": "JAJNNX010000045.1", "subjects": [{"id": null, "hits": [{"query": "EHK18432.1", "subject": "KAI3331321.1", "identity": 48.529, "coverage": 97.97101449275362, "evalue": 1.78e-94, "bitscore": 296.0}], "name": "KAI3331321.1", "ipg": "548616277", "start": 131933, "end": 133034, "strand": 1, "sequence": null}, {"id": null, "hits": [{"query": "EHK18433.1", "subject": "KAI3331320.1", "identity": 44.13, "coverage": 99.55654101995566, "evalue": 1.13e-130, "bitscore": 397.0}], "name": "KAI3331320.1", "ipg": "548616308", "start": 129074, "end": 130822, "strand": -1, "sequence": null}, {"id": null, "hits": [{"query": "EHK18435.1", "subject": "KAI3331317.1", "identity": 65.493, "coverage": 97.90940766550523, "evalue": 1.69e-137, "bitscore": 400.0}], "name": "KAI3331317.1", "ipg": "548616315", "start": 124030, "end": 125485, "strand": 1, "sequence": null}, {"id": null, "hits": [{"query": "EHK18436.1", "subject": "KAI3331318.1", "identity": 67.416, "coverage": 91.23711340206185, "evalue": 8.31e-87, "bitscore": 265.0}], "name": "KAI3331318.1", "ipg": "532814740", "start": 126077, "end": 126807, "strand": -1, "sequence": null}, {"id": null, "hits": [{"query": "EHK18437.1", "subject": "KAI3331319.1", "identity": 52.015, "coverage": 100.0, "evalue": 5.25e-89, "bitscore": 275.0}], "name": "KAI3331319.1", "ipg": "548616345", "start": 127380, "end": 128435, "strand": -1, "sequence": null}, {"id": null, "hits": [{"query": "EHK18438.1", "subject": "KAI3331316.1", "identity": 50.607, "coverage": 99.6220075598488, "evalue": 0.0, "bitscore": 2335.0}], "name": "KAI3331316.1", "ipg": "548616303", "start": 115301, "end": 123219, "strand": -1, "sequence": null}], "clusters": [{"indices": [5, 2, 3, 4, 1, 0], "subjects": [], "intermediate_genes": [], "score": 9.396799999999999, "start": 115301, "end": 133034, "number": 308}]}, {"accession": "JAJNNX010000067.1", "subjects": [{"id": null, "hits": [{"query": "EHK18433.1", "subject": "KAI3328824.1", "identity": 43.162, "coverage": 99.33481152993349, "evalue": 4.49e-129, "bitscore": 394.0}], "name": "KAI3328824.1", "ipg": "548614164", "start": 116516, "end": 118250, "strand": -1, "sequence": null}], "clusters": []}, {"accession": "JAJNNX010000029.1", "subjects": [{"id": null, "hits": [{"query": "EHK18434.1", "subject": "KAI3334448.1", "identity": 60.902, "coverage": 96.55172413793103, "evalue": 0.0, "bitscore": 713.0}], "name": "KAI3334448.1", "ipg": "548619037", "start": 154625, "end": 156493, "strand": 1, "sequence": null}], "clusters": []}, {"accession": "JAJNNX010000031.1", "subjects": [{"id": null, "hits": [{"query": "EHK18438.1", "subject": "KAI3334195.1", "identity": 49.098, "coverage": 99.53800923981521, "evalue": 0.0, "bitscore": 2334.0}], "name": "KAI3334195.1", "ipg": "548618863", "start": 245224, "end": 253268, "strand": -1, "sequence": null}], "clusters": []}, {"accession": "JAJNNX010000003.1", "subjects": [{"id": null, "hits": [{"query": "EHK18438.1", "subject": "KAI3342584.1", "identity": 48.376, "coverage": 99.580008399832, "evalue": 0.0, "bitscore": 2226.0}], "name": "KAI3342584.1", "ipg": "548628304", "start": 2182356, "end": 2190353, "strand": 1, "sequence": null}], "clusters": []}]}, {"name": "Ustulina deusta", "strain": "CBS 826.72", "scaffolds": [{"accession": "MU386758.1", "subjects": [{"id": null, "hits": [{"query": "EHK18427.1", "subject": "KAI0908843.1", "identity": 51.445, "coverage": 99.70674486803519, "evalue": 9.57e-94, "bitscore": 293.0}], "name": "KAI0908843.1", "ipg": "532820743", "start": 56706, "end": 57794, "strand": 1, "sequence": null}], "clusters": []}, {"accession": "MU386721.1", "subjects": [{"id": null, "hits": [{"query": "EHK18429.1", "subject": "KAI0911483.1", "identity": 76.006, "coverage": 99.84520123839009, "evalue": 0.0, "bitscore": 1020.0}], "name": "KAI0911483.1", "ipg": "532823392", "start": 209628, "end": 211827, "strand": 1, "sequence": null}], "clusters": []}, {"accession": "MU386718.1", "subjects": [{"id": null, "hits": [{"query": "EHK18431.1", "subject": "KAI0911774.1", "identity": 38.0, "coverage": 67.57990867579909, "evalue": 6.31e-22, "bitscore": 103.0}], "name": "KAI0911774.1", "ipg": "532823660", "start": 291690, "end": 292759, "strand": -1, "sequence": null}], "clusters": []}, {"accession": "MU386799.1", "subjects": [{"id": null, "hits": [{"query": "EHK18432.1", "subject": "KAI0907040.1", "identity": 48.562, "coverage": 89.27536231884058, "evalue": 1.53e-94, "bitscore": 296.0}], "name": "KAI0907040.1", "ipg": "532818995", "start": 19708, "end": 20792, "strand": -1, "sequence": null}], "clusters": []}, {"accession": "MU386894.1", "subjects": [{"id": null, "hits": [{"query": "EHK18433.1", "subject": "KAI0904511.1", "identity": 43.376, "coverage": 99.33481152993349, "evalue": 3.61e-129, "bitscore": 394.0}], "name": "KAI0904511.1", "ipg": "532816357", "start": 39130, "end": 40864, "strand": 1, "sequence": null}], "clusters": []}, {"accession": "MU386801.1", "subjects": [{"id": null, "hits": [{"query": "EHK18434.1", "subject": "KAI0906969.1", "identity": 60.446, "coverage": 89.47368421052632, "evalue": 0.0, "bitscore": 655.0}], "name": "KAI0906969.1", "ipg": "532818838", "start": 16458, "end": 18188, "strand": 1, "sequence": null}], "clusters": []}, {"accession": "MU387110.1", "subjects": [{"id": null, "hits": [{"query": "EHK18436.1", "subject": "KAI0902841.1", "identity": 67.416, "coverage": 91.23711340206185, "evalue": 8.31e-87, "bitscore": 265.0}], "name": "KAI0902841.1", "ipg": "532814740", "start": 10322, "end": 11052, "strand": 1, "sequence": null}], "clusters": []}, {"accession": "MU386739.1", "subjects": [{"id": null, "hits": [{"query": "EHK18438.1", "subject": "KAI0910046.1", "identity": 49.162, "coverage": 99.53800923981521, "evalue": 0.0, "bitscore": 2337.0}], "name": "KAI0910046.1", "ipg": "532821974", "start": 223154, "end": 231198, "strand": 1, "sequence": null}], "clusters": []}, {"accession": "MU387109.1", "subjects": [{"id": null, "hits": [{"query": "EHK18438.1", "subject": "KAI0902842.1", "identity": 49.267, "coverage": 99.6220075598488, "evalue": 0.0, "bitscore": 2236.0}], "name": "KAI0902842.1", "ipg": "532814831", "start": 2781, "end": 10639, "strand": -1, "sequence": null}], "clusters": []}, {"accession": "MU387006.1", "subjects": [{"id": null, "hits": [{"query": "EHK18438.1", "subject": "KAI0903249.1", "identity": 48.211, "coverage": 99.580008399832, "evalue": 0.0, "bitscore": 2219.0}], "name": "KAI0903249.1", "ipg": "532815218", "start": 16566, "end": 24563, "strand": 1, "sequence": null}], "clusters": []}, {"accession": "MU386701.1", "subjects": [{"id": null, "hits": [{"query": "EHK18438.1", "subject": "KAI0913454.1", "identity": 45.471, "coverage": 93.99412011759765, "evalue": 0.0, "bitscore": 1905.0}], "name": "KAI0913454.1", "ipg": "532825432", "start": 202090, "end": 209375, "strand": 1, "sequence": null}], "clusters": []}]}, {"name": "Fusarium coicis", "strain": "NRRL 66233", "scaffolds": [{"accession": "JAAOAJ010000309.1", "subjects": [{"id": null, "hits": [{"query": "EHK18427.1", "subject": "KAF5975012.1", "identity": 58.358, "coverage": 100.0, "evalue": 5.76e-122, "bitscore": 375.0}, {"query": "EHK18435.1", "subject": "KAF5975012.1", "identity": 55.442, "coverage": 96.16724738675958, "evalue": 3.8e-103, "bitscore": 325.0}], "name": "KAF5975012.1", "ipg": "343708695", "start": 65857, "end": 69083, "strand": 1, "sequence": null}, {"id": null, "hits": [{"query": "EHK18428.1", "subject": "KAF5975007.1", "identity": 59.696, "coverage": 96.30996309963099, "evalue": 6.24e-110, "bitscore": 337.0}], "name": "KAF5975007.1", "ipg": "343708713", "start": 52829, "end": 55390, "strand": 1, "sequence": null}, {"id": null, "hits": [{"query": "EHK18430.1", "subject": "KAF5975008.1", "identity": 44.794, "coverage": 97.84313725490196, "evalue": 1.07e-142, "bitscore": 429.0}], "name": "KAF5975008.1", "ipg": "343708737", "start": 55550, "end": 57302, "strand": -1, "sequence": null}, {"id": null, "hits": [{"query": "EHK18431.1", "subject": "KAF5975010.1", "identity": 57.037, "coverage": 61.18721461187214, "evalue": 7.17e-44, "bitscore": 165.0}], "name": "KAF5975010.1", "ipg": "343708726", "start": 60659, "end": 63028, "strand": 1, "sequence": null}, {"id": null, "hits": [{"query": "EHK18433.1", "subject": "KAF5975011.1", "identity": 46.61, "coverage": 99.55654101995566, "evalue": 1.37e-143, "bitscore": 431.0}], "name": "KAF5975011.1", "ipg": "343708705", "start": 63644, "end": 65417, "strand": 1, "sequence": null}, {"id": null, "hits": [{"query": "EHK18434.1", "subject": "KAF5975009.1", "identity": 60.606, "coverage": 95.82577132486388, "evalue": 0.0, "bitscore": 651.0}], "name": "KAF5975009.1", "ipg": "343708744", "start": 57837, "end": 59730, "strand": -1, "sequence": null}, {"id": null, "hits": [{"query": "EHK18436.1", "subject": "KAF5975006.1", "identity": 64.417, "coverage": 84.02061855670104, "evalue": 1.88e-75, "bitscore": 236.0}], "name": "KAF5975006.1", "ipg": "343708738", "start": 51264, "end": 51923, "strand": -1, "sequence": null}, {"id": null, "hits": [{"query": "EHK18437.1", "subject": "KAF5975013.1", "identity": 47.407, "coverage": 98.79518072289156, "evalue": 2.95e-79, "bitscore": 250.0}], "name": "KAF5975013.1", "ipg": "343708680", "start": 69671, "end": 70657, "strand": -1, "sequence": null}, {"id": null, "hits": [{"query": "EHK18438.1", "subject": "KAF5975014.1", "identity": 53.339, "coverage": 99.53800923981521, "evalue": 0.0, "bitscore": 2485.0}], "name": "KAF5975014.1", "ipg": "343708685", "start": 71581, "end": 79300, "strand": 1, "sequence": null}], "clusters": [{"indices": [6, 1, 2, 5, 3, 4, 0, 7, 8], "subjects": [], "intermediate_genes": [], "score": 10.5359, "start": 51264, "end": 79300, "number": 309}]}, {"accession": "JAAOAJ010000424.1", "subjects": [{"id": null, "hits": [{"query": "EHK18429.1", "subject": "KAF5971576.1", "identity": 67.331, "coverage": 99.84520123839009, "evalue": 0.0, "bitscore": 866.0}], "name": "KAF5971576.1", "ipg": "343705509", "start": 21102, "end": 23253, "strand": -1, "sequence": null}], "clusters": []}]}, {"name": "Xylaria cf. heliscus", "strain": "FL0509", "scaffolds": [{"accession": "JAJKLH010000007.1", "subjects": [{"id": null, "hits": [{"query": "EHK18427.1", "subject": "KAI0483715.1", "identity": 56.522, "coverage": 99.70674486803519, "evalue": 5.95e-122, "bitscore": 365.0}], "name": "KAI0483715.1", "ipg": "530718354", "start": 1114498, "end": 1115606, "strand": -1, "sequence": null}, {"id": null, "hits": [{"query": "EHK18437.1", "subject": "KAI0483469.1", "identity": 42.007, "coverage": 98.39357429718876, "evalue": 1.12e-68, "bitscore": 223.0}], "name": "KAI0483469.1", "ipg": "530718157", "start": 245814, "end": 246796, "strand": 1, "sequence": null}], "clusters": []}, {"accession": "JAJKLH010000015.1", "subjects": [{"id": null, "hits": [{"query": "EHK18428.1", "subject": "KAI0471373.1", "identity": 59.191, "coverage": 100.0, "evalue": 5.8e-116, "bitscore": 345.0}], "name": "KAI0471373.1", "ipg": "530705687", "start": 875276, "end": 876478, "strand": -1, "sequence": null}], "clusters": []}, {"accession": "JAJKLH010000029.1", "subjects": [{"id": null, "hits": [{"query": "EHK18428.1", "subject": "KAI0467410.1", "identity": 53.506, "coverage": 100.0, "evalue": 9.5e-106, "bitscore": 318.0}], "name": "KAI0467410.1", "ipg": "530702117", "start": 203404, "end": 204525, "strand": 1, "sequence": null}, {"id": null, "hits": [{"query": "EHK18430.1", "subject": "KAI0467422.1", "identity": 45.984, "coverage": 96.07843137254902, "evalue": 3.96e-136, "bitscore": 414.0}], "name": "KAI0467422.1", "ipg": "530702106", "start": 248386, "end": 250173, "strand": 1, "sequence": null}], "clusters": []}, {"accession": "JAJKLH010000003.1", "subjects": [{"id": null, "hits": [{"query": "EHK18432.1", "subject": "KAI0487710.1", "identity": 49.275, "coverage": 99.42028985507247, "evalue": 3.32e-103, "bitscore": 318.0}], "name": "KAI0487710.1", "ipg": "530722404", "start": 1943869, "end": 1944967, "strand": -1, "sequence": null}], "clusters": []}, {"accession": "JAJKLH010000004.1", "subjects": [{"id": null, "hits": [{"query": "EHK18432.1", "subject": "KAI0486794.1", "identity": 49.383, "coverage": 91.88405797101449, "evalue": 5.88e-95, "bitscore": 296.0}], "name": "KAI0486794.1", "ipg": "530721470", "start": 746290, "end": 747376, "strand": 1, "sequence": null}], "clusters": []}, {"accession": "JAJKLH010000018.1", "subjects": [{"id": null, "hits": [{"query": "EHK18433.1", "subject": "KAI0469320.1", "identity": 42.35, "coverage": 99.33481152993349, "evalue": 7.73e-123, "bitscore": 377.0}], "name": "KAI0469320.1", "ipg": "530707977", "start": 460610, "end": 462293, "strand": 1, "sequence": null}, {"id": null, "hits": [{"query": "EHK18435.1", "subject": "KAI0469311.1", "identity": 63.784, "coverage": 64.45993031358886, "evalue": 5.74e-83, "bitscore": 258.0}], "name": "KAI0469311.1", "ipg": "530707985", "start": 433756, "end": 434549, "strand": 1, "sequence": null}, {"id": null, "hits": [{"query": "EHK18436.1", "subject": "KAI0469316.1", "identity": 53.216, "coverage": 88.14432989690721, "evalue": 1.7e-62, "bitscore": 202.0}], "name": "KAI0469316.1", "ipg": "530707963", "start": 452685, "end": 453372, "strand": 1, "sequence": null}, {"id": null, "hits": [{"query": "EHK18437.1", "subject": "KAI0469313.1", "identity": 44.569, "coverage": 97.59036144578313, "evalue": 1.15e-70, "bitscore": 229.0}], "name": "KAI0469313.1", "ipg": "530707979", "start": 444038, "end": 444981, "strand": 1, "sequence": null}], "clusters": [{"indices": [1, 3, 2, 0], "subjects": [], "intermediate_genes": [], "score": 5.1066, "start": 433756, "end": 462293, "number": 310}]}, {"accession": "JAJKLH010000050.1", "subjects": [{"id": null, "hits": [{"query": "EHK18434.1", "subject": "KAI0465656.1", "identity": 61.278, "coverage": 96.55172413793103, "evalue": 0.0, "bitscore": 698.0}], "name": "KAI0465656.1", "ipg": "530701194", "start": 19365, "end": 21227, "strand": 1, "sequence": null}], "clusters": []}]}, {"name": "Lasiodiplodia mahajangana", "strain": "VT137", "scaffolds": [{"accession": "JAPUUL010003977.1", "subjects": [{"id": null, "hits": [{"query": "EHK18427.1", "subject": "KAJ8120831.1", "identity": 55.362, "coverage": 99.70674486803519, "evalue": 8.81e-122, "bitscore": 365.0}], "name": "KAJ8120831.1", "ipg": "643257530", "start": 896, "end": 2011, "strand": -1, "sequence": null}], "clusters": []}, {"accession": "JAPUUL010000445.1", "subjects": [{"id": null, "hits": [{"query": "EHK18430.1", "subject": "KAJ8130682.1", "identity": 49.32, "coverage": 98.62745098039215, "evalue": 1.27e-167, "bitscore": 495.0}], "name": "KAJ8130682.1", "ipg": "643267445", "start": 13941, "end": 15910, "strand": 1, "sequence": null}], "clusters": []}, {"accession": "JAPUUL010000095.1", "subjects": [{"id": null, "hits": [{"query": "EHK18430.1", "subject": "KAJ8132692.1", "identity": 44.814, "coverage": 99.01960784313727, "evalue": 5.61e-140, "bitscore": 424.0}], "name": "KAJ8132692.1", "ipg": "643269380", "start": 9931, "end": 11715, "strand": -1, "sequence": null}, {"id": null, "hits": [{"query": "EHK18433.1", "subject": "KAJ8132697.1", "identity": 47.162, "coverage": 99.33481152993349, "evalue": 7.11e-143, "bitscore": 429.0}], "name": "KAJ8132697.1", "ipg": "643269391", "start": 13125, "end": 14888, "strand": -1, "sequence": null}], "clusters": []}, {"accession": "JAPUUL010000517.1", "subjects": [{"id": null, "hits": [{"query": "EHK18431.1", "subject": "KAJ8130364.1", "identity": 55.665, "coverage": 92.23744292237443, "evalue": 8e-77, "bitscore": 241.0}], "name": "KAJ8130364.1", "ipg": "643267082", "start": 11033, "end": 11962, "strand": -1, "sequence": null}, {"id": null, "hits": [{"query": "EHK18434.1", "subject": "KAJ8130366.1", "identity": 56.415, "coverage": 96.18874773139746, "evalue": 0.0, "bitscore": 617.0}], "name": "KAJ8130366.1", "ipg": "643267156", "start": 5592, "end": 7952, "strand": 1, "sequence": null}, {"id": null, "hits": [{"query": "EHK18436.1", "subject": "KAJ8130365.1", "identity": 62.428, "coverage": 88.65979381443299, "evalue": 2.63e-74, "bitscore": 234.0}], "name": "KAJ8130365.1", "ipg": "643267104", "start": 8522, "end": 9262, "strand": -1, "sequence": null}], "clusters": [{"indices": [1, 2, 0], "subjects": [], "intermediate_genes": [], "score": 3.1092, "start": 5592, "end": 11962, "number": 311}]}, {"accession": "JAPUUL010000988.1", "subjects": [{"id": null, "hits": [{"query": "EHK18432.1", "subject": "KAJ8128699.1", "identity": 52.493, "coverage": 98.55072463768117, "evalue": 1.54e-118, "bitscore": 357.0}], "name": "KAJ8128699.1", "ipg": "643265397", "start": 7043, "end": 8157, "strand": 1, "sequence": null}], "clusters": []}, {"accession": "JAPUUL010000480.1", "subjects": [{"id": null, "hits": [{"query": "EHK18432.1", "subject": "KAJ8130522.1", "identity": 49.589, "coverage": 100.0, "evalue": 9.3e-110, "bitscore": 335.0}], "name": "KAJ8130522.1", "ipg": "643267236", "start": 13417, "end": 14650, "strand": -1, "sequence": null}, {"id": null, "hits": [{"query": "EHK18436.1", "subject": "KAJ8130524.1", "identity": 68.715, "coverage": 91.75257731958763, "evalue": 3.37e-88, "bitscore": 269.0}], "name": "KAJ8130524.1", "ipg": "643267251", "start": 10254, "end": 11029, "strand": -1, "sequence": null}, {"id": null, "hits": [{"query": "EHK18437.1", "subject": "KAJ8130525.1", "identity": 52.124, "coverage": 94.37751004016064, "evalue": 6.45e-89, "bitscore": 275.0}], "name": "KAJ8130525.1", "ipg": "643267224", "start": 11452, "end": 12696, "strand": -1, "sequence": null}], "clusters": [{"indices": [1, 2, 0], "subjects": [], "intermediate_genes": [], "score": 4.087899999999999, "start": 10254, "end": 14650, "number": 312}]}, {"accession": "JAPUUL010001640.1", "subjects": [{"id": null, "hits": [{"query": "EHK18434.1", "subject": "KAJ8126917.1", "identity": 54.511, "coverage": 94.55535390199637, "evalue": 0.0, "bitscore": 608.0}], "name": "KAJ8126917.1", "ipg": "643263743", "start": 1517, "end": 4411, "strand": -1, "sequence": null}], "clusters": []}, {"accession": "JAPUUL010000705.1", "subjects": [{"id": null, "hits": [{"query": "EHK18435.1", "subject": "KAJ8129628.1", "identity": 69.416, "coverage": 100.0, "evalue": 3.5e-149, "bitscore": 430.0}], "name": "KAJ8129628.1", "ipg": "643266332", "start": 7533, "end": 8870, "strand": -1, "sequence": null}, {"id": null, "hits": [{"query": "EHK18437.1", "subject": "KAJ8129629.1", "identity": 47.17, "coverage": 96.78714859437751, "evalue": 4.06e-80, "bitscore": 253.0}], "name": "KAJ8129629.1", "ipg": "643266319", "start": 6269, "end": 7201, "strand": 1, "sequence": null}], "clusters": []}, {"accession": "JAPUUL010001239.1", "subjects": [{"id": null, "hits": [{"query": "EHK18435.1", "subject": "KAJ8127950.1", "identity": 57.959, "coverage": 85.36585365853658, "evalue": 2.64e-99, "bitscore": 303.0}], "name": "KAJ8127950.1", "ipg": "643264665", "start": 2046, "end": 3522, "strand": -1, "sequence": null}], "clusters": []}, {"accession": "JAPUUL010004460.1", "subjects": [{"id": null, "hits": [{"query": "EHK18435.1", "subject": "KAJ8119313.1", "identity": 75.839, "coverage": 51.91637630662021, "evalue": 1.44e-77, "bitscore": 244.0}], "name": "KAJ8119313.1", "ipg": "643256083", "start": 114, "end": 780, "strand": -1, "sequence": null}], "clusters": []}, {"accession": "JAPUUL010001309.1", "subjects": [{"id": null, "hits": [{"query": "EHK18436.1", "subject": "KAJ8127756.1", "identity": 54.386, "coverage": 88.14432989690721, "evalue": 1.31e-60, "bitscore": 198.0}], "name": "KAJ8127756.1", "ipg": "643264489", "start": 3809, "end": 4510, "strand": -1, "sequence": null}], "clusters": []}, {"accession": "JAPUUL010000554.1", "subjects": [{"id": null, "hits": [{"query": "EHK18438.1", "subject": "KAJ8130208.1", "identity": 52.722, "coverage": 80.47039059218815, "evalue": 0.0, "bitscore": 2075.0}], "name": "KAJ8130208.1", "ipg": "643266906", "start": 117, "end": 7266, "strand": -1, "sequence": null}], "clusters": []}]}, {"name": "Seiridium cardinale", "strain": "BM-138-000479", "scaffolds": [{"accession": "JARVKM010000054.1", "subjects": [{"id": null, "hits": [{"query": "EHK18427.1", "subject": "KAK9773067.1", "identity": 53.824, "coverage": 99.41348973607037, "evalue": 2.73e-121, "bitscore": 363.0}], "name": "KAK9773067.1", "ipg": "857053212", "start": 58473, "end": 59549, "strand": -1, "sequence": null}], "clusters": []}, {"accession": "JARVKM010000022.1", "subjects": [{"id": null, "hits": [{"query": "EHK18430.1", "subject": "KAK9777224.1", "identity": 48.46, "coverage": 94.31372549019608, "evalue": 9.17e-151, "bitscore": 451.0}], "name": "KAK9777224.1", "ipg": "857057346", "start": 37166, "end": 38995, "strand": 1, "sequence": null}, {"id": null, "hits": [{"query": "EHK18433.1", "subject": "KAK9777226.1", "identity": 44.124, "coverage": 99.33481152993349, "evalue": 1.28e-133, "bitscore": 405.0}], "name": "KAK9777226.1", "ipg": "857057324", "start": 43916, "end": 45656, "strand": 1, "sequence": null}, {"id": null, "hits": [{"query": "EHK18435.1", "subject": "KAK9777225.1", "identity": 54.064, "coverage": 91.98606271777004, "evalue": 1.7e-102, "bitscore": 311.0}], "name": "KAK9777225.1", "ipg": "857057330", "start": 39655, "end": 40946, "strand": -1, "sequence": null}, {"id": null, "hits": [{"query": "EHK18436.1", "subject": "KAK9777221.1", "identity": 63.743, "coverage": 88.14432989690721, "evalue": 4.53e-79, "bitscore": 254.0}, {"query": "EHK18437.1", "subject": "KAK9777221.1", "identity": 49.242, "coverage": 96.3855421686747, "evalue": 2.6e-82, "bitscore": 265.0}], "name": "KAK9777221.1", "ipg": "857057306", "start": 30112, "end": 32182, "strand": -1, "sequence": null}], "clusters": [{"indices": [3, 0, 2, 1], "subjects": [], "intermediate_genes": [], "score": 4.1432, "start": 30112, "end": 45656, "number": 313}]}, {"accession": "JARVKM010000046.1", "subjects": [{"id": null, "hits": [{"query": "EHK18431.1", "subject": "KAK9773935.1", "identity": 54.286, "coverage": 95.4337899543379, "evalue": 7.85e-83, "bitscore": 256.0}], "name": "KAK9773935.1", "ipg": "857054003", "start": 303923, "end": 304910, "strand": 1, "sequence": null}], "clusters": []}, {"accession": "JARVKM010000006.1", "subjects": [{"id": null, "hits": [{"query": "EHK18432.1", "subject": "KAK9780406.1", "identity": 50.729, "coverage": 98.84057971014492, "evalue": 1.47e-105, "bitscore": 324.0}], "name": "KAK9780406.1", "ipg": "857060359", "start": 89152, "end": 90259, "strand": -1, "sequence": null}], "clusters": []}, {"accession": "JARVKM010000019.1", "subjects": [{"id": null, "hits": [{"query": "EHK18432.1", "subject": "KAK9777738.1", "identity": 51.032, "coverage": 97.97101449275362, "evalue": 7.98e-104, "bitscore": 320.0}], "name": "KAK9777738.1", "ipg": "857057792", "start": 44607, "end": 45717, "strand": -1, "sequence": null}, {"id": null, "hits": [{"query": "EHK18433.1", "subject": "KAK9777736.1", "identity": 38.106, "coverage": 99.33481152993349, "evalue": 4.94e-118, "bitscore": 365.0}], "name": "KAK9777736.1", "ipg": "857057848", "start": 39147, "end": 40932, "strand": 1, "sequence": null}, {"id": null, "hits": [{"query": "EHK18436.1", "subject": "KAK9777739.1", "identity": 67.241, "coverage": 89.17525773195877, "evalue": 2.2e-85, "bitscore": 261.0}], "name": "KAK9777739.1", "ipg": "857057766", "start": 47154, "end": 47889, "strand": -1, "sequence": null}, {"id": null, "hits": [{"query": "EHK18438.1", "subject": "KAK9777740.1", "identity": 51.236, "coverage": 99.580008399832, "evalue": 0.0, "bitscore": 2402.0}], "name": "KAK9777740.1", "ipg": "857057806", "start": 48609, "end": 56694, "strand": 1, "sequence": null}], "clusters": [{"indices": [1, 0, 2, 3], "subjects": [], "intermediate_genes": [], "score": 5.3347999999999995, "start": 39147, "end": 56694, "number": 314}]}, {"accession": "JARVKM010000052.1", "subjects": [{"id": null, "hits": [{"query": "EHK18433.1", "subject": "KAK9773319.1", "identity": 43.805, "coverage": 99.33481152993349, "evalue": 2.56e-138, "bitscore": 417.0}], "name": "KAK9773319.1", "ipg": "857053456", "start": 228335, "end": 230094, "strand": -1, "sequence": null}, {"id": null, "hits": [{"query": "EHK18433.1", "subject": "KAK9773318.1", "identity": 41.501, "coverage": 99.55654101995566, "evalue": 1.82e-132, "bitscore": 401.0}], "name": "KAK9773318.1", "ipg": "857053496", "start": 225004, "end": 226615, "strand": -1, "sequence": null}, {"id": null, "hits": [{"query": "EHK18436.1", "subject": "KAK9773316.1", "identity": 65.663, "coverage": 85.56701030927834, "evalue": 1.2e-79, "bitscore": 248.0}], "name": "KAK9773316.1", "ipg": "857053512", "start": 221266, "end": 222045, "strand": -1, "sequence": null}, {"id": null, "hits": [{"query": "EHK18438.1", "subject": "KAK9773321.1", "identity": 48.174, "coverage": 88.74422511549768, "evalue": 0.0, "bitscore": 1985.0}], "name": "KAK9773321.1", "ipg": "857053430", "start": 234152, "end": 242177, "strand": 1, "sequence": null}], "clusters": [{"indices": [2, 1, 0, 3], "subjects": [], "intermediate_genes": [], "score": 4.3051, "start": 221266, "end": 242177, "number": 315}]}, {"accession": "JARVKM010000017.1", "subjects": [{"id": null, "hits": [{"query": "EHK18435.1", "subject": "KAK9778151.1", "identity": 66.304, "coverage": 96.16724738675958, "evalue": 5.05e-139, "bitscore": 404.0}], "name": "KAK9778151.1", "ipg": "857058161", "start": 229947, "end": 231280, "strand": 1, "sequence": null}], "clusters": []}, {"accession": "JARVKM010000049.1", "subjects": [{"id": null, "hits": [{"query": "EHK18437.1", "subject": "KAK9773556.1", "identity": 46.415, "coverage": 87.95180722891565, "evalue": 2.96e-70, "bitscore": 237.0}], "name": "KAK9773556.1", "ipg": "857053678", "start": 32874, "end": 35514, "strand": -1, "sequence": null}], "clusters": []}]}, {"name": "Seiridium cardinale", "strain": "BM-138-000494", "scaffolds": [{"accession": "JARVKK010000002.1", "subjects": [{"id": null, "hits": [{"query": "EHK18434.1", "subject": "KAK9801773.1", "identity": 61.224, "coverage": 97.45916515426497, "evalue": 0.0, "bitscore": 713.0}], "name": "KAK9801773.1", "ipg": "857062180", "start": 1180178, "end": 1182151, "strand": -1, "sequence": null}], "clusters": []}]}, {"name": "Biscogniauxia mediterranea", "strain": "CBS 129072", "scaffolds": [{"accession": "MU375247.1", "subjects": [{"id": null, "hits": [{"query": "EHK18427.1", "subject": "KAI1632602.1", "identity": 57.478, "coverage": 99.41348973607037, "evalue": 3.63e-121, "bitscore": 363.0}], "name": "KAI1632602.1", "ipg": "538122516", "start": 94717, "end": 96038, "strand": 1, "sequence": null}, {"id": null, "hits": [{"query": "EHK18430.1", "subject": "KAI1632600.1", "identity": 48.431, "coverage": 98.4313725490196, "evalue": 1.01e-167, "bitscore": 495.0}], "name": "KAI1632600.1", "ipg": "538122566", "start": 88513, "end": 90325, "strand": 1, "sequence": null}, {"id": null, "hits": [{"query": "EHK18431.1", "subject": "KAI1632604.1", "identity": 53.171, "coverage": 91.78082191780823, "evalue": 8.89e-67, "bitscore": 215.0}], "name": "KAI1632604.1", "ipg": "538122515", "start": 99071, "end": 99841, "strand": -1, "sequence": null}], "clusters": [{"indices": [1, 0, 2], "subjects": [], "intermediate_genes": [], "score": 3.1073, "start": 88513, "end": 99841, "number": 316}]}, {"accession": "MU375183.1", "subjects": [{"id": null, "hits": [{"query": "EHK18429.1", "subject": "KAI1635644.1", "identity": 65.606, "coverage": 99.69040247678018, "evalue": 0.0, "bitscore": 863.0}], "name": "KAI1635644.1", "ipg": "538125503", "start": 45599, "end": 47813, "strand": 1, "sequence": null}], "clusters": []}, {"accession": "MU375187.1", "subjects": [{"id": null, "hits": [{"query": "EHK18430.1", "subject": "KAI1635390.1", "identity": 44.355, "coverage": 96.47058823529412, "evalue": 1.05e-135, "bitscore": 413.0}], "name": "KAI1635390.1", "ipg": "538125201", "start": 47720, "end": 49486, "strand": 1, "sequence": null}], "clusters": []}, {"accession": "MU375192.1", "subjects": [{"id": null, "hits": [{"query": "EHK18434.1", "subject": "KAI1635120.1", "identity": 59.813, "coverage": 95.82577132486388, "evalue": 0.0, "bitscore": 673.0}], "name": "KAI1635120.1", "ipg": "538124964", "start": 138485, "end": 141200, "strand": 1, "sequence": null}], "clusters": []}, {"accession": "MU375172.1", "subjects": [{"id": null, "hits": [{"query": "EHK18438.1", "subject": "KAI1636396.1", "identity": 49.545, "coverage": 96.34607307853842, "evalue": 0.0, "bitscore": 2231.0}], "name": "KAI1636396.1", "ipg": "538126175", "start": 39783, "end": 47299, "strand": -1, "sequence": null}], "clusters": []}]}, {"name": "Biscogniauxia mediterranea", "strain": "AZ0048", "scaffolds": [{"accession": "MU374614.1", "subjects": [{"id": null, "hits": [{"query": "EHK18427.1", "subject": "KAI1489085.1", "identity": 58.133, "coverage": 96.7741935483871, "evalue": 5.26e-119, "bitscore": 358.0}], "name": "KAI1489085.1", "ipg": "535844656", "start": 108971, "end": 110100, "strand": -1, "sequence": null}, {"id": null, "hits": [{"query": "EHK18430.1", "subject": "KAI1489089.1", "identity": 48.824, "coverage": 98.4313725490196, "evalue": 4.38e-160, "bitscore": 475.0}], "name": "KAI1489089.1", "ipg": "535844677", "start": 115427, "end": 117248, "strand": -1, "sequence": null}, {"id": null, "hits": [{"query": "EHK18431.1", "subject": "KAI1489083.1", "identity": 53.488, "coverage": 96.34703196347031, "evalue": 1.12e-71, "bitscore": 228.0}], "name": "KAI1489083.1", "ipg": "535844700", "start": 105158, "end": 106093, "strand": 1, "sequence": null}], "clusters": [{"indices": [2, 0, 1], "subjects": [], "intermediate_genes": [], "score": 3.1061, "start": 105158, "end": 117248, "number": 317}]}, {"accession": "MU374530.1", "subjects": [{"id": null, "hits": [{"query": "EHK18429.1", "subject": "KAI1493101.1", "identity": 65.606, "coverage": 99.69040247678018, "evalue": 0.0, "bitscore": 862.0}], "name": "KAI1493101.1", "ipg": "535848838", "start": 213935, "end": 216159, "strand": -1, "sequence": null}], "clusters": []}, {"accession": "MU374567.1", "subjects": [{"id": null, "hits": [{"query": "EHK18430.1", "subject": "KAI1490987.1", "identity": 45.07, "coverage": 96.47058823529412, "evalue": 2.73e-138, "bitscore": 419.0}], "name": "KAI1490987.1", "ipg": "535846585", "start": 132643, "end": 134418, "strand": 1, "sequence": null}], "clusters": []}, {"accession": "MU374652.1", "subjects": [{"id": null, "hits": [{"query": "EHK18434.1", "subject": "KAI1487972.1", "identity": 60.566, "coverage": 96.18874773139746, "evalue": 0.0, "bitscore": 717.0}], "name": "KAI1487972.1", "ipg": "535843570", "start": 92412, "end": 95447, "strand": 1, "sequence": null}], "clusters": []}, {"accession": "MU374608.1", "subjects": [{"id": null, "hits": [{"query": "EHK18438.1", "subject": "KAI1489291.1", "identity": 48.805, "coverage": 99.66400671986561, "evalue": 0.0, "bitscore": 2234.0}], "name": "KAI1489291.1", "ipg": "535844870", "start": 27282, "end": 35496, "strand": 1, "sequence": null}], "clusters": []}]}, {"name": "Diaporthe vaccinii", "strain": "IS7", "scaffolds": [{"accession": "JBAWTH010000006.1", "subjects": [{"id": null, "hits": [{"query": "EHK18427.1", "subject": "KAL2291507.1", "identity": 54.354, "coverage": 97.36070381231671, "evalue": 4.55e-121, "bitscore": 363.0}], "name": "KAL2291507.1", "ipg": "918238663", "start": 559436, "end": 560507, "strand": 1, "sequence": null}], "clusters": []}, {"accession": "JBAWTH010000097.1", "subjects": [{"id": null, "hits": [{"query": "EHK18427.1", "subject": "KAL2277566.1", "identity": 52.601, "coverage": 100.0, "evalue": 6.68e-102, "bitscore": 314.0}], "name": "KAL2277566.1", "ipg": "576671164", "start": 45018, "end": 46044, "strand": -1, "sequence": null}], "clusters": []}, {"accession": "JBAWTH010000013.1", "subjects": [{"id": null, "hits": [{"query": "EHK18429.1", "subject": "KAL2289373.1", "identity": 65.951, "coverage": 99.69040247678018, "evalue": 0.0, "bitscore": 877.0}], "name": "KAL2289373.1", "ipg": "576674927", "start": 568936, "end": 571018, "strand": 1, "sequence": null}], "clusters": []}, {"accession": "JBAWTH010000044.1", "subjects": [{"id": null, "hits": [{"query": "EHK18431.1", "subject": "KAL2283159.1", "identity": 53.171, "coverage": 93.15068493150685, "evalue": 7.66e-71, "bitscore": 226.0}], "name": "KAL2283159.1", "ipg": "576676983", "start": 71970, "end": 72859, "strand": 1, "sequence": null}], "clusters": []}, {"accession": "JBAWTH010000001.1", "subjects": [{"id": null, "hits": [{"query": "EHK18432.1", "subject": "KAL2293307.1", "identity": 48.246, "coverage": 97.68115942028986, "evalue": 7.46e-110, "bitscore": 335.0}], "name": "KAL2293307.1", "ipg": "918239594", "start": 396689, "end": 397872, "strand": 1, "sequence": null}], "clusters": []}, {"accession": "JBAWTH010000140.1", "subjects": [{"id": null, "hits": [{"query": "EHK18433.1", "subject": "KAL2275178.1", "identity": 41.703, "coverage": 99.55654101995566, "evalue": 2.28e-118, "bitscore": 365.0}], "name": "KAL2275178.1", "ipg": "918229902", "start": 998, "end": 2712, "strand": 1, "sequence": null}], "clusters": []}, {"accession": "JBAWTH010000302.1", "subjects": [{"id": null, "hits": [{"query": "EHK18434.1", "subject": "KAL2272129.1", "identity": 54.631, "coverage": 95.82577132486388, "evalue": 0.0, "bitscore": 632.0}], "name": "KAL2272129.1", "ipg": "918228167", "start": 15853, "end": 17781, "strand": 1, "sequence": null}], "clusters": []}, {"accession": "JBAWTH010000003.1", "subjects": [{"id": null, "hits": [{"query": "EHK18437.1", "subject": "KAL2292489.1", "identity": 45.421, "coverage": 99.19678714859438, "evalue": 1.12e-70, "bitscore": 229.0}], "name": "KAL2292489.1", "ipg": "918239173", "start": 600235, "end": 601310, "strand": -1, "sequence": null}], "clusters": []}]}, {"name": "Rhexocercosporidium sp.", "strain": "MPI-PUGE-AT-0058", "scaffolds": [{"accession": "JAGTJL010000004.1", "subjects": [{"id": null, "hits": [{"query": "EHK18427.1", "subject": "KAH7356375.1", "identity": 56.193, "coverage": 97.0674486803519, "evalue": 5.77e-121, "bitscore": 362.0}], "name": "KAH7356375.1", "ipg": "501044043", "start": 4922, "end": 6005, "strand": 1, "sequence": null}], "clusters": []}]}, {"name": "Biscogniauxia marginata", "strain": "CBS 124505", "scaffolds": [{"accession": "MU404149.1", "subjects": [{"id": null, "hits": [{"query": "EHK18427.1", "subject": "KAI1497643.1", "identity": 58.308, "coverage": 96.7741935483871, "evalue": 7.05e-121, "bitscore": 362.0}], "name": "KAI1497643.1", "ipg": "535853317", "start": 60222, "end": 61347, "strand": 1, "sequence": null}, {"id": null, "hits": [{"query": "EHK18428.1", "subject": "KAI1497642.1", "identity": 54.779, "coverage": 100.0, "evalue": 1.95e-103, "bitscore": 313.0}], "name": "KAI1497642.1", "ipg": "535853348", "start": 57610, "end": 58607, "strand": -1, "sequence": null}, {"id": null, "hits": [{"query": "EHK18430.1", "subject": "KAI1497641.1", "identity": 48.039, "coverage": 98.4313725490196, "evalue": 5.84e-166, "bitscore": 490.0}], "name": "KAI1497641.1", "ipg": "535853323", "start": 55124, "end": 56925, "strand": 1, "sequence": null}, {"id": null, "hits": [{"query": "EHK18431.1", "subject": "KAI1497645.1", "identity": 53.953, "coverage": 96.34703196347031, "evalue": 6.96e-69, "bitscore": 221.0}], "name": "KAI1497645.1", "ipg": "535853340", "start": 65012, "end": 65901, "strand": -1, "sequence": null}], "clusters": [{"indices": [2, 1, 0, 3], "subjects": [], "intermediate_genes": [], "score": 5.1386, "start": 55124, "end": 65901, "number": 318}]}, {"accession": "MU404055.1", "subjects": [{"id": null, "hits": [{"query": "EHK18429.1", "subject": "KAI1506442.1", "identity": 65.408, "coverage": 99.69040247678018, "evalue": 0.0, "bitscore": 858.0}], "name": "KAI1506442.1", "ipg": "535862043", "start": 395840, "end": 398068, "strand": 1, "sequence": null}], "clusters": []}, {"accession": "MU404110.1", "subjects": [{"id": null, "hits": [{"query": "EHK18430.1", "subject": "KAI1499778.1", "identity": 45.079, "coverage": 97.84313725490196, "evalue": 1.61e-135, "bitscore": 412.0}], "name": "KAI1499778.1", "ipg": "535855355", "start": 71916, "end": 73746, "strand": 1, "sequence": null}, {"id": null, "hits": [{"query": "EHK18432.1", "subject": "KAI1499772.1", "identity": 51.026, "coverage": 98.26086956521739, "evalue": 2.71e-116, "bitscore": 351.0}], "name": "KAI1499772.1", "ipg": "535855380", "start": 44624, "end": 45718, "strand": 1, "sequence": null}, {"id": null, "hits": [{"query": "EHK18433.1", "subject": "KAI1499777.1", "identity": 45.415, "coverage": 99.55654101995566, "evalue": 1.09e-145, "bitscore": 436.0}], "name": "KAI1499777.1", "ipg": "535855344", "start": 68391, "end": 70165, "strand": -1, "sequence": null}, {"id": null, "hits": [{"query": "EHK18435.1", "subject": "KAI1499775.1", "identity": 68.1, "coverage": 97.21254355400697, "evalue": 6.03e-137, "bitscore": 398.0}], "name": "KAI1499775.1", "ipg": "535855400", "start": 56883, "end": 58293, "strand": -1, "sequence": null}, {"id": null, "hits": [{"query": "EHK18436.1", "subject": "KAI1499774.1", "identity": 72.674, "coverage": 88.14432989690721, "evalue": 1.16e-92, "bitscore": 280.0}], "name": "KAI1499774.1", "ipg": "535855381", "start": 55590, "end": 56257, "strand": 1, "sequence": null}, {"id": null, "hits": [{"query": "EHK18437.1", "subject": "KAI1499773.1", "identity": 55.311, "coverage": 100.0, "evalue": 7.86e-100, "bitscore": 303.0}], "name": "KAI1499773.1", "ipg": "535855368", "start": 46885, "end": 47960, "strand": 1, "sequence": null}, {"id": null, "hits": [{"query": "EHK18438.1", "subject": "KAI1499776.1", "identity": 55.341, "coverage": 99.53800923981521, "evalue": 0.0, "bitscore": 2692.0}], "name": "KAI1499776.1", "ipg": "535855332", "start": 59243, "end": 67423, "strand": 1, "sequence": null}], "clusters": [{"indices": [1, 5, 4, 3, 6, 2, 0], "subjects": [], "intermediate_genes": [], "score": 9.4872, "start": 44624, "end": 73746, "number": 319}]}, {"accession": "MU404078.1", "subjects": [{"id": null, "hits": [{"query": "EHK18432.1", "subject": "KAI1502627.1", "identity": 51.613, "coverage": 98.26086956521739, "evalue": 5.85e-117, "bitscore": 353.0}], "name": "KAI1502627.1", "ipg": "535858291", "start": 256588, "end": 257696, "strand": -1, "sequence": null}, {"id": null, "hits": [{"query": "EHK18433.1", "subject": "KAI1502629.1", "identity": 51.441, "coverage": 99.33481152993349, "evalue": 4.23e-163, "bitscore": 480.0}], "name": "KAI1502629.1", "ipg": "535858242", "start": 261277, "end": 263067, "strand": 1, "sequence": null}, {"id": null, "hits": [{"query": "EHK18435.1", "subject": "KAI1502624.1", "identity": 68.841, "coverage": 96.16724738675958, "evalue": 6.28e-141, "bitscore": 409.0}], "name": "KAI1502624.1", "ipg": "535858315", "start": 248038, "end": 249404, "strand": 1, "sequence": null}, {"id": null, "hits": [{"query": "EHK18436.1", "subject": "KAI1502625.1", "identity": 65.556, "coverage": 92.26804123711341, "evalue": 3.62e-82, "bitscore": 261.0}, {"query": "EHK18437.1", "subject": "KAI1502625.1", "identity": 52.809, "coverage": 96.78714859437751, "evalue": 3.23e-81, "bitscore": 261.0}], "name": "KAI1502625.1", "ipg": "535858312", "start": 250989, "end": 253271, "strand": -1, "sequence": null}, {"id": null, "hits": [{"query": "EHK18438.1", "subject": "KAI1502623.1", "identity": 55.435, "coverage": 99.53800923981521, "evalue": 0.0, "bitscore": 2673.0}], "name": "KAI1502623.1", "ipg": "535858321", "start": 238495, "end": 247044, "strand": -1, "sequence": null}], "clusters": [{"indices": [4, 2, 3, 0, 1], "subjects": [], "intermediate_genes": [], "score": 7.4176, "start": 238495, "end": 263067, "number": 320}]}, {"accession": "MU404167.1", "subjects": [{"id": null, "hits": [{"query": "EHK18433.1", "subject": "KAI1496962.1", "identity": 46.256, "coverage": 100.0, "evalue": 3.56e-135, "bitscore": 409.0}], "name": "KAI1496962.1", "ipg": "535852598", "start": 59307, "end": 61091, "strand": 1, "sequence": null}, {"id": null, "hits": [{"query": "EHK18435.1", "subject": "KAI1496966.1", "identity": 64.769, "coverage": 97.5609756097561, "evalue": 2.62e-132, "bitscore": 387.0}], "name": "KAI1496966.1", "ipg": "535852595", "start": 79462, "end": 80920, "strand": -1, "sequence": null}, {"id": null, "hits": [{"query": "EHK18436.1", "subject": "KAI1496965.1", "identity": 66.447, "coverage": 78.35051546391753, "evalue": 2.07e-71, "bitscore": 234.0}, {"query": "EHK18437.1", "subject": "KAI1496965.1", "identity": 49.071, "coverage": 98.39357429718876, "evalue": 5.94e-81, "bitscore": 260.0}], "name": "KAI1496965.1", "ipg": "535852659", "start": 76653, "end": 78875, "strand": -1, "sequence": null}, {"id": null, "hits": [{"query": "EHK18438.1", "subject": "KAI1496967.1", "identity": 52.608, "coverage": 99.6220075598488, "evalue": 0.0, "bitscore": 2436.0}], "name": "KAI1496967.1", "ipg": "535852610", "start": 81835, "end": 89816, "strand": 1, "sequence": null}], "clusters": [{"indices": [0, 2, 1, 3], "subjects": [], "intermediate_genes": [], "score": 4.3492, "start": 59307, "end": 89816, "number": 321}]}, {"accession": "MU404209.1", "subjects": [{"id": null, "hits": [{"query": "EHK18433.1", "subject": "KAI1495977.1", "identity": 41.15, "coverage": 99.55654101995566, "evalue": 3.63e-124, "bitscore": 380.0}], "name": "KAI1495977.1", "ipg": "535851603", "start": 43223, "end": 44985, "strand": -1, "sequence": null}], "clusters": []}, {"accession": "MU404097.1", "subjects": [{"id": null, "hits": [{"query": "EHK18434.1", "subject": "KAI1500781.1", "identity": 61.985, "coverage": 96.91470054446461, "evalue": 0.0, "bitscore": 720.0}], "name": "KAI1500781.1", "ipg": "535856382", "start": 82958, "end": 85064, "strand": 1, "sequence": null}], "clusters": []}, {"accession": "MU404071.1", "subjects": [{"id": null, "hits": [{"query": "EHK18434.1", "subject": "KAI1503389.1", "identity": 54.423, "coverage": 94.37386569872959, "evalue": 0.0, "bitscore": 612.0}], "name": "KAI1503389.1", "ipg": "535862478", "start": 5094, "end": 7306, "strand": -1, "sequence": null}], "clusters": []}]}, {"name": "Pyricularia sp. CBS 133598", "strain": "NI919", "scaffolds": [{"accession": "CM014984.1", "subjects": [{"id": null, "hits": [{"query": "EHK18427.1", "subject": "TLD29333.1", "identity": 57.229, "coverage": 97.0674486803519, "evalue": 9.71e-121, "bitscore": 362.0}], "name": "TLD29333.1", "ipg": "250048077", "start": 2870869, "end": 2871961, "strand": -1, "sequence": null}], "clusters": []}, {"accession": "RRCJ01000003.1", "subjects": [{"id": null, "hits": [{"query": "EHK18427.1", "subject": "TLD29333.1", "identity": 57.229, "coverage": 97.0674486803519, "evalue": 9.71e-121, "bitscore": 362.0}], "name": "TLD29333.1", "ipg": "250048077", "start": 2870869, "end": 2871961, "strand": -1, "sequence": null}], "clusters": []}, {"accession": "RRCJ01000008.1", "subjects": [{"id": null, "hits": [{"query": "EHK18430.1", "subject": "TLD22417.1", "identity": 45.382, "coverage": 95.88235294117648, "evalue": 2.15e-150, "bitscore": 451.0}], "name": "TLD22417.1", "ipg": "250042375", "start": 1265399, "end": 1267051, "strand": 1, "sequence": null}], "clusters": []}, {"accession": "RRCJ01000014.1", "subjects": [{"id": null, "hits": [{"query": "EHK18430.1", "subject": "TLD18037.1", "identity": 45.513, "coverage": 91.37254901960785, "evalue": 6.48e-144, "bitscore": 433.0}], "name": "TLD18037.1", "ipg": "250038851", "start": 39725, "end": 41274, "strand": -1, "sequence": null}], "clusters": []}, {"accession": "RRCJ01000022.1", "subjects": [{"id": null, "hits": [{"query": "EHK18430.1", "subject": "TLD11598.1", "identity": 46.435, "coverage": 99.2156862745098, "evalue": 3.14e-143, "bitscore": 432.0}], "name": "TLD11598.1", "ipg": "250032680", "start": 25005, "end": 26745, "strand": -1, "sequence": null}, {"id": null, "hits": [{"query": "EHK18433.1", "subject": "TLD11628.1", "identity": 39.348, "coverage": 99.33481152993349, "evalue": 1.01e-117, "bitscore": 365.0}], "name": "TLD11628.1", "ipg": "250032773", "start": 17605, "end": 19276, "strand": -1, "sequence": null}, {"id": null, "hits": [{"query": "EHK18435.1", "subject": "TLD11599.1", "identity": 64.674, "coverage": 63.06620209059234, "evalue": 3.82e-73, "bitscore": 233.0}], "name": "TLD11599.1", "ipg": "250032599", "start": 23472, "end": 24280, "strand": 1, "sequence": null}, {"id": null, "hits": [{"query": "EHK18436.1", "subject": "TLD11597.1", "identity": 62.573, "coverage": 88.14432989690721, "evalue": 1.04e-70, "bitscore": 240.0}, {"query": "EHK18437.1", "subject": "TLD11597.1", "identity": 49.097, "coverage": 99.59839357429718, "evalue": 2.39e-78, "bitscore": 263.0}], "name": "TLD11597.1", "ipg": "250032670", "start": 31664, "end": 40316, "strand": 1, "sequence": null}], "clusters": [{"indices": [1, 2, 0, 3], "subjects": [], "intermediate_genes": [], "score": 4.1293, "start": 17605, "end": 40316, "number": 322}]}]}, {"name": "Xylaria flabelliformis", "strain": "NC1011", "scaffolds": [{"accession": "JAJLYR010000014.1", "subjects": [{"id": null, "hits": [{"query": "EHK18427.1", "subject": "KAI0191965.1", "identity": 55.523, "coverage": 99.41348973607037, "evalue": 9.83e-121, "bitscore": 362.0}], "name": "KAI0191965.1", "ipg": "529025230", "start": 77668, "end": 78776, "strand": -1, "sequence": null}], "clusters": []}, {"accession": "JAJLYR010000019.1", "subjects": [{"id": null, "hits": [{"query": "EHK18428.1", "subject": "KAI0190639.1", "identity": 57.934, "coverage": 100.0, "evalue": 6.45e-114, "bitscore": 339.0}], "name": "KAI0190639.1", "ipg": "529023989", "start": 68520, "end": 69703, "strand": 1, "sequence": null}], "clusters": []}, {"accession": "JAJLYR010000030.1", "subjects": [{"id": null, "hits": [{"query": "EHK18428.1", "subject": "KAI0188480.1", "identity": 55.72, "coverage": 100.0, "evalue": 2.5e-106, "bitscore": 320.0}], "name": "KAI0188480.1", "ipg": "529021972", "start": 191468, "end": 192572, "strand": -1, "sequence": null}], "clusters": []}, {"accession": "JAJLYR010000077.1", "subjects": [{"id": null, "hits": [{"query": "EHK18429.1", "subject": "KAI0184602.1", "identity": 77.273, "coverage": 88.54489164086688, "evalue": 0.0, "bitscore": 953.0}], "name": "KAI0184602.1", "ipg": "529018064", "start": 46084, "end": 48076, "strand": -1, "sequence": null}], "clusters": []}, {"accession": "JAJLYR010000055.1", "subjects": [{"id": null, "hits": [{"query": "EHK18432.1", "subject": "KAI0185855.1", "identity": 47.953, "coverage": 98.55072463768117, "evalue": 9.96e-103, "bitscore": 317.0}], "name": "KAI0185855.1", "ipg": "529019351", "start": 62653, "end": 63741, "strand": 1, "sequence": null}], "clusters": []}, {"accession": "JAJLYR010000075.1", "subjects": [{"id": null, "hits": [{"query": "EHK18432.1", "subject": "KAI0184702.1", "identity": 48.286, "coverage": 99.1304347826087, "evalue": 2.33e-98, "bitscore": 306.0}], "name": "KAI0184702.1", "ipg": "529018249", "start": 78116, "end": 79247, "strand": 1, "sequence": null}, {"id": null, "hits": [{"query": "EHK18433.1", "subject": "KAI0184711.1", "identity": 44.15, "coverage": 99.33481152993349, "evalue": 4.72e-133, "bitscore": 403.0}], "name": "KAI0184711.1", "ipg": "529018220", "start": 103810, "end": 105605, "strand": 1, "sequence": null}, {"id": null, "hits": [{"query": "EHK18435.1", "subject": "KAI0184709.1", "identity": 62.057, "coverage": 97.21254355400697, "evalue": 1.94e-122, "bitscore": 362.0}], "name": "KAI0184709.1", "ipg": "529018199", "start": 92871, "end": 94227, "strand": -1, "sequence": null}, {"id": null, "hits": [{"query": "EHK18436.1", "subject": "KAI0184708.1", "identity": 68.072, "coverage": 85.56701030927834, "evalue": 4.24e-82, "bitscore": 262.0}], "name": "KAI0184708.1", "ipg": "529018232", "start": 89890, "end": 92622, "strand": 1, "sequence": null}, {"id": null, "hits": [{"query": "EHK18438.1", "subject": "KAI0184710.1", "identity": 51.122, "coverage": 99.6220075598488, "evalue": 0.0, "bitscore": 2338.0}], "name": "KAI0184710.1", "ipg": "529018172", "start": 94950, "end": 103003, "strand": 1, "sequence": null}], "clusters": [{"indices": [0, 3, 2, 4, 1], "subjects": [], "intermediate_genes": [], "score": 6.3671, "start": 78116, "end": 105605, "number": 323}]}, {"accession": "JAJLYR010000020.1", "subjects": [{"id": null, "hits": [{"query": "EHK18434.1", "subject": "KAI0190517.1", "identity": 60.714, "coverage": 96.55172413793103, "evalue": 0.0, "bitscore": 689.0}], "name": "KAI0190517.1", "ipg": "529023915", "start": 513695, "end": 515555, "strand": -1, "sequence": null}], "clusters": []}, {"accession": "JAJLYR010000132.1", "subjects": [{"id": null, "hits": [{"query": "EHK18438.1", "subject": "KAI0182706.1", "identity": 47.108, "coverage": 99.53800923981521, "evalue": 0.0, "bitscore": 2214.0}], "name": "KAI0182706.1", "ipg": "529016188", "start": 57002, "end": 65101, "strand": -1, "sequence": null}], "clusters": []}]}, {"name": "Xylaria flabelliformis", "strain": "G536", "scaffolds": [{"accession": "VFLP01000037.1", "subjects": [{"id": null, "hits": [{"query": "EHK18427.1", "subject": "TRX92393.1", "identity": 54.624, "coverage": 100.0, "evalue": 1.96e-111, "bitscore": 354.0}], "name": "TRX92393.1", "ipg": "260825983", "start": 363605, "end": 367089, "strand": -1, "sequence": null}], "clusters": []}, {"accession": "VFLP01000054.1", "subjects": [{"id": null, "hits": [{"query": "EHK18428.1", "subject": "TRX90608.1", "identity": 58.303, "coverage": 100.0, "evalue": 6.81e-114, "bitscore": 339.0}], "name": "TRX90608.1", "ipg": "260824162", "start": 306148, "end": 307338, "strand": -1, "sequence": null}], "clusters": []}, {"accession": "VFLP01000063.1", "subjects": [{"id": null, "hits": [{"query": "EHK18428.1", "subject": "TRX89782.1", "identity": 56.089, "coverage": 100.0, "evalue": 1.12e-105, "bitscore": 318.0}], "name": "TRX89782.1", "ipg": "260823289", "start": 211803, "end": 212905, "strand": -1, "sequence": null}], "clusters": []}, {"accession": "VFLP01000029.1", "subjects": [{"id": null, "hits": [{"query": "EHK18432.1", "subject": "TRX93369.1", "identity": 47.941, "coverage": 97.97101449275362, "evalue": 4.74e-98, "bitscore": 305.0}], "name": "TRX93369.1", "ipg": "260826966", "start": 116454, "end": 117543, "strand": 1, "sequence": null}], "clusters": []}, {"accession": "VFLP01000035.1", "subjects": [{"id": null, "hits": [{"query": "EHK18432.1", "subject": "TRX92621.1", "identity": 47.826, "coverage": 97.68115942028986, "evalue": 1.01e-95, "bitscore": 299.0}], "name": "TRX92621.1", "ipg": "260826264", "start": 315786, "end": 316918, "strand": -1, "sequence": null}, {"id": null, "hits": [{"query": "EHK18433.1", "subject": "TRX92610.1", "identity": 43.709, "coverage": 99.33481152993349, "evalue": 3.05e-132, "bitscore": 401.0}], "name": "TRX92610.1", "ipg": "260826281", "start": 289377, "end": 291176, "strand": -1, "sequence": null}, {"id": null, "hits": [{"query": "EHK18436.1", "subject": "TRX92613.1", "identity": 67.241, "coverage": 89.17525773195877, "evalue": 1.21e-85, "bitscore": 263.0}], "name": "TRX92613.1", "ipg": "260826290", "start": 302672, "end": 303438, "strand": -1, "sequence": null}, {"id": null, "hits": [{"query": "EHK18437.1", "subject": "TRX92614.1", "identity": 47.451, "coverage": 92.7710843373494, "evalue": 3.88e-72, "bitscore": 235.0}], "name": "TRX92614.1", "ipg": "260826238", "start": 304028, "end": 305687, "strand": -1, "sequence": null}, {"id": null, "hits": [{"query": "EHK18438.1", "subject": "TRX92611.1", "identity": 50.639, "coverage": 99.6220075598488, "evalue": 0.0, "bitscore": 2333.0}], "name": "TRX92611.1", "ipg": "260826229", "start": 291970, "end": 300028, "strand": -1, "sequence": null}], "clusters": [{"indices": [1, 4, 2, 3, 0], "subjects": [], "intermediate_genes": [], "score": 6.3531, "start": 289377, "end": 316918, "number": 324}]}, {"accession": "VFLP01000043.1", "subjects": [{"id": null, "hits": [{"query": "EHK18433.1", "subject": "TRX91634.1", "identity": 42.605, "coverage": 99.55654101995566, "evalue": 1.93e-127, "bitscore": 389.0}], "name": "TRX91634.1", "ipg": "260825255", "start": 110679, "end": 112472, "strand": 1, "sequence": null}, {"id": null, "hits": [{"query": "EHK18434.1", "subject": "TRX91632.1", "identity": 58.769, "coverage": 97.09618874773139, "evalue": 0.0, "bitscore": 682.0}], "name": "TRX91632.1", "ipg": "260825276", "start": 101009, "end": 103113, "strand": -1, "sequence": null}, {"id": null, "hits": [{"query": "EHK18436.1", "subject": "TRX91637.1", "identity": 72.941, "coverage": 87.11340206185567, "evalue": 2.02e-90, "bitscore": 273.0}], "name": "TRX91637.1", "ipg": "260825258", "start": 116764, "end": 117675, "strand": 1, "sequence": null}, {"id": null, "hits": [{"query": "EHK18437.1", "subject": "TRX91636.1", "identity": 49.63, "coverage": 98.79518072289156, "evalue": 5.8e-89, "bitscore": 275.0}], "name": "TRX91636.1", "ipg": "260825284", "start": 114468, "end": 115538, "strand": 1, "sequence": null}, {"id": null, "hits": [{"query": "EHK18438.1", "subject": "TRX91638.1", "identity": 48.372, "coverage": 99.580008399832, "evalue": 0.0, "bitscore": 2248.0}], "name": "TRX91638.1", "ipg": "260825236", "start": 119577, "end": 127455, "strand": 1, "sequence": null}], "clusters": [{"indices": [1, 0, 3, 2, 4], "subjects": [], "intermediate_genes": [], "score": 7.3867, "start": 101009, "end": 127455, "number": 325}]}]}, {"name": "Xylaria cubensis", "strain": "CBS 116.85", "scaffolds": [{"accession": "MU279016.1", "subjects": [{"id": null, "hits": [{"query": "EHK18427.1", "subject": "KAI0864059.1", "identity": 55.362, "coverage": 99.70674486803519, "evalue": 1.39e-120, "bitscore": 362.0}], "name": "KAI0864059.1", "ipg": "532774733", "start": 690773, "end": 691878, "strand": -1, "sequence": null}], "clusters": []}, {"accession": "MU279013.1", "subjects": [{"id": null, "hits": [{"query": "EHK18428.1", "subject": "KAI0864812.1", "identity": 57.934, "coverage": 100.0, "evalue": 6.45e-114, "bitscore": 339.0}], "name": "KAI0864812.1", "ipg": "529023989", "start": 526722, "end": 527916, "strand": -1, "sequence": null}], "clusters": []}, {"accession": "MU279049.1", "subjects": [{"id": null, "hits": [{"query": "EHK18428.1", "subject": "KAI0859037.1", "identity": 56.089, "coverage": 100.0, "evalue": 2.53e-106, "bitscore": 320.0}], "name": "KAI0859037.1", "ipg": "532770152", "start": 174244, "end": 175346, "strand": -1, "sequence": null}], "clusters": []}, {"accession": "MU279089.1", "subjects": [{"id": null, "hits": [{"query": "EHK18428.1", "subject": "KAI0856236.1", "identity": 55.273, "coverage": 100.0, "evalue": 2.83e-103, "bitscore": 312.0}], "name": "KAI0856236.1", "ipg": "532767562", "start": 123532, "end": 124648, "strand": -1, "sequence": null}], "clusters": []}, {"accession": "MU279015.1", "subjects": [{"id": null, "hits": [{"query": "EHK18429.1", "subject": "KAI0864161.1", "identity": 74.419, "coverage": 99.84520123839009, "evalue": 0.0, "bitscore": 1005.0}], "name": "KAI0864161.1", "ipg": "532774853", "start": 137476, "end": 139679, "strand": -1, "sequence": null}], "clusters": []}, {"accession": "MU279030.1", "subjects": [{"id": null, "hits": [{"query": "EHK18432.1", "subject": "KAI0861223.1", "identity": 53.198, "coverage": 99.1304347826087, "evalue": 8.09e-116, "bitscore": 350.0}], "name": "KAI0861223.1", "ipg": "532772172", "start": 54185, "end": 55287, "strand": 1, "sequence": null}, {"id": null, "hits": [{"query": "EHK18433.1", "subject": "KAI0861222.1", "identity": 43.488, "coverage": 99.55654101995566, "evalue": 1.5e-132, "bitscore": 402.0}], "name": "KAI0861222.1", "ipg": "532772169", "start": 51528, "end": 53288, "strand": -1, "sequence": null}, {"id": null, "hits": [{"query": "EHK18435.1", "subject": "KAI0861218.1", "identity": 64.286, "coverage": 97.5609756097561, "evalue": 1.89e-136, "bitscore": 398.0}], "name": "KAI0861218.1", "ipg": "532772160", "start": 45216, "end": 46572, "strand": 1, "sequence": null}, {"id": null, "hits": [{"query": "EHK18436.1", "subject": "KAI0861219.1", "identity": 71.186, "coverage": 90.72164948453609, "evalue": 2.1e-93, "bitscore": 281.0}], "name": "KAI0861219.1", "ipg": "532772202", "start": 46969, "end": 47622, "strand": -1, "sequence": null}, {"id": null, "hits": [{"query": "EHK18437.1", "subject": "KAI0861220.1", "identity": 50.185, "coverage": 99.19678714859438, "evalue": 8.21e-91, "bitscore": 280.0}], "name": "KAI0861220.1", "ipg": "532772150", "start": 48347, "end": 49406, "strand": -1, "sequence": null}, {"id": null, "hits": [{"query": "EHK18438.1", "subject": "KAI0861217.1", "identity": 48.058, "coverage": 99.580008399832, "evalue": 0.0, "bitscore": 2245.0}], "name": "KAI0861217.1", "ipg": "532772190", "start": 36906, "end": 44797, "strand": -1, "sequence": null}], "clusters": [{"indices": [5, 2, 3, 4, 1, 0], "subjects": [], "intermediate_genes": [], "score": 9.3956, "start": 36906, "end": 55287, "number": 326}]}, {"accession": "MU279088.1", "subjects": [{"id": null, "hits": [{"query": "EHK18432.1", "subject": "KAI0856274.1", "identity": 47.661, "coverage": 98.55072463768117, "evalue": 6.91e-102, "bitscore": 315.0}], "name": "KAI0856274.1", "ipg": "532767543", "start": 82487, "end": 83575, "strand": -1, "sequence": null}], "clusters": []}, {"accession": "MU279024.1", "subjects": [{"id": null, "hits": [{"query": "EHK18432.1", "subject": "KAI0862321.1", "identity": 47.429, "coverage": 99.1304347826087, "evalue": 3.28e-96, "bitscore": 300.0}], "name": "KAI0862321.1", "ipg": "532773197", "start": 305462, "end": 306591, "strand": -1, "sequence": null}, {"id": null, "hits": [{"query": "EHK18433.1", "subject": "KAI0862311.1", "identity": 43.709, "coverage": 99.33481152993349, "evalue": 1.34e-132, "bitscore": 402.0}], "name": "KAI0862311.1", "ipg": "532773238", "start": 279031, "end": 280824, "strand": -1, "sequence": null}, {"id": null, "hits": [{"query": "EHK18435.1", "subject": "KAI0862313.1", "identity": 65.591, "coverage": 97.21254355400697, "evalue": 9.32e-134, "bitscore": 391.0}], "name": "KAI0862313.1", "ipg": "532773149", "start": 290447, "end": 291868, "strand": 1, "sequence": null}, {"id": null, "hits": [{"query": "EHK18436.1", "subject": "KAI0862314.1", "identity": 67.241, "coverage": 89.17525773195877, "evalue": 1.75e-85, "bitscore": 263.0}], "name": "KAI0862314.1", "ipg": "532773156", "start": 292365, "end": 293131, "strand": -1, "sequence": null}, {"id": null, "hits": [{"query": "EHK18437.1", "subject": "KAI0862315.1", "identity": 47.451, "coverage": 92.7710843373494, "evalue": 2.99e-73, "bitscore": 235.0}], "name": "KAI0862315.1", "ipg": "532773159", "start": 293724, "end": 294789, "strand": -1, "sequence": null}, {"id": null, "hits": [{"query": "EHK18438.1", "subject": "KAI0862312.1", "identity": 51.081, "coverage": 99.6220075598488, "evalue": 0.0, "bitscore": 2338.0}], "name": "KAI0862312.1", "ipg": "532773243", "start": 281655, "end": 289714, "strand": -1, "sequence": null}], "clusters": [{"indices": [1, 5, 2, 3, 4, 0], "subjects": [], "intermediate_genes": [], "score": 8.392900000000001, "start": 279031, "end": 306591, "number": 327}]}, {"accession": "MU279093.1", "subjects": [{"id": null, "hits": [{"query": "EHK18434.1", "subject": "KAI0856011.1", "identity": 60.041, "coverage": 89.47368421052632, "evalue": 0.0, "bitscore": 644.0}], "name": "KAI0856011.1", "ipg": "532767415", "start": 25049, "end": 26770, "strand": -1, "sequence": null}, {"id": null, "hits": [{"query": "EHK18438.1", "subject": "KAI0856051.1", "identity": 46.759, "coverage": 99.53800923981521, "evalue": 0.0, "bitscore": 2185.0}], "name": "KAI0856051.1", "ipg": "532767394", "start": 133323, "end": 141422, "strand": -1, "sequence": null}], "clusters": []}]}, {"name": "Bombardia bombarda", "strain": "SMH3391-2", "scaffolds": [{"accession": "JAULSR010000004.1", "subjects": [{"id": null, "hits": [{"query": "EHK18427.1", "subject": "KAK0622040.1", "identity": 54.391, "coverage": 99.41348973607037, "evalue": 1.8e-120, "bitscore": 362.0}], "name": "KAK0622040.1", "ipg": "673861032", "start": 2962391, "end": 2963549, "strand": 1, "sequence": null}, {"id": null, "hits": [{"query": "EHK18429.1", "subject": "KAK0621682.1", "identity": 62.853, "coverage": 99.84520123839009, "evalue": 0.0, "bitscore": 846.0}], "name": "KAK0621682.1", "ipg": "673860793", "start": 1866049, "end": 1868362, "strand": 1, "sequence": null}, {"id": null, "hits": [{"query": "EHK18430.1", "subject": "KAK0622039.1", "identity": 55.05, "coverage": 98.0392156862745, "evalue": 0.0, "bitscore": 535.0}], "name": "KAK0622039.1", "ipg": "673861065", "start": 2960262, "end": 2961935, "strand": 1, "sequence": null}, {"id": null, "hits": [{"query": "EHK18431.1", "subject": "KAK0622038.1", "identity": 53.571, "coverage": 99.54337899543378, "evalue": 3.46e-77, "bitscore": 242.0}], "name": "KAK0622038.1", "ipg": "673861039", "start": 2957504, "end": 2958374, "strand": -1, "sequence": null}, {"id": null, "hits": [{"query": "EHK18432.1", "subject": "KAK0622037.1", "identity": 56.497, "coverage": 99.1304347826087, "evalue": 4.75e-128, "bitscore": 382.0}], "name": "KAK0622037.1", "ipg": "673861084", "start": 2956189, "end": 2957340, "strand": 1, "sequence": null}, {"id": null, "hits": [{"query": "EHK18433.1", "subject": "KAK0622036.1", "identity": 47.682, "coverage": 99.55654101995566, "evalue": 2.01e-144, "bitscore": 431.0}], "name": "KAK0622036.1", "ipg": "673861100", "start": 2952087, "end": 2953653, "strand": -1, "sequence": null}, {"id": null, "hits": [{"query": "EHK18434.1", "subject": "KAK0622035.1", "identity": 67.51, "coverage": 93.28493647912886, "evalue": 0.0, "bitscore": 769.0}], "name": "KAK0622035.1", "ipg": "673861109", "start": 2949847, "end": 2951767, "strand": 1, "sequence": null}, {"id": null, "hits": [{"query": "EHK18435.1", "subject": "KAK0622034.1", "identity": 72.281, "coverage": 98.95470383275261, "evalue": 3.46e-151, "bitscore": 435.0}], "name": "KAK0622034.1", "ipg": "673861058", "start": 2946710, "end": 2948052, "strand": -1, "sequence": null}, {"id": null, "hits": [{"query": "EHK18436.1", "subject": "KAK0622033.1", "identity": 79.141, "coverage": 84.02061855670104, "evalue": 4.91e-94, "bitscore": 291.0}, {"query": "EHK18437.1", "subject": "KAK0622033.1", "identity": 60.331, "coverage": 86.74698795180723, "evalue": 8.81e-91, "bitscore": 285.0}], "name": "KAK0622033.1", "ipg": "673861023", "start": 2943070, "end": 2945310, "strand": 1, "sequence": null}, {"id": null, "hits": [{"query": "EHK18438.1", "subject": "KAK0622032.1", "identity": 66.057, "coverage": 99.790004199916, "evalue": 0.0, "bitscore": 3230.0}], "name": "KAK0622032.1", "ipg": "673861046", "start": 2932037, "end": 2939423, "strand": -1, "sequence": null}], "clusters": [{"indices": [9, 8, 7, 6, 5, 4, 3, 2, 0], "subjects": [], "intermediate_genes": [{"id": null, "hits": [], "name": "KAK0622028.1", "ipg": null, "start": 2927119, "end": 2928898, "strand": 1, "sequence": "MASLRKLLSAAACAASFGMAAAQAGEDHLVSKRALSKRFIDSQGNYNISFYHINDVHAHLDQYSSSGTDCTRPERGCFGGYSRVKTVLKETRPSHPDSLLLNVGDEFQGTLFFSYYGGEKIADTLNEIGFDGMTIGNHEFDRGDEYLGQFLENLTFPIISANIQSDNARLNRTIKPFHIYDQYQLAVIGVTTETTPSISSPGKGTLFSDSVQAVQNTIDLIRSTTNITRIAAITHIGYDEDQRLAKETTGLHLIMGGHSHTLLGNVAGAAGPYPTIVDNKDGDEVFIVTAYRWGEYLGYIDVTYDAAGKVLAYHGAPVHLTNQTAQEPELQAEINAWRIPFDEFAKEEVGFTNVVLDQTTCQAKECTLGDFICDAMLDYRLNASTPENAPAFAITNAGGVRATIDQGTITRGEVITAFPFGNAVVEISITGQQIWDTFKGIFARVNVANGLTVTSGVQVSRGIKIQYIASATGPGTAGGRLYSIEIGGEPIDLKKVYKVVTIDFVAGGGDNFFSPAFSGLVILDTLDEVLVDYIKEKTPVNVVLDGRIQTVSKCRAPTKRRMAKTEI"}, {"id": null, "hits": [], "name": "KAK0622029.1", "ipg": null, "start": 2928737, "end": 2929461, "strand": -1, "sequence": "MKKDISGSYAEYISSHCGDMADEKAIIVWRSTHESNVLERYISIHEMLTGAVYRSPTLPAADRCIISPDCTLLALGVPERIIIAIIEVDSSTNSVVLDEKTWRQLKLKHSSLITCMEFSPDRTQLVVGFHSGKIEMWEF"}, {"id": null, "hits": [], "name": "KAK0622030.1", "ipg": null, "start": 2929461, "end": 2930572, "strand": -1, "sequence": "MEYHAGVTANKMSDLVAGKFGIMSRYLDNLTNYTASIGGFPDDASQVDVMRGFSTMSKIMFRVAHNPDYDSSSDTESNALAAIFEQAPTQTAQHDVTDTTQEHLSDTSETEIYSVSPVNSRSHAFDPAEQYAYSVLDPPEIPFNLDIGCWSDSSCTIKALRSLGSNIPYPRSDRPESVKTIKSNTTKPTIPDSNQEDSLQVDVMAPPATTTKDGSTKKKRLLKLLSTSPKSHQEKSSEVDIMAPTAKEGGTKRKRRPKLLPFSKASVAKATAANLPPQGRNKGLRRLCLSPQSCWVPK"}, {"id": null, "hits": [], "name": "KAK0622031.1", "ipg": null, "start": 2930572, "end": 2931155, "strand": -1, "sequence": "MDPLSIAAGSLAVITTLAKTSCLIKEFVRTYRAARSDLSNLNQEINDLEIILHAIHDAASDETFAKAAVPMGLQDQLTTVIASCNGLVGEIFTMLDEYRSVDRFAHWASIGKKRVKEQVALLEGYRKILDMSLTAIDL"}, {"id": null, "hits": [], "name": "KAK0622041.1", "ipg": null, "start": 2964756, "end": 2966351, "strand": 1, "sequence": "MIIVALMLSMFLIALDLTIVATAIPSITNEFHGLQDVAWYGAAFFMTAGGFQSTWGKIFRYFPLKRGYLAAIFVFEVGSLLCGVAPNSASFIVGRALAGVGAAGIGTGSFTIVAFIAEPKRRPAYTGMLGAVYGVACVLGPLLGGVFSDTTTWRWCFYINLPIGAITVAVVVFTFHAPASSRPLQASWLEKFLQVDPIGTSLLMGAIVIYLMAVHYGGQLNPWSSSLVIGLLVGTGLVWIAFIGCEIWQGERAVFIPRLFKQREIYLSSFYSITLSGAFFTMIYYLPIYFQAVRGSTPISSGVQNLPFIISAMIGALGAGVFISATGLSTLLMAAGAVIGTIGCGICYTFDTDTSTGKWIGYQLVAGLGLGGAFQIPIILGQVSVDPVDLSAATAILLSFQTIGGALFVSAAQSAFVNTLIKRLPDLAPGVDPMVVVATGAGQLRTVFGPDELPGVVAAYLAGIQVVFILCTALCGAALVGSFFFRWKRLDRNAVKEAGAA"}, {"id": null, "hits": [], "name": "KAK0622042.1", "ipg": null, "start": 2967045, "end": 2967451, "strand": 1, "sequence": "MSREQTLQAFDLGSDLRRRGLVVGGIPVEHLLDISRPDQQVLVSALTSWLA"}], "score": 15.6677, "start": 2932037, "end": 2963549, "number": 328}]}, {"accession": "JAULSR010000001.1", "subjects": [{"id": null, "hits": [{"query": "EHK18428.1", "subject": "KAK0637045.1", "identity": 56.089, "coverage": 100.0, "evalue": 2.63e-104, "bitscore": 315.0}], "name": "KAK0637045.1", "ipg": "673875978", "start": 8710278, "end": 8711387, "strand": -1, "sequence": null}, {"id": null, "hits": [{"query": "EHK18432.1", "subject": "KAK0634892.1", "identity": 53.644, "coverage": 98.26086956521739, "evalue": 1.94e-122, "bitscore": 367.0}], "name": "KAK0634892.1", "ipg": "673873788", "start": 2083783, "end": 2084897, "strand": 1, "sequence": null}, {"id": null, "hits": [{"query": "EHK18433.1", "subject": "KAK0634890.1", "identity": 47.588, "coverage": 99.33481152993349, "evalue": 2.41e-148, "bitscore": 443.0}], "name": "KAK0634890.1", "ipg": "673873818", "start": 2080247, "end": 2082072, "strand": -1, "sequence": null}, {"id": null, "hits": [{"query": "EHK18435.1", "subject": "KAK0634887.1", "identity": 65.018, "coverage": 96.86411149825784, "evalue": 4.05e-135, "bitscore": 394.0}], "name": "KAK0634887.1", "ipg": "673873792", "start": 2074194, "end": 2075792, "strand": 1, "sequence": null}, {"id": null, "hits": [{"query": "EHK18436.1", "subject": "KAK0634888.1", "identity": 71.341, "coverage": 84.5360824742268, "evalue": 3.45e-85, "bitscore": 269.0}, {"query": "EHK18437.1", "subject": "KAK0634888.1", "identity": 52.091, "coverage": 94.37751004016064, "evalue": 4.79e-84, "bitscore": 268.0}], "name": "KAK0634888.1", "ipg": "673873802", "start": 2075954, "end": 2078122, "strand": -1, "sequence": null}, {"id": null, "hits": [{"query": "EHK18438.1", "subject": "KAK0634886.1", "identity": 52.504, "coverage": 99.53800923981521, "evalue": 0.0, "bitscore": 2442.0}], "name": "KAK0634886.1", "ipg": "673873819", "start": 2065402, "end": 2074024, "strand": -1, "sequence": null}], "clusters": [{"indices": [5, 3, 4, 2, 1], "subjects": [], "intermediate_genes": [], "score": 7.3915, "start": 2065402, "end": 2084897, "number": 329}]}, {"accession": "JAULSR010000006.1", "subjects": [{"id": null, "hits": [{"query": "EHK18430.1", "subject": "KAK0615698.1", "identity": 48.101, "coverage": 92.15686274509804, "evalue": 3.7e-139, "bitscore": 422.0}], "name": "KAK0615698.1", "ipg": "673854700", "start": 440951, "end": 442687, "strand": -1, "sequence": null}, {"id": null, "hits": [{"query": "EHK18435.1", "subject": "KAK0615694.1", "identity": 56.439, "coverage": 91.98606271777004, "evalue": 4.63e-108, "bitscore": 325.0}], "name": "KAK0615694.1", "ipg": "673854732", "start": 421123, "end": 422467, "strand": -1, "sequence": null}, {"id": null, "hits": [{"query": "EHK18436.1", "subject": "KAK0615699.1", "identity": 55.952, "coverage": 86.5979381443299, "evalue": 5.41e-62, "bitscore": 201.0}], "name": "KAK0615699.1", "ipg": "673854782", "start": 443534, "end": 444224, "strand": -1, "sequence": null}, {"id": null, "hits": [{"query": "EHK18437.1", "subject": "KAK0615702.1", "identity": 42.754, "coverage": 98.79518072289156, "evalue": 3.44e-68, "bitscore": 223.0}], "name": "KAK0615702.1", "ipg": "673854780", "start": 457477, "end": 458672, "strand": 1, "sequence": null}], "clusters": [{"indices": [1, 0, 2, 3], "subjects": [], "intermediate_genes": [], "score": 5.1171, "start": 421123, "end": 458672, "number": 330}]}]}, {"name": "Colletotrichum liriopes", "strain": "MAFF 242679", "scaffolds": [{"accession": "BPPX01000004.1", "subjects": [{"id": null, "hits": [{"query": "EHK18427.1", "subject": "GJC79897.1", "identity": 58.14, "coverage": 88.26979472140762, "evalue": 1.84e-120, "bitscore": 360.0}], "name": "GJC79897.1", "ipg": "514364981", "start": 2120414, "end": 2121320, "strand": -1, "sequence": null}], "clusters": []}, {"accession": "BPPX01000003.1", "subjects": [{"id": null, "hits": [{"query": "EHK18429.1", "subject": "GJC78844.1", "identity": 65.502, "coverage": 99.69040247678018, "evalue": 0.0, "bitscore": 856.0}], "name": "GJC78844.1", "ipg": "514365304", "start": 834273, "end": 836360, "strand": -1, "sequence": null}], "clusters": []}, {"accession": "BPPX01000033.1", "subjects": [{"id": null, "hits": [{"query": "EHK18431.1", "subject": "GJC88566.1", "identity": 46.296, "coverage": 96.80365296803653, "evalue": 1.22e-50, "bitscore": 174.0}], "name": "GJC88566.1", "ipg": "514356418", "start": 494959, "end": 495841, "strand": -1, "sequence": null}], "clusters": []}, {"accession": "BPPX01000007.1", "subjects": [{"id": null, "hits": [{"query": "EHK18434.1", "subject": "GJC81543.1", "identity": 53.728, "coverage": 94.73684210526315, "evalue": 0.0, "bitscore": 608.0}], "name": "GJC81543.1", "ipg": "514363209", "start": 1439160, "end": 1440986, "strand": -1, "sequence": null}], "clusters": []}]}, {"name": "Xylariaceae sp.", "strain": "FL0255", "scaffolds": [{"accession": "MU389137.1", "subjects": [{"id": null, "hits": [{"query": "EHK18427.1", "subject": "KAI1316198.1", "identity": 55.294, "coverage": 99.41348973607037, "evalue": 6.56e-120, "bitscore": 360.0}], "name": "KAI1316198.1", "ipg": "535676396", "start": 6433, "end": 7526, "strand": 1, "sequence": null}], "clusters": []}, {"accession": "MU388951.1", "subjects": [{"id": null, "hits": [{"query": "EHK18429.1", "subject": "KAI1321501.1", "identity": 66.563, "coverage": 99.84520123839009, "evalue": 0.0, "bitscore": 868.0}], "name": "KAI1321501.1", "ipg": "535681671", "start": 8569, "end": 11072, "strand": 1, "sequence": null}], "clusters": []}, {"accession": "MU388958.1", "subjects": [{"id": null, "hits": [{"query": "EHK18438.1", "subject": "KAI1321024.1", "identity": 47.529, "coverage": 99.53800923981521, "evalue": 0.0, "bitscore": 2142.0}], "name": "KAI1321024.1", "ipg": "535681100", "start": 88081, "end": 96105, "strand": 1, "sequence": null}], "clusters": []}]}, {"name": "Xylariaceae sp.", "strain": "AK1471", "scaffolds": [{"accession": "JAJKLI010000011.1", "subjects": [{"id": null, "hits": [{"query": "EHK18427.1", "subject": "KAI3324444.1", "identity": 52.478, "coverage": 99.70674486803519, "evalue": 5.84e-116, "bitscore": 350.0}], "name": "KAI3324444.1", "ipg": "548610981", "start": 1275034, "end": 1276136, "strand": -1, "sequence": null}, {"id": null, "hits": [{"query": "EHK18430.1", "subject": "KAI3324037.1", "identity": 44.51, "coverage": 98.62745098039215, "evalue": 4.12e-143, "bitscore": 432.0}], "name": "KAI3324037.1", "ipg": "548610616", "start": 3157, "end": 4993, "strand": 1, "sequence": null}, {"id": null, "hits": [{"query": "EHK18431.1", "subject": "KAI3324039.1", "identity": 50.228, "coverage": 99.54337899543378, "evalue": 7.14e-75, "bitscore": 236.0}], "name": "KAI3324039.1", "ipg": "548610551", "start": 7566, "end": 8447, "strand": 1, "sequence": null}], "clusters": []}, {"accession": "JAJKLI010000003.1", "subjects": [{"id": null, "hits": [{"query": "EHK18428.1", "subject": "KAI3329191.1", "identity": 63.1, "coverage": 100.0, "evalue": 2.14e-125, "bitscore": 369.0}], "name": "KAI3329191.1", "ipg": "548614585", "start": 1115668, "end": 1116661, "strand": -1, "sequence": null}], "clusters": []}, {"accession": "JAJKLI010000004.1", "subjects": [{"id": null, "hits": [{"query": "EHK18428.1", "subject": "KAI3327808.1", "identity": 56.41, "coverage": 100.0, "evalue": 4.21e-105, "bitscore": 317.0}], "name": "KAI3327808.1", "ipg": "548613399", "start": 970200, "end": 971274, "strand": -1, "sequence": null}, {"id": null, "hits": [{"query": "EHK18430.1", "subject": "KAI3327600.1", "identity": 46.457, "coverage": 97.6470588235294, "evalue": 2.86e-147, "bitscore": 442.0}], "name": "KAI3327600.1", "ipg": "548613108", "start": 290564, "end": 292379, "strand": 1, "sequence": null}, {"id": null, "hits": [{"query": "EHK18431.1", "subject": "KAI3327607.1", "identity": 52.857, "coverage": 95.4337899543379, "evalue": 4.45e-71, "bitscore": 229.0}], "name": "KAI3327607.1", "ipg": "548613186", "start": 305974, "end": 307040, "strand": -1, "sequence": null}, {"id": null, "hits": [{"query": "EHK18432.1", "subject": "KAI3327603.1", "identity": 50.581, "coverage": 97.97101449275362, "evalue": 5.42e-100, "bitscore": 310.0}], "name": "KAI3327603.1", "ipg": "548613163", "start": 297571, "end": 298675, "strand": -1, "sequence": null}, {"id": null, "hits": [{"query": "EHK18433.1", "subject": "KAI3327602.1", "identity": 38.696, "coverage": 99.33481152993349, "evalue": 1.04e-102, "bitscore": 326.0}], "name": "KAI3327602.1", "ipg": "548613056", "start": 295211, "end": 296875, "strand": -1, "sequence": null}, {"id": null, "hits": [{"query": "EHK18434.1", "subject": "KAI3327605.1", "identity": 56.18, "coverage": 96.55172413793103, "evalue": 0.0, "bitscore": 635.0}], "name": "KAI3327605.1", "ipg": "548613217", "start": 301907, "end": 303804, "strand": 1, "sequence": null}, {"id": null, "hits": [{"query": "EHK18435.1", "subject": "KAI3327610.1", "identity": 63.636, "coverage": 99.30313588850174, "evalue": 3.9e-129, "bitscore": 379.0}], "name": "KAI3327610.1", "ipg": "548613202", "start": 313390, "end": 314707, "strand": 1, "sequence": null}, {"id": null, "hits": [{"query": "EHK18436.1", "subject": "KAI3327606.1", "identity": 59.239, "coverage": 94.3298969072165, "evalue": 3.12e-72, "bitscore": 228.0}], "name": "KAI3327606.1", "ipg": "548613164", "start": 304211, "end": 304980, "strand": -1, "sequence": null}, {"id": null, "hits": [{"query": "EHK18437.1", "subject": "KAI3327611.1", "identity": 50.741, "coverage": 98.79518072289156, "evalue": 5.64e-80, "bitscore": 255.0}], "name": "KAI3327611.1", "ipg": "548613148", "start": 315145, "end": 316586, "strand": -1, "sequence": null}, {"id": null, "hits": [{"query": "EHK18438.1", "subject": "KAI3327612.1", "identity": 53.93, "coverage": 99.580008399832, "evalue": 0.0, "bitscore": 2576.0}], "name": "KAI3327612.1", "ipg": "548613183", "start": 317110, "end": 325488, "strand": 1, "sequence": null}], "clusters": [{"indices": [1, 4, 3, 5, 7, 2, 6, 8, 9], "subjects": [], "intermediate_genes": [], "score": 11.538, "start": 290564, "end": 325488, "number": 331}]}, {"accession": "JAJKLI010000013.1", "subjects": [{"id": null, "hits": [{"query": "EHK18429.1", "subject": "KAI3323612.1", "identity": 75.542, "coverage": 99.84520123839009, "evalue": 0.0, "bitscore": 1007.0}], "name": "KAI3323612.1", "ipg": "548610184", "start": 1090146, "end": 1092343, "strand": 1, "sequence": null}], "clusters": []}, {"accession": "JAJKLI010000029.1", "subjects": [{"id": null, "hits": [{"query": "EHK18429.1", "subject": "KAI3319564.1", "identity": 67.079, "coverage": 99.84520123839009, "evalue": 0.0, "bitscore": 878.0}], "name": "KAI3319564.1", "ipg": "548606712", "start": 583677, "end": 586855, "strand": -1, "sequence": null}], "clusters": []}, {"accession": "JAJKLI010000048.1", "subjects": [{"id": null, "hits": [{"query": "EHK18431.1", "subject": "KAI3317342.1", "identity": 34.737, "coverage": 80.36529680365297, "evalue": 6.71e-23, "bitscore": 105.0}], "name": "KAI3317342.1", "ipg": "548604548", "start": 65259, "end": 66345, "strand": 1, "sequence": null}], "clusters": []}, {"accession": "JAJKLI010000041.1", "subjects": [{"id": null, "hits": [{"query": "EHK18432.1", "subject": "KAI3317933.1", "identity": 49.709, "coverage": 98.84057971014492, "evalue": 5.97e-103, "bitscore": 317.0}], "name": "KAI3317933.1", "ipg": "548605147", "start": 238506, "end": 239630, "strand": 1, "sequence": null}, {"id": null, "hits": [{"query": "EHK18435.1", "subject": "KAI3317927.1", "identity": 66.787, "coverage": 96.51567944250871, "evalue": 5.45e-136, "bitscore": 397.0}], "name": "KAI3317927.1", "ipg": "548605090", "start": 207709, "end": 209207, "strand": 1, "sequence": null}, {"id": null, "hits": [{"query": "EHK18436.1", "subject": "KAI3317923.1", "identity": 65.946, "coverage": 95.36082474226805, "evalue": 1.48e-90, "bitscore": 274.0}], "name": "KAI3317923.1", "ipg": "548605168", "start": 193554, "end": 194362, "strand": -1, "sequence": null}, {"id": null, "hits": [{"query": "EHK18437.1", "subject": "KAI3317928.1", "identity": 54.976, "coverage": 84.33734939759037, "evalue": 4.53e-77, "bitscore": 244.0}], "name": "KAI3317928.1", "ipg": "548605113", "start": 220710, "end": 221565, "strand": -1, "sequence": null}, {"id": null, "hits": [{"query": "EHK18438.1", "subject": "KAI3317926.1", "identity": 48.712, "coverage": 99.66400671986561, "evalue": 0.0, "bitscore": 2271.0}], "name": "KAI3317926.1", "ipg": "548605099", "start": 198572, "end": 206493, "strand": -1, "sequence": null}], "clusters": [{"indices": [2, 4, 1, 3, 0], "subjects": [], "intermediate_genes": [], "score": 5.3503, "start": 193554, "end": 239630, "number": 332}]}, {"accession": "JAJKLI010000002.1", "subjects": [{"id": null, "hits": [{"query": "EHK18432.1", "subject": "KAI3332045.1", "identity": 50.287, "coverage": 99.42028985507247, "evalue": 1.22e-102, "bitscore": 317.0}], "name": "KAI3332045.1", "ipg": "548617076", "start": 2047281, "end": 2048425, "strand": -1, "sequence": null}], "clusters": []}, {"accession": "JAJKLI010000001.1", "subjects": [{"id": null, "hits": [{"query": "EHK18433.1", "subject": "KAI3336885.1", "identity": 43.111, "coverage": 99.1130820399113, "evalue": 1.44e-128, "bitscore": 391.0}], "name": "KAI3336885.1", "ipg": "548621333", "start": 2122096, "end": 2123776, "strand": 1, "sequence": null}], "clusters": []}, {"accession": "JAJKLI010000015.1", "subjects": [{"id": null, "hits": [{"query": "EHK18433.1", "subject": "KAI3322751.1", "identity": 41.685, "coverage": 99.33481152993349, "evalue": 5.34e-126, "bitscore": 385.0}], "name": "KAI3322751.1", "ipg": "548609621", "start": 422760, "end": 424445, "strand": -1, "sequence": null}, {"id": null, "hits": [{"query": "EHK18435.1", "subject": "KAI3322743.1", "identity": 55.872, "coverage": 91.98606271777004, "evalue": 5.66e-106, "bitscore": 321.0}], "name": "KAI3322743.1", "ipg": "548609675", "start": 403762, "end": 405045, "strand": 1, "sequence": null}, {"id": null, "hits": [{"query": "EHK18436.1", "subject": "KAI3322748.1", "identity": 55.152, "coverage": 85.05154639175258, "evalue": 3.47e-60, "bitscore": 197.0}], "name": "KAI3322748.1", "ipg": "548609660", "start": 417311, "end": 418013, "strand": 1, "sequence": null}, {"id": null, "hits": [{"query": "EHK18437.1", "subject": "KAI3322746.1", "identity": 45.62, "coverage": 98.79518072289156, "evalue": 8.93e-73, "bitscore": 234.0}], "name": "KAI3322746.1", "ipg": "548609628", "start": 411968, "end": 412935, "strand": -1, "sequence": null}], "clusters": [{"indices": [1, 3, 2, 0], "subjects": [], "intermediate_genes": [], "score": 5.1137, "start": 403762, "end": 424445, "number": 333}]}, {"accession": "JAJKLI010000019.1", "subjects": [{"id": null, "hits": [{"query": "EHK18434.1", "subject": "KAI3321677.1", "identity": 61.754, "coverage": 97.27767695099818, "evalue": 0.0, "bitscore": 727.0}], "name": "KAI3321677.1", "ipg": "548608886", "start": 958798, "end": 960671, "strand": 1, "sequence": null}], "clusters": []}, {"accession": "JAJKLI010000076.1", "subjects": [{"id": null, "hits": [{"query": "EHK18438.1", "subject": "KAI3316485.1", "identity": 48.186, "coverage": 99.66400671986561, "evalue": 0.0, "bitscore": 2213.0}], "name": "KAI3316485.1", "ipg": "548625706", "start": 8789, "end": 16845, "strand": -1, "sequence": null}], "clusters": []}]}, {"name": "Xylariaceae sp.", "strain": "FL1272", "scaffolds": [{"accession": "JAJJXC010000015.1", "subjects": [{"id": null, "hits": [{"query": "EHK18427.1", "subject": "KAI0155342.1", "identity": 55.263, "coverage": 98.53372434017595, "evalue": 6.16e-114, "bitscore": 345.0}], "name": "KAI0155342.1", "ipg": "528122858", "start": 925237, "end": 926332, "strand": 1, "sequence": null}], "clusters": []}, {"accession": "JAJJXC010000003.1", "subjects": [{"id": null, "hits": [{"query": "EHK18429.1", "subject": "KAI0164592.1", "identity": 64.804, "coverage": 99.84520123839009, "evalue": 0.0, "bitscore": 858.0}], "name": "KAI0164592.1", "ipg": "528132051", "start": 115455, "end": 117901, "strand": 1, "sequence": null}], "clusters": []}, {"accession": "JAJJXC010000017.1", "subjects": [{"id": null, "hits": [{"query": "EHK18430.1", "subject": "KAI0154644.1", "identity": 43.52, "coverage": 99.41176470588235, "evalue": 1.96e-142, "bitscore": 430.0}], "name": "KAI0154644.1", "ipg": "528122093", "start": 587070, "end": 588916, "strand": 1, "sequence": null}, {"id": null, "hits": [{"query": "EHK18431.1", "subject": "KAI0154649.1", "identity": 54.335, "coverage": 78.99543378995433, "evalue": 3.21e-58, "bitscore": 207.0}], "name": "KAI0154649.1", "ipg": "528122119", "start": 597992, "end": 601746, "strand": -1, "sequence": null}, {"id": null, "hits": [{"query": "EHK18433.1", "subject": "KAI0154622.1", "identity": 39.866, "coverage": 98.89135254988913, "evalue": 3.94e-112, "bitscore": 349.0}], "name": "KAI0154622.1", "ipg": "528122103", "start": 502682, "end": 504590, "strand": -1, "sequence": null}, {"id": null, "hits": [{"query": "EHK18434.1", "subject": "KAI0154647.1", "identity": 60.571, "coverage": 95.28130671506352, "evalue": 0.0, "bitscore": 681.0}], "name": "KAI0154647.1", "ipg": "528122053", "start": 593654, "end": 595626, "strand": 1, "sequence": null}, {"id": null, "hits": [{"query": "EHK18435.1", "subject": "KAI0154651.1", "identity": 66.434, "coverage": 99.30313588850174, "evalue": 7.92e-137, "bitscore": 399.0}], "name": "KAI0154651.1", "ipg": "528122132", "start": 605105, "end": 606451, "strand": 1, "sequence": null}, {"id": null, "hits": [{"query": "EHK18436.1", "subject": "KAI0154648.1", "identity": 62.722, "coverage": 86.5979381443299, "evalue": 6.76e-73, "bitscore": 230.0}], "name": "KAI0154648.1", "ipg": "528122052", "start": 596000, "end": 596713, "strand": -1, "sequence": null}, {"id": null, "hits": [{"query": "EHK18437.1", "subject": "KAI0154652.1", "identity": 46.245, "coverage": 91.96787148594377, "evalue": 1.54e-75, "bitscore": 241.0}], "name": "KAI0154652.1", "ipg": "528122138", "start": 606830, "end": 607935, "strand": -1, "sequence": null}, {"id": null, "hits": [{"query": "EHK18438.1", "subject": "KAI0154653.1", "identity": 52.967, "coverage": 99.580008399832, "evalue": 0.0, "bitscore": 2510.0}], "name": "KAI0154653.1", "ipg": "528122120", "start": 608951, "end": 617263, "strand": 1, "sequence": null}], "clusters": [{"indices": [0, 3, 5, 1, 4, 6, 7], "subjects": [], "intermediate_genes": [], "score": 8.4698, "start": 587070, "end": 617263, "number": 334}]}, {"accession": "JAJJXC010000075.1", "subjects": [{"id": null, "hits": [{"query": "EHK18432.1", "subject": "KAI0141754.1", "identity": 49.709, "coverage": 99.42028985507247, "evalue": 3.32e-105, "bitscore": 323.0}], "name": "KAI0141754.1", "ipg": "528109292", "start": 159147, "end": 160402, "strand": -1, "sequence": null}], "clusters": []}, {"accession": "JAJJXC010000027.1", "subjects": [{"id": null, "hits": [{"query": "EHK18432.1", "subject": "KAI0150550.1", "identity": 48.718, "coverage": 99.1304347826087, "evalue": 4.61e-100, "bitscore": 310.0}], "name": "KAI0150550.1", "ipg": "528117974", "start": 201233, "end": 202377, "strand": 1, "sequence": null}], "clusters": []}, {"accession": "JAJJXC010000038.1", "subjects": [{"id": null, "hits": [{"query": "EHK18433.1", "subject": "KAI0147261.1", "identity": 43.902, "coverage": 99.33481152993349, "evalue": 4.69e-134, "bitscore": 406.0}], "name": "KAI0147261.1", "ipg": "528114789", "start": 431739, "end": 433486, "strand": 1, "sequence": null}], "clusters": []}, {"accession": "JAJJXC010000057.1", "subjects": [{"id": null, "hits": [{"query": "EHK18433.1", "subject": "KAI0143689.1", "identity": 43.43, "coverage": 98.89135254988913, "evalue": 2.71e-127, "bitscore": 387.0}], "name": "KAI0143689.1", "ipg": "528111246", "start": 83509, "end": 85253, "strand": -1, "sequence": null}], "clusters": []}, {"accession": "JAJJXC010000037.1", "subjects": [{"id": null, "hits": [{"query": "EHK18433.1", "subject": "KAI0147393.1", "identity": 43.049, "coverage": 98.22616407982262, "evalue": 4.27e-117, "bitscore": 362.0}], "name": "KAI0147393.1", "ipg": "528114864", "start": 404252, "end": 406055, "strand": 1, "sequence": null}, {"id": null, "hits": [{"query": "EHK18435.1", "subject": "KAI0147402.1", "identity": 54.515, "coverage": 96.16724738675958, "evalue": 1.93e-107, "bitscore": 325.0}], "name": "KAI0147402.1", "ipg": "528114838", "start": 425043, "end": 426376, "strand": -1, "sequence": null}, {"id": null, "hits": [{"query": "EHK18436.1", "subject": "KAI0147399.1", "identity": 56.886, "coverage": 86.08247422680412, "evalue": 3.6e-64, "bitscore": 207.0}], "name": "KAI0147399.1", "ipg": "528114816", "start": 419756, "end": 420460, "strand": -1, "sequence": null}], "clusters": [{"indices": [0, 2, 1], "subjects": [], "intermediate_genes": [], "score": 4.0893999999999995, "start": 404252, "end": 426376, "number": 335}]}, {"accession": "JAJJXC010000041.1", "subjects": [{"id": null, "hits": [{"query": "EHK18434.1", "subject": "KAI0146818.1", "identity": 59.73, "coverage": 94.1923774954628, "evalue": 0.0, "bitscore": 680.0}], "name": "KAI0146818.1", "ipg": "528113829", "start": 66857, "end": 68741, "strand": 1, "sequence": null}], "clusters": []}, {"accession": "JAJJXC010000036.1", "subjects": [{"id": null, "hits": [{"query": "EHK18437.1", "subject": "KAI0147455.1", "identity": 45.324, "coverage": 99.59839357429718, "evalue": 5.96e-73, "bitscore": 235.0}], "name": "KAI0147455.1", "ipg": "528114954", "start": 146921, "end": 147969, "strand": -1, "sequence": null}], "clusters": []}]}, {"name": "Xylariaceae sp.", "strain": "FL0016", "scaffolds": [{"accession": "MU388734.1", "subjects": [{"id": null, "hits": [{"query": "EHK18427.1", "subject": "KAI1341038.1", "identity": 52.035, "coverage": 100.0, "evalue": 3.87e-108, "bitscore": 330.0}], "name": "KAI1341038.1", "ipg": "535701084", "start": 14002, "end": 15084, "strand": -1, "sequence": null}], "clusters": []}, {"accession": "MU388737.1", "subjects": [{"id": null, "hits": [{"query": "EHK18429.1", "subject": "KAI1340345.1", "identity": 67.079, "coverage": 99.84520123839009, "evalue": 0.0, "bitscore": 862.0}], "name": "KAI1340345.1", "ipg": "535700454", "start": 604496, "end": 606510, "strand": 1, "sequence": null}], "clusters": []}, {"accession": "MU388759.1", "subjects": [{"id": null, "hits": [{"query": "EHK18430.1", "subject": "KAI1336223.1", "identity": 48.047, "coverage": 98.0392156862745, "evalue": 2.34e-153, "bitscore": 459.0}], "name": "KAI1336223.1", "ipg": "535696303", "start": 3618, "end": 5435, "strand": 1, "sequence": null}], "clusters": []}, {"accession": "MU388744.1", "subjects": [{"id": null, "hits": [{"query": "EHK18431.1", "subject": "KAI1338692.1", "identity": 50.691, "coverage": 97.26027397260275, "evalue": 6.36e-72, "bitscore": 229.0}], "name": "KAI1338692.1", "ipg": "535698813", "start": 705589, "end": 706470, "strand": -1, "sequence": null}, {"id": null, "hits": [{"query": "EHK18432.1", "subject": "KAI1338691.1", "identity": 50.144, "coverage": 99.71014492753623, "evalue": 3.01e-97, "bitscore": 303.0}], "name": "KAI1338691.1", "ipg": "535698731", "start": 703366, "end": 704401, "strand": 1, "sequence": null}, {"id": null, "hits": [{"query": "EHK18433.1", "subject": "KAI1338702.1", "identity": 45.898, "coverage": 99.55654101995566, "evalue": 1.5e-147, "bitscore": 441.0}], "name": "KAI1338702.1", "ipg": "535698771", "start": 734531, "end": 736291, "strand": 1, "sequence": null}, {"id": null, "hits": [{"query": "EHK18434.1", "subject": "KAI1338689.1", "identity": 59.924, "coverage": 96.00725952813067, "evalue": 0.0, "bitscore": 689.0}], "name": "KAI1338689.1", "ipg": "535698717", "start": 698809, "end": 700782, "strand": -1, "sequence": null}, {"id": null, "hits": [{"query": "EHK18435.1", "subject": "KAI1338697.1", "identity": 63.509, "coverage": 99.30313588850174, "evalue": 4.2e-130, "bitscore": 381.0}], "name": "KAI1338697.1", "ipg": "535698746", "start": 715864, "end": 717145, "strand": -1, "sequence": null}, {"id": null, "hits": [{"query": "EHK18436.1", "subject": "KAI1338695.1", "identity": 60.541, "coverage": 94.84536082474226, "evalue": 2.69e-74, "bitscore": 233.0}], "name": "KAI1338695.1", "ipg": "535698777", "start": 712773, "end": 713592, "strand": 1, "sequence": null}, {"id": null, "hits": [{"query": "EHK18437.1", "subject": "KAI1338698.1", "identity": 48.374, "coverage": 98.79518072289156, "evalue": 8.38e-71, "bitscore": 228.0}], "name": "KAI1338698.1", "ipg": "535698806", "start": 717720, "end": 718738, "strand": -1, "sequence": null}, {"id": null, "hits": [{"query": "EHK18438.1", "subject": "KAI1338699.1", "identity": 54.368, "coverage": 99.580008399832, "evalue": 0.0, "bitscore": 2555.0}], "name": "KAI1338699.1", "ipg": "535698776", "start": 719664, "end": 727550, "strand": 1, "sequence": null}], "clusters": [{"indices": [3, 1, 0, 5, 4, 6, 7, 2], "subjects": [], "intermediate_genes": [], "score": 11.5059, "start": 698809, "end": 736291, "number": 336}]}, {"accession": "MU388783.1", "subjects": [{"id": null, "hits": [{"query": "EHK18431.1", "subject": "KAI1334145.1", "identity": 34.211, "coverage": 80.36529680365297, "evalue": 1.42e-21, "bitscore": 102.0}], "name": "KAI1334145.1", "ipg": "535694183", "start": 16862, "end": 17939, "strand": -1, "sequence": null}], "clusters": []}, {"accession": "MU388772.1", "subjects": [{"id": null, "hits": [{"query": "EHK18432.1", "subject": "KAI1334896.1", "identity": 49.425, "coverage": 98.55072463768117, "evalue": 2.58e-97, "bitscore": 303.0}], "name": "KAI1334896.1", "ipg": "535695043", "start": 51983, "end": 53102, "strand": 1, "sequence": null}, {"id": null, "hits": [{"query": "EHK18433.1", "subject": "KAI1334906.1", "identity": 41.41, "coverage": 99.55654101995566, "evalue": 3.79e-126, "bitscore": 386.0}], "name": "KAI1334906.1", "ipg": "535695003", "start": 77088, "end": 78904, "strand": 1, "sequence": null}, {"id": null, "hits": [{"query": "EHK18436.1", "subject": "KAI1334903.1", "identity": 67.901, "coverage": 83.50515463917526, "evalue": 1.34e-81, "bitscore": 253.0}], "name": "KAI1334903.1", "ipg": "535695035", "start": 65452, "end": 66200, "strand": 1, "sequence": null}, {"id": null, "hits": [{"query": "EHK18437.1", "subject": "KAI1334902.1", "identity": 50.0, "coverage": 99.59839357429718, "evalue": 2.13e-81, "bitscore": 256.0}], "name": "KAI1334902.1", "ipg": "535695073", "start": 63962, "end": 65009, "strand": 1, "sequence": null}, {"id": null, "hits": [{"query": "EHK18438.1", "subject": "KAI1334905.1", "identity": 48.809, "coverage": 99.2020159596808, "evalue": 0.0, "bitscore": 2210.0}], "name": "KAI1334905.1", "ipg": "535695087", "start": 68675, "end": 76338, "strand": 1, "sequence": null}], "clusters": [{"indices": [0, 3, 2, 4, 1], "subjects": [], "intermediate_genes": [], "score": 6.3408, "start": 51983, "end": 78904, "number": 337}]}, {"accession": "MU388755.1", "subjects": [{"id": null, "hits": [{"query": "EHK18434.1", "subject": "KAI1336781.1", "identity": 61.67, "coverage": 95.6442831215971, "evalue": 0.0, "bitscore": 686.0}], "name": "KAI1336781.1", "ipg": "535696881", "start": 238907, "end": 241416, "strand": -1, "sequence": null}], "clusters": []}]}, {"name": "Xylariaceae sp.", "strain": "FL1019", "scaffolds": [{"accession": "MU391944.1", "subjects": [{"id": null, "hits": [{"query": "EHK18427.1", "subject": "KAI1263173.1", "identity": 53.333, "coverage": 99.41348973607037, "evalue": 1.89e-106, "bitscore": 326.0}], "name": "KAI1263173.1", "ipg": "535623750", "start": 182994, "end": 184097, "strand": -1, "sequence": null}], "clusters": []}, {"accession": "MU391929.1", "subjects": [{"id": null, "hits": [{"query": "EHK18429.1", "subject": "KAI1266921.1", "identity": 66.306, "coverage": 99.84520123839009, "evalue": 0.0, "bitscore": 865.0}], "name": "KAI1266921.1", "ipg": "535627481", "start": 749127, "end": 751585, "strand": -1, "sequence": null}, {"id": null, "hits": [{"query": "EHK18433.1", "subject": "KAI1266904.1", "identity": 38.53, "coverage": 98.89135254988913, "evalue": 3.34e-108, "bitscore": 339.0}], "name": "KAI1266904.1", "ipg": "535627521", "start": 661969, "end": 663715, "strand": 1, "sequence": null}], "clusters": []}, {"accession": "MU391937.1", "subjects": [{"id": null, "hits": [{"query": "EHK18432.1", "subject": "KAI1264615.1", "identity": 52.941, "coverage": 97.97101449275362, "evalue": 3.06e-115, "bitscore": 348.0}], "name": "KAI1264615.1", "ipg": "535625166", "start": 273735, "end": 274841, "strand": 1, "sequence": null}], "clusters": []}, {"accession": "MU391963.1", "subjects": [{"id": null, "hits": [{"query": "EHK18432.1", "subject": "KAI1260639.1", "identity": 48.547, "coverage": 99.42028985507247, "evalue": 3.91e-103, "bitscore": 318.0}], "name": "KAI1260639.1", "ipg": "535621274", "start": 71377, "end": 72619, "strand": -1, "sequence": null}], "clusters": []}, {"accession": "MU391953.1", "subjects": [{"id": null, "hits": [{"query": "EHK18434.1", "subject": "KAI1261838.1", "identity": 59.884, "coverage": 93.64791288566244, "evalue": 0.0, "bitscore": 680.0}], "name": "KAI1261838.1", "ipg": "535622488", "start": 470261, "end": 472144, "strand": -1, "sequence": null}], "clusters": []}, {"accession": "MU391952.1", "subjects": [{"id": null, "hits": [{"query": "EHK18435.1", "subject": "KAI1261844.1", "identity": 57.246, "coverage": 95.47038327526133, "evalue": 1.51e-104, "bitscore": 317.0}], "name": "KAI1261844.1", "ipg": "535622406", "start": 25075, "end": 26500, "strand": 1, "sequence": null}, {"id": null, "hits": [{"query": "EHK18436.1", "subject": "KAI1261848.1", "identity": 56.287, "coverage": 86.08247422680412, "evalue": 1.06e-60, "bitscore": 198.0}], "name": "KAI1261848.1", "ipg": "535622496", "start": 32876, "end": 33722, "strand": -1, "sequence": null}], "clusters": []}]}, {"name": "Xylariaceae sp.", "strain": "FL1651", "scaffolds": [{"accession": "MU624265.1", "subjects": [{"id": null, "hits": [{"query": "EHK18427.1", "subject": "KAI8625909.1", "identity": 48.986, "coverage": 99.41348973607037, "evalue": 7.98e-90, "bitscore": 282.0}], "name": "KAI8625909.1", "ipg": "582646902", "start": 54008, "end": 55109, "strand": -1, "sequence": null}], "clusters": []}, {"accession": "MU624275.1", "subjects": [{"id": null, "hits": [{"query": "EHK18428.1", "subject": "KAI8625029.1", "identity": 59.041, "coverage": 100.0, "evalue": 8.77e-112, "bitscore": 334.0}], "name": "KAI8625029.1", "ipg": "582645959", "start": 282801, "end": 283913, "strand": -1, "sequence": null}], "clusters": []}, {"accession": "MU624304.1", "subjects": [{"id": null, "hits": [{"query": "EHK18429.1", "subject": "KAI8623423.1", "identity": 67.852, "coverage": 99.84520123839009, "evalue": 0.0, "bitscore": 881.0}], "name": "KAI8623423.1", "ipg": "582644314", "start": 85158, "end": 87748, "strand": 1, "sequence": null}], "clusters": []}, {"accession": "MU624262.1", "subjects": [{"id": null, "hits": [{"query": "EHK18430.1", "subject": "KAI8626277.1", "identity": 44.25, "coverage": 99.01960784313727, "evalue": 1.18e-143, "bitscore": 434.0}], "name": "KAI8626277.1", "ipg": "582647293", "start": 131209, "end": 133047, "strand": 1, "sequence": null}, {"id": null, "hits": [{"query": "EHK18431.1", "subject": "KAI8626279.1", "identity": 52.683, "coverage": 93.15068493150685, "evalue": 6.69e-74, "bitscore": 234.0}], "name": "KAI8626279.1", "ipg": "582647315", "start": 135620, "end": 136452, "strand": 1, "sequence": null}], "clusters": []}, {"accession": "MU624236.1", "subjects": [{"id": null, "hits": [{"query": "EHK18431.1", "subject": "KAI8631793.1", "identity": 35.789, "coverage": 80.36529680365297, "evalue": 7.65e-24, "bitscore": 108.0}], "name": "KAI8631793.1", "ipg": "582652827", "start": 226230, "end": 227340, "strand": -1, "sequence": null}], "clusters": []}, {"accession": "MU624237.1", "subjects": [{"id": null, "hits": [{"query": "EHK18434.1", "subject": "KAI8631713.1", "identity": 61.663, "coverage": 89.47368421052632, "evalue": 0.0, "bitscore": 665.0}], "name": "KAI8631713.1", "ipg": "582652760", "start": 1296867, "end": 1298601, "strand": -1, "sequence": null}], "clusters": []}, {"accession": "MU624232.1", "subjects": [{"id": null, "hits": [{"query": "EHK18434.1", "subject": "KAI8633639.1", "identity": 51.471, "coverage": 97.82214156079854, "evalue": 0.0, "bitscore": 613.0}], "name": "KAI8633639.1", "ipg": "582654635", "start": 584644, "end": 586535, "strand": -1, "sequence": null}], "clusters": []}, {"accession": "MU624229.1", "subjects": [{"id": null, "hits": [{"query": "EHK18435.1", "subject": "KAI8635405.1", "identity": 55.797, "coverage": 96.16724738675958, "evalue": 6.42e-109, "bitscore": 328.0}], "name": "KAI8635405.1", "ipg": "582656468", "start": 1065358, "end": 1066661, "strand": 1, "sequence": null}], "clusters": []}]}, {"name": "Xylariaceae sp.", "strain": "FL0804", "scaffolds": [{"accession": "JAJKLG010000001.1", "subjects": [{"id": null, "hits": [{"query": "EHK18428.1", "subject": "KAI0484697.1", "identity": 58.608, "coverage": 100.0, "evalue": 1.42e-113, "bitscore": 338.0}], "name": "KAI0484697.1", "ipg": "530719292", "start": 2962447, "end": 2963632, "strand": 1, "sequence": null}, {"id": null, "hits": [{"query": "EHK18429.1", "subject": "KAI0485086.1", "identity": 66.104, "coverage": 100.0, "evalue": 0.0, "bitscore": 895.0}], "name": "KAI0485086.1", "ipg": "530719759", "start": 4353788, "end": 4355950, "strand": -1, "sequence": null}], "clusters": []}, {"accession": "JAJKLG010000015.1", "subjects": [{"id": null, "hits": [{"query": "EHK18432.1", "subject": "KAI0470037.1", "identity": 50.0, "coverage": 98.26086956521739, "evalue": 3.29e-95, "bitscore": 298.0}], "name": "KAI0470037.1", "ipg": "530704230", "start": 46540, "end": 47680, "strand": 1, "sequence": null}], "clusters": []}, {"accession": "JAJKLG010000009.1", "subjects": [{"id": null, "hits": [{"query": "EHK18434.1", "subject": "KAI0472821.1", "identity": 51.273, "coverage": 98.00362976406534, "evalue": 0.0, "bitscore": 606.0}], "name": "KAI0472821.1", "ipg": "530707104", "start": 1038938, "end": 1040964, "strand": 1, "sequence": null}], "clusters": []}, {"accession": "JAJKLG010000003.1", "subjects": [{"id": null, "hits": [{"query": "EHK18437.1", "subject": "KAI0481173.1", "identity": 42.751, "coverage": 98.39357429718876, "evalue": 3.28e-73, "bitscore": 235.0}], "name": "KAI0481173.1", "ipg": "530715855", "start": 4200868, "end": 4201882, "strand": -1, "sequence": null}], "clusters": []}, {"accession": "JAJKLG010000012.1", "subjects": [{"id": null, "hits": [{"query": "EHK18438.1", "subject": "KAI0470598.1", "identity": 47.771, "coverage": 98.65602687946242, "evalue": 0.0, "bitscore": 2175.0}], "name": "KAI0470598.1", "ipg": "530704887", "start": 399669, "end": 407958, "strand": 1, "sequence": null}], "clusters": []}]}, {"name": "Xylariaceae sp.", "strain": "FL0662B", "scaffolds": [{"accession": "JAJJKD010000052.1", "subjects": [{"id": null, "hits": [{"query": "EHK18429.1", "subject": "KAI0008970.1", "identity": 65.749, "coverage": 99.84520123839009, "evalue": 0.0, "bitscore": 863.0}], "name": "KAI0008970.1", "ipg": "526730022", "start": 144239, "end": 146746, "strand": 1, "sequence": null}], "clusters": []}, {"accession": "JAJJKD010000130.1", "subjects": [{"id": null, "hits": [{"query": "EHK18430.1", "subject": "KAI0003938.1", "identity": 49.112, "coverage": 98.23529411764706, "evalue": 6.19e-157, "bitscore": 467.0}], "name": "KAI0003938.1", "ipg": "526725137", "start": 18064, "end": 19921, "strand": -1, "sequence": null}, {"id": null, "hits": [{"query": "EHK18433.1", "subject": "KAI0003936.1", "identity": 43.681, "coverage": 99.33481152993349, "evalue": 1.89e-132, "bitscore": 402.0}], "name": "KAI0003936.1", "ipg": "526725079", "start": 11006, "end": 12778, "strand": -1, "sequence": null}, {"id": null, "hits": [{"query": "EHK18435.1", "subject": "KAI0003937.1", "identity": 60.215, "coverage": 96.51567944250871, "evalue": 3.83e-112, "bitscore": 336.0}], "name": "KAI0003937.1", "ipg": "526725095", "start": 16137, "end": 17448, "strand": 1, "sequence": null}, {"id": null, "hits": [{"query": "EHK18436.1", "subject": "KAI0003941.1", "identity": 66.049, "coverage": 83.50515463917526, "evalue": 9.34e-77, "bitscore": 247.0}, {"query": "EHK18437.1", "subject": "KAI0003941.1", "identity": 49.402, "coverage": 91.16465863453816, "evalue": 1.15e-75, "bitscore": 247.0}], "name": "KAI0003941.1", "ipg": "526725108", "start": 25605, "end": 27696, "strand": 1, "sequence": null}], "clusters": [{"indices": [1, 2, 0, 3], "subjects": [], "intermediate_genes": [], "score": 4.1452, "start": 11006, "end": 27696, "number": 338}]}, {"accession": "JAJJKD010000101.1", "subjects": [{"id": null, "hits": [{"query": "EHK18432.1", "subject": "KAI0006453.1", "identity": 58.333, "coverage": 98.55072463768117, "evalue": 4.94e-132, "bitscore": 391.0}], "name": "KAI0006453.1", "ipg": "526727572", "start": 25673, "end": 26826, "strand": 1, "sequence": null}], "clusters": []}, {"accession": "JAJJKD010000044.1", "subjects": [{"id": null, "hits": [{"query": "EHK18432.1", "subject": "KAI0009468.1", "identity": 53.216, "coverage": 98.26086956521739, "evalue": 1.63e-113, "bitscore": 344.0}], "name": "KAI0009468.1", "ipg": "526730565", "start": 145, "end": 1247, "strand": -1, "sequence": null}], "clusters": []}, {"accession": "JAJJKD010000013.1", "subjects": [{"id": null, "hits": [{"query": "EHK18433.1", "subject": "KAI0012236.1", "identity": 42.826, "coverage": 99.55654101995566, "evalue": 2.81e-128, "bitscore": 391.0}], "name": "KAI0012236.1", "ipg": "526733374", "start": 40669, "end": 42267, "strand": 1, "sequence": null}], "clusters": []}, {"accession": "JAJJKD010000322.1", "subjects": [{"id": null, "hits": [{"query": "EHK18433.1", "subject": "KAH9985836.1", "identity": 41.06, "coverage": 99.55654101995566, "evalue": 1.09e-125, "bitscore": 385.0}], "name": "KAH9985836.1", "ipg": "526707083", "start": 4422, "end": 6196, "strand": 1, "sequence": null}], "clusters": []}, {"accession": "JAJJKD010000407.1", "subjects": [{"id": null, "hits": [{"query": "EHK18434.1", "subject": "KAH9983676.1", "identity": 62.268, "coverage": 97.45916515426497, "evalue": 0.0, "bitscore": 731.0}], "name": "KAH9983676.1", "ipg": "526704814", "start": 1259, "end": 3193, "strand": -1, "sequence": null}], "clusters": []}, {"accession": "JAJJKD010000094.1", "subjects": [{"id": null, "hits": [{"query": "EHK18435.1", "subject": "KAI0006812.1", "identity": 56.786, "coverage": 96.86411149825784, "evalue": 1.26e-109, "bitscore": 330.0}], "name": "KAI0006812.1", "ipg": "526727915", "start": 150545, "end": 151854, "strand": 1, "sequence": null}, {"id": null, "hits": [{"query": "EHK18437.1", "subject": "KAI0006811.1", "identity": 45.018, "coverage": 99.19678714859438, "evalue": 1.54e-69, "bitscore": 226.0}], "name": "KAI0006811.1", "ipg": "526727957", "start": 148133, "end": 149086, "strand": 1, "sequence": null}], "clusters": []}, {"accession": "JAJJKD010000384.1", "subjects": [{"id": null, "hits": [{"query": "EHK18436.1", "subject": "KAH9983948.1", "identity": 64.368, "coverage": 89.17525773195877, "evalue": 1.28e-79, "bitscore": 247.0}], "name": "KAH9983948.1", "ipg": "526705093", "start": 171, "end": 905, "strand": -1, "sequence": null}], "clusters": []}, {"accession": "JAJJKD010000003.1", "subjects": [{"id": null, "hits": [{"query": "EHK18437.1", "subject": "KAI0013829.1", "identity": 43.382, "coverage": 99.59839357429718, "evalue": 2.15e-72, "bitscore": 233.0}], "name": "KAI0013829.1", "ipg": "526734976", "start": 275644, "end": 276669, "strand": -1, "sequence": null}], "clusters": []}]}, {"name": "Xylariaceae sp.", "strain": "FL0594", "scaffolds": [{"accession": "MU281042.1", "subjects": [{"id": null, "hits": [{"query": "EHK18430.1", "subject": "KAI0388497.1", "identity": 47.679, "coverage": 92.15686274509804, "evalue": 5.66e-139, "bitscore": 421.0}], "name": "KAI0388497.1", "ipg": "530517592", "start": 8794, "end": 10687, "strand": 1, "sequence": null}], "clusters": []}, {"accession": "MU280983.1", "subjects": [{"id": null, "hits": [{"query": "EHK18431.1", "subject": "KAI0388912.1", "identity": 35.789, "coverage": 80.36529680365297, "evalue": 2.25e-22, "bitscore": 103.0}], "name": "KAI0388912.1", "ipg": "530518022", "start": 4035, "end": 5110, "strand": -1, "sequence": null}], "clusters": []}, {"accession": "MU280785.1", "subjects": [{"id": null, "hits": [{"query": "EHK18433.1", "subject": "KAI0396108.1", "identity": 39.024, "coverage": 99.1130820399113, "evalue": 5.4e-120, "bitscore": 370.0}], "name": "KAI0396108.1", "ipg": "530528483", "start": 339543, "end": 341319, "strand": 1, "sequence": null}, {"id": null, "hits": [{"query": "EHK18436.1", "subject": "KAI0396106.1", "identity": 65.089, "coverage": 86.5979381443299, "evalue": 1.94e-80, "bitscore": 257.0}, {"query": "EHK18437.1", "subject": "KAI0396106.1", "identity": 52.574, "coverage": 99.59839357429718, "evalue": 1.9e-89, "bitscore": 283.0}], "name": "KAI0396106.1", "ipg": "530528471", "start": 327093, "end": 329295, "strand": 1, "sequence": null}, {"id": null, "hits": [{"query": "EHK18438.1", "subject": "KAI0396107.1", "identity": 50.833, "coverage": 99.4960100797984, "evalue": 0.0, "bitscore": 2319.0}], "name": "KAI0396107.1", "ipg": "530528467", "start": 330421, "end": 338469, "strand": 1, "sequence": null}], "clusters": [{"indices": [1, 2, 0], "subjects": [], "intermediate_genes": [], "score": 4.2972, "start": 327093, "end": 341319, "number": 339}]}, {"accession": "MU280815.1", "subjects": [{"id": null, "hits": [{"query": "EHK18433.1", "subject": "KAI0393715.1", "identity": 40.265, "coverage": 99.1130820399113, "evalue": 9.08e-115, "bitscore": 357.0}], "name": "KAI0393715.1", "ipg": "530525220", "start": 56444, "end": 58205, "strand": -1, "sequence": null}, {"id": null, "hits": [{"query": "EHK18435.1", "subject": "KAI0393706.1", "identity": 56.877, "coverage": 93.72822299651567, "evalue": 1.57e-107, "bitscore": 324.0}], "name": "KAI0393706.1", "ipg": "530525212", "start": 31675, "end": 33299, "strand": 1, "sequence": null}, {"id": null, "hits": [{"query": "EHK18436.1", "subject": "KAI0393711.1", "identity": 54.971, "coverage": 88.14432989690721, "evalue": 1.84e-62, "bitscore": 202.0}], "name": "KAI0393711.1", "ipg": "530525238", "start": 47465, "end": 48234, "strand": 1, "sequence": null}, {"id": null, "hits": [{"query": "EHK18437.1", "subject": "KAI0393709.1", "identity": 44.404, "coverage": 98.79518072289156, "evalue": 1.01e-71, "bitscore": 231.0}], "name": "KAI0393709.1", "ipg": "530525257", "start": 42042, "end": 43137, "strand": -1, "sequence": null}], "clusters": [{"indices": [1, 3, 2, 0], "subjects": [], "intermediate_genes": [], "score": 5.1114, "start": 31675, "end": 58205, "number": 340}]}, {"accession": "MU280885.1", "subjects": [{"id": null, "hits": [{"query": "EHK18434.1", "subject": "KAI0390715.1", "identity": 58.635, "coverage": 90.38112522686026, "evalue": 0.0, "bitscore": 654.0}], "name": "KAI0390715.1", "ipg": "530521679", "start": 32584, "end": 34412, "strand": 1, "sequence": null}], "clusters": []}, {"accession": "MU280916.1", "subjects": [{"id": null, "hits": [{"query": "EHK18434.1", "subject": "KAI0389965.1", "identity": 50.092, "coverage": 97.64065335753176, "evalue": 0.0, "bitscore": 600.0}], "name": "KAI0389965.1", "ipg": "530520193", "start": 39737, "end": 41702, "strand": -1, "sequence": null}], "clusters": []}, {"accession": "MU280769.1", "subjects": [{"id": null, "hits": [{"query": "EHK18437.1", "subject": "KAI0397981.1", "identity": 41.176, "coverage": 99.59839357429718, "evalue": 1.26e-71, "bitscore": 231.0}], "name": "KAI0397981.1", "ipg": "530530928", "start": 245376, "end": 246373, "strand": -1, "sequence": null}], "clusters": []}, {"accession": "MU280883.1", "subjects": [{"id": null, "hits": [{"query": "EHK18437.1", "subject": "KAI0390773.1", "identity": 42.007, "coverage": 98.39357429718876, "evalue": 1.12e-70, "bitscore": 229.0}], "name": "KAI0390773.1", "ipg": "530521707", "start": 38305, "end": 39310, "strand": -1, "sequence": null}], "clusters": []}]}, {"name": "Nemania bipapillata", "strain": "CP14", "scaffolds": [{"accession": "JAPESX010000143.1", "subjects": [{"id": null, "hits": [{"query": "EHK18427.1", "subject": "KAJ8122971.1", "identity": 56.522, "coverage": 99.70674486803519, "evalue": 2.89e-119, "bitscore": 358.0}], "name": "KAJ8122971.1", "ipg": "643259666", "start": 9877, "end": 10995, "strand": 1, "sequence": null}], "clusters": []}, {"accession": "JAPESX010000123.1", "subjects": [{"id": null, "hits": [{"query": "EHK18430.1", "subject": "KAJ8123129.1", "identity": 44.834, "coverage": 99.41176470588235, "evalue": 2.39e-144, "bitscore": 435.0}], "name": "KAJ8123129.1", "ipg": "643259890", "start": 18447, "end": 20036, "strand": 1, "sequence": null}], "clusters": []}, {"accession": "JAPESX010000504.1", "subjects": [{"id": null, "hits": [{"query": "EHK18431.1", "subject": "KAJ8120971.1", "identity": 49.083, "coverage": 97.26027397260275, "evalue": 1e-67, "bitscore": 218.0}], "name": "KAJ8120971.1", "ipg": "643257789", "start": 15475, "end": 16463, "strand": -1, "sequence": null}, {"id": null, "hits": [{"query": "EHK18435.1", "subject": "KAJ8120972.1", "identity": 69.149, "coverage": 97.90940766550523, "evalue": 1.16e-144, "bitscore": 419.0}], "name": "KAJ8120972.1", "ipg": "643257765", "start": 9982, "end": 11358, "strand": -1, "sequence": null}, {"id": null, "hits": [{"query": "EHK18437.1", "subject": "KAJ8120970.1", "identity": 52.157, "coverage": 98.79518072289156, "evalue": 3.41e-79, "bitscore": 250.0}], "name": "KAJ8120970.1", "ipg": "643257729", "start": 8264, "end": 9471, "strand": 1, "sequence": null}, {"id": null, "hits": [{"query": "EHK18438.1", "subject": "KAJ8120974.1", "identity": 52.122, "coverage": 82.02435951280974, "evalue": 0.0, "bitscore": 2077.0}], "name": "KAJ8120974.1", "ipg": "643257791", "start": 153, "end": 7009, "strand": -1, "sequence": null}], "clusters": [{"indices": [3, 2, 1, 0], "subjects": [], "intermediate_genes": [], "score": 5.2964, "start": 153, "end": 16463, "number": 341}]}, {"accession": "JAPESX010001425.1", "subjects": [{"id": null, "hits": [{"query": "EHK18435.1", "subject": "KAJ8114309.1", "identity": 59.477, "coverage": 100.0, "evalue": 1.38e-124, "bitscore": 368.0}], "name": "KAJ8114309.1", "ipg": "643251104", "start": 6873, "end": 8193, "strand": -1, "sequence": null}], "clusters": []}, {"accession": "JAPESX010003173.1", "subjects": [{"id": null, "hits": [{"query": "EHK18436.1", "subject": "KAJ8105551.1", "identity": 68.824, "coverage": 87.11340206185567, "evalue": 6.39e-87, "bitscore": 265.0}], "name": "KAJ8105551.1", "ipg": "643242433", "start": 673, "end": 1364, "strand": 1, "sequence": null}], "clusters": []}, {"accession": "JAPESX010000947.1", "subjects": [{"id": null, "hits": [{"query": "EHK18436.1", "subject": "KAJ8119175.1", "identity": 62.353, "coverage": 87.11340206185567, "evalue": 4.92e-77, "bitscore": 240.0}], "name": "KAJ8119175.1", "ipg": "643255979", "start": 10146, "end": 10833, "strand": 1, "sequence": null}, {"id": null, "hits": [{"query": "EHK18438.1", "subject": "KAJ8119174.1", "identity": 47.799, "coverage": 99.6220075598488, "evalue": 0.0, "bitscore": 2133.0}], "name": "KAJ8119174.1", "ipg": "643255966", "start": 166, "end": 8447, "strand": -1, "sequence": null}], "clusters": []}, {"accession": "JAPESX010002021.1", "subjects": [{"id": null, "hits": [{"query": "EHK18436.1", "subject": "KAJ8109867.1", "identity": 55.435, "coverage": 94.3298969072165, "evalue": 9.94e-69, "bitscore": 219.0}], "name": "KAJ8109867.1", "ipg": "643246681", "start": 6161, "end": 6846, "strand": -1, "sequence": null}], "clusters": []}]}, {"name": "Hypomontagnella submonticulosa", "strain": "NC0708", "scaffolds": [{"accession": "JAJKLF010000047.1", "subjects": [{"id": null, "hits": [{"query": "EHK18427.1", "subject": "KAI2617327.1", "identity": 52.023, "coverage": 99.70674486803519, "evalue": 7.15e-119, "bitscore": 357.0}], "name": "KAI2617327.1", "ipg": "542993589", "start": 210939, "end": 212043, "strand": 1, "sequence": null}], "clusters": []}, {"accession": "JAJKLF010000015.1", "subjects": [{"id": null, "hits": [{"query": "EHK18428.1", "subject": "KAI2630418.1", "identity": 50.73, "coverage": 100.0, "evalue": 3.61e-106, "bitscore": 320.0}], "name": "KAI2630418.1", "ipg": "543006749", "start": 904346, "end": 905431, "strand": -1, "sequence": null}], "clusters": []}, {"accession": "JAJKLF010000013.1", "subjects": [{"id": null, "hits": [{"query": "EHK18429.1", "subject": "KAI2632613.1", "identity": 64.472, "coverage": 99.84520123839009, "evalue": 0.0, "bitscore": 869.0}], "name": "KAI2632613.1", "ipg": "543008950", "start": 537465, "end": 539909, "strand": 1, "sequence": null}], "clusters": []}, {"accession": "JAJKLF010000004.1", "subjects": [{"id": null, "hits": [{"query": "EHK18430.1", "subject": "KAI2639150.1", "identity": 47.184, "coverage": 99.80392156862746, "evalue": 1.35e-160, "bitscore": 477.0}], "name": "KAI2639150.1", "ipg": "543016008", "start": 1638713, "end": 1640379, "strand": 1, "sequence": null}, {"id": null, "hits": [{"query": "EHK18434.1", "subject": "KAI2639068.1", "identity": 61.163, "coverage": 96.18874773139746, "evalue": 0.0, "bitscore": 700.0}], "name": "KAI2639068.1", "ipg": "543015938", "start": 1329258, "end": 1331148, "strand": 1, "sequence": null}], "clusters": []}, {"accession": "JAJKLF010000050.1", "subjects": [{"id": null, "hits": [{"query": "EHK18430.1", "subject": "KAI2616899.1", "identity": 45.029, "coverage": 98.23529411764706, "evalue": 8.91e-140, "bitscore": 424.0}], "name": "KAI2616899.1", "ipg": "542993205", "start": 35762, "end": 37461, "strand": -1, "sequence": null}], "clusters": []}, {"accession": "JAJKLF010000006.1", "subjects": [{"id": null, "hits": [{"query": "EHK18432.1", "subject": "KAI2636955.1", "identity": 64.327, "coverage": 98.84057971014492, "evalue": 5.67e-148, "bitscore": 432.0}], "name": "KAI2636955.1", "ipg": "543013788", "start": 393308, "end": 394437, "strand": -1, "sequence": null}], "clusters": []}, {"accession": "JAJKLF010000048.1", "subjects": [{"id": null, "hits": [{"query": "EHK18432.1", "subject": "KAI2617242.1", "identity": 54.942, "coverage": 98.26086956521739, "evalue": 1.61e-116, "bitscore": 352.0}], "name": "KAI2617242.1", "ipg": "542993499", "start": 206132, "end": 207227, "strand": -1, "sequence": null}], "clusters": []}, {"accession": "JAJKLF010000057.1", "subjects": [{"id": null, "hits": [{"query": "EHK18432.1", "subject": "KAI2615795.1", "identity": 50.585, "coverage": 98.26086956521739, "evalue": 1.3e-111, "bitscore": 339.0}], "name": "KAI2615795.1", "ipg": "542992309", "start": 17506, "end": 18602, "strand": -1, "sequence": null}], "clusters": []}, {"accession": "JAJKLF010000051.1", "subjects": [{"id": null, "hits": [{"query": "EHK18432.1", "subject": "KAI2616703.1", "identity": 52.071, "coverage": 97.3913043478261, "evalue": 3.76e-108, "bitscore": 330.0}], "name": "KAI2616703.1", "ipg": "542993179", "start": 241401, "end": 242492, "strand": -1, "sequence": null}], "clusters": []}, {"accession": "JAJKLF010000042.1", "subjects": [{"id": null, "hits": [{"query": "EHK18437.1", "subject": "KAI2618026.1", "identity": 47.407, "coverage": 98.79518072289156, "evalue": 4.08e-83, "bitscore": 260.0}], "name": "KAI2618026.1", "ipg": "543013473", "start": 110132, "end": 111199, "strand": -1, "sequence": null}], "clusters": []}, {"accession": "JAJKLF010000035.1", "subjects": [{"id": null, "hits": [{"query": "EHK18437.1", "subject": "KAI2619550.1", "identity": 47.232, "coverage": 98.39357429718876, "evalue": 1.11e-80, "bitscore": 254.0}], "name": "KAI2619550.1", "ipg": "542995739", "start": 369767, "end": 370797, "strand": 1, "sequence": null}], "clusters": []}, {"accession": "JAJKLF010000005.1", "subjects": [{"id": null, "hits": [{"query": "EHK18437.1", "subject": "KAI2637751.1", "identity": 44.238, "coverage": 98.39357429718876, "evalue": 3.51e-79, "bitscore": 250.0}], "name": "KAI2637751.1", "ipg": "543014640", "start": 672685, "end": 673793, "strand": -1, "sequence": null}], "clusters": []}, {"accession": "JAJKLF010000032.1", "subjects": [{"id": null, "hits": [{"query": "EHK18438.1", "subject": "KAI2620373.1", "identity": 51.632, "coverage": 99.66400671986561, "evalue": 0.0, "bitscore": 2390.0}], "name": "KAI2620373.1", "ipg": "542996626", "start": 417728, "end": 426546, "strand": -1, "sequence": null}], "clusters": []}]}, {"name": "Neopestalotiopsis sp.", "strain": "37M", "scaffolds": [{"accession": "SWKT01000027.1", "subjects": [{"id": null, "hits": [{"query": "EHK18427.1", "subject": "KAF3015069.1", "identity": 53.198, "coverage": 99.41348973607037, "evalue": 7.39e-119, "bitscore": 357.0}], "name": "KAF3015069.1", "ipg": "303509778", "start": 408336, "end": 409441, "strand": -1, "sequence": null}], "clusters": []}, {"accession": "SWKT01000020.1", "subjects": [{"id": null, "hits": [{"query": "EHK18427.1", "subject": "KAF3017200.1", "identity": 55.162, "coverage": 99.12023460410558, "evalue": 1.39e-113, "bitscore": 344.0}], "name": "KAF3017200.1", "ipg": "303511538", "start": 544722, "end": 545890, "strand": -1, "sequence": null}], "clusters": []}, {"accession": "SWKT01000002.1", "subjects": [{"id": null, "hits": [{"query": "EHK18427.1", "subject": "KAF3025772.1", "identity": 56.456, "coverage": 97.0674486803519, "evalue": 1.88e-112, "bitscore": 341.0}], "name": "KAF3025772.1", "ipg": "303517660", "start": 1109877, "end": 1110978, "strand": -1, "sequence": null}, {"id": null, "hits": [{"query": "EHK18431.1", "subject": "KAF3025773.1", "identity": 53.394, "coverage": 99.54337899543378, "evalue": 1.28e-75, "bitscore": 245.0}], "name": "KAF3025773.1", "ipg": "303517610", "start": 1112038, "end": 1114429, "strand": -1, "sequence": null}, {"id": null, "hits": [{"query": "EHK18433.1", "subject": "KAF3025775.1", "identity": 43.363, "coverage": 99.33481152993349, "evalue": 8.01e-134, "bitscore": 405.0}], "name": "KAF3025775.1", "ipg": "303517654", "start": 1117082, "end": 1118788, "strand": -1, "sequence": null}, {"id": null, "hits": [{"query": "EHK18434.1", "subject": "KAF3025776.1", "identity": 59.152, "coverage": 94.1923774954628, "evalue": 0.0, "bitscore": 662.0}], "name": "KAF3025776.1", "ipg": "303517627", "start": 1119687, "end": 1121493, "strand": 1, "sequence": null}, {"id": null, "hits": [{"query": "EHK18435.1", "subject": "KAF3025781.1", "identity": 67.91, "coverage": 92.6829268292683, "evalue": 2.29e-129, "bitscore": 379.0}], "name": "KAF3025781.1", "ipg": "303517575", "start": 1139616, "end": 1141128, "strand": -1, "sequence": null}, {"id": null, "hits": [{"query": "EHK18436.1", "subject": "KAF3025777.1", "identity": 62.069, "coverage": 89.17525773195877, "evalue": 2.3e-74, "bitscore": 234.0}], "name": "KAF3025777.1", "ipg": "303517643", "start": 1121964, "end": 1122750, "strand": -1, "sequence": null}, {"id": null, "hits": [{"query": "EHK18438.1", "subject": "KAF3025779.1", "identity": 54.102, "coverage": 99.6220075598488, "evalue": 0.0, "bitscore": 2519.0}], "name": "KAF3025779.1", "ipg": "303517636", "start": 1129284, "end": 1136810, "strand": -1, "sequence": null}], "clusters": [{"indices": [0, 1, 2, 3, 5, 6, 4], "subjects": [], "intermediate_genes": [], "score": 8.4785, "start": 1109877, "end": 1141128, "number": 342}]}, {"accession": "SWKT01000052.1", "subjects": [{"id": null, "hits": [{"query": "EHK18427.1", "subject": "KAF3008216.1", "identity": 55.856, "coverage": 97.36070381231671, "evalue": 4.35e-111, "bitscore": 346.0}], "name": "KAF3008216.1", "ipg": "303503977", "start": 272258, "end": 274920, "strand": 1, "sequence": null}, {"id": null, "hits": [{"query": "EHK18434.1", "subject": "KAF3008170.1", "identity": 60.082, "coverage": 88.2032667876588, "evalue": 0.0, "bitscore": 620.0}], "name": "KAF3008170.1", "ipg": "303503865", "start": 135604, "end": 137656, "strand": 1, "sequence": null}], "clusters": []}, {"accession": "SWKT01000023.1", "subjects": [{"id": null, "hits": [{"query": "EHK18431.1", "subject": "KAF3016118.1", "identity": 52.475, "coverage": 91.78082191780823, "evalue": 2.54e-76, "bitscore": 239.0}], "name": "KAF3016118.1", "ipg": "303510610", "start": 78004, "end": 78789, "strand": -1, "sequence": null}], "clusters": []}, {"accession": "SWKT01000017.1", "subjects": [{"id": null, "hits": [{"query": "EHK18431.1", "subject": "KAF3018084.1", "identity": 34.555, "coverage": 80.36529680365297, "evalue": 7.6e-22, "bitscore": 102.0}], "name": "KAF3018084.1", "ipg": "303512066", "start": 85996, "end": 87087, "strand": 1, "sequence": null}], "clusters": []}, {"accession": "SWKT01000014.1", "subjects": [{"id": null, "hits": [{"query": "EHK18432.1", "subject": "KAF3019349.1", "identity": 47.522, "coverage": 99.1304347826087, "evalue": 9.33e-97, "bitscore": 301.0}], "name": "KAF3019349.1", "ipg": "303512968", "start": 364641, "end": 365819, "strand": 1, "sequence": null}], "clusters": []}, {"accession": "SWKT01000015.1", "subjects": [{"id": null, "hits": [{"query": "EHK18437.1", "subject": "KAF3018786.1", "identity": 45.018, "coverage": 98.39357429718876, "evalue": 3.13e-73, "bitscore": 235.0}], "name": "KAF3018786.1", "ipg": "303512625", "start": 10131, "end": 11131, "strand": 1, "sequence": null}], "clusters": []}]}, {"name": "Apiospora phragmitis", "strain": "CBS 135458", "scaffolds": [{"accession": "NW_027117400.1", "subjects": [{"id": null, "hits": [{"query": "EHK18427.1", "subject": "XP_066720971.1", "identity": 55.523, "coverage": 100.0, "evalue": 1.15e-118, "bitscore": 357.0}], "name": "XP_066720971.1", "ipg": "833209826", "start": 1935403, "end": 1936575, "strand": -1, "sequence": null}], "clusters": []}, {"accession": "XM_066852830.1", "subjects": [{"id": null, "hits": [{"query": "EHK18427.1", "subject": "XP_066720971.1", "identity": 55.523, "coverage": 100.0, "evalue": 1.15e-118, "bitscore": 357.0}], "name": "XP_066720971.1", "ipg": "833209826", "start": 0, "end": 1065, "strand": 1, "sequence": null}], "clusters": []}, {"accession": "NW_027117409.1", "subjects": [{"id": null, "hits": [{"query": "EHK18427.1", "subject": "XP_066711932.1", "identity": 45.533, "coverage": 99.12023460410558, "evalue": 1.15e-88, "bitscore": 281.0}], "name": "XP_066711932.1", "ipg": "833178047", "start": 5462803, "end": 5463909, "strand": 1, "sequence": null}], "clusters": []}, {"accession": "XM_066862822.1", "subjects": [{"id": null, "hits": [{"query": "EHK18427.1", "subject": "XP_066711932.1", "identity": 45.533, "coverage": 99.12023460410558, "evalue": 1.15e-88, "bitscore": 281.0}], "name": "XP_066711932.1", "ipg": "833178047", "start": 0, "end": 1050, "strand": 1, "sequence": null}], "clusters": []}, {"accession": "NW_027117405.1", "subjects": [{"id": null, "hits": [{"query": "EHK18428.1", "subject": "XP_066715393.1", "identity": 59.489, "coverage": 100.0, "evalue": 1.52e-117, "bitscore": 348.0}], "name": "XP_066715393.1", "ipg": "833190797", "start": 214111, "end": 215242, "strand": -1, "sequence": null}], "clusters": []}, {"accession": "XM_066858451.1", "subjects": [{"id": null, "hits": [{"query": "EHK18428.1", "subject": "XP_066715393.1", "identity": 59.489, "coverage": 100.0, "evalue": 1.52e-117, "bitscore": 348.0}], "name": "XP_066715393.1", "ipg": "833190797", "start": 0, "end": 822, "strand": 1, "sequence": null}], "clusters": []}, {"accession": "NW_027117401.1", "subjects": [{"id": null, "hits": [{"query": "EHK18431.1", "subject": "XP_066719898.1", "identity": 32.569, "coverage": 94.06392694063926, "evalue": 1.86e-21, "bitscore": 99.8}], "name": "XP_066719898.1", "ipg": "833205332", "start": 734514, "end": 735174, "strand": 1, "sequence": null}], "clusters": []}, {"accession": "XM_066854043.1", "subjects": [{"id": null, "hits": [{"query": "EHK18431.1", "subject": "XP_066719898.1", "identity": 32.569, "coverage": 94.06392694063926, "evalue": 1.86e-21, "bitscore": 99.8}], "name": "XP_066719898.1", "ipg": "833205332", "start": 0, "end": 660, "strand": 1, "sequence": null}], "clusters": []}, {"accession": "NW_027117406.1", "subjects": [{"id": null, "hits": [{"query": "EHK18432.1", "subject": "XP_066715016.1", "identity": 50.575, "coverage": 97.97101449275362, "evalue": 2.24e-98, "bitscore": 306.0}], "name": "XP_066715016.1", "ipg": "833189628", "start": 1635639, "end": 1636788, "strand": 1, "sequence": null}], "clusters": []}, {"accession": "XM_066859529.1", "subjects": [{"id": null, "hits": [{"query": "EHK18432.1", "subject": "XP_066715016.1", "identity": 50.575, "coverage": 97.97101449275362, "evalue": 2.24e-98, "bitscore": 306.0}], "name": "XP_066715016.1", "ipg": "833189628", "start": 0, "end": 1053, "strand": 1, "sequence": null}], "clusters": []}]}, {"name": "Apiospora kogelbergensis", "strain": "CBS 113332", "scaffolds": [{"accession": "NW_027117423.1", "subjects": [{"id": null, "hits": [{"query": "EHK18427.1", "subject": "XP_066728232.1", "identity": 57.267, "coverage": 100.0, "evalue": 2.15e-118, "bitscore": 357.0}], "name": "XP_066728232.1", "ipg": "833230158", "start": 1308958, "end": 1310130, "strand": -1, "sequence": null}, {"id": null, "hits": [{"query": "EHK18428.1", "subject": "XP_066728233.1", "identity": 58.824, "coverage": 100.0, "evalue": 1.94e-116, "bitscore": 346.0}], "name": "XP_066728233.1", "ipg": "833230152", "start": 1311687, "end": 1312844, "strand": 1, "sequence": null}, {"id": null, "hits": [{"query": "EHK18434.1", "subject": "XP_066728108.1", "identity": 60.149, "coverage": 94.91833030852995, "evalue": 0.0, "bitscore": 684.0}], "name": "XP_066728108.1", "ipg": "833230082", "start": 971288, "end": 973365, "strand": 1, "sequence": null}], "clusters": []}, {"accession": "XM_066876076.1", "subjects": [{"id": null, "hits": [{"query": "EHK18427.1", "subject": "XP_066728232.1", "identity": 57.267, "coverage": 100.0, "evalue": 2.15e-118, "bitscore": 357.0}], "name": "XP_066728232.1", "ipg": "833230158", "start": 0, "end": 1065, "strand": 1, "sequence": null}], "clusters": []}, {"accession": "XM_066876077.1", "subjects": [{"id": null, "hits": [{"query": "EHK18428.1", "subject": "XP_066728233.1", "identity": 58.824, "coverage": 100.0, "evalue": 1.94e-116, "bitscore": 346.0}], "name": "XP_066728233.1", "ipg": "833230152", "start": 0, "end": 819, "strand": 1, "sequence": null}], "clusters": []}, {"accession": "NW_027117424.1", "subjects": [{"id": null, "hits": [{"query": "EHK18428.1", "subject": "XP_066726273.1", "identity": 58.182, "coverage": 100.0, "evalue": 2.52e-108, "bitscore": 325.0}], "name": "XP_066726273.1", "ipg": "833225080", "start": 205410, "end": 206504, "strand": 1, "sequence": null}, {"id": null, "hits": [{"query": "EHK18432.1", "subject": "XP_066727357.1", "identity": 49.568, "coverage": 98.55072463768117, "evalue": 1.84e-107, "bitscore": 329.0}], "name": "XP_066727357.1", "ipg": "833226132", "start": 3412590, "end": 3413729, "strand": -1, "sequence": null}, {"id": null, "hits": [{"query": "EHK18432.1", "subject": "XP_066727517.1", "identity": 52.907, "coverage": 97.68115942028986, "evalue": 5.21e-104, "bitscore": 320.0}], "name": "XP_066727517.1", "ipg": "833226295", "start": 3839135, "end": 3840267, "strand": 1, "sequence": null}], "clusters": []}, {"accession": "XM_066877219.1", "subjects": [{"id": null, "hits": [{"query": "EHK18428.1", "subject": "XP_066726273.1", "identity": 58.182, "coverage": 100.0, "evalue": 2.52e-108, "bitscore": 325.0}], "name": "XP_066726273.1", "ipg": "833225080", "start": 0, "end": 825, "strand": 1, "sequence": null}], "clusters": []}, {"accession": "NW_027117420.1", "subjects": [{"id": null, "hits": [{"query": "EHK18431.1", "subject": "XP_066731997.1", "identity": 30.275, "coverage": 94.06392694063926, "evalue": 2.7e-19, "bitscore": 95.1}], "name": "XP_066731997.1", "ipg": "833238542", "start": 1129353, "end": 1130297, "strand": -1, "sequence": null}], "clusters": []}, {"accession": "XM_066871900.1", "subjects": [{"id": null, "hits": [{"query": "EHK18431.1", "subject": "XP_066731997.1", "identity": 30.275, "coverage": 94.06392694063926, "evalue": 2.7e-19, "bitscore": 95.1}], "name": "XP_066731997.1", "ipg": "833238542", "start": 0, "end": 762, "strand": 1, "sequence": null}], "clusters": []}, {"accession": "XM_066878303.1", "subjects": [{"id": null, "hits": [{"query": "EHK18432.1", "subject": "XP_066727357.1", "identity": 49.568, "coverage": 98.55072463768117, "evalue": 1.84e-107, "bitscore": 329.0}], "name": "XP_066727357.1", "ipg": "833226132", "start": 0, "end": 1044, "strand": 1, "sequence": null}], "clusters": []}, {"accession": "XM_066878463.1", "subjects": [{"id": null, "hits": [{"query": "EHK18432.1", "subject": "XP_066727517.1", "identity": 52.907, "coverage": 97.68115942028986, "evalue": 5.21e-104, "bitscore": 320.0}], "name": "XP_066727517.1", "ipg": "833226295", "start": 0, "end": 1029, "strand": 1, "sequence": null}], "clusters": []}, {"accession": "NW_027117422.1", "subjects": [{"id": null, "hits": [{"query": "EHK18432.1", "subject": "XP_066731226.1", "identity": 48.788, "coverage": 95.3623188405797, "evalue": 1.61e-95, "bitscore": 298.0}], "name": "XP_066731226.1", "ipg": "833234895", "start": 5533483, "end": 5534595, "strand": 1, "sequence": null}], "clusters": []}, {"accession": "XM_066875281.1", "subjects": [{"id": null, "hits": [{"query": "EHK18432.1", "subject": "XP_066731226.1", "identity": 48.788, "coverage": 95.3623188405797, "evalue": 1.61e-95, "bitscore": 298.0}], "name": "XP_066731226.1", "ipg": "833234895", "start": 0, "end": 1053, "strand": 1, "sequence": null}], "clusters": []}, {"accession": "XM_066875952.1", "subjects": [{"id": null, "hits": [{"query": "EHK18434.1", "subject": "XP_066728108.1", "identity": 60.149, "coverage": 94.91833030852995, "evalue": 0.0, "bitscore": 684.0}], "name": "XP_066728108.1", "ipg": "833230082", "start": 0, "end": 1671, "strand": 1, "sequence": null}], "clusters": []}, {"accession": "NW_027117419.1", "subjects": [{"id": null, "hits": [{"query": "EHK18437.1", "subject": "XP_066734933.1", "identity": 44.238, "coverage": 98.39357429718876, "evalue": 7.68e-76, "bitscore": 242.0}], "name": "XP_066734933.1", "ipg": "833241801", "start": 4398846, "end": 4399864, "strand": 1, "sequence": null}, {"id": null, "hits": [{"query": "EHK18438.1", "subject": "XP_066734935.1", "identity": 45.7, "coverage": 99.580008399832, "evalue": 0.0, "bitscore": 2069.0}], "name": "XP_066734935.1", "ipg": "833241796", "start": 4403661, "end": 4411612, "strand": 1, "sequence": null}], "clusters": []}, {"accession": "XM_066871183.1", "subjects": [{"id": null, "hits": [{"query": "EHK18437.1", "subject": "XP_066734933.1", "identity": 44.238, "coverage": 98.39357429718876, "evalue": 7.68e-76, "bitscore": 242.0}], "name": "XP_066734933.1", "ipg": "833241801", "start": 0, "end": 822, "strand": 1, "sequence": null}], "clusters": []}, {"accession": "XM_066871185.1", "subjects": [{"id": null, "hits": [{"query": "EHK18438.1", "subject": "XP_066734935.1", "identity": 45.7, "coverage": 99.580008399832, "evalue": 0.0, "bitscore": 2069.0}], "name": "XP_066734935.1", "ipg": "833241796", "start": 0, "end": 7098, "strand": 1, "sequence": null}], "clusters": []}]}, {"name": "Fusarium circinatum", "strain": "NRRL 25331", "scaffolds": [{"accession": "JAAQPE010000678.1", "subjects": [{"id": null, "hits": [{"query": "EHK18427.1", "subject": "KAF5656997.1", "identity": 62.126, "coverage": 88.26979472140762, "evalue": 3.25e-118, "bitscore": 365.0}, {"query": "EHK18435.1", "subject": "KAF5656997.1", "identity": 59.929, "coverage": 97.90940766550523, "evalue": 6.62e-115, "bitscore": 354.0}], "name": "KAF5656997.1", "ipg": "336922286", "start": 67294, "end": 70224, "strand": -1, "sequence": null}, {"id": null, "hits": [{"query": "EHK18428.1", "subject": "KAF5657002.1", "identity": 60.305, "coverage": 95.9409594095941, "evalue": 2.72e-111, "bitscore": 340.0}], "name": "KAF5657002.1", "ipg": "336922336", "start": 80741, "end": 83300, "strand": -1, "sequence": null}, {"id": null, "hits": [{"query": "EHK18430.1", "subject": "KAF5657001.1", "identity": 47.826, "coverage": 97.84313725490196, "evalue": 6.15e-157, "bitscore": 466.0}], "name": "KAF5657001.1", "ipg": "336922330", "start": 78818, "end": 80568, "strand": 1, "sequence": null}, {"id": null, "hits": [{"query": "EHK18431.1", "subject": "KAF5656999.1", "identity": 50.345, "coverage": 66.21004566210046, "evalue": 1.28e-36, "bitscore": 145.0}], "name": "KAF5656999.1", "ipg": "336922261", "start": 73091, "end": 75478, "strand": -1, "sequence": null}, {"id": null, "hits": [{"query": "EHK18433.1", "subject": "KAF5656998.1", "identity": 48.878, "coverage": 88.24833702882484, "evalue": 1.45e-135, "bitscore": 407.0}], "name": "KAF5656998.1", "ipg": "336922273", "start": 70676, "end": 72071, "strand": -1, "sequence": null}, {"id": null, "hits": [{"query": "EHK18436.1", "subject": "KAF5657003.1", "identity": 65.217, "coverage": 82.9896907216495, "evalue": 4.1e-72, "bitscore": 238.0}], "name": "KAF5657003.1", "ipg": "336922308", "start": 84188, "end": 86227, "strand": 1, "sequence": null}, {"id": null, "hits": [{"query": "EHK18437.1", "subject": "KAF5656996.1", "identity": 48.889, "coverage": 98.79518072289156, "evalue": 2.28e-82, "bitscore": 258.0}], "name": "KAF5656996.1", "ipg": "336922296", "start": 65715, "end": 66703, "strand": 1, "sequence": null}, {"id": null, "hits": [{"query": "EHK18438.1", "subject": "KAF5656995.1", "identity": 52.444, "coverage": 99.53800923981521, "evalue": 0.0, "bitscore": 2453.0}], "name": "KAF5656995.1", "ipg": "336922326", "start": 57007, "end": 64733, "strand": -1, "sequence": null}], "clusters": [{"indices": [7, 6, 0, 4, 3, 2, 1, 5], "subjects": [], "intermediate_genes": [], "score": 10.4672, "start": 57007, "end": 86227, "number": 343}]}, {"accession": "JAAQPE010000233.1", "subjects": [{"id": null, "hits": [{"query": "EHK18428.1", "subject": "KAF5676649.1", "identity": 56.089, "coverage": 100.0, "evalue": 3.86e-104, "bitscore": 315.0}], "name": "KAF5676649.1", "ipg": "336940663", "start": 11529, "end": 12617, "strand": -1, "sequence": null}], "clusters": []}, {"accession": "JAAQPE010000758.1", "subjects": [{"id": null, "hits": [{"query": "EHK18429.1", "subject": "KAF5656366.1", "identity": 66.82, "coverage": 99.84520123839009, "evalue": 0.0, "bitscore": 864.0}], "name": "KAF5656366.1", "ipg": "336921712", "start": 8509, "end": 10659, "strand": -1, "sequence": null}], "clusters": []}]}, {"name": "Neopestalotiopsis clavispora", "strain": "IHI 201606", "scaffolds": [{"accession": "JAANBA010000018.1", "subjects": [{"id": null, "hits": [{"query": "EHK18427.1", "subject": "KAF7539532.1", "identity": 52.616, "coverage": 99.41348973607037, "evalue": 3.26e-118, "bitscore": 356.0}], "name": "KAF7539532.1", "ipg": "360068393", "start": 43363, "end": 44468, "strand": 1, "sequence": null}], "clusters": []}, {"accession": "JAANBA010000038.1", "subjects": [{"id": null, "hits": [{"query": "EHK18427.1", "subject": "KAF7537381.1", "identity": 56.342, "coverage": 99.12023460410558, "evalue": 9.24e-115, "bitscore": 348.0}], "name": "KAF7537381.1", "ipg": "360066326", "start": 184941, "end": 186418, "strand": -1, "sequence": null}], "clusters": []}, {"accession": "JAANBA010000005.1", "subjects": [{"id": null, "hits": [{"query": "EHK18427.1", "subject": "KAF7541293.1", "identity": 55.425, "coverage": 99.41348973607037, "evalue": 1.89e-111, "bitscore": 353.0}], "name": "KAF7541293.1", "ipg": "360071937", "start": 116021, "end": 119028, "strand": -1, "sequence": null}], "clusters": []}, {"accession": "JAANBA010000015.1", "subjects": [{"id": null, "hits": [{"query": "EHK18427.1", "subject": "KAF7539918.1", "identity": 55.255, "coverage": 97.0674486803519, "evalue": 2.17e-109, "bitscore": 333.0}], "name": "KAF7539918.1", "ipg": "360068740", "start": 223938, "end": 225036, "strand": -1, "sequence": null}, {"id": null, "hits": [{"query": "EHK18431.1", "subject": "KAF7539873.1", "identity": 52.792, "coverage": 87.67123287671232, "evalue": 3.76e-63, "bitscore": 217.0}], "name": "KAF7539873.1", "ipg": "360068669", "start": 227742, "end": 230585, "strand": -1, "sequence": null}, {"id": null, "hits": [{"query": "EHK18433.1", "subject": "KAF7539872.1", "identity": 43.363, "coverage": 99.33481152993349, "evalue": 8.38e-128, "bitscore": 390.0}], "name": "KAF7539872.1", "ipg": "360068627", "start": 231272, "end": 232978, "strand": -1, "sequence": null}, {"id": null, "hits": [{"query": "EHK18434.1", "subject": "KAF7539875.1", "identity": 58.824, "coverage": 97.45916515426497, "evalue": 0.0, "bitscore": 690.0}], "name": "KAF7539875.1", "ipg": "360068642", "start": 233784, "end": 235685, "strand": 1, "sequence": null}, {"id": null, "hits": [{"query": "EHK18435.1", "subject": "KAF7539881.1", "identity": 72.936, "coverage": 75.60975609756098, "evalue": 4.23e-112, "bitscore": 335.0}], "name": "KAF7539881.1", "ipg": "360068659", "start": 253525, "end": 254908, "strand": -1, "sequence": null}, {"id": null, "hits": [{"query": "EHK18436.1", "subject": "KAF7539874.1", "identity": 62.069, "coverage": 89.17525773195877, "evalue": 2.3e-74, "bitscore": 234.0}], "name": "KAF7539874.1", "ipg": "303517643", "start": 236155, "end": 236941, "strand": -1, "sequence": null}, {"id": null, "hits": [{"query": "EHK18438.1", "subject": "KAF7539879.1", "identity": 53.108, "coverage": 99.6220075598488, "evalue": 0.0, "bitscore": 2454.0}], "name": "KAF7539879.1", "ipg": "360068620", "start": 243466, "end": 250991, "strand": -1, "sequence": null}], "clusters": [{"indices": [0, 1, 2, 3, 5, 6, 4], "subjects": [], "intermediate_genes": [], "score": 8.4653, "start": 223938, "end": 254908, "number": 344}]}, {"accession": "JAANBA010000074.1", "subjects": [{"id": null, "hits": [{"query": "EHK18431.1", "subject": "KAF7534845.1", "identity": 40.936, "coverage": 78.08219178082192, "evalue": 2.86e-39, "bitscore": 143.0}], "name": "KAF7534845.1", "ipg": "360063983", "start": 164705, "end": 165526, "strand": 1, "sequence": null}], "clusters": []}, {"accession": "JAANBA010000041.1", "subjects": [{"id": null, "hits": [{"query": "EHK18431.1", "subject": "KAF7537127.1", "identity": 33.01, "coverage": 80.36529680365297, "evalue": 1.94e-19, "bitscore": 96.7}], "name": "KAF7537127.1", "ipg": "360066112", "start": 21094, "end": 22184, "strand": -1, "sequence": null}], "clusters": []}, {"accession": "JAANBA010000335.1", "subjects": [{"id": null, "hits": [{"query": "EHK18432.1", "subject": "KAF7519155.1", "identity": 48.424, "coverage": 99.1304347826087, "evalue": 7.96e-99, "bitscore": 307.0}], "name": "KAF7519155.1", "ipg": "360049315", "start": 35006, "end": 36121, "strand": -1, "sequence": null}], "clusters": []}, {"accession": "JAANBA010000004.1", "subjects": [{"id": null, "hits": [{"query": "EHK18437.1", "subject": "KAF7541442.1", "identity": 45.756, "coverage": 98.39357429718876, "evalue": 1.68e-73, "bitscore": 236.0}], "name": "KAF7541442.1", "ipg": "360072138", "start": 350436, "end": 351436, "strand": 1, "sequence": null}], "clusters": []}]}, {"name": "Xylaria venustula", "strain": "FL0490", "scaffolds": [{"accession": "MU389343.1", "subjects": [{"id": null, "hits": [{"query": "EHK18427.1", "subject": "KAI1309216.1", "identity": 54.651, "coverage": 99.70674486803519, "evalue": 3.29e-118, "bitscore": 356.0}], "name": "KAI1309216.1", "ipg": "535669473", "start": 143741, "end": 144850, "strand": 1, "sequence": null}], "clusters": []}, {"accession": "MU389414.1", "subjects": [{"id": null, "hits": [{"query": "EHK18429.1", "subject": "KAI1294334.1", "identity": 66.975, "coverage": 99.69040247678018, "evalue": 0.0, "bitscore": 876.0}], "name": "KAI1294334.1", "ipg": "535654708", "start": 73003, "end": 76034, "strand": -1, "sequence": null}], "clusters": []}, {"accession": "MU389350.1", "subjects": [{"id": null, "hits": [{"query": "EHK18432.1", "subject": "KAI1307077.1", "identity": 58.235, "coverage": 98.26086956521739, "evalue": 6.1e-128, "bitscore": 381.0}], "name": "KAI1307077.1", "ipg": "535667392", "start": 102541, "end": 103634, "strand": 1, "sequence": null}], "clusters": []}, {"accession": "MU389432.1", "subjects": [{"id": null, "hits": [{"query": "EHK18432.1", "subject": "KAI1292598.1", "identity": 44.348, "coverage": 99.42028985507247, "evalue": 8.01e-96, "bitscore": 299.0}], "name": "KAI1292598.1", "ipg": "535652946", "start": 51534, "end": 52634, "strand": 1, "sequence": null}], "clusters": []}, {"accession": "MU389507.1", "subjects": [{"id": null, "hits": [{"query": "EHK18433.1", "subject": "KAI1288306.1", "identity": 37.862, "coverage": 98.66962305986696, "evalue": 1.22e-111, "bitscore": 348.0}], "name": "KAI1288306.1", "ipg": "535648659", "start": 25459, "end": 27190, "strand": -1, "sequence": null}], "clusters": []}, {"accession": "MU389398.1", "subjects": [{"id": null, "hits": [{"query": "EHK18435.1", "subject": "KAI1296454.1", "identity": 56.716, "coverage": 93.37979094076655, "evalue": 4.89e-105, "bitscore": 318.0}], "name": "KAI1296454.1", "ipg": "535656826", "start": 169830, "end": 171115, "strand": -1, "sequence": null}, {"id": null, "hits": [{"query": "EHK18436.1", "subject": "KAI1296451.1", "identity": 56.977, "coverage": 88.65979381443299, "evalue": 5.11e-63, "bitscore": 204.0}], "name": "KAI1296451.1", "ipg": "535656813", "start": 162842, "end": 163556, "strand": -1, "sequence": null}, {"id": null, "hits": [{"query": "EHK18437.1", "subject": "KAI1296452.1", "identity": 43.494, "coverage": 98.39357429718876, "evalue": 6.69e-71, "bitscore": 230.0}], "name": "KAI1296452.1", "ipg": "535656814", "start": 165518, "end": 166509, "strand": -1, "sequence": null}], "clusters": [{"indices": [1, 2, 0], "subjects": [], "intermediate_genes": [], "score": 4.075200000000001, "start": 162842, "end": 171115, "number": 345}]}, {"accession": "MU389378.1", "subjects": [{"id": null, "hits": [{"query": "EHK18437.1", "subject": "KAI1299883.1", "identity": 42.751, "coverage": 98.39357429718876, "evalue": 2.49e-69, "bitscore": 225.0}], "name": "KAI1299883.1", "ipg": "535660261", "start": 122742, "end": 123742, "strand": 1, "sequence": null}], "clusters": []}, {"accession": "MU389387.1", "subjects": [{"id": null, "hits": [{"query": "EHK18438.1", "subject": "KAI1298538.1", "identity": 48.123, "coverage": 97.60604787904242, "evalue": 0.0, "bitscore": 2138.0}], "name": "KAI1298538.1", "ipg": "535658847", "start": 135459, "end": 143231, "strand": -1, "sequence": null}], "clusters": []}]}, {"name": "Diaporthe ampelina", "strain": "", "scaffolds": [{"accession": "LCUC01000557.1", "subjects": [{"id": null, "hits": [{"query": "EHK18427.1", "subject": "KKY30053.1", "identity": 56.928, "coverage": 97.36070381231671, "evalue": 5.75e-118, "bitscore": 355.0}], "name": "KKY30053.1", "ipg": "82211621", "start": 5845, "end": 6910, "strand": 1, "sequence": null}], "clusters": []}, {"accession": "LCUC01000495.1", "subjects": [{"id": null, "hits": [{"query": "EHK18427.1", "subject": "KKY30344.1", "identity": 50.143, "coverage": 100.0, "evalue": 6.16e-94, "bitscore": 294.0}], "name": "KKY30344.1", "ipg": "82211912", "start": 1327, "end": 2353, "strand": -1, "sequence": null}], "clusters": []}, {"accession": "LCUC01000168.1", "subjects": [{"id": null, "hits": [{"query": "EHK18429.1", "subject": "KKY35255.1", "identity": 65.85, "coverage": 99.84520123839009, "evalue": 0.0, "bitscore": 857.0}], "name": "KKY35255.1", "ipg": "82216819", "start": 201333, "end": 203409, "strand": -1, "sequence": null}], "clusters": []}, {"accession": "LCUC01000175.1", "subjects": [{"id": null, "hits": [{"query": "EHK18431.1", "subject": "KKY34998.1", "identity": 50.0, "coverage": 89.49771689497716, "evalue": 6.79e-63, "bitscore": 206.0}], "name": "KKY34998.1", "ipg": "82216562", "start": 57701, "end": 58854, "strand": 1, "sequence": null}], "clusters": []}]}, {"name": "Penicillium riverlandense", "strain": "IBT 135883", "scaffolds": [{"accession": "NW_026643196.1", "subjects": [{"id": null, "hits": [{"query": "EHK18427.1", "subject": "XP_057052891.1", "identity": 52.711, "coverage": 97.36070381231671, "evalue": 7.69e-118, "bitscore": 353.0}], "name": "XP_057052891.1", "ipg": "630130163", "start": 1103305, "end": 1104369, "strand": 1, "sequence": null}], "clusters": []}, {"accession": "XM_057195495.1", "subjects": [{"id": null, "hits": [{"query": "EHK18427.1", "subject": "XP_057052891.1", "identity": 52.711, "coverage": 97.36070381231671, "evalue": 7.69e-118, "bitscore": 353.0}], "name": "XP_057052891.1", "ipg": "630130163", "start": 0, "end": 924, "strand": 1, "sequence": null}], "clusters": []}, {"accession": "JAQJAV010000003.1", "subjects": [{"id": null, "hits": [{"query": "EHK18427.1", "subject": "KAJ5818489.1", "identity": 52.711, "coverage": 97.36070381231671, "evalue": 7.69e-118, "bitscore": 353.0}], "name": "KAJ5818489.1", "ipg": "630130163", "start": 1103305, "end": 1104369, "strand": 1, "sequence": null}], "clusters": []}, {"accession": "NW_026643194.1", "subjects": [{"id": null, "hits": [{"query": "EHK18428.1", "subject": "XP_057057925.1", "identity": 66.052, "coverage": 100.0, "evalue": 1.58e-127, "bitscore": 374.0}], "name": "XP_057057925.1", "ipg": "630185455", "start": 3844594, "end": 3845654, "strand": -1, "sequence": null}], "clusters": []}, {"accession": "XM_057192972.1", "subjects": [{"id": null, "hits": [{"query": "EHK18428.1", "subject": "XP_057057925.1", "identity": 66.052, "coverage": 100.0, "evalue": 1.58e-127, "bitscore": 374.0}], "name": "XP_057057925.1", "ipg": "630185455", "start": 0, "end": 816, "strand": 1, "sequence": null}], "clusters": []}, {"accession": "JAQJAV010000001.1", "subjects": [{"id": null, "hits": [{"query": "EHK18428.1", "subject": "KAJ5833246.1", "identity": 66.052, "coverage": 100.0, "evalue": 1.58e-127, "bitscore": 374.0}], "name": "KAJ5833246.1", "ipg": "630185455", "start": 3844594, "end": 3845654, "strand": -1, "sequence": null}], "clusters": []}]}, {"name": "Camillea tinctor", "strain": "CBS 203.56", "scaffolds": [{"accession": "MU394129.1", "subjects": [{"id": null, "hits": [{"query": "EHK18427.1", "subject": "KAI5918410.1", "identity": 53.153, "coverage": 96.48093841642229, "evalue": 6.95e-117, "bitscore": 352.0}], "name": "KAI5918410.1", "ipg": "570970546", "start": 75460, "end": 76572, "strand": -1, "sequence": null}, {"id": null, "hits": [{"query": "EHK18431.1", "subject": "KAI5918412.1", "identity": 54.673, "coverage": 97.26027397260275, "evalue": 7.43e-77, "bitscore": 241.0}], "name": "KAI5918412.1", "ipg": "570970572", "start": 81868, "end": 82903, "strand": -1, "sequence": null}, {"id": null, "hits": [{"query": "EHK18433.1", "subject": "KAI5918413.1", "identity": 48.009, "coverage": 99.33481152993349, "evalue": 2.12e-147, "bitscore": 440.0}], "name": "KAI5918413.1", "ipg": "570970579", "start": 83886, "end": 85639, "strand": -1, "sequence": null}, {"id": null, "hits": [{"query": "EHK18434.1", "subject": "KAI5918414.1", "identity": 61.321, "coverage": 95.6442831215971, "evalue": 0.0, "bitscore": 704.0}], "name": "KAI5918414.1", "ipg": "570970534", "start": 86431, "end": 88461, "strand": 1, "sequence": null}, {"id": null, "hits": [{"query": "EHK18435.1", "subject": "KAI5918407.1", "identity": 68.881, "coverage": 99.30313588850174, "evalue": 2.03e-134, "bitscore": 392.0}], "name": "KAI5918407.1", "ipg": "570970570", "start": 64334, "end": 65760, "strand": -1, "sequence": null}, {"id": null, "hits": [{"query": "EHK18436.1", "subject": "KAI5918415.1", "identity": 63.314, "coverage": 86.5979381443299, "evalue": 3.35e-75, "bitscore": 237.0}], "name": "KAI5918415.1", "ipg": "570970538", "start": 89145, "end": 89980, "strand": -1, "sequence": null}, {"id": null, "hits": [{"query": "EHK18437.1", "subject": "KAI5918406.1", "identity": 47.407, "coverage": 98.79518072289156, "evalue": 1.01e-81, "bitscore": 256.0}], "name": "KAI5918406.1", "ipg": "570970528", "start": 61375, "end": 62424, "strand": 1, "sequence": null}, {"id": null, "hits": [{"query": "EHK18438.1", "subject": "KAI5918405.1", "identity": 54.291, "coverage": 99.790004199916, "evalue": 0.0, "bitscore": 2557.0}], "name": "KAI5918405.1", "ipg": "570970509", "start": 52876, "end": 60464, "strand": -1, "sequence": null}], "clusters": [{"indices": [7, 6, 4, 0, 1, 2, 3, 5], "subjects": [], "intermediate_genes": [], "score": 10.517900000000001, "start": 52876, "end": 89980, "number": 346}]}, {"accession": "MU394121.1", "subjects": [{"id": null, "hits": [{"query": "EHK18427.1", "subject": "KAI5918858.1", "identity": 46.746, "coverage": 95.60117302052787, "evalue": 1.92e-89, "bitscore": 283.0}], "name": "KAI5918858.1", "ipg": "570971025", "start": 139041, "end": 140153, "strand": 1, "sequence": null}], "clusters": []}, {"accession": "MU394052.1", "subjects": [{"id": null, "hits": [{"query": "EHK18429.1", "subject": "KAI5928103.1", "identity": 64.706, "coverage": 99.69040247678018, "evalue": 0.0, "bitscore": 861.0}], "name": "KAI5928103.1", "ipg": "570980213", "start": 940116, "end": 942341, "strand": -1, "sequence": null}], "clusters": []}, {"accession": "MU394156.1", "subjects": [{"id": null, "hits": [{"query": "EHK18432.1", "subject": "KAI5917432.1", "identity": 50.877, "coverage": 98.84057971014492, "evalue": 3.64e-104, "bitscore": 320.0}], "name": "KAI5917432.1", "ipg": "570969604", "start": 79763, "end": 80856, "strand": -1, "sequence": null}], "clusters": []}, {"accession": "MU394122.1", "subjects": [{"id": null, "hits": [{"query": "EHK18432.1", "subject": "KAI5918785.1", "identity": 50.0, "coverage": 94.78260869565217, "evalue": 1.89e-102, "bitscore": 316.0}], "name": "KAI5918785.1", "ipg": "570970991", "start": 106639, "end": 107767, "strand": -1, "sequence": null}, {"id": null, "hits": [{"query": "EHK18433.1", "subject": "KAI5918786.1", "identity": 45.676, "coverage": 99.55654101995566, "evalue": 8.79e-144, "bitscore": 432.0}], "name": "KAI5918786.1", "ipg": "570970927", "start": 108747, "end": 110592, "strand": 1, "sequence": null}, {"id": null, "hits": [{"query": "EHK18434.1", "subject": "KAI5918782.1", "identity": 59.662, "coverage": 96.73321234119783, "evalue": 0.0, "bitscore": 684.0}], "name": "KAI5918782.1", "ipg": "570970983", "start": 99058, "end": 101054, "strand": 1, "sequence": null}, {"id": null, "hits": [{"query": "EHK18436.1", "subject": "KAI5918780.1", "identity": 55.814, "coverage": 87.62886597938144, "evalue": 5.97e-62, "bitscore": 201.0}], "name": "KAI5918780.1", "ipg": "570970916", "start": 95997, "end": 96658, "strand": 1, "sequence": null}], "clusters": [{"indices": [3, 2, 0, 1], "subjects": [], "intermediate_genes": [], "score": 5.1633, "start": 95997, "end": 110592, "number": 347}]}, {"accession": "MU394160.1", "subjects": [{"id": null, "hits": [{"query": "EHK18432.1", "subject": "KAI5917344.1", "identity": 46.765, "coverage": 98.55072463768117, "evalue": 1.81e-99, "bitscore": 308.0}], "name": "KAI5917344.1", "ipg": "570969571", "start": 71991, "end": 73107, "strand": 1, "sequence": null}], "clusters": []}, {"accession": "MU394077.1", "subjects": [{"id": null, "hits": [{"query": "EHK18434.1", "subject": "KAI5922679.1", "identity": 61.95, "coverage": 94.91833030852995, "evalue": 0.0, "bitscore": 714.0}], "name": "KAI5922679.1", "ipg": "570974889", "start": 159199, "end": 161304, "strand": 1, "sequence": null}], "clusters": []}, {"accession": "MU394092.1", "subjects": [{"id": null, "hits": [{"query": "EHK18437.1", "subject": "KAI5921030.1", "identity": 44.444, "coverage": 98.39357429718876, "evalue": 1e-71, "bitscore": 231.0}], "name": "KAI5921030.1", "ipg": "570973173", "start": 12425, "end": 13464, "strand": -1, "sequence": null}, {"id": null, "hits": [{"query": "EHK18438.1", "subject": "KAI5921029.1", "identity": 50.251, "coverage": 99.66400671986561, "evalue": 0.0, "bitscore": 2429.0}], "name": "KAI5921029.1", "ipg": "570973214", "start": 2744, "end": 10862, "strand": -1, "sequence": null}], "clusters": []}]}, {"name": "Nemania diffusa", "strain": "NC0034", "scaffolds": [{"accession": "MU394763.1", "subjects": [{"id": null, "hits": [{"query": "EHK18427.1", "subject": "KAI1155522.1", "identity": 55.072, "coverage": 99.70674486803519, "evalue": 8.49e-117, "bitscore": 352.0}], "name": "KAI1155522.1", "ipg": "534666503", "start": 155669, "end": 156790, "strand": -1, "sequence": null}], "clusters": []}, {"accession": "MU394906.1", "subjects": [{"id": null, "hits": [{"query": "EHK18429.1", "subject": "KAI1148582.1", "identity": 66.308, "coverage": 99.84520123839009, "evalue": 0.0, "bitscore": 875.0}], "name": "KAI1148582.1", "ipg": "534661440", "start": 50994, "end": 54212, "strand": -1, "sequence": null}], "clusters": []}, {"accession": "MU394984.1", "subjects": [{"id": null, "hits": [{"query": "EHK18430.1", "subject": "KAI1146905.1", "identity": 45.898, "coverage": 99.2156862745098, "evalue": 4.72e-140, "bitscore": 424.0}], "name": "KAI1146905.1", "ipg": "532779073", "start": 44292, "end": 45884, "strand": -1, "sequence": null}], "clusters": []}, {"accession": "MU394924.1", "subjects": [{"id": null, "hits": [{"query": "EHK18430.1", "subject": "KAI1148117.1", "identity": 44.158, "coverage": 98.0392156862745, "evalue": 1.3e-132, "bitscore": 405.0}], "name": "KAI1148117.1", "ipg": "532781930", "start": 74556, "end": 76182, "strand": -1, "sequence": null}], "clusters": []}, {"accession": "MU395118.1", "subjects": [{"id": null, "hits": [{"query": "EHK18431.1", "subject": "KAI1145430.1", "identity": 50.459, "coverage": 96.34703196347031, "evalue": 4.94e-64, "bitscore": 209.0}], "name": "KAI1145430.1", "ipg": "534659040", "start": 1350, "end": 2204, "strand": -1, "sequence": null}], "clusters": []}, {"accession": "MU394887.1", "subjects": [{"id": null, "hits": [{"query": "EHK18431.1", "subject": "KAI1149130.1", "identity": 46.818, "coverage": 97.26027397260275, "evalue": 1.77e-61, "bitscore": 202.0}], "name": "KAI1149130.1", "ipg": "534661897", "start": 2601, "end": 3614, "strand": 1, "sequence": null}, {"id": null, "hits": [{"query": "EHK18438.1", "subject": "KAI1149132.1", "identity": 51.484, "coverage": 88.5342293154137, "evalue": 0.0, "bitscore": 2136.0}], "name": "KAI1149132.1", "ipg": "534661903", "start": 8420, "end": 15645, "strand": 1, "sequence": null}], "clusters": []}, {"accession": "MU395325.1", "subjects": [{"id": null, "hits": [{"query": "EHK18432.1", "subject": "KAI1144775.1", "identity": 53.172, "coverage": 95.3623188405797, "evalue": 7.5e-117, "bitscore": 353.0}], "name": "KAI1144775.1", "ipg": "534658458", "start": 8378, "end": 9492, "strand": -1, "sequence": null}], "clusters": []}, {"accession": "MU394986.1", "subjects": [{"id": null, "hits": [{"query": "EHK18432.1", "subject": "KAI1146873.1", "identity": 49.57, "coverage": 98.55072463768117, "evalue": 6.83e-99, "bitscore": 307.0}], "name": "KAI1146873.1", "ipg": "534660101", "start": 48094, "end": 49317, "strand": 1, "sequence": null}], "clusters": []}, {"accession": "MU395015.1", "subjects": [{"id": null, "hits": [{"query": "EHK18434.1", "subject": "KAI1146431.1", "identity": 63.048, "coverage": 95.28130671506352, "evalue": 0.0, "bitscore": 724.0}], "name": "KAI1146431.1", "ipg": "534659821", "start": 17959, "end": 19836, "strand": 1, "sequence": null}], "clusters": []}, {"accession": "MU394856.1", "subjects": [{"id": null, "hits": [{"query": "EHK18436.1", "subject": "KAI1150248.1", "identity": 68.235, "coverage": 87.11340206185567, "evalue": 1.03e-84, "bitscore": 259.0}], "name": "KAI1150248.1", "ipg": "534662725", "start": 47007, "end": 47698, "strand": -1, "sequence": null}], "clusters": []}, {"accession": "MU395233.1", "subjects": [{"id": null, "hits": [{"query": "EHK18436.1", "subject": "KAI1144902.1", "identity": 67.059, "coverage": 87.11340206185567, "evalue": 1.05e-81, "bitscore": 251.0}], "name": "KAI1144902.1", "ipg": "532780196", "start": 6827, "end": 7481, "strand": -1, "sequence": null}], "clusters": []}, {"accession": "MU394753.1", "subjects": [{"id": null, "hits": [{"query": "EHK18436.1", "subject": "KAI1157039.1", "identity": 62.5, "coverage": 90.72164948453609, "evalue": 2.24e-77, "bitscore": 241.0}], "name": "KAI1157039.1", "ipg": "532786366", "start": 675278, "end": 675972, "strand": -1, "sequence": null}], "clusters": []}, {"accession": "MU394784.1", "subjects": [{"id": null, "hits": [{"query": "EHK18438.1", "subject": "KAI1153790.1", "identity": 49.392, "coverage": 99.53800923981521, "evalue": 0.0, "bitscore": 2377.0}], "name": "KAI1153790.1", "ipg": "534665290", "start": 47465, "end": 55433, "strand": 1, "sequence": null}], "clusters": []}, {"accession": "MU394846.1", "subjects": [{"id": null, "hits": [{"query": "EHK18438.1", "subject": "KAI1150675.1", "identity": 48.712, "coverage": 99.66400671986561, "evalue": 0.0, "bitscore": 2244.0}], "name": "KAI1150675.1", "ipg": "534662981", "start": 131448, "end": 139491, "strand": -1, "sequence": null}], "clusters": []}, {"accession": "MU395063.1", "subjects": [{"id": null, "hits": [{"query": "EHK18438.1", "subject": "KAI1145826.1", "identity": 47.012, "coverage": 99.53800923981521, "evalue": 0.0, "bitscore": 2164.0}], "name": "KAI1145826.1", "ipg": "534659376", "start": 15495, "end": 23586, "strand": 1, "sequence": null}], "clusters": []}, {"accession": "MU395099.1", "subjects": [{"id": null, "hits": [{"query": "EHK18438.1", "subject": "KAI1145541.1", "identity": 46.005, "coverage": 98.95002099958002, "evalue": 0.0, "bitscore": 2100.0}], "name": "KAI1145541.1", "ipg": "534659146", "start": 14783, "end": 22800, "strand": 1, "sequence": null}], "clusters": []}]}, {"name": "Lasiosphaeris hirsuta", "strain": "SMH4607-1", "scaffolds": [{"accession": "JAUKUA010000005.1", "subjects": [{"id": null, "hits": [{"query": "EHK18427.1", "subject": "KAK0710594.1", "identity": 54.599, "coverage": 97.36070381231671, "evalue": 3.82e-116, "bitscore": 350.0}], "name": "KAK0710594.1", "ipg": "676686774", "start": 64637, "end": 65717, "strand": -1, "sequence": null}], "clusters": []}]}, {"name": "Diaporthe sp.", "strain": "PMI_573", "scaffolds": [{"accession": "JAJTUP010000108.1", "subjects": [{"id": null, "hits": [{"query": "EHK18427.1", "subject": "KAH8744373.1", "identity": 54.07, "coverage": 100.0, "evalue": 5.92e-116, "bitscore": 350.0}], "name": "KAH8744373.1", "ipg": "514903179", "start": 53831, "end": 54946, "strand": 1, "sequence": null}], "clusters": []}, {"accession": "JAJTUP010000016.1", "subjects": [{"id": null, "hits": [{"query": "EHK18427.1", "subject": "KAH8769088.1", "identity": 51.818, "coverage": 95.60117302052787, "evalue": 2.4e-102, "bitscore": 315.0}], "name": "KAH8769088.1", "ipg": "514927274", "start": 841175, "end": 842266, "strand": 1, "sequence": null}], "clusters": []}, {"accession": "JAJTUP010000018.1", "subjects": [{"id": null, "hits": [{"query": "EHK18427.1", "subject": "KAH8767378.1", "identity": 50.578, "coverage": 100.0, "evalue": 1.49e-99, "bitscore": 308.0}], "name": "KAH8767378.1", "ipg": "514925609", "start": 666900, "end": 667923, "strand": 1, "sequence": null}, {"id": null, "hits": [{"query": "EHK18431.1", "subject": "KAH8767421.1", "identity": 53.738, "coverage": 97.26027397260275, "evalue": 5.11e-73, "bitscore": 231.0}], "name": "KAH8767421.1", "ipg": "514925691", "start": 799220, "end": 800094, "strand": -1, "sequence": null}], "clusters": []}, {"accession": "JAJTUP010000005.1", "subjects": [{"id": null, "hits": [{"query": "EHK18429.1", "subject": "KAH8780060.1", "identity": 65.158, "coverage": 99.69040247678018, "evalue": 0.0, "bitscore": 849.0}], "name": "KAH8780060.1", "ipg": "514937845", "start": 981647, "end": 983757, "strand": -1, "sequence": null}], "clusters": []}, {"accession": "JAJTUP010000031.1", "subjects": [{"id": null, "hits": [{"query": "EHK18432.1", "subject": "KAH8759982.1", "identity": 48.424, "coverage": 99.71014492753623, "evalue": 6.15e-98, "bitscore": 305.0}], "name": "KAH8759982.1", "ipg": "514918438", "start": 652831, "end": 653951, "strand": 1, "sequence": null}], "clusters": []}, {"accession": "JAJTUP010000004.1", "subjects": [{"id": null, "hits": [{"query": "EHK18433.1", "subject": "KAH8781181.1", "identity": 43.421, "coverage": 99.33481152993349, "evalue": 9.44e-135, "bitscore": 408.0}], "name": "KAH8781181.1", "ipg": "514938985", "start": 1168018, "end": 1169852, "strand": -1, "sequence": null}, {"id": null, "hits": [{"query": "EHK18435.1", "subject": "KAH8781185.1", "identity": 65.263, "coverage": 99.30313588850174, "evalue": 6.31e-136, "bitscore": 396.0}], "name": "KAH8781185.1", "ipg": "514938970", "start": 1178440, "end": 1179905, "strand": -1, "sequence": null}, {"id": null, "hits": [{"query": "EHK18436.1", "subject": "KAH8781184.1", "identity": 72.093, "coverage": 88.14432989690721, "evalue": 2.46e-88, "bitscore": 278.0}, {"query": "EHK18437.1", "subject": "KAH8781184.1", "identity": 48.352, "coverage": 97.18875502008032, "evalue": 1.4e-71, "bitscore": 237.0}], "name": "KAH8781184.1", "ipg": "514938972", "start": 1175917, "end": 1178233, "strand": 1, "sequence": null}, {"id": null, "hits": [{"query": "EHK18438.1", "subject": "KAH8781186.1", "identity": 50.988, "coverage": 99.580008399832, "evalue": 0.0, "bitscore": 2357.0}], "name": "KAH8781186.1", "ipg": "514939024", "start": 1180742, "end": 1188563, "strand": 1, "sequence": null}], "clusters": [{"indices": [0, 2, 1, 3], "subjects": [], "intermediate_genes": [], "score": 5.3439, "start": 1168018, "end": 1188563, "number": 348}]}, {"accession": "JAJTUP010000006.1", "subjects": [{"id": null, "hits": [{"query": "EHK18434.1", "subject": "KAH8778616.1", "identity": 54.631, "coverage": 95.82577132486388, "evalue": 0.0, "bitscore": 638.0}], "name": "KAH8778616.1", "ipg": "514936417", "start": 805904, "end": 807869, "strand": -1, "sequence": null}], "clusters": []}, {"accession": "JAJTUP010000003.1", "subjects": [{"id": null, "hits": [{"query": "EHK18437.1", "subject": "KAH8783247.1", "identity": 45.756, "coverage": 99.19678714859438, "evalue": 6.62e-74, "bitscore": 237.0}], "name": "KAH8783247.1", "ipg": "514940865", "start": 2029084, "end": 2030219, "strand": 1, "sequence": null}, {"id": null, "hits": [{"query": "EHK18438.1", "subject": "KAH8783246.1", "identity": 47.884, "coverage": 99.790004199916, "evalue": 0.0, "bitscore": 2240.0}], "name": "KAH8783246.1", "ipg": "514940823", "start": 2019479, "end": 2027431, "strand": -1, "sequence": null}], "clusters": []}]}, {"name": "Hypoxylon fragiforme", "strain": "CBS 206.31", "scaffolds": [{"accession": "NW_026054759.1", "subjects": [{"id": null, "hits": [{"query": "EHK18427.1", "subject": "XP_049118363.1", "identity": 54.624, "coverage": 99.70674486803519, "evalue": 8.85e-116, "bitscore": 350.0}], "name": "XP_049118363.1", "ipg": "542985755", "start": 3810973, "end": 3812067, "strand": 1, "sequence": null}, {"id": null, "hits": [{"query": "EHK18432.1", "subject": "XP_049117659.1", "identity": 49.112, "coverage": 96.81159420289856, "evalue": 7.09e-101, "bitscore": 312.0}], "name": "XP_049117659.1", "ipg": "542985046", "start": 1345735, "end": 1346839, "strand": 1, "sequence": null}], "clusters": []}, {"accession": "XM_049265477.1", "subjects": [{"id": null, "hits": [{"query": "EHK18427.1", "subject": "XP_049118363.1", "identity": 54.624, "coverage": 99.70674486803519, "evalue": 8.85e-116, "bitscore": 350.0}], "name": "XP_049118363.1", "ipg": "542985755", "start": 0, "end": 1032, "strand": 1, "sequence": null}], "clusters": []}, {"accession": "JAJKLD010000004.1", "subjects": [{"id": null, "hits": [{"query": "EHK18427.1", "subject": "KAI2610389.1", "identity": 54.624, "coverage": 99.70674486803519, "evalue": 8.85e-116, "bitscore": 350.0}], "name": "KAI2610389.1", "ipg": "542985755", "start": 3810973, "end": 3812067, "strand": 1, "sequence": null}, {"id": null, "hits": [{"query": "EHK18432.1", "subject": "KAI2609685.1", "identity": 49.112, "coverage": 96.81159420289856, "evalue": 7.09e-101, "bitscore": 312.0}], "name": "KAI2609685.1", "ipg": "542985046", "start": 1345735, "end": 1346839, "strand": 1, "sequence": null}], "clusters": []}, {"accession": "NW_026054765.1", "subjects": [{"id": null, "hits": [{"query": "EHK18430.1", "subject": "XP_049112176.1", "identity": 48.643, "coverage": 92.74509803921569, "evalue": 7.4e-143, "bitscore": 431.0}], "name": "XP_049112176.1", "ipg": "542978299", "start": 937826, "end": 939664, "strand": 1, "sequence": null}, {"id": null, "hits": [{"query": "EHK18435.1", "subject": "XP_049112170.1", "identity": 57.678, "coverage": 93.03135888501743, "evalue": 8.56e-108, "bitscore": 325.0}], "name": "XP_049112170.1", "ipg": "542978340", "start": 924926, "end": 926278, "strand": 1, "sequence": null}, {"id": null, "hits": [{"query": "EHK18436.1", "subject": "XP_049112175.1", "identity": 53.529, "coverage": 87.62886597938144, "evalue": 4.36e-60, "bitscore": 197.0}], "name": "XP_049112175.1", "ipg": "542978305", "start": 936581, "end": 937351, "strand": 1, "sequence": null}, {"id": null, "hits": [{"query": "EHK18437.1", "subject": "XP_049112172.1", "identity": 43.173, "coverage": 97.59036144578313, "evalue": 4.68e-69, "bitscore": 224.0}], "name": "XP_049112172.1", "ipg": "542978307", "start": 930251, "end": 931234, "strand": 1, "sequence": null}], "clusters": [{"indices": [1, 3, 2, 0], "subjects": [], "intermediate_genes": [], "score": 5.1177, "start": 924926, "end": 939664, "number": 349}]}, {"accession": "XM_049264925.1", "subjects": [{"id": null, "hits": [{"query": "EHK18430.1", "subject": "XP_049112176.1", "identity": 48.643, "coverage": 92.74509803921569, "evalue": 7.4e-143, "bitscore": 431.0}], "name": "XP_049112176.1", "ipg": "542978299", "start": 0, "end": 1527, "strand": 1, "sequence": null}], "clusters": []}, {"accession": "JAJKLD010000010.1", "subjects": [{"id": null, "hits": [{"query": "EHK18430.1", "subject": "KAI2603107.1", "identity": 48.643, "coverage": 92.74509803921569, "evalue": 7.4e-143, "bitscore": 431.0}], "name": "KAI2603107.1", "ipg": "542978299", "start": 937826, "end": 939664, "strand": 1, "sequence": null}, {"id": null, "hits": [{"query": "EHK18435.1", "subject": "KAI2603101.1", "identity": 57.678, "coverage": 93.03135888501743, "evalue": 8.56e-108, "bitscore": 325.0}], "name": "KAI2603101.1", "ipg": "542978340", "start": 924926, "end": 926278, "strand": 1, "sequence": null}, {"id": null, "hits": [{"query": "EHK18436.1", "subject": "KAI2603106.1", "identity": 53.529, "coverage": 87.62886597938144, "evalue": 4.36e-60, "bitscore": 197.0}], "name": "KAI2603106.1", "ipg": "542978305", "start": 936581, "end": 937351, "strand": 1, "sequence": null}, {"id": null, "hits": [{"query": "EHK18437.1", "subject": "KAI2603103.1", "identity": 43.173, "coverage": 97.59036144578313, "evalue": 4.68e-69, "bitscore": 224.0}], "name": "KAI2603103.1", "ipg": "542978307", "start": 930251, "end": 931234, "strand": 1, "sequence": null}], "clusters": []}, {"accession": "XM_049265422.1", "subjects": [{"id": null, "hits": [{"query": "EHK18432.1", "subject": "XP_049117659.1", "identity": 49.112, "coverage": 96.81159420289856, "evalue": 7.09e-101, "bitscore": 312.0}], "name": "XP_049117659.1", "ipg": "542985046", "start": 49, "end": 1090, "strand": 1, "sequence": null}], "clusters": []}, {"accession": "NW_026054758.1", "subjects": [{"id": null, "hits": [{"query": "EHK18433.1", "subject": "XP_049119560.1", "identity": 43.612, "coverage": 99.33481152993349, "evalue": 1.69e-132, "bitscore": 402.0}], "name": "XP_049119560.1", "ipg": "542987117", "start": 4157518, "end": 4159284, "strand": 1, "sequence": null}, {"id": null, "hits": [{"query": "EHK18433.1", "subject": "XP_049119558.1", "identity": 42.605, "coverage": 99.55654101995566, "evalue": 9.27e-127, "bitscore": 387.0}], "name": "XP_049119558.1", "ipg": "542987176", "start": 4153346, "end": 4154933, "strand": 1, "sequence": null}, {"id": null, "hits": [{"query": "EHK18436.1", "subject": "XP_049119556.1", "identity": 69.048, "coverage": 86.08247422680412, "evalue": 1.32e-86, "bitscore": 265.0}], "name": "XP_049119556.1", "ipg": "542987114", "start": 4149376, "end": 4150133, "strand": -1, "sequence": null}, {"id": null, "hits": [{"query": "EHK18438.1", "subject": "XP_049119555.1", "identity": 50.458, "coverage": 99.37001259974801, "evalue": 0.0, "bitscore": 2311.0}], "name": "XP_049119555.1", "ipg": "542987168", "start": 4140624, "end": 4148397, "strand": -1, "sequence": null}], "clusters": [{"indices": [3, 2, 1, 0], "subjects": [], "intermediate_genes": [], "score": 4.3365, "start": 4140624, "end": 4159284, "number": 351}]}, {"accession": "XM_049256871.1", "subjects": [{"id": null, "hits": [{"query": "EHK18433.1", "subject": "XP_049119560.1", "identity": 43.612, "coverage": 99.33481152993349, "evalue": 1.69e-132, "bitscore": 402.0}], "name": "XP_049119560.1", "ipg": "542987117", "start": 414, "end": 1914, "strand": 1, "sequence": null}], "clusters": []}, {"accession": "JAJKLD010000003.1", "subjects": [{"id": null, "hits": [{"query": "EHK18433.1", "subject": "KAI2611789.1", "identity": 43.612, "coverage": 99.33481152993349, "evalue": 1.69e-132, "bitscore": 402.0}], "name": "KAI2611789.1", "ipg": "542987117", "start": 4157518, "end": 4159284, "strand": 1, "sequence": null}, {"id": null, "hits": [{"query": "EHK18433.1", "subject": "KAI2611787.1", "identity": 42.605, "coverage": 99.55654101995566, "evalue": 9.27e-127, "bitscore": 387.0}], "name": "KAI2611787.1", "ipg": "542987176", "start": 4153346, "end": 4154933, "strand": 1, "sequence": null}, {"id": null, "hits": [{"query": "EHK18436.1", "subject": "KAI2611785.1", "identity": 69.048, "coverage": 86.08247422680412, "evalue": 1.32e-86, "bitscore": 265.0}], "name": "KAI2611785.1", "ipg": "542987114", "start": 4149376, "end": 4150133, "strand": -1, "sequence": null}, {"id": null, "hits": [{"query": "EHK18438.1", "subject": "KAI2611784.1", "identity": 50.458, "coverage": 99.37001259974801, "evalue": 0.0, "bitscore": 2311.0}], "name": "KAI2611784.1", "ipg": "542987168", "start": 4140624, "end": 4148397, "strand": -1, "sequence": null}], "clusters": []}, {"accession": "XM_049260428.1", "subjects": [{"id": null, "hits": [{"query": "EHK18433.1", "subject": "XP_049119558.1", "identity": 42.605, "coverage": 99.55654101995566, "evalue": 9.27e-127, "bitscore": 387.0}], "name": "XP_049119558.1", "ipg": "542987176", "start": 388, "end": 1822, "strand": 1, "sequence": null}], "clusters": []}, {"accession": "NW_026054761.1", "subjects": [{"id": null, "hits": [{"query": "EHK18433.1", "subject": "XP_049115589.1", "identity": 45.033, "coverage": 99.55654101995566, "evalue": 3.02e-125, "bitscore": 383.0}], "name": "XP_049115589.1", "ipg": "542982393", "start": 1299633, "end": 1301332, "strand": 1, "sequence": null}], "clusters": []}, {"accession": "XM_049257834.1", "subjects": [{"id": null, "hits": [{"query": "EHK18433.1", "subject": "XP_049115589.1", "identity": 45.033, "coverage": 99.55654101995566, "evalue": 3.02e-125, "bitscore": 383.0}], "name": "XP_049115589.1", "ipg": "542982393", "start": 286, "end": 1723, "strand": 1, "sequence": null}], "clusters": []}, {"accession": "JAJKLD010000006.1", "subjects": [{"id": null, "hits": [{"query": "EHK18433.1", "subject": "KAI2607189.1", "identity": 45.033, "coverage": 99.55654101995566, "evalue": 3.02e-125, "bitscore": 383.0}], "name": "KAI2607189.1", "ipg": "542982393", "start": 1299633, "end": 1301332, "strand": 1, "sequence": null}], "clusters": []}, {"accession": "NW_026054762.1", "subjects": [{"id": null, "hits": [{"query": "EHK18434.1", "subject": "XP_049115053.1", "identity": 59.851, "coverage": 97.45916515426497, "evalue": 0.0, "bitscore": 698.0}], "name": "XP_049115053.1", "ipg": "542981760", "start": 2764001, "end": 2765995, "strand": 1, "sequence": null}], "clusters": []}, {"accession": "XM_049265677.1", "subjects": [{"id": null, "hits": [{"query": "EHK18434.1", "subject": "XP_049115053.1", "identity": 59.851, "coverage": 97.45916515426497, "evalue": 0.0, "bitscore": 698.0}], "name": "XP_049115053.1", "ipg": "542981760", "start": 0, "end": 1641, "strand": 1, "sequence": null}], "clusters": []}, {"accession": "JAJKLD010000007.1", "subjects": [{"id": null, "hits": [{"query": "EHK18434.1", "subject": "KAI2606391.1", "identity": 59.851, "coverage": 97.45916515426497, "evalue": 0.0, "bitscore": 698.0}], "name": "KAI2606391.1", "ipg": "542981760", "start": 2764001, "end": 2765995, "strand": 1, "sequence": null}], "clusters": []}, {"accession": "NW_026054760.1", "subjects": [{"id": null, "hits": [{"query": "EHK18435.1", "subject": "XP_049116361.1", "identity": 64.567, "coverage": 88.50174216027874, "evalue": 9.59e-119, "bitscore": 353.0}], "name": "XP_049116361.1", "ipg": "542983523", "start": 563154, "end": 564560, "strand": -1, "sequence": null}, {"id": null, "hits": [{"query": "EHK18437.1", "subject": "XP_049116359.1", "identity": 54.745, "coverage": 100.0, "evalue": 4.93e-96, "bitscore": 293.0}], "name": "XP_049116359.1", "ipg": "542983488", "start": 560845, "end": 561842, "strand": 1, "sequence": null}, {"id": null, "hits": [{"query": "EHK18438.1", "subject": "XP_049116362.1", "identity": 49.791, "coverage": 99.66400671986561, "evalue": 0.0, "bitscore": 2339.0}], "name": "XP_049116362.1", "ipg": "542983507", "start": 565173, "end": 573252, "strand": 1, "sequence": null}], "clusters": [{"indices": [1, 0, 2], "subjects": [], "intermediate_genes": [], "score": 3.2984999999999998, "start": 560845, "end": 573252, "number": 353}]}, {"accession": "XM_049265496.1", "subjects": [{"id": null, "hits": [{"query": "EHK18435.1", "subject": "XP_049116361.1", "identity": 64.567, "coverage": 88.50174216027874, "evalue": 9.59e-119, "bitscore": 353.0}], "name": "XP_049116361.1", "ipg": "542983523", "start": 0, "end": 846, "strand": 1, "sequence": null}], "clusters": []}, {"accession": "JAJKLD010000005.1", "subjects": [{"id": null, "hits": [{"query": "EHK18435.1", "subject": "KAI2608216.1", "identity": 64.567, "coverage": 88.50174216027874, "evalue": 9.59e-119, "bitscore": 353.0}], "name": "KAI2608216.1", "ipg": "542983523", "start": 563154, "end": 564560, "strand": -1, "sequence": null}, {"id": null, "hits": [{"query": "EHK18437.1", "subject": "KAI2608214.1", "identity": 54.745, "coverage": 100.0, "evalue": 4.93e-96, "bitscore": 293.0}], "name": "KAI2608214.1", "ipg": "542983488", "start": 560845, "end": 561842, "strand": 1, "sequence": null}, {"id": null, "hits": [{"query": "EHK18438.1", "subject": "KAI2608217.1", "identity": 49.791, "coverage": 99.66400671986561, "evalue": 0.0, "bitscore": 2339.0}], "name": "KAI2608217.1", "ipg": "542983507", "start": 565173, "end": 573252, "strand": 1, "sequence": null}], "clusters": []}, {"accession": "XM_049264923.1", "subjects": [{"id": null, "hits": [{"query": "EHK18435.1", "subject": "XP_049112170.1", "identity": 57.678, "coverage": 93.03135888501743, "evalue": 8.56e-108, "bitscore": 325.0}], "name": "XP_049112170.1", "ipg": "542978340", "start": 0, "end": 840, "strand": 1, "sequence": null}], "clusters": []}, {"accession": "XM_049260426.1", "subjects": [{"id": null, "hits": [{"query": "EHK18436.1", "subject": "XP_049119556.1", "identity": 69.048, "coverage": 86.08247422680412, "evalue": 1.32e-86, "bitscore": 265.0}], "name": "XP_049119556.1", "ipg": "542987114", "start": 461, "end": 1133, "strand": 1, "sequence": null}], "clusters": []}, {"accession": "XM_049264924.1", "subjects": [{"id": null, "hits": [{"query": "EHK18436.1", "subject": "XP_049112175.1", "identity": 53.529, "coverage": 87.62886597938144, "evalue": 4.36e-60, "bitscore": 197.0}], "name": "XP_049112175.1", "ipg": "542978305", "start": 0, "end": 573, "strand": 1, "sequence": null}], "clusters": []}, {"accession": "XM_049257337.1", "subjects": [{"id": null, "hits": [{"query": "EHK18437.1", "subject": "XP_049116359.1", "identity": 54.745, "coverage": 100.0, "evalue": 4.93e-96, "bitscore": 293.0}], "name": "XP_049116359.1", "ipg": "542983488", "start": 137, "end": 962, "strand": 1, "sequence": null}], "clusters": []}, {"accession": "XM_049262614.1", "subjects": [{"id": null, "hits": [{"query": "EHK18437.1", "subject": "XP_049112172.1", "identity": 43.173, "coverage": 97.59036144578313, "evalue": 4.68e-69, "bitscore": 224.0}], "name": "XP_049112172.1", "ipg": "542978307", "start": 525, "end": 1359, "strand": 1, "sequence": null}], "clusters": []}, {"accession": "XM_049265497.1", "subjects": [{"id": null, "hits": [{"query": "EHK18438.1", "subject": "XP_049116362.1", "identity": 49.791, "coverage": 99.66400671986561, "evalue": 0.0, "bitscore": 2339.0}], "name": "XP_049116362.1", "ipg": "542983507", "start": 0, "end": 7314, "strand": 1, "sequence": null}], "clusters": []}, {"accession": "XM_049262904.1", "subjects": [{"id": null, "hits": [{"query": "EHK18438.1", "subject": "XP_049119555.1", "identity": 50.458, "coverage": 99.37001259974801, "evalue": 0.0, "bitscore": 2311.0}], "name": "XP_049119555.1", "ipg": "542987168", "start": 0, "end": 7233, "strand": 1, "sequence": null}], "clusters": []}]}, {"name": "Seiridium unicorne", "strain": "BM-138-508", "scaffolds": [{"accession": "JARVKF010000418.1", "subjects": [{"id": null, "hits": [{"query": "EHK18427.1", "subject": "KAK9415207.1", "identity": 54.118, "coverage": 99.41348973607037, "evalue": 9.02e-116, "bitscore": 349.0}], "name": "KAK9415207.1", "ipg": "846551041", "start": 376181, "end": 377257, "strand": 1, "sequence": null}, {"id": null, "hits": [{"query": "EHK18431.1", "subject": "KAK9415300.1", "identity": 54.286, "coverage": 95.4337899543379, "evalue": 1.25e-82, "bitscore": 256.0}], "name": "KAK9415300.1", "ipg": "846551100", "start": 697220, "end": 698199, "strand": 1, "sequence": null}], "clusters": []}, {"accession": "JARVKF010000101.1", "subjects": [{"id": null, "hits": [{"query": "EHK18428.1", "subject": "KAK9422947.1", "identity": 55.351, "coverage": 100.0, "evalue": 4.32e-103, "bitscore": 312.0}], "name": "KAK9422947.1", "ipg": "846558253", "start": 283933, "end": 284964, "strand": -1, "sequence": null}], "clusters": []}, {"accession": "JARVKF010000022.1", "subjects": [{"id": null, "hits": [{"query": "EHK18432.1", "subject": "KAK9425260.1", "identity": 49.422, "coverage": 98.26086956521739, "evalue": 1.22e-103, "bitscore": 319.0}], "name": "KAK9425260.1", "ipg": "846560421", "start": 43317, "end": 44456, "strand": -1, "sequence": null}, {"id": null, "hits": [{"query": "EHK18433.1", "subject": "KAK9425261.1", "identity": 45.575, "coverage": 99.33481152993349, "evalue": 2.19e-137, "bitscore": 415.0}], "name": "KAK9425261.1", "ipg": "846560404", "start": 46057, "end": 47949, "strand": 1, "sequence": null}, {"id": null, "hits": [{"query": "EHK18438.1", "subject": "KAK9425259.1", "identity": 56.891, "coverage": 96.22007559848804, "evalue": 0.0, "bitscore": 2582.0}], "name": "KAK9425259.1", "ipg": "846560381", "start": 31985, "end": 41761, "strand": -1, "sequence": null}], "clusters": [{"indices": [2, 0, 1], "subjects": [], "intermediate_genes": [], "score": 4.3316, "start": 31985, "end": 47949, "number": 355}]}, {"accession": "JARVKF010000419.1", "subjects": [{"id": null, "hits": [{"query": "EHK18432.1", "subject": "KAK9415056.1", "identity": 50.0, "coverage": 97.97101449275362, "evalue": 5.68e-102, "bitscore": 315.0}], "name": "KAK9415056.1", "ipg": "846550881", "start": 195579, "end": 196686, "strand": -1, "sequence": null}], "clusters": []}, {"accession": "JARVKF010000179.1", "subjects": [{"id": null, "hits": [{"query": "EHK18434.1", "subject": "KAK9421440.1", "identity": 61.41, "coverage": 97.45916515426497, "evalue": 0.0, "bitscore": 715.0}], "name": "KAK9421440.1", "ipg": "846556809", "start": 134071, "end": 136045, "strand": -1, "sequence": null}], "clusters": []}]}, {"name": "Fusarium chuoi", "strain": "FFSC RH1", "scaffolds": [{"accession": "JAJALE010000833.1", "subjects": [{"id": null, "hits": [{"query": "EHK18427.1", "subject": "KAI1038190.1", "identity": 62.458, "coverage": 88.26979472140762, "evalue": 1.71e-115, "bitscore": 347.0}], "name": "KAI1038190.1", "ipg": "533746125", "start": 359776, "end": 360679, "strand": -1, "sequence": null}, {"id": null, "hits": [{"query": "EHK18434.1", "subject": "KAI1038191.1", "identity": 60.266, "coverage": 95.4627949183303, "evalue": 0.0, "bitscore": 677.0}], "name": "KAI1038191.1", "ipg": "533746118", "start": 366870, "end": 368750, "strand": 1, "sequence": null}, {"id": null, "hits": [{"query": "EHK18436.1", "subject": "KAI1038194.1", "identity": 65.079, "coverage": 64.94845360824742, "evalue": 5.21e-56, "bitscore": 185.0}], "name": "KAI1038194.1", "ipg": "533746128", "start": 374709, "end": 375206, "strand": 1, "sequence": null}], "clusters": [{"indices": [0, 1, 2], "subjects": [], "intermediate_genes": [], "score": 3.1209, "start": 359776, "end": 375206, "number": 356}]}, {"accession": "JAJALE010000864.1", "subjects": [{"id": null, "hits": [{"query": "EHK18427.1", "subject": "KAI1024769.1", "identity": 44.315, "coverage": 98.82697947214076, "evalue": 3.65e-86, "bitscore": 274.0}], "name": "KAI1024769.1", "ipg": "533734197", "start": 1392902, "end": 1393980, "strand": -1, "sequence": null}], "clusters": []}, {"accession": "JAJALE010000842.1", "subjects": [{"id": null, "hits": [{"query": "EHK18428.1", "subject": "KAI1033913.1", "identity": 57.196, "coverage": 100.0, "evalue": 5.62e-106, "bitscore": 319.0}], "name": "KAI1033913.1", "ipg": "533742288", "start": 253904, "end": 254987, "strand": -1, "sequence": null}], "clusters": []}, {"accession": "JAJALE010000849.1", "subjects": [{"id": null, "hits": [{"query": "EHK18429.1", "subject": "KAI1029742.1", "identity": 66.82, "coverage": 99.84520123839009, "evalue": 0.0, "bitscore": 862.0}], "name": "KAI1029742.1", "ipg": "83057666", "start": 780909, "end": 783061, "strand": -1, "sequence": null}], "clusters": []}]}, {"name": "Fusarium chuoi", "strain": "FFSC RH3", "scaffolds": [{"accession": "JAJALD010000605.1", "subjects": [{"id": null, "hits": [{"query": "EHK18427.1", "subject": "KAI1046623.1", "identity": 62.126, "coverage": 88.26979472140762, "evalue": 9.17e-115, "bitscore": 355.0}, {"query": "EHK18435.1", "subject": "KAI1046623.1", "identity": 69.685, "coverage": 88.15331010452961, "evalue": 3.86e-122, "bitscore": 372.0}], "name": "KAI1046623.1", "ipg": "533753625", "start": 61705, "end": 64725, "strand": 1, "sequence": null}, {"id": null, "hits": [{"query": "EHK18428.1", "subject": "KAI1046624.1", "identity": 59.542, "coverage": 95.9409594095941, "evalue": 1.85e-112, "bitscore": 335.0}], "name": "KAI1046624.1", "ipg": "533753561", "start": 50165, "end": 51163, "strand": 1, "sequence": null}, {"id": null, "hits": [{"query": "EHK18436.1", "subject": "KAI1046647.1", "identity": 65.079, "coverage": 64.94845360824742, "evalue": 5.21e-56, "bitscore": 185.0}], "name": "KAI1046647.1", "ipg": "533746128", "start": 47020, "end": 47517, "strand": -1, "sequence": null}, {"id": null, "hits": [{"query": "EHK18437.1", "subject": "KAI1046626.1", "identity": 47.81, "coverage": 98.79518072289156, "evalue": 1.24e-77, "bitscore": 246.0}], "name": "KAI1046626.1", "ipg": "533753563", "start": 65405, "end": 66393, "strand": -1, "sequence": null}], "clusters": [{"indices": [2, 1, 0, 3], "subjects": [], "intermediate_genes": [], "score": 4.1138, "start": 47020, "end": 66393, "number": 357}]}, {"accession": "JAJALD010000663.1", "subjects": [{"id": null, "hits": [{"query": "EHK18429.1", "subject": "KAI1046306.1", "identity": 66.82, "coverage": 99.84520123839009, "evalue": 0.0, "bitscore": 860.0}], "name": "KAI1046306.1", "ipg": "533753294", "start": 50072, "end": 52224, "strand": -1, "sequence": null}], "clusters": []}]}, {"name": "Anthostomella pinea", "strain": "", "scaffolds": [{"accession": "CAUWAG010000007.1", "subjects": [{"id": null, "hits": [{"query": "EHK18427.1", "subject": "CAJ2505848.1", "identity": 55.814, "coverage": 99.70674486803519, "evalue": 3e-115, "bitscore": 348.0}], "name": "CAJ2505848.1", "ipg": "723486803", "start": 4548449, "end": 4549531, "strand": 1, "sequence": null}, {"id": null, "hits": [{"query": "EHK18433.1", "subject": "CAJ2505665.1", "identity": 45.652, "coverage": 99.77827050997783, "evalue": 4.28e-134, "bitscore": 406.0}], "name": "CAJ2505665.1", "ipg": "723486695", "start": 3934952, "end": 3936672, "strand": -1, "sequence": null}, {"id": null, "hits": [{"query": "EHK18435.1", "subject": "CAJ2505662.1", "identity": 68.817, "coverage": 97.21254355400697, "evalue": 1.64e-149, "bitscore": 431.0}], "name": "CAJ2505662.1", "ipg": "723486711", "start": 3930147, "end": 3931562, "strand": 1, "sequence": null}, {"id": null, "hits": [{"query": "EHK18436.1", "subject": "CAJ2505663.1", "identity": 64.706, "coverage": 87.11340206185567, "evalue": 4.84e-80, "bitscore": 248.0}], "name": "CAJ2505663.1", "ipg": "723486709", "start": 3931895, "end": 3932631, "strand": -1, "sequence": null}, {"id": null, "hits": [{"query": "EHK18437.1", "subject": "CAJ2505664.1", "identity": 49.818, "coverage": 100.0, "evalue": 2.29e-84, "bitscore": 263.0}], "name": "CAJ2505664.1", "ipg": "723486714", "start": 3933528, "end": 3934574, "strand": -1, "sequence": null}, {"id": null, "hits": [{"query": "EHK18438.1", "subject": "CAJ2505661.1", "identity": 51.083, "coverage": 99.580008399832, "evalue": 0.0, "bitscore": 2362.0}], "name": "CAJ2505661.1", "ipg": "723486641", "start": 3921425, "end": 3929431, "strand": -1, "sequence": null}], "clusters": [{"indices": [5, 2, 3, 4, 1], "subjects": [], "intermediate_genes": [], "score": 7.371, "start": 3921425, "end": 3936672, "number": 358}]}, {"accession": "CAUWAG010000019.1", "subjects": [{"id": null, "hits": [{"query": "EHK18429.1", "subject": "CAJ2512462.1", "identity": 65.789, "coverage": 99.84520123839009, "evalue": 0.0, "bitscore": 865.0}], "name": "CAJ2512462.1", "ipg": "723479242", "start": 1203780, "end": 1206167, "strand": 1, "sequence": null}], "clusters": []}, {"accession": "CAUWAG010000011.1", "subjects": [{"id": null, "hits": [{"query": "EHK18432.1", "subject": "CAJ2508338.1", "identity": 50.0, "coverage": 98.55072463768117, "evalue": 6.32e-100, "bitscore": 310.0}], "name": "CAJ2508338.1", "ipg": "723483021", "start": 98906, "end": 100003, "strand": 1, "sequence": null}, {"id": null, "hits": [{"query": "EHK18433.1", "subject": "CAJ2508334.1", "identity": 42.857, "coverage": 99.55654101995566, "evalue": 2.91e-130, "bitscore": 396.0}], "name": "CAJ2508334.1", "ipg": "723483013", "start": 80576, "end": 82321, "strand": -1, "sequence": null}, {"id": null, "hits": [{"query": "EHK18436.1", "subject": "CAJ2508341.1", "identity": 67.429, "coverage": 90.20618556701031, "evalue": 6.27e-89, "bitscore": 270.0}], "name": "CAJ2508341.1", "ipg": "723483047", "start": 105830, "end": 106511, "strand": 1, "sequence": null}, {"id": null, "hits": [{"query": "EHK18438.1", "subject": "CAJ2508342.1", "identity": 52.034, "coverage": 99.53800923981521, "evalue": 0.0, "bitscore": 2377.0}], "name": "CAJ2508342.1", "ipg": "723483088", "start": 109309, "end": 116993, "strand": 1, "sequence": null}, {"id": null, "hits": [{"query": "EHK18438.1", "subject": "CAJ2508383.1", "identity": 48.173, "coverage": 99.66400671986561, "evalue": 0.0, "bitscore": 2341.0}], "name": "CAJ2508383.1", "ipg": "723483046", "start": 278500, "end": 286528, "strand": 1, "sequence": null}], "clusters": [{"indices": [1, 0, 2, 3], "subjects": [], "intermediate_genes": [], "score": 5.3353, "start": 80576, "end": 116993, "number": 359}]}, {"accession": "CAUWAG010000020.1", "subjects": [{"id": null, "hits": [{"query": "EHK18432.1", "subject": "CAJ2512841.1", "identity": 50.733, "coverage": 98.26086956521739, "evalue": 5.21e-99, "bitscore": 307.0}], "name": "CAJ2512841.1", "ipg": "723477423", "start": 820846, "end": 821948, "strand": -1, "sequence": null}, {"id": null, "hits": [{"query": "EHK18437.1", "subject": "CAJ2513177.1", "identity": 45.926, "coverage": 98.79518072289156, "evalue": 2.13e-74, "bitscore": 238.0}], "name": "CAJ2513177.1", "ipg": "723477684", "start": 2049306, "end": 2050408, "strand": -1, "sequence": null}, {"id": null, "hits": [{"query": "EHK18438.1", "subject": "CAJ2513205.1", "identity": 48.541, "coverage": 99.580008399832, "evalue": 0.0, "bitscore": 2219.0}], "name": "CAJ2513205.1", "ipg": "723477837", "start": 2165371, "end": 2173175, "strand": -1, "sequence": null}], "clusters": []}, {"accession": "CAUWAG010000004.1", "subjects": [{"id": null, "hits": [{"query": "EHK18432.1", "subject": "CAJ2502424.1", "identity": 48.397, "coverage": 98.84057971014492, "evalue": 7.71e-99, "bitscore": 306.0}], "name": "CAJ2502424.1", "ipg": "723488445", "start": 981126, "end": 982491, "strand": -1, "sequence": null}, {"id": null, "hits": [{"query": "EHK18434.1", "subject": "CAJ2502503.1", "identity": 51.838, "coverage": 97.45916515426497, "evalue": 0.0, "bitscore": 600.0}], "name": "CAJ2502503.1", "ipg": "723488505", "start": 1304241, "end": 1306125, "strand": 1, "sequence": null}], "clusters": []}, {"accession": "CAUWAG010000010.1", "subjects": [{"id": null, "hits": [{"query": "EHK18433.1", "subject": "CAJ2507153.1", "identity": 38.938, "coverage": 99.33481152993349, "evalue": 5.97e-106, "bitscore": 335.0}], "name": "CAJ2507153.1", "ipg": "723483801", "start": 2239274, "end": 2241182, "strand": -1, "sequence": null}], "clusters": []}]}, {"name": "Diaporthe amygdali", "strain": "DUCC20226", "scaffolds": [{"accession": "JAUJFL010000001.1", "subjects": [{"id": null, "hits": [{"query": "EHK18427.1", "subject": "KAK2615956.1", "identity": 53.488, "coverage": 95.01466275659824, "evalue": 7.36e-115, "bitscore": 348.0}], "name": "KAK2615956.1", "ipg": "706406931", "start": 9450899, "end": 9451997, "strand": -1, "sequence": null}, {"id": null, "hits": [{"query": "EHK18429.1", "subject": "KAK2614610.1", "identity": 65.391, "coverage": 99.84520123839009, "evalue": 0.0, "bitscore": 848.0}], "name": "KAK2614610.1", "ipg": "706405769", "start": 4908552, "end": 4910628, "strand": -1, "sequence": null}], "clusters": []}, {"accession": "JAUJFL010000002.1", "subjects": [{"id": null, "hits": [{"query": "EHK18427.1", "subject": "KAK2609424.1", "identity": 49.854, "coverage": 99.12023460410558, "evalue": 8.16e-95, "bitscore": 296.0}], "name": "KAK2609424.1", "ipg": "706401041", "start": 161868, "end": 162894, "strand": 1, "sequence": null}, {"id": null, "hits": [{"query": "EHK18431.1", "subject": "KAK2609449.1", "identity": 53.425, "coverage": 99.08675799086758, "evalue": 3e-83, "bitscore": 258.0}], "name": "KAK2609449.1", "ipg": "706400999", "start": 251270, "end": 252107, "strand": -1, "sequence": null}], "clusters": []}, {"accession": "JAUJFL010000003.1", "subjects": [{"id": null, "hits": [{"query": "EHK18432.1", "subject": "KAK2607549.1", "identity": 52.035, "coverage": 98.26086956521739, "evalue": 2.97e-124, "bitscore": 372.0}], "name": "KAK2607549.1", "ipg": "706399255", "start": 3525613, "end": 3526889, "strand": 1, "sequence": null}, {"id": null, "hits": [{"query": "EHK18434.1", "subject": "KAK2607111.1", "identity": 54.476, "coverage": 94.55535390199637, "evalue": 0.0, "bitscore": 619.0}], "name": "KAK2607111.1", "ipg": "706398914", "start": 2126816, "end": 2128881, "strand": -1, "sequence": null}, {"id": null, "hits": [{"query": "EHK18437.1", "subject": "KAK2606764.1", "identity": 49.455, "coverage": 99.19678714859438, "evalue": 1.47e-81, "bitscore": 256.0}], "name": "KAK2606764.1", "ipg": "706398570", "start": 1004890, "end": 1005975, "strand": 1, "sequence": null}], "clusters": []}]}, {"name": "Diaporthe amygdali", "strain": "CAA958", "scaffolds": [{"accession": "NW_026517026.1", "subjects": [{"id": null, "hits": [{"query": "EHK18427.1", "subject": "XP_052996526.1", "identity": 51.376, "coverage": 95.01466275659824, "evalue": 2.93e-97, "bitscore": 302.0}], "name": "XP_052996526.1", "ipg": "595453968", "start": 409849, "end": 410947, "strand": 1, "sequence": null}], "clusters": []}, {"accession": "XM_053140136.1", "subjects": [{"id": null, "hits": [{"query": "EHK18427.1", "subject": "XP_052996526.1", "identity": 51.376, "coverage": 95.01466275659824, "evalue": 2.93e-97, "bitscore": 302.0}], "name": "XP_052996526.1", "ipg": "595453968", "start": 0, "end": 975, "strand": 1, "sequence": null}], "clusters": []}, {"accession": "JAJATV010000006.1", "subjects": [{"id": null, "hits": [{"query": "EHK18427.1", "subject": "KAJ0120023.1", "identity": 51.376, "coverage": 95.01466275659824, "evalue": 2.93e-97, "bitscore": 302.0}], "name": "KAJ0120023.1", "ipg": "595453968", "start": 409849, "end": 410947, "strand": 1, "sequence": null}], "clusters": []}, {"accession": "NW_026517035.1", "subjects": [{"id": null, "hits": [{"query": "EHK18427.1", "subject": "XP_052993274.1", "identity": 50.0, "coverage": 99.12023460410558, "evalue": 6.71e-95, "bitscore": 296.0}], "name": "XP_052993274.1", "ipg": "595450498", "start": 87287, "end": 88313, "strand": 1, "sequence": null}, {"id": null, "hits": [{"query": "EHK18431.1", "subject": "XP_052993302.1", "identity": 53.425, "coverage": 99.08675799086758, "evalue": 2.9e-83, "bitscore": 258.0}], "name": "XP_052993302.1", "ipg": "595450497", "start": 180241, "end": 181328, "strand": -1, "sequence": null}], "clusters": []}, {"accession": "XM_053143703.1", "subjects": [{"id": null, "hits": [{"query": "EHK18427.1", "subject": "XP_052993274.1", "identity": 50.0, "coverage": 99.12023460410558, "evalue": 6.71e-95, "bitscore": 296.0}], "name": "XP_052993274.1", "ipg": "595450498", "start": 0, "end": 1026, "strand": 1, "sequence": null}], "clusters": []}, {"accession": "JAJATV010000015.1", "subjects": [{"id": null, "hits": [{"query": "EHK18427.1", "subject": "KAJ0116605.1", "identity": 50.0, "coverage": 99.12023460410558, "evalue": 6.71e-95, "bitscore": 296.0}], "name": "KAJ0116605.1", "ipg": "595450498", "start": 87287, "end": 88313, "strand": 1, "sequence": null}, {"id": null, "hits": [{"query": "EHK18431.1", "subject": "KAJ0116633.1", "identity": 53.425, "coverage": 99.08675799086758, "evalue": 2.9e-83, "bitscore": 258.0}], "name": "KAJ0116633.1", "ipg": "595450497", "start": 180241, "end": 181328, "strand": -1, "sequence": null}], "clusters": []}, {"accession": "NW_026517029.1", "subjects": [{"id": null, "hits": [{"query": "EHK18429.1", "subject": "XP_052995399.1", "identity": 65.697, "coverage": 99.84520123839009, "evalue": 0.0, "bitscore": 851.0}], "name": "XP_052995399.1", "ipg": "595452618", "start": 791431, "end": 793507, "strand": 1, "sequence": null}], "clusters": []}, {"accession": "XM_053141703.1", "subjects": [{"id": null, "hits": [{"query": "EHK18429.1", "subject": "XP_052995399.1", "identity": 65.697, "coverage": 99.84520123839009, "evalue": 0.0, "bitscore": 851.0}], "name": "XP_052995399.1", "ipg": "595452618", "start": 0, "end": 1896, "strand": 1, "sequence": null}], "clusters": []}, {"accession": "JAJATV010000009.1", "subjects": [{"id": null, "hits": [{"query": "EHK18429.1", "subject": "KAJ0118798.1", "identity": 65.697, "coverage": 99.84520123839009, "evalue": 0.0, "bitscore": 851.0}], "name": "KAJ0118798.1", "ipg": "595452618", "start": 791431, "end": 793507, "strand": 1, "sequence": null}], "clusters": []}, {"accession": "XM_053143734.1", "subjects": [{"id": null, "hits": [{"query": "EHK18431.1", "subject": "XP_052993302.1", "identity": 53.425, "coverage": 99.08675799086758, "evalue": 2.9e-83, "bitscore": 258.0}], "name": "XP_052993302.1", "ipg": "595450497", "start": 0, "end": 747, "strand": 1, "sequence": null}], "clusters": []}, {"accession": "NW_026517021.1", "subjects": [{"id": null, "hits": [{"query": "EHK18432.1", "subject": "XP_053001342.1", "identity": 47.977, "coverage": 98.26086956521739, "evalue": 4.49e-109, "bitscore": 333.0}], "name": "XP_053001342.1", "ipg": "595461351", "start": 3324856, "end": 3326138, "strand": 1, "sequence": null}, {"id": null, "hits": [{"query": "EHK18434.1", "subject": "XP_053000937.1", "identity": 53.905, "coverage": 94.55535390199637, "evalue": 0.0, "bitscore": 609.0}], "name": "XP_053000937.1", "ipg": "595460996", "start": 1930774, "end": 1933497, "strand": -1, "sequence": null}, {"id": null, "hits": [{"query": "EHK18437.1", "subject": "XP_053000573.1", "identity": 48.708, "coverage": 99.19678714859438, "evalue": 8.52e-81, "bitscore": 254.0}], "name": "XP_053000573.1", "ipg": "595460606", "start": 792398, "end": 793483, "strand": 1, "sequence": null}], "clusters": []}, {"accession": "XM_053130213.1", "subjects": [{"id": null, "hits": [{"query": "EHK18432.1", "subject": "XP_053001342.1", "identity": 47.977, "coverage": 98.26086956521739, "evalue": 4.49e-109, "bitscore": 333.0}], "name": "XP_053001342.1", "ipg": "595461351", "start": 0, "end": 1038, "strand": 1, "sequence": null}], "clusters": []}, {"accession": "JAJATV010000001.1", "subjects": [{"id": null, "hits": [{"query": "EHK18432.1", "subject": "KAJ0125233.1", "identity": 47.977, "coverage": 98.26086956521739, "evalue": 4.49e-109, "bitscore": 333.0}], "name": "KAJ0125233.1", "ipg": "595461351", "start": 3324856, "end": 3326138, "strand": 1, "sequence": null}, {"id": null, "hits": [{"query": "EHK18434.1", "subject": "KAJ0124828.1", "identity": 53.905, "coverage": 94.55535390199637, "evalue": 0.0, "bitscore": 609.0}], "name": "KAJ0124828.1", "ipg": "595460996", "start": 1930774, "end": 1933497, "strand": -1, "sequence": null}, {"id": null, "hits": [{"query": "EHK18437.1", "subject": "KAJ0124464.1", "identity": 48.708, "coverage": 99.19678714859438, "evalue": 8.52e-81, "bitscore": 254.0}], "name": "KAJ0124464.1", "ipg": "595460606", "start": 792398, "end": 793483, "strand": 1, "sequence": null}], "clusters": []}, {"accession": "XM_053141369.1", "subjects": [{"id": null, "hits": [{"query": "EHK18434.1", "subject": "XP_053000937.1", "identity": 53.905, "coverage": 94.55535390199637, "evalue": 0.0, "bitscore": 609.0}], "name": "XP_053000937.1", "ipg": "595460996", "start": 0, "end": 1719, "strand": 1, "sequence": null}], "clusters": []}, {"accession": "XM_053137318.1", "subjects": [{"id": null, "hits": [{"query": "EHK18437.1", "subject": "XP_053000573.1", "identity": 48.708, "coverage": 99.19678714859438, "evalue": 8.52e-81, "bitscore": 254.0}], "name": "XP_053000573.1", "ipg": "595460606", "start": 0, "end": 822, "strand": 1, "sequence": null}], "clusters": []}]}, {"name": "Monosporascus sp. mg162", "strain": "MG162", "scaffolds": [{"accession": "QJNY01000377.1", "subjects": [{"id": null, "hits": [{"query": "EHK18427.1", "subject": "RYP45211.1", "identity": 64.855, "coverage": 80.93841642228739, "evalue": 1.27e-114, "bitscore": 344.0}], "name": "RYP45211.1", "ipg": "232037793", "start": 20333, "end": 21250, "strand": -1, "sequence": null}, {"id": null, "hits": [{"query": "EHK18430.1", "subject": "RYP45210.1", "identity": 46.825, "coverage": 98.0392156862745, "evalue": 2.16e-151, "bitscore": 453.0}], "name": "RYP45210.1", "ipg": "232037762", "start": 16598, "end": 19039, "strand": 1, "sequence": null}, {"id": null, "hits": [{"query": "EHK18431.1", "subject": "RYP45209.1", "identity": 54.26, "coverage": 100.0, "evalue": 2.53e-80, "bitscore": 250.0}], "name": "RYP45209.1", "ipg": "232037714", "start": 14365, "end": 15270, "strand": -1, "sequence": null}, {"id": null, "hits": [{"query": "EHK18432.1", "subject": "RYP45208.1", "identity": 60.328, "coverage": 87.82608695652175, "evalue": 1.83e-124, "bitscore": 370.0}], "name": "RYP45208.1", "ipg": "232037730", "start": 12953, "end": 13877, "strand": 1, "sequence": null}, {"id": null, "hits": [{"query": "EHK18433.1", "subject": "RYP45207.1", "identity": 51.549, "coverage": 99.55654101995566, "evalue": 1.3e-167, "bitscore": 492.0}], "name": "RYP45207.1", "ipg": "232037737", "start": 10569, "end": 12360, "strand": -1, "sequence": null}], "clusters": [{"indices": [4, 3, 2, 1, 0], "subjects": [], "intermediate_genes": [], "score": 8.1909, "start": 10569, "end": 21250, "number": 360}]}, {"accession": "QJNY01000088.1", "subjects": [{"id": null, "hits": [{"query": "EHK18428.1", "subject": "RYP51125.1", "identity": 69.742, "coverage": 100.0, "evalue": 1.78e-141, "bitscore": 409.0}], "name": "RYP51125.1", "ipg": "232043363", "start": 58688, "end": 59719, "strand": 1, "sequence": null}, {"id": null, "hits": [{"query": "EHK18432.1", "subject": "RYP51135.1", "identity": 61.165, "coverage": 89.27536231884058, "evalue": 9.06e-123, "bitscore": 366.0}], "name": "RYP51135.1", "ipg": "232043299", "start": 88323, "end": 89268, "strand": -1, "sequence": null}], "clusters": []}, {"accession": "QJNY01000210.1", "subjects": [{"id": null, "hits": [{"query": "EHK18428.1", "subject": "RYP47842.1", "identity": 61.993, "coverage": 100.0, "evalue": 1.2e-120, "bitscore": 357.0}], "name": "RYP47842.1", "ipg": "232040224", "start": 77629, "end": 78742, "strand": 1, "sequence": null}], "clusters": []}, {"accession": "QJNY01000345.1", "subjects": [{"id": null, "hits": [{"query": "EHK18428.1", "subject": "RYP45556.1", "identity": 55.678, "coverage": 100.0, "evalue": 5.02e-107, "bitscore": 322.0}], "name": "RYP45556.1", "ipg": "232044949", "start": 2170, "end": 3290, "strand": -1, "sequence": null}, {"id": null, "hits": [{"query": "EHK18431.1", "subject": "RYP45557.1", "identity": 58.594, "coverage": 57.99086757990868, "evalue": 5.47e-43, "bitscore": 152.0}], "name": "RYP45557.1", "ipg": "232038156", "start": 4057, "end": 4664, "strand": 1, "sequence": null}], "clusters": []}, {"accession": "QJNY01000121.1", "subjects": [{"id": null, "hits": [{"query": "EHK18428.1", "subject": "RYP50201.1", "identity": 55.678, "coverage": 100.0, "evalue": 5.99e-104, "bitscore": 314.0}], "name": "RYP50201.1", "ipg": "232042404", "start": 7536, "end": 8587, "strand": 1, "sequence": null}], "clusters": []}, {"accession": "QJNY01000174.1", "subjects": [{"id": null, "hits": [{"query": "EHK18432.1", "subject": "RYP48692.1", "identity": 49.563, "coverage": 98.84057971014492, "evalue": 1.7e-108, "bitscore": 331.0}], "name": "RYP48692.1", "ipg": "232041010", "start": 97835, "end": 98977, "strand": -1, "sequence": null}], "clusters": []}, {"accession": "QJNY01000461.1", "subjects": [{"id": null, "hits": [{"query": "EHK18433.1", "subject": "RYP44388.1", "identity": 44.69, "coverage": 99.55654101995566, "evalue": 1.82e-133, "bitscore": 404.0}], "name": "RYP44388.1", "ipg": "232037066", "start": 41275, "end": 42998, "strand": -1, "sequence": null}], "clusters": []}, {"accession": "QJNY01000180.1", "subjects": [{"id": null, "hits": [{"query": "EHK18434.1", "subject": "RYP48595.1", "identity": 58.769, "coverage": 97.27767695099818, "evalue": 0.0, "bitscore": 679.0}], "name": "RYP48595.1", "ipg": "232040955", "start": 122090, "end": 125658, "strand": 1, "sequence": null}], "clusters": []}, {"accession": "QJNY01000013.1", "subjects": [{"id": null, "hits": [{"query": "EHK18435.1", "subject": "RYP54382.1", "identity": 72.852, "coverage": 100.0, "evalue": 2.3e-157, "bitscore": 453.0}], "name": "RYP54382.1", "ipg": "232047107", "start": 50071, "end": 52349, "strand": -1, "sequence": null}, {"id": null, "hits": [{"query": "EHK18436.1", "subject": "RYP54381.1", "identity": 89.205, "coverage": 90.20618556701031, "evalue": 1.37e-116, "bitscore": 340.0}], "name": "RYP54381.1", "ipg": "232047094", "start": 48811, "end": 49474, "strand": 1, "sequence": null}, {"id": null, "hits": [{"query": "EHK18437.1", "subject": "RYP54380.1", "identity": 56.41, "coverage": 100.0, "evalue": 1.9e-97, "bitscore": 296.0}], "name": "RYP54380.1", "ipg": "232047128", "start": 46982, "end": 48008, "strand": 1, "sequence": null}, {"id": null, "hits": [{"query": "EHK18438.1", "subject": "RYP54379.1", "identity": 64.668, "coverage": 99.7480050398992, "evalue": 0.0, "bitscore": 3185.0}], "name": "RYP54379.1", "ipg": "232047129", "start": 37537, "end": 45730, "strand": -1, "sequence": null}], "clusters": [{"indices": [3, 2, 1, 0], "subjects": [], "intermediate_genes": [], "score": 7.4274000000000004, "start": 37537, "end": 52349, "number": 361}]}]}, {"name": "Jackrogersella minutella", "strain": "CBS 135445", "scaffolds": [{"accession": "MU388256.1", "subjects": [{"id": null, "hits": [{"query": "EHK18427.1", "subject": "KAI1102703.1", "identity": 53.757, "coverage": 99.70674486803519, "evalue": 1.02e-113, "bitscore": 344.0}], "name": "KAI1102703.1", "ipg": "534616142", "start": 106840, "end": 107927, "strand": -1, "sequence": null}], "clusters": []}, {"accession": "MU388300.1", "subjects": [{"id": null, "hits": [{"query": "EHK18432.1", "subject": "KAI1101091.1", "identity": 49.57, "coverage": 99.42028985507247, "evalue": 3.05e-95, "bitscore": 298.0}], "name": "KAI1101091.1", "ipg": "534614418", "start": 90341, "end": 91457, "strand": 1, "sequence": null}], "clusters": []}, {"accession": "MU388405.1", "subjects": [{"id": null, "hits": [{"query": "EHK18433.1", "subject": "KAI1098496.1", "identity": 41.814, "coverage": 99.55654101995566, "evalue": 2.81e-126, "bitscore": 385.0}], "name": "KAI1098496.1", "ipg": "534611748", "start": 29796, "end": 31491, "strand": -1, "sequence": null}], "clusters": []}, {"accession": "MU388239.1", "subjects": [{"id": null, "hits": [{"query": "EHK18433.1", "subject": "KAI1103537.1", "identity": 38.852, "coverage": 99.33481152993349, "evalue": 4.14e-102, "bitscore": 324.0}], "name": "KAI1103537.1", "ipg": "534617186", "start": 80605, "end": 82274, "strand": -1, "sequence": null}], "clusters": []}, {"accession": "MU388246.1", "subjects": [{"id": null, "hits": [{"query": "EHK18434.1", "subject": "KAI1103168.1", "identity": 59.475, "coverage": 96.37023593466425, "evalue": 0.0, "bitscore": 689.0}], "name": "KAI1103168.1", "ipg": "534616564", "start": 80748, "end": 82632, "strand": -1, "sequence": null}], "clusters": []}, {"accession": "MU388217.1", "subjects": [{"id": null, "hits": [{"query": "EHK18435.1", "subject": "KAI1104956.1", "identity": 54.851, "coverage": 93.37979094076655, "evalue": 6.92e-104, "bitscore": 315.0}], "name": "KAI1104956.1", "ipg": "534618651", "start": 112840, "end": 114122, "strand": -1, "sequence": null}, {"id": null, "hits": [{"query": "EHK18436.1", "subject": "KAI1104953.1", "identity": 56.548, "coverage": 86.5979381443299, "evalue": 5.95e-60, "bitscore": 204.0}], "name": "KAI1104953.1", "ipg": "534618636", "start": 104255, "end": 106900, "strand": -1, "sequence": null}], "clusters": []}, {"accession": "MU388399.1", "subjects": [{"id": null, "hits": [{"query": "EHK18437.1", "subject": "KAI1098586.1", "identity": 45.387, "coverage": 98.79518072289156, "evalue": 7.04e-76, "bitscore": 242.0}], "name": "KAI1098586.1", "ipg": "534611900", "start": 1940, "end": 2981, "strand": 1, "sequence": null}], "clusters": []}, {"accession": "MU388292.1", "subjects": [{"id": null, "hits": [{"query": "EHK18438.1", "subject": "KAI1101334.1", "identity": 52.513, "coverage": 99.53800923981521, "evalue": 0.0, "bitscore": 2527.0}], "name": "KAI1101334.1", "ipg": "534614625", "start": 81479, "end": 89827, "strand": 1, "sequence": null}], "clusters": []}, {"accession": "MU388395.1", "subjects": [{"id": null, "hits": [{"query": "EHK18438.1", "subject": "KAI1098670.1", "identity": 52.654, "coverage": 99.66400671986561, "evalue": 0.0, "bitscore": 2464.0}], "name": "KAI1098670.1", "ipg": "534612006", "start": 34142, "end": 42225, "strand": 1, "sequence": null}], "clusters": []}]}, {"name": "Fusarium musae", "strain": "F31", "scaffolds": [{"accession": "NC_058396.1", "subjects": [{"id": null, "hits": [{"query": "EHK18427.1", "subject": "XP_044675327.1", "identity": 60.465, "coverage": 88.26979472140762, "evalue": 3.55e-113, "bitscore": 341.0}], "name": "XP_044675327.1", "ipg": "484550153", "start": 2208581, "end": 2209484, "strand": 1, "sequence": null}, {"id": null, "hits": [{"query": "EHK18428.1", "subject": "XP_044675320.1", "identity": 60.44, "coverage": 100.0, "evalue": 1.96e-117, "bitscore": 348.0}], "name": "XP_044675320.1", "ipg": "484550226", "start": 2197065, "end": 2198097, "strand": 1, "sequence": null}, {"id": null, "hits": [{"query": "EHK18430.1", "subject": "XP_044675321.1", "identity": 52.85, "coverage": 74.70588235294117, "evalue": 5.13e-139, "bitscore": 417.0}], "name": "XP_044675321.1", "ipg": "484550234", "start": 2198268, "end": 2199599, "strand": -1, "sequence": null}, {"id": null, "hits": [{"query": "EHK18431.1", "subject": "XP_044675325.1", "identity": 41.25, "coverage": 91.78082191780823, "evalue": 2.71e-48, "bitscore": 169.0}], "name": "XP_044675325.1", "ipg": "484550197", "start": 2204962, "end": 2205685, "strand": 1, "sequence": null}, {"id": null, "hits": [{"query": "EHK18433.1", "subject": "XP_044675326.1", "identity": 47.506, "coverage": 88.24833702882484, "evalue": 4.66e-131, "bitscore": 396.0}], "name": "XP_044675326.1", "ipg": "484550231", "start": 2206747, "end": 2208140, "strand": 1, "sequence": null}, {"id": null, "hits": [{"query": "EHK18436.1", "subject": "XP_044675318.1", "identity": 59.259, "coverage": 96.3917525773196, "evalue": 3.13e-76, "bitscore": 238.0}], "name": "XP_044675318.1", "ipg": "48284467", "start": 2193970, "end": 2194628, "strand": -1, "sequence": null}, {"id": null, "hits": [{"query": "EHK18437.1", "subject": "XP_044675328.1", "identity": 47.778, "coverage": 98.79518072289156, "evalue": 4.02e-81, "bitscore": 255.0}], "name": "XP_044675328.1", "ipg": "484550217", "start": 2212394, "end": 2213380, "strand": -1, "sequence": null}, {"id": null, "hits": [{"query": "EHK18438.1", "subject": "XP_044675329.1", "identity": 52.861, "coverage": 99.53800923981521, "evalue": 0.0, "bitscore": 2483.0}], "name": "XP_044675329.1", "ipg": "484550220", "start": 2214302, "end": 2222024, "strand": 1, "sequence": null}], "clusters": [{"indices": [5, 1, 2, 3, 4, 0, 6, 7], "subjects": [], "intermediate_genes": [], "score": 10.4647, "start": 2193970, "end": 2222024, "number": 362}]}, {"accession": "XM_044830411.1", "subjects": [{"id": null, "hits": [{"query": "EHK18427.1", "subject": "XP_044675327.1", "identity": 60.465, "coverage": 88.26979472140762, "evalue": 3.55e-113, "bitscore": 341.0}], "name": "XP_044675327.1", "ipg": "484550153", "start": 0, "end": 903, "strand": 1, "sequence": null}], "clusters": []}, {"accession": "CM034123.1", "subjects": [{"id": null, "hits": [{"query": "EHK18427.1", "subject": "KAG9496327.1", "identity": 60.465, "coverage": 88.26979472140762, "evalue": 3.55e-113, "bitscore": 341.0}], "name": "KAG9496327.1", "ipg": "484550153", "start": 2208581, "end": 2209484, "strand": 1, "sequence": null}, {"id": null, "hits": [{"query": "EHK18428.1", "subject": "KAG9496320.1", "identity": 60.44, "coverage": 100.0, "evalue": 1.96e-117, "bitscore": 348.0}], "name": "KAG9496320.1", "ipg": "484550226", "start": 2197065, "end": 2198097, "strand": 1, "sequence": null}, {"id": null, "hits": [{"query": "EHK18430.1", "subject": "KAG9496321.1", "identity": 52.85, "coverage": 74.70588235294117, "evalue": 5.13e-139, "bitscore": 417.0}], "name": "KAG9496321.1", "ipg": "484550234", "start": 2198268, "end": 2199599, "strand": -1, "sequence": null}, {"id": null, "hits": [{"query": "EHK18431.1", "subject": "KAG9496325.1", "identity": 41.25, "coverage": 91.78082191780823, "evalue": 2.71e-48, "bitscore": 169.0}], "name": "KAG9496325.1", "ipg": "484550197", "start": 2204962, "end": 2205685, "strand": 1, "sequence": null}, {"id": null, "hits": [{"query": "EHK18433.1", "subject": "KAG9496326.1", "identity": 47.506, "coverage": 88.24833702882484, "evalue": 4.66e-131, "bitscore": 396.0}], "name": "KAG9496326.1", "ipg": "484550231", "start": 2206747, "end": 2208140, "strand": 1, "sequence": null}, {"id": null, "hits": [{"query": "EHK18436.1", "subject": "KAG9496318.1", "identity": 59.259, "coverage": 96.3917525773196, "evalue": 3.13e-76, "bitscore": 238.0}], "name": "KAG9496318.1", "ipg": "48284467", "start": 2193970, "end": 2194628, "strand": -1, "sequence": null}, {"id": null, "hits": [{"query": "EHK18437.1", "subject": "KAG9496328.1", "identity": 47.778, "coverage": 98.79518072289156, "evalue": 4.02e-81, "bitscore": 255.0}], "name": "KAG9496328.1", "ipg": "484550217", "start": 2212394, "end": 2213380, "strand": -1, "sequence": null}, {"id": null, "hits": [{"query": "EHK18438.1", "subject": "KAG9496329.1", "identity": 52.861, "coverage": 99.53800923981521, "evalue": 0.0, "bitscore": 2483.0}], "name": "KAG9496329.1", "ipg": "484550220", "start": 2214302, "end": 2222024, "strand": 1, "sequence": null}], "clusters": []}, {"accession": "JAHBCI010000010.1", "subjects": [{"id": null, "hits": [{"query": "EHK18427.1", "subject": "KAG9496327.1", "identity": 60.465, "coverage": 88.26979472140762, "evalue": 3.55e-113, "bitscore": 341.0}], "name": "KAG9496327.1", "ipg": "484550153", "start": 2208581, "end": 2209484, "strand": 1, "sequence": null}, {"id": null, "hits": [{"query": "EHK18428.1", "subject": "KAG9496320.1", "identity": 60.44, "coverage": 100.0, "evalue": 1.96e-117, "bitscore": 348.0}], "name": "KAG9496320.1", "ipg": "484550226", "start": 2197065, "end": 2198097, "strand": 1, "sequence": null}, {"id": null, "hits": [{"query": "EHK18430.1", "subject": "KAG9496321.1", "identity": 52.85, "coverage": 74.70588235294117, "evalue": 5.13e-139, "bitscore": 417.0}], "name": "KAG9496321.1", "ipg": "484550234", "start": 2198268, "end": 2199599, "strand": -1, "sequence": null}, {"id": null, "hits": [{"query": "EHK18431.1", "subject": "KAG9496325.1", "identity": 41.25, "coverage": 91.78082191780823, "evalue": 2.71e-48, "bitscore": 169.0}], "name": "KAG9496325.1", "ipg": "484550197", "start": 2204962, "end": 2205685, "strand": 1, "sequence": null}, {"id": null, "hits": [{"query": "EHK18433.1", "subject": "KAG9496326.1", "identity": 47.506, "coverage": 88.24833702882484, "evalue": 4.66e-131, "bitscore": 396.0}], "name": "KAG9496326.1", "ipg": "484550231", "start": 2206747, "end": 2208140, "strand": 1, "sequence": null}, {"id": null, "hits": [{"query": "EHK18436.1", "subject": "KAG9496318.1", "identity": 59.259, "coverage": 96.3917525773196, "evalue": 3.13e-76, "bitscore": 238.0}], "name": "KAG9496318.1", "ipg": "48284467", "start": 2193970, "end": 2194628, "strand": -1, "sequence": null}, {"id": null, "hits": [{"query": "EHK18437.1", "subject": "KAG9496328.1", "identity": 47.778, "coverage": 98.79518072289156, "evalue": 4.02e-81, "bitscore": 255.0}], "name": "KAG9496328.1", "ipg": "484550217", "start": 2212394, "end": 2213380, "strand": -1, "sequence": null}, {"id": null, "hits": [{"query": "EHK18438.1", "subject": "KAG9496329.1", "identity": 52.861, "coverage": 99.53800923981521, "evalue": 0.0, "bitscore": 2483.0}], "name": "KAG9496329.1", "ipg": "484550220", "start": 2214302, "end": 2222024, "strand": 1, "sequence": null}], "clusters": []}, {"accession": "XM_044830404.1", "subjects": [{"id": null, "hits": [{"query": "EHK18428.1", "subject": "XP_044675320.1", "identity": 60.44, "coverage": 100.0, "evalue": 1.96e-117, "bitscore": 348.0}], "name": "XP_044675320.1", "ipg": "484550226", "start": 0, "end": 822, "strand": 1, "sequence": null}], "clusters": []}, {"accession": "NC_058397.1", "subjects": [{"id": null, "hits": [{"query": "EHK18428.1", "subject": "XP_044673897.1", "identity": 56.618, "coverage": 100.0, "evalue": 2.95e-103, "bitscore": 312.0}], "name": "XP_044673897.1", "ipg": "484548803", "start": 230831, "end": 231913, "strand": 1, "sequence": null}], "clusters": []}, {"accession": "XM_044830622.1", "subjects": [{"id": null, "hits": [{"query": "EHK18428.1", "subject": "XP_044673897.1", "identity": 56.618, "coverage": 100.0, "evalue": 2.95e-103, "bitscore": 312.0}], "name": "XP_044673897.1", "ipg": "484548803", "start": 0, "end": 819, "strand": 1, "sequence": null}], "clusters": []}, {"accession": "CM034124.1", "subjects": [{"id": null, "hits": [{"query": "EHK18428.1", "subject": "KAG9494897.1", "identity": 56.618, "coverage": 100.0, "evalue": 2.95e-103, "bitscore": 312.0}], "name": "KAG9494897.1", "ipg": "484548803", "start": 230831, "end": 231913, "strand": 1, "sequence": null}], "clusters": []}, {"accession": "JAHBCI010000011.1", "subjects": [{"id": null, "hits": [{"query": "EHK18428.1", "subject": "KAG9494897.1", "identity": 56.618, "coverage": 100.0, "evalue": 2.95e-103, "bitscore": 312.0}], "name": "KAG9494897.1", "ipg": "484548803", "start": 230831, "end": 231913, "strand": 1, "sequence": null}], "clusters": []}, {"accession": "NC_058390.1", "subjects": [{"id": null, "hits": [{"query": "EHK18429.1", "subject": "XP_044681426.1", "identity": 67.178, "coverage": 99.84520123839009, "evalue": 0.0, "bitscore": 865.0}], "name": "XP_044681426.1", "ipg": "484555297", "start": 973494, "end": 975645, "strand": 1, "sequence": null}], "clusters": []}, {"accession": "XM_044822935.1", "subjects": [{"id": null, "hits": [{"query": "EHK18429.1", "subject": "XP_044681426.1", "identity": 67.178, "coverage": 99.84520123839009, "evalue": 0.0, "bitscore": 865.0}], "name": "XP_044681426.1", "ipg": "484555297", "start": 0, "end": 1893, "strand": 1, "sequence": null}], "clusters": []}, {"accession": "CM034117.1", "subjects": [{"id": null, "hits": [{"query": "EHK18429.1", "subject": "KAG9502426.1", "identity": 67.178, "coverage": 99.84520123839009, "evalue": 0.0, "bitscore": 865.0}], "name": "KAG9502426.1", "ipg": "484555297", "start": 973494, "end": 975645, "strand": 1, "sequence": null}], "clusters": []}, {"accession": "JAHBCI010000004.1", "subjects": [{"id": null, "hits": [{"query": "EHK18429.1", "subject": "KAG9502426.1", "identity": 67.178, "coverage": 99.84520123839009, "evalue": 0.0, "bitscore": 865.0}], "name": "KAG9502426.1", "ipg": "484555297", "start": 973494, "end": 975645, "strand": 1, "sequence": null}], "clusters": []}, {"accession": "XM_044830405.1", "subjects": [{"id": null, "hits": [{"query": "EHK18430.1", "subject": "XP_044675321.1", "identity": 52.85, "coverage": 74.70588235294117, "evalue": 5.13e-139, "bitscore": 417.0}], "name": "XP_044675321.1", "ipg": "484550234", "start": 0, "end": 1164, "strand": 1, "sequence": null}], "clusters": []}, {"accession": "XM_044830409.1", "subjects": [{"id": null, "hits": [{"query": "EHK18431.1", "subject": "XP_044675325.1", "identity": 41.25, "coverage": 91.78082191780823, "evalue": 2.71e-48, "bitscore": 169.0}], "name": "XP_044675325.1", "ipg": "484550197", "start": 0, "end": 723, "strand": 1, "sequence": null}], "clusters": []}, {"accession": "XM_044830410.1", "subjects": [{"id": null, "hits": [{"query": "EHK18433.1", "subject": "XP_044675326.1", "identity": 47.506, "coverage": 88.24833702882484, "evalue": 4.66e-131, "bitscore": 396.0}], "name": "XP_044675326.1", "ipg": "484550231", "start": 0, "end": 1287, "strand": 1, "sequence": null}], "clusters": []}, {"accession": "XM_044830402.1", "subjects": [{"id": null, "hits": [{"query": "EHK18436.1", "subject": "XP_044675318.1", "identity": 59.259, "coverage": 96.3917525773196, "evalue": 3.13e-76, "bitscore": 238.0}], "name": "XP_044675318.1", "ipg": "48284467", "start": 0, "end": 609, "strand": 1, "sequence": null}], "clusters": []}, {"accession": "XM_044830412.1", "subjects": [{"id": null, "hits": [{"query": "EHK18437.1", "subject": "XP_044675328.1", "identity": 47.778, "coverage": 98.79518072289156, "evalue": 4.02e-81, "bitscore": 255.0}], "name": "XP_044675328.1", "ipg": "484550217", "start": 0, "end": 813, "strand": 1, "sequence": null}], "clusters": []}, {"accession": "XM_044830413.1", "subjects": [{"id": null, "hits": [{"query": "EHK18438.1", "subject": "XP_044675329.1", "identity": 52.861, "coverage": 99.53800923981521, "evalue": 0.0, "bitscore": 2483.0}], "name": "XP_044675329.1", "ipg": "484550220", "start": 0, "end": 7305, "strand": 1, "sequence": null}], "clusters": []}]}, {"name": "Ophiocordyceps camponoti-floridani", "strain": "EC05", "scaffolds": [{"accession": "JAACLJ010000002.1", "subjects": [{"id": null, "hits": [{"query": "EHK18427.1", "subject": "KAF4592103.1", "identity": 59.136, "coverage": 88.26979472140762, "evalue": 3.56e-113, "bitscore": 342.0}], "name": "KAF4592103.1", "ipg": "321652761", "start": 3607322, "end": 3608228, "strand": -1, "sequence": null}, {"id": null, "hits": [{"query": "EHK18430.1", "subject": "KAF4592102.1", "identity": 59.533, "coverage": 99.6078431372549, "evalue": 0.0, "bitscore": 604.0}], "name": "KAF4592102.1", "ipg": "321652709", "start": 3603539, "end": 3606969, "strand": 1, "sequence": null}, {"id": null, "hits": [{"query": "EHK18431.1", "subject": "KAF4592101.1", "identity": 66.184, "coverage": 94.06392694063926, "evalue": 4.83e-103, "bitscore": 307.0}], "name": "KAF4592101.1", "ipg": "321652777", "start": 3601910, "end": 3602669, "strand": -1, "sequence": null}, {"id": null, "hits": [{"query": "EHK18432.1", "subject": "KAF4592100.1", "identity": 61.716, "coverage": 87.53623188405797, "evalue": 1.29e-125, "bitscore": 373.0}], "name": "KAF4592100.1", "ipg": "321652723", "start": 3600550, "end": 3601471, "strand": 1, "sequence": null}, {"id": null, "hits": [{"query": "EHK18433.1", "subject": "KAF4592099.1", "identity": 58.407, "coverage": 99.55654101995566, "evalue": 0.0, "bitscore": 579.0}], "name": "KAF4592099.1", "ipg": "321652733", "start": 3598209, "end": 3600099, "strand": -1, "sequence": null}, {"id": null, "hits": [{"query": "EHK18435.1", "subject": "KAF4592097.1", "identity": 73.427, "coverage": 99.65156794425087, "evalue": 6.3e-156, "bitscore": 448.0}], "name": "KAF4592097.1", "ipg": "321652780", "start": 3549665, "end": 3551101, "strand": -1, "sequence": null}, {"id": null, "hits": [{"query": "EHK18436.1", "subject": "KAF4592096.1", "identity": 85.946, "coverage": 95.36082474226805, "evalue": 2.39e-117, "bitscore": 342.0}], "name": "KAF4592096.1", "ipg": "321652779", "start": 3548538, "end": 3549197, "strand": 1, "sequence": null}, {"id": null, "hits": [{"query": "EHK18437.1", "subject": "KAF4592095.1", "identity": 62.271, "coverage": 100.0, "evalue": 1.22e-117, "bitscore": 348.0}], "name": "KAF4592095.1", "ipg": "321652793", "start": 3546784, "end": 3547808, "strand": 1, "sequence": null}, {"id": null, "hits": [{"query": "EHK18438.1", "subject": "KAF4592094.1", "identity": 68.245, "coverage": 99.790004199916, "evalue": 0.0, "bitscore": 3373.0}], "name": "KAF4592094.1", "ipg": "321652734", "start": 3533424, "end": 3541316, "strand": -1, "sequence": null}], "clusters": [{"indices": [4, 3, 2, 1, 0], "subjects": [], "intermediate_genes": [], "score": 8.220500000000001, "start": 3598209, "end": 3608228, "number": 366}, {"indices": [8, 7, 6, 5], "subjects": [], "intermediate_genes": [], "score": 7.4511, "start": 3533424, "end": 3551101, "number": 365}]}, {"accession": "JAACLJ010000006.1", "subjects": [{"id": null, "hits": [{"query": "EHK18429.1", "subject": "KAF4584188.1", "identity": 67.388, "coverage": 99.69040247678018, "evalue": 0.0, "bitscore": 882.0}], "name": "KAF4584188.1", "ipg": "321646565", "start": 560215, "end": 562218, "strand": -1, "sequence": null}], "clusters": []}]}, {"name": "Daldinia decipiens", "strain": "CBS 113046", "scaffolds": [{"accession": "NW_026054569.1", "subjects": [{"id": null, "hits": [{"query": "EHK18427.1", "subject": "XP_049097952.1", "identity": 52.601, "coverage": 99.70674486803519, "evalue": 1.07e-112, "bitscore": 342.0}], "name": "XP_049097952.1", "ipg": "538145383", "start": 442338, "end": 443430, "strand": -1, "sequence": null}], "clusters": []}, {"accession": "XM_049243984.1", "subjects": [{"id": null, "hits": [{"query": "EHK18427.1", "subject": "XP_049097952.1", "identity": 52.601, "coverage": 99.70674486803519, "evalue": 1.07e-112, "bitscore": 342.0}], "name": "XP_049097952.1", "ipg": "538145383", "start": 445, "end": 1480, "strand": 1, "sequence": null}], "clusters": []}, {"accession": "MU375603.1", "subjects": [{"id": null, "hits": [{"query": "EHK18427.1", "subject": "KAI1655987.1", "identity": 52.601, "coverage": 99.70674486803519, "evalue": 1.07e-112, "bitscore": 342.0}], "name": "KAI1655987.1", "ipg": "538145383", "start": 442338, "end": 443430, "strand": -1, "sequence": null}], "clusters": []}, {"accession": "NW_026054548.1", "subjects": [{"id": null, "hits": [{"query": "EHK18428.1", "subject": "XP_049102823.1", "identity": 58.974, "coverage": 100.0, "evalue": 1.22e-116, "bitscore": 346.0}], "name": "XP_049102823.1", "ipg": "538150176", "start": 634313, "end": 635402, "strand": 1, "sequence": null}, {"id": null, "hits": [{"query": "EHK18430.1", "subject": "XP_049102824.1", "identity": 48.915, "coverage": 97.45098039215686, "evalue": 4.82e-168, "bitscore": 496.0}], "name": "XP_049102824.1", "ipg": "538150236", "start": 635959, "end": 637838, "strand": -1, "sequence": null}, {"id": null, "hits": [{"query": "EHK18431.1", "subject": "XP_049102828.1", "identity": 52.074, "coverage": 98.17351598173516, "evalue": 1.12e-81, "bitscore": 254.0}], "name": "XP_049102828.1", "ipg": "538150214", "start": 645737, "end": 646617, "strand": 1, "sequence": null}, {"id": null, "hits": [{"query": "EHK18432.1", "subject": "XP_049102827.1", "identity": 50.147, "coverage": 97.68115942028986, "evalue": 1.94e-112, "bitscore": 341.0}], "name": "XP_049102827.1", "ipg": "538150221", "start": 644002, "end": 645111, "strand": 1, "sequence": null}, {"id": null, "hits": [{"query": "EHK18433.1", "subject": "XP_049102829.1", "identity": 51.549, "coverage": 99.55654101995566, "evalue": 4.15e-159, "bitscore": 470.0}], "name": "XP_049102829.1", "ipg": "538150203", "start": 647655, "end": 649462, "strand": 1, "sequence": null}, {"id": null, "hits": [{"query": "EHK18434.1", "subject": "XP_049102825.1", "identity": 58.555, "coverage": 95.4627949183303, "evalue": 0.0, "bitscore": 667.0}], "name": "XP_049102825.1", "ipg": "538150205", "start": 639077, "end": 641088, "strand": -1, "sequence": null}, {"id": null, "hits": [{"query": "EHK18435.1", "subject": "XP_049102830.1", "identity": 70.714, "coverage": 97.21254355400697, "evalue": 3.55e-142, "bitscore": 412.0}], "name": "XP_049102830.1", "ipg": "538150174", "start": 650402, "end": 651731, "strand": 1, "sequence": null}, {"id": null, "hits": [{"query": "EHK18436.1", "subject": "XP_049102820.1", "identity": 62.651, "coverage": 85.56701030927834, "evalue": 5.9e-74, "bitscore": 232.0}], "name": "XP_049102820.1", "ipg": "538150157", "start": 627646, "end": 628317, "strand": -1, "sequence": null}, {"id": null, "hits": [{"query": "EHK18437.1", "subject": "XP_049102831.1", "identity": 54.074, "coverage": 98.79518072289156, "evalue": 6.12e-96, "bitscore": 293.0}], "name": "XP_049102831.1", "ipg": "538150226", "start": 652316, "end": 653395, "strand": -1, "sequence": null}, {"id": null, "hits": [{"query": "EHK18438.1", "subject": "XP_049102832.1", "identity": 54.421, "coverage": 99.53800923981521, "evalue": 0.0, "bitscore": 2600.0}], "name": "XP_049102832.1", "ipg": "538150230", "start": 654109, "end": 662258, "strand": 1, "sequence": null}], "clusters": [{"indices": [7, 0, 1, 5, 3, 2, 4, 6, 8, 9], "subjects": [], "intermediate_genes": [{"id": null, "hits": [], "name": "XP_049102817.1", "ipg": null, "start": 622646, "end": 624343, "strand": 1, "sequence": "MLERFRKKIKRRSNSADRHRPSSDGNTTATSSRFGLFPLHETPRNQHGLAQYPVDIIAVHGLHGDAFTTWTHPNGKMWLRDFLPSFLPGCRIYTYGYPSQIFFNPSLSRVKEHSRRLLSLVRDLQDDSSEGPRPIIFVSHSLGGIVCKQALVFAHEEETNYGAVLRSIVGIIFLGTPHKGSNLATLGSIVGTIINSLAVVKPAVVKPELLHQLKYNAEELHDLSLSVRNRFQNMTVITFYETEPLPPFSCPVVDPASAIIGLPNEVIIPLNENHRDLCRFDTETESYISVSNAIKRIACQALKCSSTHSSNRSLSSIEVLCINLFNKFDIEEYKRLLPQPAKGTCQWIKSHPVFMSWFHELDNALLWLTGHPGCGKTVLSYALAQSFEDPQSPPVAQDVLVYFCDNKVTGQRDARAILTSLIFQILRHQHSLIQHVQRAVKLQGRTLVESFQSLWKIFLKVIKHARSGPLYIIIDALDECERSTCRLLLESLHGFLIDPESSVSNRNGIKFLITSRPSREIWSNTIQITNRISIDEGQPGYKKDLQTFIQQRIDEISYRRDYSIRVKEYLLKTLSSKTDQTFLWLHMVLESLEESVMSSIKDIKDIVTKIPPTLEKTYLGFLGAISSGNQQLTSRLLQLILASSRPLFLDEINIAFTIDSSHRTADAVSQDCQSAVAHTIRGLLGPFARILDSKVFLVHQSAKDFLLEAGRVYDSFPTLRMISKENAELQMSISCIRYLLLEDFSHDFSNIENSPVDSIFESSEIGGSSSIDTGSLKSEANLHLDWLYHESGNLEPGAYQSLTSKYKLYSYASSHWMEHLTPCETSAPAWLREAAKTLLDVRFSTCRNWLHFYWANVAGAENQDPTSLDQLTLAAFFNLHETVVDLLGQDIPQRVKNQALFWASRVGNSRIVVRLLEAGADPNAQGLDMHTALTAAAAHSHLDCVNALLANERTDPDARGKNGRSALSFACGTGYDEMVKVLLDKSSGGVDEMDKEGQTPLFWAVSGGHISLISVLAKRTGANINHRDRKGFTIMSWAAYDGMEEVLGRLLRLRLIDANAKDKEGLSPLSLAARYGHSAAVAVLVQHQKVDKASIDRNKRNAISWACGRGHVKALHVLLDHGCQGVDDEDVNGWAPLAWAIQNNVPEIIQALTSTGKVNIDRRDLCGRTALYWAVNYGHAPVVKALLQVGADPRLASNDGQTPAMVATAYGREDILNELFPYLDHEVVQSNLNKPG"}, {"id": null, "hits": [], "name": "XP_049102818.1", "ipg": null, "start": 624490, "end": 625622, "strand": -1, "sequence": "MSSPVRQPISVNINIDTDSYTIPDTILGSRRPIKVIVIGFGFSGINISYILGRQTKNGNITLQFYEKNPELGGTWFENTYPGCACDIPIVNYIPILMASESGVDKLKEILAYLHDAVSHHNLDSDVKLNHQTTPAPAFVEQTGSITANTPKSSKEKRSLEKVLVKLDPTFSNSTCPATSSSGRWAKPLMIRTTRSPPTKITIINGLNPFKVQPPRSVKKLKPTATLISSVRLKDVREVKAGLKDAVSAPPIVTQRNKAEEMEKEESEYETDNPKCMVVRMRQI"}, {"id": null, "hits": [], "name": "XP_049102819.1", "ipg": null, "start": 626051, "end": 627250, "strand": -1, "sequence": "MPPIRTAIIGLSSSSFGNWARHAHLPYLLSPEGQKKFQIVALCNSSVDAAKNAIDTFKLPPETRAYGDPDSLAADPDVQLVVCATRVDKHYETILPSVRQGKDTYVEWPLAQNASLASHLAALARQKGGKTVVGLQGWHAPAVMKIRELIGSGRIGKVLSSEVRAAGGSVDRLSLPTGLEYFTDRKVGGNPFTIGFGHLFDFVQFVLGDIQALHSHLQIQRPDVKIWDRSSGKVVKTVRSDVPDLILVTGSLQASEYVTSGATVHLRFRRGQAFKGEDPLVWSVNGERGEIRLSASGGPGISAASHGQPLTIEIHNFDTNEVENVEWNWQGREELDISARIVGALYEAFAAGDATKYPTFDHASKRHDQLDKILAQFSAA"}, {"id": null, "hits": [], "name": "XP_049102821.1", "ipg": null, "start": 629688, "end": 630485, "strand": 1, "sequence": "MTTSGPCTEFPAPGLRDPFRFITGHNDKGDPVFLQTDHGDHRDIMLGGAAAQNIMYSSRGNPTELTGDADLEYAKNNRPSLHIPSGCVVRMIDFAPGTESNLHRALTLGIGTVCEGEVELTLSDDRSMNRVLRPGDVCINRGAMHRWRNTSNEKPARMLFVMLDVKPIIVNGKALEFDMGYLMKEYAEYSEGEGPDKKA"}, {"id": null, "hits": [], "name": "XP_049102822.1", "ipg": null, "start": 630452, "end": 632986, "strand": -1, "sequence": "METIDNPVEQGNMQPTAARNSADDKLRTEAPEISGSSPVDDTGRDTQQEEGPGSSRTLRGFKWFLAYSSLLSTVLFYALDSTIVADIQPSIIDTLGETEKLPWIGVAIFLGALTVLPIGRAYGIFNVKWMFLSLVIMFELGSVICGAAPTMNAFIVGRVIQGIGASGCYSGAITYISMTTTTLERPLYLSGIVATWSLGSVVGPVIGGAFAQSSATWRWAFYINLFVAAVTAPGLILCLPNIDPAKDLTFKEKLRTQDWIAMVIFLAGSACVSMGLTFGGTVYAFNSGPEIALWTMSGVLLIVFILVTVYHPTIPLKDRLFPLHLMKSIELNILQYALFAAAGTMVTTLYYTPLLFQFTRNDGALTAGVRLLPFLGGMIFFSVLNGALMPRLGYHMPWYVLGTALMLVGSSLMITINVSTSEAHIYGYTVLLGGGCGAYFTAGFSVIQSLVPVSELSNAISFMATAQTFGQIIVLSLAGSVFQNVAVRLIRQTLPEVSAQDAIQLTAGTTSPMFEALSHDNQTLVIEQLTLAIRDVFIVLVGTSGLGLIASIFLSRRKMY"}, {"id": null, "hits": [], "name": "XP_049102826.1", "ipg": null, "start": 641715, "end": 643903, "strand": 1, "sequence": "MYLTMNAKKMEREMALAIANSAIGECPELKKVTLLHETTAAHVKQFPQKRNSKGSGLQLSWPNSSDGRRAVVGKSPSHTPPYASPQNDGPHSSDARIAHVSYTDFEMHYRIANPVANGSIQPILHIPLAWNPLKLEAGDTSLFQYFQYTASQSLAIFSHDPLDLGNLLIRIALSSDTTSSLAVLQSLLALSSLHRHHVHSQAVELKISALKSLSATEINQLSTTEAAQHVAAGMLLCSFEIHQASCTSGQWVWYLSGVKNIIKTAGLDKYPQDSDLALLLDWVYYYDVLARFTLQHWNRENTENTSAVSSVRAEASQTAPPALATIKLLSEVCDAVSTRPPTKMSAENVNDYRDFLKILDWRIRSIPVEVTVNHSADTPLIMELYQLALLVYLNRASENLLNQTIGTQRHIDRAFAIFSQLGSCVRQFPVFILGCEARRDDQRTAVLDLISRSEKEDSSRSFNHVNILMQAIWAQDDLANGDINYWNKLSYIISRCSILPIFV"}, {"id": null, "hits": [], "name": "XP_049102833.1", "ipg": null, "start": 664405, "end": 667258, "strand": 1, "sequence": "MSSSPEPSPVNGHSSPQAGRNARIILDDRVSESDLSDVNDNTALRESSSPSSPNNNNQSPQDAEQDLDSQGGAESTDNDEDNNASEDADFDMEDSLAPSQSDAPHDETSTSNSSRRVPKRKAGGGEDEYIRENPELYGLRRSSRPTKQPKIVESDDEDDSGSDVVPTNRRTKKLRVEQISRQSSKRGTPARQTPADDSDSDTYGGARARTFMKKARRQQAQPQSLLYAEKRWSNRRAVQQVQTYHESDIDDEDESELTPNYWAGEDLAEDTMYIEKVVGHRMTDGGELTPDATREDFEYNIKWQGKSYLHNTWDTLEILRGYRGFRKLENYFKRTIEYEIELKFAGEDLPPETREQYMLDKEREQDALEDYTKVERVVTQRSGDEGREYFVKWKGLTYEHCTWEQASTIAELAQDKIDQFLDRQSRSWTSDRNESNPSTRSKFLKLEKQPSYIQNGELRGFQLTGLNFLCLNWCRANNVILADEMGLGKTVQTVSFLSWLRNERKQEGPFLVVAPLSVIPAWCDTFNLWSPDLNYVVYLGNAEARNTIRDHELMFNGNPKKHKFNVLVTSYEYILMDADFLRSIKWQALAVDEAHRLKNKESKLYSELMSFGAPAKVLITGTPIQNNLAELSSLLDFLNPGKVHIDEDLDTLAAADAQTKLRDLHAAIAPFILRRTKETVESDLPPKTEKIIRVELSDVQLEYYKNILTRNYAALNEGNNGQKSSLLNIVMELKKVSNHPYMFPGAEEKVLNGSERREDQIKGLIASSGKMMLLDQLLNKLKKDNHRVLIFSQMVRVLDILGDYLRLRGYQFQRLDGTIGAGPRRLAINHFNAEDSSDFCFLLSTRAGGLGINLMTADTVIIFDSDWNPQADLQAMARAHRIGQKKPVTVYRLVSKETIEEEVLERARNKLLLEYLAIQAGVTDDGKAFREEFKQKGLRIDEAKSADDIQWVLKMRSQKMFEQSGNQERLEQLDIDSILENAEVTKTKVDDKMNLSTGGIDWDNFMQYTDVKVDDLNLDWDQIIPADQLAAIRAEEEKKKEEEYLVKELEANAPRRAALKSSRPNGDSERAERIAKKREREQLKQERLEEQRAMLSDPRRPLNEKETRNLIRAFMRYGYIEDRPDELLRDARLSDRDRDFIGGLLQELVDMSRDAVEKNNEEIRAQEQQSKKKLTKKDIKAVMFDFGEVKKINAETILDRPPQLRLLRRVLNDLSDFRLFRLQDATKAAHYSCEWGSREDGMLLVGIDRYGFGAWTQIRDDKELGMQDKFFLEEHRIEKKQERENADTKGAKAPGAVHLVRRAEYLLSVLTSIHSDDVNAQKIVENHHRNNKKAGQAIANGHRRPEKGGSVSASPAPQGSKKSSHRDRDHDRSHSRGDHHRSRSSIGEGGTPRPDTKRKHSGEADDRRHKHRRVEELRRSDINQQQAEDEDDERNAPVIEALMQPIWTHVEKVESCTKANIPVAKARAKILKSEITAIGNFIEGLHKTSGLSLDQLEELKPKLWRFISKRIPASEKQSSGKPDKEKDKSGSGGMTGPRLAALYQQLKEAEKNGDTTQKSKSSGTAIANGGSRGEPSKVAS"}], "score": 12.6111, "start": 627646, "end": 662258, "number": 367}]}, {"accession": "XM_049242098.1", "subjects": [{"id": null, "hits": [{"query": "EHK18428.1", "subject": "XP_049102823.1", "identity": 58.974, "coverage": 100.0, "evalue": 1.22e-116, "bitscore": 346.0}], "name": "XP_049102823.1", "ipg": "538150176", "start": 278, "end": 1100, "strand": 1, "sequence": null}], "clusters": []}, {"accession": "MU375582.1", "subjects": [{"id": null, "hits": [{"query": "EHK18428.1", "subject": "KAI1660858.1", "identity": 58.974, "coverage": 100.0, "evalue": 1.22e-116, "bitscore": 346.0}], "name": "KAI1660858.1", "ipg": "538150176", "start": 634313, "end": 635402, "strand": 1, "sequence": null}, {"id": null, "hits": [{"query": "EHK18430.1", "subject": "KAI1660859.1", "identity": 48.915, "coverage": 97.45098039215686, "evalue": 4.82e-168, "bitscore": 496.0}], "name": "KAI1660859.1", "ipg": "538150236", "start": 635959, "end": 637838, "strand": -1, "sequence": null}, {"id": null, "hits": [{"query": "EHK18431.1", "subject": "KAI1660863.1", "identity": 52.074, "coverage": 98.17351598173516, "evalue": 1.12e-81, "bitscore": 254.0}], "name": "KAI1660863.1", "ipg": "538150214", "start": 645737, "end": 646617, "strand": 1, "sequence": null}, {"id": null, "hits": [{"query": "EHK18432.1", "subject": "KAI1660862.1", "identity": 50.147, "coverage": 97.68115942028986, "evalue": 1.94e-112, "bitscore": 341.0}], "name": "KAI1660862.1", "ipg": "538150221", "start": 644002, "end": 645111, "strand": 1, "sequence": null}, {"id": null, "hits": [{"query": "EHK18433.1", "subject": "KAI1660864.1", "identity": 51.549, "coverage": 99.55654101995566, "evalue": 4.15e-159, "bitscore": 470.0}], "name": "KAI1660864.1", "ipg": "538150203", "start": 647655, "end": 649462, "strand": 1, "sequence": null}, {"id": null, "hits": [{"query": "EHK18434.1", "subject": "KAI1660860.1", "identity": 58.555, "coverage": 95.4627949183303, "evalue": 0.0, "bitscore": 667.0}], "name": "KAI1660860.1", "ipg": "538150205", "start": 639077, "end": 641088, "strand": -1, "sequence": null}, {"id": null, "hits": [{"query": "EHK18435.1", "subject": "KAI1660865.1", "identity": 70.714, "coverage": 97.21254355400697, "evalue": 3.55e-142, "bitscore": 412.0}], "name": "KAI1660865.1", "ipg": "538150174", "start": 650402, "end": 651731, "strand": 1, "sequence": null}, {"id": null, "hits": [{"query": "EHK18436.1", "subject": "KAI1660855.1", "identity": 62.651, "coverage": 85.56701030927834, "evalue": 5.9e-74, "bitscore": 232.0}], "name": "KAI1660855.1", "ipg": "538150157", "start": 627646, "end": 628317, "strand": -1, "sequence": null}, {"id": null, "hits": [{"query": "EHK18437.1", "subject": "KAI1660866.1", "identity": 54.074, "coverage": 98.79518072289156, "evalue": 6.12e-96, "bitscore": 293.0}], "name": "KAI1660866.1", "ipg": "538150226", "start": 652316, "end": 653395, "strand": -1, "sequence": null}, {"id": null, "hits": [{"query": "EHK18438.1", "subject": "KAI1660867.1", "identity": 54.421, "coverage": 99.53800923981521, "evalue": 0.0, "bitscore": 2600.0}], "name": "KAI1660867.1", "ipg": "538150230", "start": 654109, "end": 662258, "strand": 1, "sequence": null}], "clusters": []}, {"accession": "XM_049245400.1", "subjects": [{"id": null, "hits": [{"query": "EHK18430.1", "subject": "XP_049102824.1", "identity": 48.915, "coverage": 97.45098039215686, "evalue": 4.82e-168, "bitscore": 496.0}], "name": "XP_049102824.1", "ipg": "538150236", "start": 0, "end": 1530, "strand": 1, "sequence": null}], "clusters": []}, {"accession": "NW_026054562.1", "subjects": [{"id": null, "hits": [{"query": "EHK18430.1", "subject": "XP_049099005.1", "identity": 47.674, "coverage": 99.6078431372549, "evalue": 3.53e-152, "bitscore": 455.0}], "name": "XP_049099005.1", "ipg": "538146427", "start": 160966, "end": 162629, "strand": 1, "sequence": null}], "clusters": []}, {"accession": "XM_049247839.1", "subjects": [{"id": null, "hits": [{"query": "EHK18430.1", "subject": "XP_049099005.1", "identity": 47.674, "coverage": 99.6078431372549, "evalue": 3.53e-152, "bitscore": 455.0}], "name": "XP_049099005.1", "ipg": "538146427", "start": 37, "end": 1582, "strand": 1, "sequence": null}], "clusters": []}, {"accession": "MU375596.1", "subjects": [{"id": null, "hits": [{"query": "EHK18430.1", "subject": "KAI1657040.1", "identity": 47.674, "coverage": 99.6078431372549, "evalue": 3.53e-152, "bitscore": 455.0}], "name": "KAI1657040.1", "ipg": "538146427", "start": 160966, "end": 162629, "strand": 1, "sequence": null}], "clusters": []}, {"accession": "XM_049242101.1", "subjects": [{"id": null, "hits": [{"query": "EHK18431.1", "subject": "XP_049102828.1", "identity": 52.074, "coverage": 98.17351598173516, "evalue": 1.12e-81, "bitscore": 254.0}], "name": "XP_049102828.1", "ipg": "538150214", "start": 286, "end": 967, "strand": 1, "sequence": null}], "clusters": []}, {"accession": "XM_049242100.1", "subjects": [{"id": null, "hits": [{"query": "EHK18432.1", "subject": "XP_049102827.1", "identity": 50.147, "coverage": 97.68115942028986, "evalue": 1.94e-112, "bitscore": 341.0}], "name": "XP_049102827.1", "ipg": "538150221", "start": 99, "end": 1137, "strand": 1, "sequence": null}], "clusters": []}, {"accession": "NW_026054563.1", "subjects": [{"id": null, "hits": [{"query": "EHK18432.1", "subject": "XP_049098785.1", "identity": 49.123, "coverage": 98.55072463768117, "evalue": 1.49e-102, "bitscore": 316.0}], "name": "XP_049098785.1", "ipg": "538146243", "start": 44312, "end": 45415, "strand": -1, "sequence": null}], "clusters": []}, {"accession": "XM_049243574.1", "subjects": [{"id": null, "hits": [{"query": "EHK18432.1", "subject": "XP_049098785.1", "identity": 49.123, "coverage": 98.55072463768117, "evalue": 1.49e-102, "bitscore": 316.0}], "name": "XP_049098785.1", "ipg": "538146243", "start": 288, "end": 1326, "strand": 1, "sequence": null}], "clusters": []}, {"accession": "MU375597.1", "subjects": [{"id": null, "hits": [{"query": "EHK18432.1", "subject": "KAI1656820.1", "identity": 49.123, "coverage": 98.55072463768117, "evalue": 1.49e-102, "bitscore": 316.0}], "name": "KAI1656820.1", "ipg": "538146243", "start": 44312, "end": 45415, "strand": -1, "sequence": null}], "clusters": []}, {"accession": "XM_049248230.1", "subjects": [{"id": null, "hits": [{"query": "EHK18433.1", "subject": "XP_049102829.1", "identity": 51.549, "coverage": 99.55654101995566, "evalue": 4.15e-159, "bitscore": 470.0}], "name": "XP_049102829.1", "ipg": "538150203", "start": 0, "end": 1524, "strand": 1, "sequence": null}], "clusters": []}, {"accession": "NW_026054555.1", "subjects": [{"id": null, "hits": [{"query": "EHK18433.1", "subject": "XP_049100540.1", "identity": 38.581, "coverage": 99.33481152993349, "evalue": 3.95e-106, "bitscore": 334.0}], "name": "XP_049100540.1", "ipg": "538148026", "start": 58341, "end": 60004, "strand": 1, "sequence": null}], "clusters": []}, {"accession": "XM_049247705.1", "subjects": [{"id": null, "hits": [{"query": "EHK18433.1", "subject": "XP_049100540.1", "identity": 38.581, "coverage": 99.33481152993349, "evalue": 3.95e-106, "bitscore": 334.0}], "name": "XP_049100540.1", "ipg": "538148026", "start": 175, "end": 1588, "strand": 1, "sequence": null}], "clusters": []}, {"accession": "MU375589.1", "subjects": [{"id": null, "hits": [{"query": "EHK18433.1", "subject": "KAI1658575.1", "identity": 38.581, "coverage": 99.33481152993349, "evalue": 3.95e-106, "bitscore": 334.0}], "name": "KAI1658575.1", "ipg": "538148026", "start": 58341, "end": 60004, "strand": 1, "sequence": null}], "clusters": []}, {"accession": "XM_049245401.1", "subjects": [{"id": null, "hits": [{"query": "EHK18434.1", "subject": "XP_049102825.1", "identity": 58.555, "coverage": 95.4627949183303, "evalue": 0.0, "bitscore": 667.0}], "name": "XP_049102825.1", "ipg": "538150205", "start": 0, "end": 1623, "strand": 1, "sequence": null}], "clusters": []}, {"accession": "XM_049248231.1", "subjects": [{"id": null, "hits": [{"query": "EHK18435.1", "subject": "XP_049102830.1", "identity": 70.714, "coverage": 97.21254355400697, "evalue": 3.55e-142, "bitscore": 412.0}], "name": "XP_049102830.1", "ipg": "538150174", "start": 0, "end": 870, "strand": 1, "sequence": null}], "clusters": []}, {"accession": "NW_026054544.1", "subjects": [{"id": null, "hits": [{"query": "EHK18435.1", "subject": "XP_049104817.1", "identity": 68.478, "coverage": 96.16724738675958, "evalue": 1.6e-141, "bitscore": 410.0}], "name": "XP_049104817.1", "ipg": "538152177", "start": 1087577, "end": 1088944, "strand": -1, "sequence": null}, {"id": null, "hits": [{"query": "EHK18436.1", "subject": "XP_049104816.1", "identity": 70.76, "coverage": 87.62886597938144, "evalue": 1.8e-87, "bitscore": 266.0}], "name": "XP_049104816.1", "ipg": "538152149", "start": 1086837, "end": 1087497, "strand": 1, "sequence": null}, {"id": null, "hits": [{"query": "EHK18437.1", "subject": "XP_049104815.1", "identity": 53.65, "coverage": 100.0, "evalue": 6.4e-96, "bitscore": 293.0}], "name": "XP_049104815.1", "ipg": "538152176", "start": 1085334, "end": 1086335, "strand": 1, "sequence": null}, {"id": null, "hits": [{"query": "EHK18438.1", "subject": "XP_049104818.1", "identity": 50.791, "coverage": 99.66400671986561, "evalue": 0.0, "bitscore": 2404.0}], "name": "XP_049104818.1", "ipg": "538152141", "start": 1089770, "end": 1097758, "strand": 1, "sequence": null}], "clusters": [{"indices": [2, 1, 0, 3], "subjects": [], "intermediate_genes": [], "score": 6.3373, "start": 1085334, "end": 1097758, "number": 369}]}, {"accession": "XM_049238637.1", "subjects": [{"id": null, "hits": [{"query": "EHK18435.1", "subject": "XP_049104817.1", "identity": 68.478, "coverage": 96.16724738675958, "evalue": 1.6e-141, "bitscore": 410.0}], "name": "XP_049104817.1", "ipg": "538152177", "start": 185, "end": 1034, "strand": 1, "sequence": null}], "clusters": []}, {"accession": "MU375578.1", "subjects": [{"id": null, "hits": [{"query": "EHK18435.1", "subject": "KAI1662852.1", "identity": 68.478, "coverage": 96.16724738675958, "evalue": 1.6e-141, "bitscore": 410.0}], "name": "KAI1662852.1", "ipg": "538152177", "start": 1087577, "end": 1088944, "strand": -1, "sequence": null}, {"id": null, "hits": [{"query": "EHK18436.1", "subject": "KAI1662851.1", "identity": 70.76, "coverage": 87.62886597938144, "evalue": 1.8e-87, "bitscore": 266.0}], "name": "KAI1662851.1", "ipg": "538152149", "start": 1086837, "end": 1087497, "strand": 1, "sequence": null}, {"id": null, "hits": [{"query": "EHK18437.1", "subject": "KAI1662850.1", "identity": 53.65, "coverage": 100.0, "evalue": 6.4e-96, "bitscore": 293.0}], "name": "KAI1662850.1", "ipg": "538152176", "start": 1085334, "end": 1086335, "strand": 1, "sequence": null}, {"id": null, "hits": [{"query": "EHK18438.1", "subject": "KAI1662853.1", "identity": 50.791, "coverage": 99.66400671986561, "evalue": 0.0, "bitscore": 2404.0}], "name": "KAI1662853.1", "ipg": "538152141", "start": 1089770, "end": 1097758, "strand": 1, "sequence": null}], "clusters": []}, {"accession": "XM_049238648.1", "subjects": [{"id": null, "hits": [{"query": "EHK18436.1", "subject": "XP_049104816.1", "identity": 70.76, "coverage": 87.62886597938144, "evalue": 1.8e-87, "bitscore": 266.0}], "name": "XP_049104816.1", "ipg": "538152149", "start": 251, "end": 860, "strand": 1, "sequence": null}], "clusters": []}, {"accession": "XM_049240319.1", "subjects": [{"id": null, "hits": [{"query": "EHK18436.1", "subject": "XP_049102820.1", "identity": 62.651, "coverage": 85.56701030927834, "evalue": 5.9e-74, "bitscore": 232.0}], "name": "XP_049102820.1", "ipg": "538150157", "start": 225, "end": 834, "strand": 1, "sequence": null}], "clusters": []}, {"accession": "XM_049246393.1", "subjects": [{"id": null, "hits": [{"query": "EHK18437.1", "subject": "XP_049102831.1", "identity": 54.074, "coverage": 98.79518072289156, "evalue": 6.12e-96, "bitscore": 293.0}], "name": "XP_049102831.1", "ipg": "538150226", "start": 0, "end": 822, "strand": 1, "sequence": null}], "clusters": []}, {"accession": "XM_049238652.1", "subjects": [{"id": null, "hits": [{"query": "EHK18437.1", "subject": "XP_049104815.1", "identity": 53.65, "coverage": 100.0, "evalue": 6.4e-96, "bitscore": 293.0}], "name": "XP_049104815.1", "ipg": "538152176", "start": 9, "end": 834, "strand": 1, "sequence": null}], "clusters": []}, {"accession": "NW_026054550.1", "subjects": [{"id": null, "hits": [{"query": "EHK18437.1", "subject": "XP_049102243.1", "identity": 46.494, "coverage": 98.79518072289156, "evalue": 2.27e-76, "bitscore": 243.0}], "name": "XP_049102243.1", "ipg": "538149572", "start": 957570, "end": 958591, "strand": -1, "sequence": null}], "clusters": []}, {"accession": "XM_049246524.1", "subjects": [{"id": null, "hits": [{"query": "EHK18437.1", "subject": "XP_049102243.1", "identity": 46.494, "coverage": 98.79518072289156, "evalue": 2.27e-76, "bitscore": 243.0}], "name": "XP_049102243.1", "ipg": "538149572", "start": 0, "end": 825, "strand": 1, "sequence": null}], "clusters": []}, {"accession": "MU375584.1", "subjects": [{"id": null, "hits": [{"query": "EHK18437.1", "subject": "KAI1660278.1", "identity": 46.494, "coverage": 98.79518072289156, "evalue": 2.27e-76, "bitscore": 243.0}], "name": "KAI1660278.1", "ipg": "538149572", "start": 957570, "end": 958591, "strand": -1, "sequence": null}], "clusters": []}, {"accession": "XM_049245402.1", "subjects": [{"id": null, "hits": [{"query": "EHK18438.1", "subject": "XP_049102832.1", "identity": 54.421, "coverage": 99.53800923981521, "evalue": 0.0, "bitscore": 2600.0}], "name": "XP_049102832.1", "ipg": "538150230", "start": 0, "end": 7269, "strand": 1, "sequence": null}], "clusters": []}, {"accession": "XM_049245326.1", "subjects": [{"id": null, "hits": [{"query": "EHK18438.1", "subject": "XP_049104818.1", "identity": 50.791, "coverage": 99.66400671986561, "evalue": 0.0, "bitscore": 2404.0}], "name": "XP_049104818.1", "ipg": "538152141", "start": 0, "end": 7170, "strand": 1, "sequence": null}], "clusters": []}, {"accession": "NW_026054603.1", "subjects": [{"id": null, "hits": [{"query": "EHK18438.1", "subject": "XP_049094698.1", "identity": 48.812, "coverage": 99.6220075598488, "evalue": 0.0, "bitscore": 2341.0}], "name": "XP_049094698.1", "ipg": "538142284", "start": 34267, "end": 42989, "strand": 1, "sequence": null}], "clusters": []}, {"accession": "XM_049247558.1", "subjects": [{"id": null, "hits": [{"query": "EHK18438.1", "subject": "XP_049094698.1", "identity": 48.812, "coverage": 99.6220075598488, "evalue": 0.0, "bitscore": 2341.0}], "name": "XP_049094698.1", "ipg": "538142284", "start": 0, "end": 7497, "strand": 1, "sequence": null}], "clusters": []}, {"accession": "MU375637.1", "subjects": [{"id": null, "hits": [{"query": "EHK18438.1", "subject": "KAI1652733.1", "identity": 48.812, "coverage": 99.6220075598488, "evalue": 0.0, "bitscore": 2341.0}], "name": "KAI1652733.1", "ipg": "538142284", "start": 34267, "end": 42989, "strand": 1, "sequence": null}], "clusters": []}]}, {"name": "Coniochaeta pulveracea", "strain": "CAB683", "scaffolds": [{"accession": "QVQW01000042.1", "subjects": [{"id": null, "hits": [{"query": "EHK18427.1", "subject": "RKU43531.1", "identity": 53.161, "coverage": 99.70674486803519, "evalue": 1.36e-112, "bitscore": 342.0}], "name": "RKU43531.1", "ipg": "212624647", "start": 222499, "end": 223613, "strand": -1, "sequence": null}], "clusters": []}, {"accession": "QVQW01000012.1", "subjects": [{"id": null, "hits": [{"query": "EHK18429.1", "subject": "RKU46720.1", "identity": 65.85, "coverage": 99.84520123839009, "evalue": 0.0, "bitscore": 872.0}], "name": "RKU46720.1", "ipg": "212627898", "start": 22233, "end": 24249, "strand": -1, "sequence": null}], "clusters": []}]}, {"name": "Plectosphaerella plurivora", "strain": "MPI-SDFR-AT-0117", "scaffolds": [{"accession": "JAGSXJ010000017.1", "subjects": [{"id": null, "hits": [{"query": "EHK18427.1", "subject": "KAH6683597.1", "identity": 49.699, "coverage": 96.48093841642229, "evalue": 2.81e-112, "bitscore": 340.0}], "name": "KAH6683597.1", "ipg": "499278207", "start": 332163, "end": 333222, "strand": -1, "sequence": null}], "clusters": []}, {"accession": "JAGSXJ010000005.1", "subjects": [{"id": null, "hits": [{"query": "EHK18432.1", "subject": "KAH6691313.1", "identity": 50.872, "coverage": 99.1304347826087, "evalue": 3.02e-102, "bitscore": 315.0}], "name": "KAH6691313.1", "ipg": "499284940", "start": 216453, "end": 217542, "strand": -1, "sequence": null}], "clusters": []}, {"accession": "JAGSXJ010000053.1", "subjects": [{"id": null, "hits": [{"query": "EHK18433.1", "subject": "KAH6661476.1", "identity": 36.303, "coverage": 99.33481152993349, "evalue": 2.24e-108, "bitscore": 340.0}], "name": "KAH6661476.1", "ipg": "499256498", "start": 45410, "end": 47082, "strand": 1, "sequence": null}], "clusters": []}]}, {"name": "Amniculicola lignicola", "strain": "CBS 123094", "scaffolds": [{"accession": "ML977584.1", "subjects": [{"id": null, "hits": [{"query": "EHK18427.1", "subject": "KAF2001231.1", "identity": 52.187, "coverage": 97.94721407624634, "evalue": 3.09e-112, "bitscore": 341.0}], "name": "KAF2001231.1", "ipg": "297603569", "start": 277605, "end": 278649, "strand": 1, "sequence": null}], "clusters": []}, {"accession": "ML977596.1", "subjects": [{"id": null, "hits": [{"query": "EHK18435.1", "subject": "KAF1999300.1", "identity": 48.913, "coverage": 95.81881533101046, "evalue": 3.89e-89, "bitscore": 278.0}], "name": "KAF1999300.1", "ipg": "297601625", "start": 90041, "end": 91078, "strand": -1, "sequence": null}], "clusters": []}]}, {"name": "Fusarium tjaetaba", "strain": "NRRL 66243", "scaffolds": [{"accession": "NW_023501259.1", "subjects": [{"id": null, "hits": [{"query": "EHK18427.1", "subject": "XP_037209677.1", "identity": 60.396, "coverage": 88.26979472140762, "evalue": 1.41e-111, "bitscore": 339.0}], "name": "XP_037209677.1", "ipg": "336910008", "start": 329870, "end": 331069, "strand": -1, "sequence": null}, {"id": null, "hits": [{"query": "EHK18433.1", "subject": "XP_037209678.1", "identity": 50.623, "coverage": 88.24833702882484, "evalue": 7.04e-129, "bitscore": 389.0}], "name": "XP_037209678.1", "ipg": "336909983", "start": 331488, "end": 332881, "strand": -1, "sequence": null}, {"id": null, "hits": [{"query": "EHK18435.1", "subject": "XP_037209676.1", "identity": 60.284, "coverage": 97.90940766550523, "evalue": 1.16e-118, "bitscore": 352.0}], "name": "XP_037209676.1", "ipg": "336909985", "start": 328033, "end": 329332, "strand": -1, "sequence": null}, {"id": null, "hits": [{"query": "EHK18436.1", "subject": "XP_037209680.1", "identity": 61.538, "coverage": 87.11340206185567, "evalue": 6.73e-74, "bitscore": 232.0}], "name": "XP_037209680.1", "ipg": "336910015", "start": 337057, "end": 337716, "strand": 1, "sequence": null}, {"id": null, "hits": [{"query": "EHK18437.1", "subject": "XP_037209675.1", "identity": 48.148, "coverage": 98.79518072289156, "evalue": 3.06e-80, "bitscore": 253.0}], "name": "XP_037209675.1", "ipg": "336909976", "start": 326646, "end": 327633, "strand": 1, "sequence": null}], "clusters": [{"indices": [4, 2, 0, 1, 3], "subjects": [], "intermediate_genes": [], "score": 5.1565, "start": 326646, "end": 337716, "number": 371}]}, {"accession": "XM_037349565.1", "subjects": [{"id": null, "hits": [{"query": "EHK18427.1", "subject": "XP_037209677.1", "identity": 60.396, "coverage": 88.26979472140762, "evalue": 1.41e-111, "bitscore": 339.0}], "name": "XP_037209677.1", "ipg": "336910008", "start": 0, "end": 1023, "strand": 1, "sequence": null}], "clusters": []}, {"accession": "JAAQRI010000063.1", "subjects": [{"id": null, "hits": [{"query": "EHK18427.1", "subject": "KAF5643485.1", "identity": 60.396, "coverage": 88.26979472140762, "evalue": 1.41e-111, "bitscore": 339.0}], "name": "KAF5643485.1", "ipg": "336910008", "start": 329870, "end": 331069, "strand": -1, "sequence": null}, {"id": null, "hits": [{"query": "EHK18433.1", "subject": "KAF5643486.1", "identity": 50.623, "coverage": 88.24833702882484, "evalue": 7.04e-129, "bitscore": 389.0}], "name": "KAF5643486.1", "ipg": "336909983", "start": 331488, "end": 332881, "strand": -1, "sequence": null}, {"id": null, "hits": [{"query": "EHK18435.1", "subject": "KAF5643484.1", "identity": 60.284, "coverage": 97.90940766550523, "evalue": 1.16e-118, "bitscore": 352.0}], "name": "KAF5643484.1", "ipg": "336909985", "start": 328033, "end": 329332, "strand": -1, "sequence": null}, {"id": null, "hits": [{"query": "EHK18436.1", "subject": "KAF5643488.1", "identity": 61.538, "coverage": 87.11340206185567, "evalue": 6.73e-74, "bitscore": 232.0}], "name": "KAF5643488.1", "ipg": "336910015", "start": 337057, "end": 337716, "strand": 1, "sequence": null}, {"id": null, "hits": [{"query": "EHK18437.1", "subject": "KAF5643483.1", "identity": 48.148, "coverage": 98.79518072289156, "evalue": 3.06e-80, "bitscore": 253.0}], "name": "KAF5643483.1", "ipg": "336909976", "start": 326646, "end": 327633, "strand": 1, "sequence": null}], "clusters": []}, {"accession": "NW_023501559.1", "subjects": [{"id": null, "hits": [{"query": "EHK18429.1", "subject": "XP_037200129.1", "identity": 66.667, "coverage": 99.84520123839009, "evalue": 0.0, "bitscore": 858.0}], "name": "XP_037200129.1", "ipg": "336885213", "start": 153, "end": 2303, "strand": 1, "sequence": null}], "clusters": []}, {"accession": "XM_037345912.1", "subjects": [{"id": null, "hits": [{"query": "EHK18429.1", "subject": "XP_037200129.1", "identity": 66.667, "coverage": 99.84520123839009, "evalue": 0.0, "bitscore": 858.0}], "name": "XP_037200129.1", "ipg": "336885213", "start": 0, "end": 1896, "strand": 1, "sequence": null}], "clusters": []}, {"accession": "JAAQRI010000363.1", "subjects": [{"id": null, "hits": [{"query": "EHK18429.1", "subject": "KAF5616922.1", "identity": 66.667, "coverage": 99.84520123839009, "evalue": 0.0, "bitscore": 858.0}], "name": "KAF5616922.1", "ipg": "336885213", "start": 153, "end": 2303, "strand": 1, "sequence": null}], "clusters": []}, {"accession": "XM_037349566.1", "subjects": [{"id": null, "hits": [{"query": "EHK18433.1", "subject": "XP_037209678.1", "identity": 50.623, "coverage": 88.24833702882484, "evalue": 7.04e-129, "bitscore": 389.0}], "name": "XP_037209678.1", "ipg": "336909983", "start": 0, "end": 1206, "strand": 1, "sequence": null}], "clusters": []}, {"accession": "XM_037349564.1", "subjects": [{"id": null, "hits": [{"query": "EHK18435.1", "subject": "XP_037209676.1", "identity": 60.284, "coverage": 97.90940766550523, "evalue": 1.16e-118, "bitscore": 352.0}], "name": "XP_037209676.1", "ipg": "336909985", "start": 0, "end": 804, "strand": 1, "sequence": null}], "clusters": []}, {"accession": "XM_037349568.1", "subjects": [{"id": null, "hits": [{"query": "EHK18436.1", "subject": "XP_037209680.1", "identity": 61.538, "coverage": 87.11340206185567, "evalue": 6.73e-74, "bitscore": 232.0}], "name": "XP_037209680.1", "ipg": "336910015", "start": 0, "end": 609, "strand": 1, "sequence": null}], "clusters": []}, {"accession": "XM_037349563.1", "subjects": [{"id": null, "hits": [{"query": "EHK18437.1", "subject": "XP_037209675.1", "identity": 48.148, "coverage": 98.79518072289156, "evalue": 3.06e-80, "bitscore": 253.0}], "name": "XP_037209675.1", "ipg": "336909976", "start": 0, "end": 813, "strand": 1, "sequence": null}], "clusters": []}]}, {"name": "Rostrohypoxylon terebratum", "strain": "CBS 119137", "scaffolds": [{"accession": "MU385886.1", "subjects": [{"id": null, "hits": [{"query": "EHK18427.1", "subject": "KAI1092029.1", "identity": 52.035, "coverage": 99.70674486803519, "evalue": 1.5e-111, "bitscore": 339.0}], "name": "KAI1092029.1", "ipg": "534605163", "start": 88458, "end": 89554, "strand": -1, "sequence": null}], "clusters": []}, {"accession": "MU385859.1", "subjects": [{"id": null, "hits": [{"query": "EHK18432.1", "subject": "KAI1095722.1", "identity": 50.145, "coverage": 99.1304347826087, "evalue": 5.6e-110, "bitscore": 335.0}], "name": "KAI1095722.1", "ipg": "534608728", "start": 772350, "end": 773439, "strand": 1, "sequence": null}], "clusters": []}, {"accession": "MU385991.1", "subjects": [{"id": null, "hits": [{"query": "EHK18432.1", "subject": "KAI1087261.1", "identity": 48.991, "coverage": 97.97101449275362, "evalue": 1.43e-97, "bitscore": 304.0}], "name": "KAI1087261.1", "ipg": "534600514", "start": 7997, "end": 9238, "strand": 1, "sequence": null}, {"id": null, "hits": [{"query": "EHK18433.1", "subject": "KAI1087260.1", "identity": 43.64, "coverage": 99.55654101995566, "evalue": 2.57e-135, "bitscore": 409.0}], "name": "KAI1087260.1", "ipg": "534600527", "start": 5683, "end": 7379, "strand": -1, "sequence": null}], "clusters": []}, {"accession": "MU385895.1", "subjects": [{"id": null, "hits": [{"query": "EHK18434.1", "subject": "KAI1091288.1", "identity": 59.252, "coverage": 96.73321234119783, "evalue": 0.0, "bitscore": 683.0}], "name": "KAI1091288.1", "ipg": "534604446", "start": 46880, "end": 48777, "strand": 1, "sequence": null}], "clusters": []}, {"accession": "MU385946.1", "subjects": [{"id": null, "hits": [{"query": "EHK18438.1", "subject": "KAI1088514.1", "identity": 53.492, "coverage": 99.53800923981521, "evalue": 0.0, "bitscore": 2558.0}], "name": "KAI1088514.1", "ipg": "534601637", "start": 44458, "end": 52552, "strand": -1, "sequence": null}], "clusters": []}]}, {"name": "Hymenoscyphus fraxineus", "strain": "", "scaffolds": [{"accession": "CAJVRL010000025.1", "subjects": [{"id": null, "hits": [{"query": "EHK18427.1", "subject": "CAG8950032.1", "identity": 48.802, "coverage": 97.36070381231671, "evalue": 3.2e-111, "bitscore": 338.0}], "name": "CAG8950032.1", "ipg": "476348181", "start": 1598918, "end": 1600009, "strand": -1, "sequence": null}], "clusters": []}, {"accession": "CAJVRL010000065.1", "subjects": [{"id": null, "hits": [{"query": "EHK18431.1", "subject": "CAG8955680.1", "identity": 34.45, "coverage": 90.41095890410958, "evalue": 3.72e-19, "bitscore": 93.6}], "name": "CAG8955680.1", "ipg": "476342241", "start": 150458, "end": 151112, "strand": -1, "sequence": null}], "clusters": []}, {"accession": "CAJVRL010000054.1", "subjects": [{"id": null, "hits": [{"query": "EHK18435.1", "subject": "CAG8953867.1", "identity": 56.41, "coverage": 95.1219512195122, "evalue": 2.17e-108, "bitscore": 327.0}], "name": "CAG8953867.1", "ipg": "476343886", "start": 35105, "end": 36381, "strand": 1, "sequence": null}, {"id": null, "hits": [{"query": "EHK18437.1", "subject": "CAG8953868.1", "identity": 45.788, "coverage": 100.0, "evalue": 1.35e-73, "bitscore": 236.0}], "name": "CAG8953868.1", "ipg": "476343910", "start": 37108, "end": 38102, "strand": 1, "sequence": null}, {"id": null, "hits": [{"query": "EHK18438.1", "subject": "CAG8953866.1", "identity": 44.605, "coverage": 99.53800923981521, "evalue": 0.0, "bitscore": 1951.0}], "name": "CAG8953866.1", "ipg": "476343951", "start": 27189, "end": 34522, "strand": -1, "sequence": null}], "clusters": [{"indices": [2, 0, 1], "subjects": [], "intermediate_genes": [], "score": 3.2514, "start": 27189, "end": 38102, "number": 373}]}, {"accession": "CAJVRL010000052.1", "subjects": [{"id": null, "hits": [{"query": "EHK18436.1", "subject": "CAG8953708.1", "identity": 54.762, "coverage": 86.5979381443299, "evalue": 1.41e-60, "bitscore": 198.0}], "name": "CAG8953708.1", "ipg": "476344087", "start": 364184, "end": 364989, "strand": -1, "sequence": null}, {"id": null, "hits": [{"query": "EHK18437.1", "subject": "CAG8953709.1", "identity": 44.569, "coverage": 97.59036144578313, "evalue": 1.68e-71, "bitscore": 231.0}], "name": "CAG8953709.1", "ipg": "476344084", "start": 365682, "end": 366572, "strand": -1, "sequence": null}], "clusters": []}]}, {"name": "Sarocladium strictum", "strain": "DS1bioAY4a", "scaffolds": [{"accession": "MU993791.1", "subjects": [{"id": null, "hits": [{"query": "EHK18427.1", "subject": "KAL2204574.1", "identity": 51.227, "coverage": 94.72140762463343, "evalue": 3.31e-111, "bitscore": 338.0}], "name": "KAL2204574.1", "ipg": "906621249", "start": 2992303, "end": 2993384, "strand": 1, "sequence": null}], "clusters": []}, {"accession": "MU993787.1", "subjects": [{"id": null, "hits": [{"query": "EHK18429.1", "subject": "KAL2208551.1", "identity": 64.427, "coverage": 99.84520123839009, "evalue": 0.0, "bitscore": 865.0}], "name": "KAL2208551.1", "ipg": "906625135", "start": 587562, "end": 589730, "strand": -1, "sequence": null}], "clusters": []}]}, {"name": "Sarocladium strictum", "strain": "F4-1", "scaffolds": [{"accession": "JAPDFR010000001.1", "subjects": [{"id": null, "hits": [{"query": "EHK18429.1", "subject": "KAK0391392.1", "identity": 65.297, "coverage": 100.0, "evalue": 0.0, "bitscore": 875.0}], "name": "KAK0391392.1", "ipg": "665098318", "start": 2965309, "end": 2967489, "strand": 1, "sequence": null}], "clusters": []}]}, {"name": "Hypoxylon fuscum", "strain": "CBS 119018", "scaffolds": [{"accession": "MU399929.1", "subjects": [{"id": null, "hits": [{"query": "EHK18427.1", "subject": "KAI1398010.1", "identity": 53.079, "coverage": 99.70674486803519, "evalue": 4.49e-111, "bitscore": 337.0}], "name": "KAI1398010.1", "ipg": "535757571", "start": 94733, "end": 95813, "strand": 1, "sequence": null}], "clusters": []}, {"accession": "MU400018.1", "subjects": [{"id": null, "hits": [{"query": "EHK18428.1", "subject": "KAI1395723.1", "identity": 64.576, "coverage": 100.0, "evalue": 2.91e-129, "bitscore": 378.0}], "name": "KAI1395723.1", "ipg": "535755275", "start": 18639, "end": 19679, "strand": 1, "sequence": null}], "clusters": []}, {"accession": "MU399828.1", "subjects": [{"id": null, "hits": [{"query": "EHK18430.1", "subject": "KAI1404040.1", "identity": 48.148, "coverage": 99.41176470588235, "evalue": 1.34e-158, "bitscore": 472.0}], "name": "KAI1404040.1", "ipg": "535763449", "start": 254596, "end": 256390, "strand": -1, "sequence": null}], "clusters": []}, {"accession": "MU399912.1", "subjects": [{"id": null, "hits": [{"query": "EHK18430.1", "subject": "KAI1398668.1", "identity": 48.141, "coverage": 98.82352941176471, "evalue": 2.93e-152, "bitscore": 455.0}], "name": "KAI1398668.1", "ipg": "535758111", "start": 89160, "end": 91057, "strand": -1, "sequence": null}, {"id": null, "hits": [{"query": "EHK18433.1", "subject": "KAI1398666.1", "identity": 43.363, "coverage": 99.55654101995566, "evalue": 5.48e-133, "bitscore": 404.0}], "name": "KAI1398666.1", "ipg": "535758145", "start": 83756, "end": 85496, "strand": -1, "sequence": null}, {"id": null, "hits": [{"query": "EHK18435.1", "subject": "KAI1398667.1", "identity": 58.736, "coverage": 93.03135888501743, "evalue": 4.29e-108, "bitscore": 326.0}], "name": "KAI1398667.1", "ipg": "535758155", "start": 87535, "end": 88866, "strand": 1, "sequence": null}, {"id": null, "hits": [{"query": "EHK18436.1", "subject": "KAI1398671.1", "identity": 65.269, "coverage": 86.08247422680412, "evalue": 1.45e-78, "bitscore": 251.0}], "name": "KAI1398671.1", "ipg": "535758114", "start": 96057, "end": 98098, "strand": 1, "sequence": null}], "clusters": [{"indices": [1, 2, 0, 3], "subjects": [], "intermediate_genes": [], "score": 4.1436, "start": 83756, "end": 98098, "number": 374}]}, {"accession": "MU399946.1", "subjects": [{"id": null, "hits": [{"query": "EHK18431.1", "subject": "KAI1397481.1", "identity": 33.824, "coverage": 92.23744292237443, "evalue": 7.82e-23, "bitscore": 105.0}], "name": "KAI1397481.1", "ipg": "535756991", "start": 60139, "end": 61264, "strand": -1, "sequence": null}], "clusters": []}, {"accession": "MU399818.1", "subjects": [{"id": null, "hits": [{"query": "EHK18432.1", "subject": "KAI1405141.1", "identity": 52.011, "coverage": 99.71014492753623, "evalue": 1.62e-119, "bitscore": 359.0}], "name": "KAI1405141.1", "ipg": "535764618", "start": 163933, "end": 165059, "strand": -1, "sequence": null}, {"id": null, "hits": [{"query": "EHK18433.1", "subject": "KAI1405143.1", "identity": 52.655, "coverage": 99.55654101995566, "evalue": 2.98e-168, "bitscore": 493.0}], "name": "KAI1405143.1", "ipg": "535764593", "start": 168289, "end": 169990, "strand": 1, "sequence": null}, {"id": null, "hits": [{"query": "EHK18435.1", "subject": "KAI1405138.1", "identity": 59.561, "coverage": 100.0, "evalue": 1.25e-136, "bitscore": 399.0}], "name": "KAI1405138.1", "ipg": "535764587", "start": 155381, "end": 156765, "strand": 1, "sequence": null}, {"id": null, "hits": [{"query": "EHK18436.1", "subject": "KAI1405139.1", "identity": 69.048, "coverage": 86.08247422680412, "evalue": 5.36e-84, "bitscore": 266.0}, {"query": "EHK18437.1", "subject": "KAI1405139.1", "identity": 51.698, "coverage": 96.78714859437751, "evalue": 1.18e-86, "bitscore": 275.0}], "name": "KAI1405139.1", "ipg": "535764574", "start": 157105, "end": 159655, "strand": -1, "sequence": null}, {"id": null, "hits": [{"query": "EHK18438.1", "subject": "KAI1405137.1", "identity": 56.513, "coverage": 99.580008399832, "evalue": 0.0, "bitscore": 2691.0}], "name": "KAI1405137.1", "ipg": "535764608", "start": 146338, "end": 154429, "strand": -1, "sequence": null}], "clusters": [{"indices": [4, 2, 3, 0, 1], "subjects": [], "intermediate_genes": [], "score": 6.4217, "start": 146338, "end": 169990, "number": 375}]}, {"accession": "MU399856.1", "subjects": [{"id": null, "hits": [{"query": "EHK18432.1", "subject": "KAI1401599.1", "identity": 51.807, "coverage": 95.65217391304348, "evalue": 3.28e-107, "bitscore": 328.0}], "name": "KAI1401599.1", "ipg": "535761052", "start": 52424, "end": 53528, "strand": 1, "sequence": null}], "clusters": []}, {"accession": "MU399994.1", "subjects": [{"id": null, "hits": [{"query": "EHK18432.1", "subject": "KAI1396181.1", "identity": 50.0, "coverage": 99.42028985507247, "evalue": 1.69e-101, "bitscore": 313.0}], "name": "KAI1396181.1", "ipg": "535755631", "start": 19687, "end": 20802, "strand": 1, "sequence": null}], "clusters": []}, {"accession": "MU400024.1", "subjects": [{"id": null, "hits": [{"query": "EHK18433.1", "subject": "KAI1395616.1", "identity": 42.92, "coverage": 99.55654101995566, "evalue": 1.65e-132, "bitscore": 401.0}], "name": "KAI1395616.1", "ipg": "535755114", "start": 27833, "end": 29445, "strand": -1, "sequence": null}], "clusters": []}, {"accession": "MU399919.1", "subjects": [{"id": null, "hits": [{"query": "EHK18433.1", "subject": "KAI1398385.1", "identity": 40.487, "coverage": 99.55654101995566, "evalue": 6.29e-122, "bitscore": 374.0}], "name": "KAI1398385.1", "ipg": "535757822", "start": 82323, "end": 83971, "strand": 1, "sequence": null}], "clusters": []}, {"accession": "MU399852.1", "subjects": [{"id": null, "hits": [{"query": "EHK18433.1", "subject": "KAI1401906.1", "identity": 37.778, "coverage": 98.89135254988913, "evalue": 3.58e-107, "bitscore": 337.0}], "name": "KAI1401906.1", "ipg": "535761356", "start": 130916, "end": 132624, "strand": 1, "sequence": null}, {"id": null, "hits": [{"query": "EHK18434.1", "subject": "KAI1401927.1", "identity": 61.303, "coverage": 94.73684210526315, "evalue": 0.0, "bitscore": 696.0}], "name": "KAI1401927.1", "ipg": "535761405", "start": 186671, "end": 188540, "strand": -1, "sequence": null}], "clusters": []}, {"accession": "MU399875.1", "subjects": [{"id": null, "hits": [{"query": "EHK18435.1", "subject": "KAI1400450.1", "identity": 67.153, "coverage": 95.47038327526133, "evalue": 7.76e-133, "bitscore": 389.0}], "name": "KAI1400450.1", "ipg": "535759997", "start": 162367, "end": 163231, "strand": 1, "sequence": null}], "clusters": []}, {"accession": "MU400120.1", "subjects": [{"id": null, "hits": [{"query": "EHK18437.1", "subject": "KAI1394657.1", "identity": 49.265, "coverage": 99.59839357429718, "evalue": 6.26e-79, "bitscore": 249.0}], "name": "KAI1394657.1", "ipg": "535754114", "start": 3276, "end": 4357, "strand": 1, "sequence": null}, {"id": null, "hits": [{"query": "EHK18438.1", "subject": "KAI1394658.1", "identity": 52.287, "coverage": 99.6220075598488, "evalue": 0.0, "bitscore": 2495.0}], "name": "KAI1394658.1", "ipg": "535754118", "start": 5784, "end": 13862, "strand": 1, "sequence": null}], "clusters": []}, {"accession": "MU399934.1", "subjects": [{"id": null, "hits": [{"query": "EHK18437.1", "subject": "KAI1397812.1", "identity": 45.556, "coverage": 98.39357429718876, "evalue": 1.82e-75, "bitscore": 241.0}], "name": "KAI1397812.1", "ipg": "535757365", "start": 8307, "end": 9293, "strand": -1, "sequence": null}], "clusters": []}, {"accession": "MU400001.1", "subjects": [{"id": null, "hits": [{"query": "EHK18437.1", "subject": "KAI1396055.1", "identity": 43.75, "coverage": 98.39357429718876, "evalue": 2.7e-71, "bitscore": 230.0}], "name": "KAI1396055.1", "ipg": "535755518", "start": 46207, "end": 47286, "strand": 1, "sequence": null}], "clusters": []}, {"accession": "MU399815.1", "subjects": [{"id": null, "hits": [{"query": "EHK18438.1", "subject": "KAI1405543.1", "identity": 48.156, "coverage": 99.53800923981521, "evalue": 0.0, "bitscore": 2230.0}], "name": "KAI1405543.1", "ipg": "535765004", "start": 190230, "end": 197971, "strand": -1, "sequence": null}], "clusters": []}]}, {"name": "Apiospora marii", "strain": "CBS 49790", "scaffolds": [{"accession": "NW_027117377.1", "subjects": [{"id": null, "hits": [{"query": "EHK18427.1", "subject": "XP_066683228.1", "identity": 54.227, "coverage": 99.70674486803519, "evalue": 1.16e-110, "bitscore": 337.0}], "name": "XP_066683228.1", "ipg": "833077670", "start": 2044677, "end": 2045836, "strand": -1, "sequence": null}, {"id": null, "hits": [{"query": "EHK18428.1", "subject": "XP_066683229.1", "identity": 61.397, "coverage": 100.0, "evalue": 4.27e-120, "bitscore": 355.0}], "name": "XP_066683229.1", "ipg": "833077699", "start": 2047773, "end": 2048854, "strand": 1, "sequence": null}, {"id": null, "hits": [{"query": "EHK18434.1", "subject": "XP_066683087.1", "identity": 61.798, "coverage": 96.73321234119783, "evalue": 0.0, "bitscore": 705.0}], "name": "XP_066683087.1", "ipg": "833077628", "start": 1645660, "end": 1647582, "strand": -1, "sequence": null}], "clusters": []}, {"accession": "XM_066828316.1", "subjects": [{"id": null, "hits": [{"query": "EHK18427.1", "subject": "XP_066683228.1", "identity": 54.227, "coverage": 99.70674486803519, "evalue": 1.16e-110, "bitscore": 337.0}], "name": "XP_066683228.1", "ipg": "833077670", "start": 0, "end": 1068, "strand": 1, "sequence": null}], "clusters": []}, {"accession": "JAQQWD010000006.1", "subjects": [{"id": null, "hits": [{"query": "EHK18427.1", "subject": "KAK7920526.1", "identity": 54.227, "coverage": 99.70674486803519, "evalue": 1.16e-110, "bitscore": 337.0}], "name": "KAK7920526.1", "ipg": "833077670", "start": 2044677, "end": 2045836, "strand": -1, "sequence": null}, {"id": null, "hits": [{"query": "EHK18428.1", "subject": "KAK7920527.1", "identity": 61.397, "coverage": 100.0, "evalue": 4.27e-120, "bitscore": 355.0}], "name": "KAK7920527.1", "ipg": "833077699", "start": 2047773, "end": 2048854, "strand": 1, "sequence": null}, {"id": null, "hits": [{"query": "EHK18434.1", "subject": "KAK7920385.1", "identity": 61.798, "coverage": 96.73321234119783, "evalue": 0.0, "bitscore": 705.0}], "name": "KAK7920385.1", "ipg": "833077628", "start": 1645660, "end": 1647582, "strand": -1, "sequence": null}], "clusters": []}, {"accession": "NW_027117384.1", "subjects": [{"id": null, "hits": [{"query": "EHK18427.1", "subject": "XP_066676192.1", "identity": 44.868, "coverage": 99.12023460410558, "evalue": 2.5e-86, "bitscore": 275.0}], "name": "XP_066676192.1", "ipg": "833065270", "start": 215004, "end": 216107, "strand": -1, "sequence": null}], "clusters": []}, {"accession": "XM_066834989.1", "subjects": [{"id": null, "hits": [{"query": "EHK18427.1", "subject": "XP_066676192.1", "identity": 44.868, "coverage": 99.12023460410558, "evalue": 2.5e-86, "bitscore": 275.0}], "name": "XP_066676192.1", "ipg": "833065270", "start": 0, "end": 1026, "strand": 1, "sequence": null}], "clusters": []}, {"accession": "JAQQWD010000014.1", "subjects": [{"id": null, "hits": [{"query": "EHK18427.1", "subject": "KAK7907920.1", "identity": 44.868, "coverage": 99.12023460410558, "evalue": 2.5e-86, "bitscore": 275.0}], "name": "KAK7907920.1", "ipg": "833065270", "start": 215004, "end": 216107, "strand": -1, "sequence": null}], "clusters": []}, {"accession": "XM_066828317.1", "subjects": [{"id": null, "hits": [{"query": "EHK18428.1", "subject": "XP_066683229.1", "identity": 61.397, "coverage": 100.0, "evalue": 4.27e-120, "bitscore": 355.0}], "name": "XP_066683229.1", "ipg": "833077699", "start": 0, "end": 819, "strand": 1, "sequence": null}], "clusters": []}, {"accession": "NW_027117381.1", "subjects": [{"id": null, "hits": [{"query": "EHK18428.1", "subject": "XP_066679361.1", "identity": 58.759, "coverage": 100.0, "evalue": 6.07e-114, "bitscore": 339.0}], "name": "XP_066679361.1", "ipg": "833071069", "start": 175588, "end": 176795, "strand": 1, "sequence": null}, {"id": null, "hits": [{"query": "EHK18430.1", "subject": "XP_066679363.1", "identity": 45.117, "coverage": 98.23529411764706, "evalue": 1.61e-152, "bitscore": 456.0}], "name": "XP_066679363.1", "ipg": "833070993", "start": 181655, "end": 183502, "strand": -1, "sequence": null}], "clusters": []}, {"accession": "XM_066831311.1", "subjects": [{"id": null, "hits": [{"query": "EHK18428.1", "subject": "XP_066679361.1", "identity": 58.759, "coverage": 100.0, "evalue": 6.07e-114, "bitscore": 339.0}], "name": "XP_066679361.1", "ipg": "833071069", "start": 0, "end": 822, "strand": 1, "sequence": null}], "clusters": []}, {"accession": "JAQQWD010000010.1", "subjects": [{"id": null, "hits": [{"query": "EHK18428.1", "subject": "KAK7913841.1", "identity": 58.759, "coverage": 100.0, "evalue": 6.07e-114, "bitscore": 339.0}], "name": "KAK7913841.1", "ipg": "833071069", "start": 175588, "end": 176795, "strand": 1, "sequence": null}, {"id": null, "hits": [{"query": "EHK18430.1", "subject": "KAK7913843.1", "identity": 45.117, "coverage": 98.23529411764706, "evalue": 1.61e-152, "bitscore": 456.0}], "name": "KAK7913843.1", "ipg": "833070993", "start": 181655, "end": 183502, "strand": -1, "sequence": null}], "clusters": []}, {"accession": "XM_066831313.1", "subjects": [{"id": null, "hits": [{"query": "EHK18430.1", "subject": "XP_066679363.1", "identity": 45.117, "coverage": 98.23529411764706, "evalue": 1.61e-152, "bitscore": 456.0}], "name": "XP_066679363.1", "ipg": "833070993", "start": 0, "end": 1551, "strand": 1, "sequence": null}], "clusters": []}, {"accession": "NW_027117373.1", "subjects": [{"id": null, "hits": [{"query": "EHK18430.1", "subject": "XP_066689101.1", "identity": 47.658, "coverage": 94.90196078431372, "evalue": 4.34e-142, "bitscore": 429.0}], "name": "XP_066689101.1", "ipg": "833088058", "start": 589181, "end": 590937, "strand": 1, "sequence": null}, {"id": null, "hits": [{"query": "EHK18433.1", "subject": "XP_066690429.1", "identity": 43.142, "coverage": 98.89135254988913, "evalue": 1.73e-133, "bitscore": 405.0}], "name": "XP_066690429.1", "ipg": "833089342", "start": 4850125, "end": 4851894, "strand": 1, "sequence": null}], "clusters": []}, {"accession": "XM_066821669.1", "subjects": [{"id": null, "hits": [{"query": "EHK18430.1", "subject": "XP_066689101.1", "identity": 47.658, "coverage": 94.90196078431372, "evalue": 4.34e-142, "bitscore": 429.0}], "name": "XP_066689101.1", "ipg": "833088058", "start": 0, "end": 1548, "strand": 1, "sequence": null}], "clusters": []}, {"accession": "NW_027117382.1", "subjects": [{"id": null, "hits": [{"query": "EHK18431.1", "subject": "XP_066678543.1", "identity": 31.651, "coverage": 94.06392694063926, "evalue": 2.02e-21, "bitscore": 99.8}], "name": "XP_066678543.1", "ipg": "833068856", "start": 3012900, "end": 3013560, "strand": -1, "sequence": null}], "clusters": []}, {"accession": "XM_066833803.1", "subjects": [{"id": null, "hits": [{"query": "EHK18431.1", "subject": "XP_066678543.1", "identity": 31.651, "coverage": 94.06392694063926, "evalue": 2.02e-21, "bitscore": 99.8}], "name": "XP_066678543.1", "ipg": "833068856", "start": 0, "end": 660, "strand": 1, "sequence": null}], "clusters": []}, {"accession": "JAQQWD010000012.1", "subjects": [{"id": null, "hits": [{"query": "EHK18431.1", "subject": "KAK7911556.1", "identity": 31.651, "coverage": 94.06392694063926, "evalue": 2.02e-21, "bitscore": 99.8}], "name": "KAK7911556.1", "ipg": "833068856", "start": 3012900, "end": 3013560, "strand": -1, "sequence": null}], "clusters": []}, {"accession": "XM_066822997.1", "subjects": [{"id": null, "hits": [{"query": "EHK18433.1", "subject": "XP_066690429.1", "identity": 43.142, "coverage": 98.89135254988913, "evalue": 1.73e-133, "bitscore": 405.0}], "name": "XP_066690429.1", "ipg": "833089342", "start": 0, "end": 1518, "strand": 1, "sequence": null}], "clusters": []}, {"accession": "NW_027117383.1", "subjects": [{"id": null, "hits": [{"query": "EHK18433.1", "subject": "XP_066677254.1", "identity": 40.632, "coverage": 98.89135254988913, "evalue": 6.28e-117, "bitscore": 363.0}], "name": "XP_066677254.1", "ipg": "833066259", "start": 287525, "end": 289357, "strand": 1, "sequence": null}, {"id": null, "hits": [{"query": "EHK18437.1", "subject": "XP_066677435.1", "identity": 44.28, "coverage": 99.19678714859438, "evalue": 1.64e-76, "bitscore": 243.0}], "name": "XP_066677435.1", "ipg": "833066429", "start": 799316, "end": 800351, "strand": -1, "sequence": null}], "clusters": []}, {"accession": "XM_066834644.1", "subjects": [{"id": null, "hits": [{"query": "EHK18433.1", "subject": "XP_066677254.1", "identity": 40.632, "coverage": 98.89135254988913, "evalue": 6.28e-117, "bitscore": 363.0}], "name": "XP_066677254.1", "ipg": "833066259", "start": 0, "end": 1581, "strand": 1, "sequence": null}], "clusters": []}, {"accession": "JAQQWD010000013.1", "subjects": [{"id": null, "hits": [{"query": "EHK18433.1", "subject": "KAK7909000.1", "identity": 40.632, "coverage": 98.89135254988913, "evalue": 6.28e-117, "bitscore": 363.0}], "name": "KAK7909000.1", "ipg": "833066259", "start": 287525, "end": 289357, "strand": 1, "sequence": null}, {"id": null, "hits": [{"query": "EHK18437.1", "subject": "KAK7909181.1", "identity": 44.28, "coverage": 99.19678714859438, "evalue": 1.64e-76, "bitscore": 243.0}], "name": "KAK7909181.1", "ipg": "833066429", "start": 799316, "end": 800351, "strand": -1, "sequence": null}], "clusters": []}, {"accession": "XM_066828175.1", "subjects": [{"id": null, "hits": [{"query": "EHK18434.1", "subject": "XP_066683087.1", "identity": 61.798, "coverage": 96.73321234119783, "evalue": 0.0, "bitscore": 705.0}], "name": "XP_066683087.1", "ipg": "833077628", "start": 0, "end": 1635, "strand": 1, "sequence": null}], "clusters": []}, {"accession": "NW_027117385.1", "subjects": [{"id": null, "hits": [{"query": "EHK18434.1", "subject": "XP_066676090.1", "identity": 59.501, "coverage": 94.37386569872959, "evalue": 0.0, "bitscore": 648.0}], "name": "XP_066676090.1", "ipg": "833063885", "start": 372044, "end": 373990, "strand": 1, "sequence": null}, {"id": null, "hits": [{"query": "EHK18435.1", "subject": "XP_066676093.1", "identity": 64.094, "coverage": 98.95470383275261, "evalue": 8e-136, "bitscore": 397.0}], "name": "XP_066676093.1", "ipg": "833063873", "start": 377098, "end": 378470, "strand": 1, "sequence": null}, {"id": null, "hits": [{"query": "EHK18436.1", "subject": "XP_066676091.1", "identity": 48.293, "coverage": 92.26804123711341, "evalue": 1.14e-60, "bitscore": 200.0}], "name": "XP_066676091.1", "ipg": "833063832", "start": 374391, "end": 375150, "strand": -1, "sequence": null}, {"id": null, "hits": [{"query": "EHK18438.1", "subject": "XP_066676095.1", "identity": 53.645, "coverage": 99.7480050398992, "evalue": 0.0, "bitscore": 2536.0}], "name": "XP_066676095.1", "ipg": "833063827", "start": 380929, "end": 388826, "strand": 1, "sequence": null}], "clusters": [{"indices": [0, 2, 1, 3], "subjects": [], "intermediate_genes": [], "score": 5.3781, "start": 372044, "end": 388826, "number": 376}]}, {"accession": "XM_066836074.1", "subjects": [{"id": null, "hits": [{"query": "EHK18434.1", "subject": "XP_066676090.1", "identity": 59.501, "coverage": 94.37386569872959, "evalue": 0.0, "bitscore": 648.0}], "name": "XP_066676090.1", "ipg": "833063885", "start": 0, "end": 1632, "strand": 1, "sequence": null}], "clusters": []}, {"accession": "JAQQWD010000015.1", "subjects": [{"id": null, "hits": [{"query": "EHK18434.1", "subject": "KAK7906571.1", "identity": 59.501, "coverage": 94.37386569872959, "evalue": 0.0, "bitscore": 648.0}], "name": "KAK7906571.1", "ipg": "833063885", "start": 372044, "end": 373990, "strand": 1, "sequence": null}, {"id": null, "hits": [{"query": "EHK18435.1", "subject": "KAK7906574.1", "identity": 64.094, "coverage": 98.95470383275261, "evalue": 8e-136, "bitscore": 397.0}], "name": "KAK7906574.1", "ipg": "833063873", "start": 377098, "end": 378470, "strand": 1, "sequence": null}, {"id": null, "hits": [{"query": "EHK18436.1", "subject": "KAK7906572.1", "identity": 48.293, "coverage": 92.26804123711341, "evalue": 1.14e-60, "bitscore": 200.0}], "name": "KAK7906572.1", "ipg": "833063832", "start": 374391, "end": 375150, "strand": -1, "sequence": null}, {"id": null, "hits": [{"query": "EHK18438.1", "subject": "KAK7906576.1", "identity": 53.645, "coverage": 99.7480050398992, "evalue": 0.0, "bitscore": 2536.0}], "name": "KAK7906576.1", "ipg": "833063827", "start": 380929, "end": 388826, "strand": 1, "sequence": null}], "clusters": []}, {"accession": "XM_066836077.1", "subjects": [{"id": null, "hits": [{"query": "EHK18435.1", "subject": "XP_066676093.1", "identity": 64.094, "coverage": 98.95470383275261, "evalue": 8e-136, "bitscore": 397.0}], "name": "XP_066676093.1", "ipg": "833063873", "start": 0, "end": 915, "strand": 1, "sequence": null}], "clusters": []}, {"accession": "XM_066836075.1", "subjects": [{"id": null, "hits": [{"query": "EHK18436.1", "subject": "XP_066676091.1", "identity": 48.293, "coverage": 92.26804123711341, "evalue": 1.14e-60, "bitscore": 200.0}], "name": "XP_066676091.1", "ipg": "833063832", "start": 0, "end": 759, "strand": 1, "sequence": null}], "clusters": []}, {"accession": "XM_066834825.1", "subjects": [{"id": null, "hits": [{"query": "EHK18437.1", "subject": "XP_066677435.1", "identity": 44.28, "coverage": 99.19678714859438, "evalue": 1.64e-76, "bitscore": 243.0}], "name": "XP_066677435.1", "ipg": "833066429", "start": 0, "end": 822, "strand": 1, "sequence": null}], "clusters": []}, {"accession": "XM_066836079.1", "subjects": [{"id": null, "hits": [{"query": "EHK18438.1", "subject": "XP_066676095.1", "identity": 53.645, "coverage": 99.7480050398992, "evalue": 0.0, "bitscore": 2536.0}], "name": "XP_066676095.1", "ipg": "833063827", "start": 0, "end": 7437, "strand": 1, "sequence": null}], "clusters": []}]}, {"name": "Pestalotiopsis humus", "strain": "FKI-7473", "scaffolds": [{"accession": "MT109336.1", "subjects": [{"id": null, "hits": [{"query": "EHK18427.1", "subject": "QJQ82473.1", "identity": 52.907, "coverage": 99.70674486803519, "evalue": 7.11e-110, "bitscore": 335.0}], "name": "QJQ82473.1", "ipg": "321825009", "start": 23595, "end": 24701, "strand": 1, "sequence": null}, {"id": null, "hits": [{"query": "EHK18430.1", "subject": "QJQ82468.1", "identity": 48.738, "coverage": 99.2156862745098, "evalue": 5.92e-163, "bitscore": 483.0}], "name": "QJQ82468.1", "ipg": "321825021", "start": 10444, "end": 12223, "strand": 1, "sequence": null}, {"id": null, "hits": [{"query": "EHK18431.1", "subject": "QJQ82471.1", "identity": 47.685, "coverage": 96.80365296803653, "evalue": 6.44e-61, "bitscore": 201.0}], "name": "QJQ82471.1", "ipg": "321825002", "start": 17624, "end": 18486, "strand": 1, "sequence": null}], "clusters": [{"indices": [1, 2, 0], "subjects": [], "intermediate_genes": [], "score": 4.1019000000000005, "start": 10444, "end": 24701, "number": 378}]}]}, {"name": "Halenospora varia", "strain": "MPI-CAGE-AT-0135", "scaffolds": [{"accession": "JAHEWH010000001.1", "subjects": [{"id": null, "hits": [{"query": "EHK18427.1", "subject": "KAH6683941.1", "identity": 63.333, "coverage": 79.17888563049853, "evalue": 4.44e-109, "bitscore": 330.0}], "name": "KAH6683941.1", "ipg": "499278518", "start": 320312, "end": 321137, "strand": 1, "sequence": null}], "clusters": []}, {"accession": "JAHEWH010000008.1", "subjects": [{"id": null, "hits": [{"query": "EHK18429.1", "subject": "KAH6676245.1", "identity": 64.496, "coverage": 99.69040247678018, "evalue": 0.0, "bitscore": 847.0}], "name": "KAH6676245.1", "ipg": "499271043", "start": 80730, "end": 82684, "strand": 1, "sequence": null}], "clusters": []}]}, {"name": "Hypomontagnella monticulosa", "strain": "FL0542", "scaffolds": [{"accession": "MU281892.1", "subjects": [{"id": null, "hits": [{"query": "EHK18427.1", "subject": "KAI0382326.1", "identity": 52.023, "coverage": 99.70674486803519, "evalue": 5.5e-109, "bitscore": 332.0}], "name": "KAI0382326.1", "ipg": "530511019", "start": 676065, "end": 677166, "strand": -1, "sequence": null}, {"id": null, "hits": [{"query": "EHK18432.1", "subject": "KAI0382172.1", "identity": 51.32, "coverage": 98.26086956521739, "evalue": 6.6e-100, "bitscore": 309.0}], "name": "KAI0382172.1", "ipg": "530510879", "start": 167977, "end": 169077, "strand": 1, "sequence": null}], "clusters": []}, {"accession": "MU281883.1", "subjects": [{"id": null, "hits": [{"query": "EHK18429.1", "subject": "KAI0384711.1", "identity": 64.931, "coverage": 99.84520123839009, "evalue": 0.0, "bitscore": 850.0}], "name": "KAI0384711.1", "ipg": "530513462", "start": 490499, "end": 492928, "strand": -1, "sequence": null}], "clusters": []}, {"accession": "MU281878.1", "subjects": [{"id": null, "hits": [{"query": "EHK18430.1", "subject": "KAI0387198.1", "identity": 49.19, "coverage": 95.88235294117648, "evalue": 4.73e-161, "bitscore": 478.0}], "name": "KAI0387198.1", "ipg": "530516003", "start": 2075371, "end": 2077108, "strand": -1, "sequence": null}, {"id": null, "hits": [{"query": "EHK18432.1", "subject": "KAI0386964.1", "identity": 48.571, "coverage": 100.0, "evalue": 2.35e-99, "bitscore": 308.0}], "name": "KAI0386964.1", "ipg": "530515763", "start": 1280810, "end": 1281973, "strand": 1, "sequence": null}, {"id": null, "hits": [{"query": "EHK18434.1", "subject": "KAI0386760.1", "identity": 60.748, "coverage": 96.73321234119783, "evalue": 0.0, "bitscore": 676.0}], "name": "KAI0386760.1", "ipg": "530515570", "start": 624586, "end": 626470, "strand": 1, "sequence": null}, {"id": null, "hits": [{"query": "EHK18438.1", "subject": "KAI0386880.1", "identity": 52.047, "coverage": 99.66400671986561, "evalue": 0.0, "bitscore": 2431.0}], "name": "KAI0386880.1", "ipg": "530515673", "start": 1020719, "end": 1028687, "strand": -1, "sequence": null}], "clusters": []}, {"accession": "MU281891.1", "subjects": [{"id": null, "hits": [{"query": "EHK18430.1", "subject": "KAI0382391.1", "identity": 44.574, "coverage": 98.82352941176471, "evalue": 1.84e-139, "bitscore": 423.0}], "name": "KAI0382391.1", "ipg": "530511139", "start": 83604, "end": 85302, "strand": -1, "sequence": null}, {"id": null, "hits": [{"query": "EHK18433.1", "subject": "KAI0382490.1", "identity": 38.753, "coverage": 98.89135254988913, "evalue": 2.88e-105, "bitscore": 332.0}], "name": "KAI0382490.1", "ipg": "530511252", "start": 367468, "end": 369254, "strand": -1, "sequence": null}], "clusters": []}, {"accession": "MU281877.1", "subjects": [{"id": null, "hits": [{"query": "EHK18432.1", "subject": "KAI0387564.1", "identity": 64.62, "coverage": 98.84057971014492, "evalue": 1.1e-151, "bitscore": 441.0}], "name": "KAI0387564.1", "ipg": "530516406", "start": 1136486, "end": 1137579, "strand": -1, "sequence": null}, {"id": null, "hits": [{"query": "EHK18432.1", "subject": "KAI0387565.1", "identity": 48.986, "coverage": 98.55072463768117, "evalue": 8.21e-95, "bitscore": 296.0}], "name": "KAI0387565.1", "ipg": "530516402", "start": 1138137, "end": 1139245, "strand": -1, "sequence": null}], "clusters": []}, {"accession": "MU281906.1", "subjects": [{"id": null, "hits": [{"query": "EHK18432.1", "subject": "KAI0379586.1", "identity": 54.07, "coverage": 98.26086956521739, "evalue": 7.65e-115, "bitscore": 348.0}], "name": "KAI0379586.1", "ipg": "530506922", "start": 185486, "end": 186581, "strand": -1, "sequence": null}, {"id": null, "hits": [{"query": "EHK18432.1", "subject": "KAI0379648.1", "identity": 51.026, "coverage": 98.26086956521739, "evalue": 8.55e-113, "bitscore": 342.0}], "name": "KAI0379648.1", "ipg": "530507068", "start": 393917, "end": 395005, "strand": 1, "sequence": null}], "clusters": []}, {"accession": "MU281908.1", "subjects": [{"id": null, "hits": [{"query": "EHK18437.1", "subject": "KAI0379329.1", "identity": 46.296, "coverage": 98.79518072289156, "evalue": 2.74e-81, "bitscore": 256.0}], "name": "KAI0379329.1", "ipg": "530506669", "start": 455997, "end": 457078, "strand": -1, "sequence": null}], "clusters": []}, {"accession": "MU281880.1", "subjects": [{"id": null, "hits": [{"query": "EHK18437.1", "subject": "KAI0385755.1", "identity": 45.756, "coverage": 98.39357429718876, "evalue": 9.08e-80, "bitscore": 252.0}], "name": "KAI0385755.1", "ipg": "530514544", "start": 365467, "end": 366494, "strand": 1, "sequence": null}], "clusters": []}, {"accession": "MU281882.1", "subjects": [{"id": null, "hits": [{"query": "EHK18437.1", "subject": "KAI0385251.1", "identity": 43.416, "coverage": 98.39357429718876, "evalue": 2.45e-74, "bitscore": 238.0}], "name": "KAI0385251.1", "ipg": "530514032", "start": 1214735, "end": 1215818, "strand": -1, "sequence": null}], "clusters": []}]}, {"name": "Plectosphaerella cucumerina", "strain": "MPI-CAGE-AT-0016", "scaffolds": [{"accession": "JAGPXD010000002.1", "subjects": [{"id": null, "hits": [{"query": "EHK18427.1", "subject": "KAH7367129.1", "identity": 48.204, "coverage": 96.7741935483871, "evalue": 5.91e-109, "bitscore": 332.0}], "name": "KAH7367129.1", "ipg": "501054473", "start": 1285100, "end": 1286163, "strand": 1, "sequence": null}], "clusters": []}, {"accession": "JAGPXD010000006.1", "subjects": [{"id": null, "hits": [{"query": "EHK18427.1", "subject": "KAH7349714.1", "identity": 46.828, "coverage": 95.60117302052787, "evalue": 8.8e-87, "bitscore": 275.0}], "name": "KAH7349714.1", "ipg": "501037577", "start": 1405896, "end": 1406951, "strand": -1, "sequence": null}], "clusters": []}, {"accession": "JAGPXD010000001.1", "subjects": [{"id": null, "hits": [{"query": "EHK18429.1", "subject": "KAH7376833.1", "identity": 64.297, "coverage": 99.84520123839009, "evalue": 0.0, "bitscore": 851.0}], "name": "KAH7376833.1", "ipg": "501063997", "start": 6838722, "end": 6841025, "strand": -1, "sequence": null}, {"id": null, "hits": [{"query": "EHK18432.1", "subject": "KAH7376276.1", "identity": 51.594, "coverage": 99.42028985507247, "evalue": 8.19e-103, "bitscore": 317.0}], "name": "KAH7376276.1", "ipg": "501063386", "start": 5304565, "end": 5305660, "strand": -1, "sequence": null}], "clusters": []}]}, {"name": "Annulohypoxylon truncatum", "strain": "CBS 140777", "scaffolds": [{"accession": "NW_025953796.1", "subjects": [{"id": null, "hits": [{"query": "EHK18427.1", "subject": "XP_047855667.1", "identity": 51.585, "coverage": 99.70674486803519, "evalue": 8.99e-109, "bitscore": 332.0}], "name": "XP_047855667.1", "ipg": "534721329", "start": 110035, "end": 111124, "strand": -1, "sequence": null}], "clusters": []}, {"accession": "XM_048001254.1", "subjects": [{"id": null, "hits": [{"query": "EHK18427.1", "subject": "XP_047855667.1", "identity": 51.585, "coverage": 99.70674486803519, "evalue": 8.99e-109, "bitscore": 332.0}], "name": "XP_047855667.1", "ipg": "534721329", "start": 0, "end": 1038, "strand": 1, "sequence": null}], "clusters": []}, {"accession": "MU392033.1", "subjects": [{"id": null, "hits": [{"query": "EHK18427.1", "subject": "KAI1211147.1", "identity": 51.585, "coverage": 99.70674486803519, "evalue": 8.99e-109, "bitscore": 332.0}], "name": "KAI1211147.1", "ipg": "534721329", "start": 110035, "end": 111124, "strand": -1, "sequence": null}], "clusters": []}, {"accession": "NW_025953788.1", "subjects": [{"id": null, "hits": [{"query": "EHK18429.1", "subject": "XP_047858905.1", "identity": 63.553, "coverage": 99.84520123839009, "evalue": 0.0, "bitscore": 846.0}], "name": "XP_047858905.1", "ipg": "534724501", "start": 1342193, "end": 1344579, "strand": -1, "sequence": null}], "clusters": []}, {"accession": "XM_048000820.1", "subjects": [{"id": null, "hits": [{"query": "EHK18429.1", "subject": "XP_047858905.1", "identity": 63.553, "coverage": 99.84520123839009, "evalue": 0.0, "bitscore": 846.0}], "name": "XP_047858905.1", "ipg": "534724501", "start": 0, "end": 1905, "strand": 1, "sequence": null}], "clusters": []}, {"accession": "MU392025.1", "subjects": [{"id": null, "hits": [{"query": "EHK18429.1", "subject": "KAI1214385.1", "identity": 63.553, "coverage": 99.84520123839009, "evalue": 0.0, "bitscore": 846.0}], "name": "KAI1214385.1", "ipg": "534724501", "start": 1342193, "end": 1344579, "strand": -1, "sequence": null}], "clusters": []}, {"accession": "NW_025953804.1", "subjects": [{"id": null, "hits": [{"query": "EHK18430.1", "subject": "XP_047853659.1", "identity": 45.957, "coverage": 91.37254901960785, "evalue": 2.06e-138, "bitscore": 420.0}], "name": "XP_047853659.1", "ipg": "534719358", "start": 76144, "end": 77961, "strand": 1, "sequence": null}], "clusters": []}, {"accession": "XM_048002532.1", "subjects": [{"id": null, "hits": [{"query": "EHK18430.1", "subject": "XP_047853659.1", "identity": 45.957, "coverage": 91.37254901960785, "evalue": 2.06e-138, "bitscore": 420.0}], "name": "XP_047853659.1", "ipg": "534719358", "start": 0, "end": 1518, "strand": 1, "sequence": null}], "clusters": []}, {"accession": "MU392041.1", "subjects": [{"id": null, "hits": [{"query": "EHK18430.1", "subject": "KAI1209139.1", "identity": 45.957, "coverage": 91.37254901960785, "evalue": 2.06e-138, "bitscore": 420.0}], "name": "KAI1209139.1", "ipg": "534719358", "start": 76144, "end": 77961, "strand": 1, "sequence": null}], "clusters": []}, {"accession": "NW_025953791.1", "subjects": [{"id": null, "hits": [{"query": "EHK18432.1", "subject": "XP_047857688.1", "identity": 53.043, "coverage": 98.55072463768117, "evalue": 2.2e-119, "bitscore": 359.0}], "name": "XP_047857688.1", "ipg": "534723317", "start": 1092356, "end": 1093471, "strand": 1, "sequence": null}, {"id": null, "hits": [{"query": "EHK18433.1", "subject": "XP_047857687.1", "identity": 44.493, "coverage": 99.55654101995566, "evalue": 1.17e-129, "bitscore": 395.0}], "name": "XP_047857687.1", "ipg": "534723326", "start": 1089513, "end": 1091285, "strand": -1, "sequence": null}], "clusters": []}, {"accession": "XM_047995085.1", "subjects": [{"id": null, "hits": [{"query": "EHK18432.1", "subject": "XP_047857688.1", "identity": 53.043, "coverage": 98.55072463768117, "evalue": 2.2e-119, "bitscore": 359.0}], "name": "XP_047857688.1", "ipg": "534723317", "start": 72, "end": 1128, "strand": 1, "sequence": null}], "clusters": []}, {"accession": "MU392028.1", "subjects": [{"id": null, "hits": [{"query": "EHK18432.1", "subject": "KAI1213168.1", "identity": 53.043, "coverage": 98.55072463768117, "evalue": 2.2e-119, "bitscore": 359.0}], "name": "KAI1213168.1", "ipg": "534723317", "start": 1092356, "end": 1093471, "strand": 1, "sequence": null}, {"id": null, "hits": [{"query": "EHK18433.1", "subject": "KAI1213167.1", "identity": 44.493, "coverage": 99.55654101995566, "evalue": 1.17e-129, "bitscore": 395.0}], "name": "KAI1213167.1", "ipg": "534723326", "start": 1089513, "end": 1091285, "strand": -1, "sequence": null}], "clusters": []}, {"accession": "NW_025953809.1", "subjects": [{"id": null, "hits": [{"query": "EHK18432.1", "subject": "XP_047852665.1", "identity": 50.588, "coverage": 97.97101449275362, "evalue": 1.93e-106, "bitscore": 326.0}], "name": "XP_047852665.1", "ipg": "534718335", "start": 122940, "end": 124083, "strand": -1, "sequence": null}], "clusters": []}, {"accession": "XM_047998543.1", "subjects": [{"id": null, "hits": [{"query": "EHK18432.1", "subject": "XP_047852665.1", "identity": 50.588, "coverage": 97.97101449275362, "evalue": 1.93e-106, "bitscore": 326.0}], "name": "XP_047852665.1", "ipg": "534718335", "start": 175, "end": 1210, "strand": 1, "sequence": null}], "clusters": []}, {"accession": "MU392046.1", "subjects": [{"id": null, "hits": [{"query": "EHK18432.1", "subject": "KAI1208145.1", "identity": 50.588, "coverage": 97.97101449275362, "evalue": 1.93e-106, "bitscore": 326.0}], "name": "KAI1208145.1", "ipg": "534718335", "start": 122940, "end": 124083, "strand": -1, "sequence": null}], "clusters": []}, {"accession": "NW_025953794.1", "subjects": [{"id": null, "hits": [{"query": "EHK18433.1", "subject": "XP_047856664.1", "identity": 50.333, "coverage": 99.33481152993349, "evalue": 1.82e-162, "bitscore": 479.0}], "name": "XP_047856664.1", "ipg": "534722285", "start": 1151401, "end": 1153210, "strand": -1, "sequence": null}], "clusters": []}, {"accession": "XM_047997262.1", "subjects": [{"id": null, "hits": [{"query": "EHK18433.1", "subject": "XP_047856664.1", "identity": 50.333, "coverage": 99.33481152993349, "evalue": 1.82e-162, "bitscore": 479.0}], "name": "XP_047856664.1", "ipg": "534722285", "start": 548, "end": 2078, "strand": 1, "sequence": null}], "clusters": []}, {"accession": "MU392031.1", "subjects": [{"id": null, "hits": [{"query": "EHK18433.1", "subject": "KAI1212144.1", "identity": 50.333, "coverage": 99.33481152993349, "evalue": 1.82e-162, "bitscore": 479.0}], "name": "KAI1212144.1", "ipg": "534722285", "start": 1151401, "end": 1153210, "strand": -1, "sequence": null}], "clusters": []}, {"accession": "XM_048001011.1", "subjects": [{"id": null, "hits": [{"query": "EHK18433.1", "subject": "XP_047857687.1", "identity": 44.493, "coverage": 99.55654101995566, "evalue": 1.17e-129, "bitscore": 395.0}], "name": "XP_047857687.1", "ipg": "534723326", "start": 0, "end": 1518, "strand": 1, "sequence": null}], "clusters": []}, {"accession": "NW_025953839.1", "subjects": [{"id": null, "hits": [{"query": "EHK18434.1", "subject": "XP_047849180.1", "identity": 60.038, "coverage": 96.37023593466425, "evalue": 0.0, "bitscore": 693.0}], "name": "XP_047849180.1", "ipg": "534714808", "start": 78517, "end": 80400, "strand": -1, "sequence": null}], "clusters": []}, {"accession": "XM_047999799.1", "subjects": [{"id": null, "hits": [{"query": "EHK18434.1", "subject": "XP_047849180.1", "identity": 60.038, "coverage": 96.37023593466425, "evalue": 0.0, "bitscore": 693.0}], "name": "XP_047849180.1", "ipg": "534714808", "start": 95, "end": 1739, "strand": 1, "sequence": null}], "clusters": []}, {"accession": "MU392076.1", "subjects": [{"id": null, "hits": [{"query": "EHK18434.1", "subject": "KAI1204660.1", "identity": 60.038, "coverage": 96.37023593466425, "evalue": 0.0, "bitscore": 693.0}], "name": "KAI1204660.1", "ipg": "534714808", "start": 78517, "end": 80400, "strand": -1, "sequence": null}], "clusters": []}, {"accession": "NW_025953801.1", "subjects": [{"id": null, "hits": [{"query": "EHK18437.1", "subject": "XP_047854558.1", "identity": 47.388, "coverage": 97.18875502008032, "evalue": 5.11e-73, "bitscore": 234.0}], "name": "XP_047854558.1", "ipg": "534720274", "start": 730588, "end": 731613, "strand": 1, "sequence": null}], "clusters": []}, {"accession": "XM_048003536.1", "subjects": [{"id": null, "hits": [{"query": "EHK18437.1", "subject": "XP_047854558.1", "identity": 47.388, "coverage": 97.18875502008032, "evalue": 5.11e-73, "bitscore": 234.0}], "name": "XP_047854558.1", "ipg": "534720274", "start": 69, "end": 891, "strand": 1, "sequence": null}], "clusters": []}, {"accession": "MU392038.1", "subjects": [{"id": null, "hits": [{"query": "EHK18437.1", "subject": "KAI1210038.1", "identity": 47.388, "coverage": 97.18875502008032, "evalue": 5.11e-73, "bitscore": 234.0}], "name": "KAI1210038.1", "ipg": "534720274", "start": 730588, "end": 731613, "strand": 1, "sequence": null}], "clusters": []}, {"accession": "NW_025953814.1", "subjects": [{"id": null, "hits": [{"query": "EHK18438.1", "subject": "XP_047851789.1", "identity": 51.276, "coverage": 99.66400671986561, "evalue": 0.0, "bitscore": 2390.0}], "name": "XP_047851789.1", "ipg": "534717426", "start": 13055, "end": 21337, "strand": 1, "sequence": null}], "clusters": []}, {"accession": "XM_048001869.1", "subjects": [{"id": null, "hits": [{"query": "EHK18438.1", "subject": "XP_047851789.1", "identity": 51.276, "coverage": 99.66400671986561, "evalue": 0.0, "bitscore": 2390.0}], "name": "XP_047851789.1", "ipg": "534717426", "start": 0, "end": 7296, "strand": 1, "sequence": null}], "clusters": []}, {"accession": "MU392051.1", "subjects": [{"id": null, "hits": [{"query": "EHK18438.1", "subject": "KAI1207269.1", "identity": 51.276, "coverage": 99.66400671986561, "evalue": 0.0, "bitscore": 2390.0}], "name": "KAI1207269.1", "ipg": "534717426", "start": 13055, "end": 21337, "strand": 1, "sequence": null}], "clusters": []}]}, {"name": "Fusarium mexicanum", "strain": "NRRL 53147", "scaffolds": [{"accession": "JAAOAM010000004.1", "subjects": [{"id": null, "hits": [{"query": "EHK18427.1", "subject": "KAF5558960.1", "identity": 60.465, "coverage": 88.26979472140762, "evalue": 2.94e-108, "bitscore": 338.0}, {"query": "EHK18435.1", "subject": "KAF5558960.1", "identity": 61.24, "coverage": 89.54703832752612, "evalue": 7.44e-104, "bitscore": 325.0}], "name": "KAF5558960.1", "ipg": "336831275", "start": 93857, "end": 96923, "strand": 1, "sequence": null}, {"id": null, "hits": [{"query": "EHK18428.1", "subject": "KAF5558956.1", "identity": 58.974, "coverage": 100.0, "evalue": 6.56e-117, "bitscore": 348.0}], "name": "KAF5558956.1", "ipg": "336831297", "start": 82026, "end": 83373, "strand": 1, "sequence": null}, {"id": null, "hits": [{"query": "EHK18430.1", "subject": "KAF5558957.1", "identity": 49.605, "coverage": 97.84313725490196, "evalue": 6.84e-161, "bitscore": 494.0}, {"query": "EHK18434.1", "subject": "KAF5558957.1", "identity": 62.658, "coverage": 86.02540834845736, "evalue": 0.0, "bitscore": 639.0}], "name": "KAF5558957.1", "ipg": "336831337", "start": 83567, "end": 87739, "strand": -1, "sequence": null}, {"id": null, "hits": [{"query": "EHK18431.1", "subject": "KAF5558958.1", "identity": 50.562, "coverage": 81.27853881278538, "evalue": 2e-52, "bitscore": 188.0}], "name": "KAF5558958.1", "ipg": "336831326", "start": 88681, "end": 91092, "strand": 1, "sequence": null}, {"id": null, "hits": [{"query": "EHK18433.1", "subject": "KAF5558959.1", "identity": 49.446, "coverage": 99.33481152993349, "evalue": 3.21e-151, "bitscore": 451.0}], "name": "KAF5558959.1", "ipg": "336831324", "start": 91671, "end": 93445, "strand": 1, "sequence": null}, {"id": null, "hits": [{"query": "EHK18436.1", "subject": "KAF5558954.1", "identity": 63.636, "coverage": 85.05154639175258, "evalue": 5.78e-76, "bitscore": 237.0}], "name": "KAF5558954.1", "ipg": "336831266", "start": 79261, "end": 79920, "strand": -1, "sequence": null}], "clusters": [{"indices": [5, 1, 2, 3, 4, 0], "subjects": [], "intermediate_genes": [], "score": 6.2201, "start": 79261, "end": 96923, "number": 379}]}, {"accession": "JAAOAM010000081.1", "subjects": [{"id": null, "hits": [{"query": "EHK18429.1", "subject": "KAF5550197.1", "identity": 66.513, "coverage": 99.84520123839009, "evalue": 0.0, "bitscore": 857.0}], "name": "KAF5550197.1", "ipg": "336822961", "start": 80784, "end": 82931, "strand": 1, "sequence": null}], "clusters": []}]}, {"name": "Seiridium cupressi", "strain": "BM-138-000515", "scaffolds": [{"accession": "JARVKH010000006.1", "subjects": [{"id": null, "hits": [{"query": "EHK18427.1", "subject": "KAK6084380.1", "identity": 51.622, "coverage": 99.41348973607037, "evalue": 8.82e-107, "bitscore": 326.0}], "name": "KAK6084380.1", "ipg": "810398984", "start": 579384, "end": 580460, "strand": -1, "sequence": null}, {"id": null, "hits": [{"query": "EHK18431.1", "subject": "KAK6084288.1", "identity": 56.463, "coverage": 66.66666666666666, "evalue": 6.62e-55, "bitscore": 183.0}], "name": "KAK6084288.1", "ipg": "810398791", "start": 258947, "end": 259582, "strand": -1, "sequence": null}], "clusters": []}, {"accession": "JARVKH010000221.1", "subjects": [{"id": null, "hits": [{"query": "EHK18432.1", "subject": "KAK6062796.1", "identity": 49.854, "coverage": 98.84057971014492, "evalue": 3.01e-103, "bitscore": 318.0}], "name": "KAK6062796.1", "ipg": "810379931", "start": 32795, "end": 33909, "strand": -1, "sequence": null}], "clusters": []}, {"accession": "JARVKH010000209.1", "subjects": [{"id": null, "hits": [{"query": "EHK18434.1", "subject": "KAK6062890.1", "identity": 61.039, "coverage": 97.45916515426497, "evalue": 0.0, "bitscore": 713.0}], "name": "KAK6062890.1", "ipg": "810380029", "start": 16821, "end": 18795, "strand": 1, "sequence": null}], "clusters": []}]}, {"name": "Seiridium cupressi", "strain": "BM-138-000234", "scaffolds": [{"accession": "JARVKI010000007.1", "subjects": [{"id": null, "hits": [{"query": "EHK18427.1", "subject": "KAK6087187.1", "identity": 51.327, "coverage": 99.41348973607037, "evalue": 9.7e-106, "bitscore": 323.0}], "name": "KAK6087187.1", "ipg": "810401217", "start": 118297, "end": 119373, "strand": 1, "sequence": null}, {"id": null, "hits": [{"query": "EHK18431.1", "subject": "KAK6087278.1", "identity": 56.463, "coverage": 66.66666666666666, "evalue": 6.62e-55, "bitscore": 183.0}], "name": "KAK6087278.1", "ipg": "810398791", "start": 439074, "end": 439709, "strand": 1, "sequence": null}], "clusters": []}, {"accession": "JARVKI010000056.1", "subjects": [{"id": null, "hits": [{"query": "EHK18432.1", "subject": "KAK6074295.1", "identity": 49.854, "coverage": 98.84057971014492, "evalue": 1.05e-103, "bitscore": 319.0}], "name": "KAK6074295.1", "ipg": "810390518", "start": 249106, "end": 250220, "strand": -1, "sequence": null}], "clusters": []}]}, {"name": "Fusarium gaditjirri", "strain": "NRRL 45417", "scaffolds": [{"accession": "JABFAI010000140.1", "subjects": [{"id": null, "hits": [{"query": "EHK18427.1", "subject": "KAF4953186.1", "identity": 59.136, "coverage": 88.26979472140762, "evalue": 1.28e-106, "bitscore": 333.0}, {"query": "EHK18435.1", "subject": "KAF4953186.1", "identity": 63.386, "coverage": 88.15331010452961, "evalue": 9.19e-105, "bitscore": 326.0}], "name": "KAF4953186.1", "ipg": "328069334", "start": 35145, "end": 38162, "strand": -1, "sequence": null}, {"id": null, "hits": [{"query": "EHK18428.1", "subject": "KAF4953192.1", "identity": 58.608, "coverage": 100.0, "evalue": 2.67e-114, "bitscore": 348.0}], "name": "KAF4953192.1", "ipg": "328069315", "start": 48810, "end": 51392, "strand": -1, "sequence": null}, {"id": null, "hits": [{"query": "EHK18430.1", "subject": "KAF4953191.1", "identity": 50.0, "coverage": 98.82352941176471, "evalue": 9.16e-176, "bitscore": 515.0}], "name": "KAF4953191.1", "ipg": "328069400", "start": 46874, "end": 48636, "strand": 1, "sequence": null}, {"id": null, "hits": [{"query": "EHK18431.1", "subject": "KAF4953188.1", "identity": 52.0, "coverage": 66.21004566210046, "evalue": 2.34e-47, "bitscore": 164.0}], "name": "KAF4953188.1", "ipg": "328069383", "start": 41072, "end": 41852, "strand": -1, "sequence": null}, {"id": null, "hits": [{"query": "EHK18433.1", "subject": "KAF4953187.1", "identity": 48.444, "coverage": 99.55654101995566, "evalue": 3.74e-142, "bitscore": 426.0}], "name": "KAF4953187.1", "ipg": "328069394", "start": 38635, "end": 40404, "strand": -1, "sequence": null}, {"id": null, "hits": [{"query": "EHK18434.1", "subject": "KAF4953190.1", "identity": 57.663, "coverage": 94.73684210526315, "evalue": 0.0, "bitscore": 640.0}], "name": "KAF4953190.1", "ipg": "328069327", "start": 44448, "end": 46340, "strand": 1, "sequence": null}, {"id": null, "hits": [{"query": "EHK18436.1", "subject": "KAF4953193.1", "identity": 59.783, "coverage": 94.84536082474226, "evalue": 3.24e-76, "bitscore": 238.0}], "name": "KAF4953193.1", "ipg": "328069346", "start": 52521, "end": 53178, "strand": 1, "sequence": null}, {"id": null, "hits": [{"query": "EHK18437.1", "subject": "KAF4953185.1", "identity": 49.259, "coverage": 98.79518072289156, "evalue": 1.92e-83, "bitscore": 261.0}], "name": "KAF4953185.1", "ipg": "328069366", "start": 33423, "end": 34404, "strand": 1, "sequence": null}, {"id": null, "hits": [{"query": "EHK18438.1", "subject": "KAF4953184.1", "identity": 52.568, "coverage": 99.53800923981521, "evalue": 0.0, "bitscore": 2489.0}], "name": "KAF4953184.1", "ipg": "328069351", "start": 24732, "end": 32450, "strand": -1, "sequence": null}], "clusters": [{"indices": [8, 7, 0, 4, 3, 5, 2, 1, 6], "subjects": [], "intermediate_genes": [], "score": 10.5414, "start": 24732, "end": 53178, "number": 380}]}, {"accession": "JABFAI010000517.1", "subjects": [{"id": null, "hits": [{"query": "EHK18428.1", "subject": "KAF4943642.1", "identity": 56.458, "coverage": 100.0, "evalue": 4.86e-104, "bitscore": 314.0}], "name": "KAF4943642.1", "ipg": "328060002", "start": 2060, "end": 3075, "strand": -1, "sequence": null}], "clusters": []}, {"accession": "JABFAI010000207.1", "subjects": [{"id": null, "hits": [{"query": "EHK18429.1", "subject": "KAF4950496.1", "identity": 66.359, "coverage": 99.84520123839009, "evalue": 0.0, "bitscore": 857.0}], "name": "KAF4950496.1", "ipg": "328066811", "start": 160, "end": 2310, "strand": 1, "sequence": null}], "clusters": []}, {"accession": "KU179998.1", "subjects": [{"id": null, "hits": [{"query": "EHK18438.1", "subject": "ALQ32863.1", "identity": 52.42, "coverage": 99.53800923981521, "evalue": 0.0, "bitscore": 2471.0}], "name": "ALQ32863.1", "ipg": "98921609", "start": 0, "end": 7311, "strand": 1, "sequence": null}], "clusters": []}]}, {"name": "Fusarium napiforme", "strain": "NRRL 25196", "scaffolds": [{"accession": "JAAOAO010000039.1", "subjects": [{"id": null, "hits": [{"query": "EHK18427.1", "subject": "KAF5566606.1", "identity": 60.465, "coverage": 88.26979472140762, "evalue": 2.21e-106, "bitscore": 346.0}, {"query": "EHK18433.1", "subject": "KAF5566606.1", "identity": 50.221, "coverage": 99.55654101995566, "evalue": 3.2e-151, "bitscore": 468.0}, {"query": "EHK18435.1", "subject": "KAF5566606.1", "identity": 61.811, "coverage": 88.15331010452961, "evalue": 2.15e-99, "bitscore": 325.0}], "name": "KAF5566606.1", "ipg": "336838582", "start": 163983, "end": 169103, "strand": -1, "sequence": null}, {"id": null, "hits": [{"query": "EHK18428.1", "subject": "KAF5566610.1", "identity": 58.687, "coverage": 94.8339483394834, "evalue": 2.43e-106, "bitscore": 328.0}], "name": "KAF5566610.1", "ipg": "336838629", "start": 177371, "end": 179951, "strand": -1, "sequence": null}, {"id": null, "hits": [{"query": "EHK18430.1", "subject": "KAF5566609.1", "identity": 48.617, "coverage": 97.84313725490196, "evalue": 4.19e-168, "bitscore": 496.0}], "name": "KAF5566609.1", "ipg": "336838615", "start": 175450, "end": 177201, "strand": 1, "sequence": null}, {"id": null, "hits": [{"query": "EHK18431.1", "subject": "KAF5566607.1", "identity": 54.762, "coverage": 95.4337899543379, "evalue": 4.79e-73, "bitscore": 243.0}], "name": "KAF5566607.1", "ipg": "336838604", "start": 169662, "end": 172091, "strand": -1, "sequence": null}, {"id": null, "hits": [{"query": "EHK18436.1", "subject": "KAF5566611.1", "identity": 63.473, "coverage": 86.08247422680412, "evalue": 3.11e-69, "bitscore": 236.0}], "name": "KAF5566611.1", "ipg": "336838540", "start": 180871, "end": 184251, "strand": 1, "sequence": null}, {"id": null, "hits": [{"query": "EHK18437.1", "subject": "KAF5566605.1", "identity": 48.889, "coverage": 98.79518072289156, "evalue": 7.42e-82, "bitscore": 257.0}], "name": "KAF5566605.1", "ipg": "336838549", "start": 162316, "end": 163301, "strand": 1, "sequence": null}, {"id": null, "hits": [{"query": "EHK18438.1", "subject": "KAF5566604.1", "identity": 52.675, "coverage": 99.53800923981521, "evalue": 0.0, "bitscore": 2487.0}], "name": "KAF5566604.1", "ipg": "336838572", "start": 153635, "end": 161358, "strand": -1, "sequence": null}], "clusters": [{"indices": [6, 5, 0, 3, 2, 1, 4], "subjects": [], "intermediate_genes": [], "score": 9.4515, "start": 153635, "end": 184251, "number": 381}]}, {"accession": "JAAOAO010000251.1", "subjects": [{"id": null, "hits": [{"query": "EHK18428.1", "subject": "KAF5553188.1", "identity": 56.458, "coverage": 100.0, "evalue": 4.37e-103, "bitscore": 312.0}], "name": "KAF5553188.1", "ipg": "336825840", "start": 36664, "end": 37769, "strand": -1, "sequence": null}], "clusters": []}, {"accession": "JAAOAO010000464.1", "subjects": [{"id": null, "hits": [{"query": "EHK18429.1", "subject": "KAF5540534.1", "identity": 66.82, "coverage": 99.84520123839009, "evalue": 0.0, "bitscore": 861.0}], "name": "KAF5540534.1", "ipg": "336813957", "start": 75027, "end": 77177, "strand": -1, "sequence": null}], "clusters": []}]}, {"name": "Annulohypoxylon moriforme", "strain": "CBS 123579", "scaffolds": [{"accession": "MU403244.1", "subjects": [{"id": null, "hits": [{"query": "EHK18427.1", "subject": "KAI1451464.1", "identity": 51.297, "coverage": 99.70674486803519, "evalue": 1.92e-105, "bitscore": 323.0}], "name": "KAI1451464.1", "ipg": "535809788", "start": 19657, "end": 20747, "strand": -1, "sequence": null}], "clusters": []}, {"accession": "MU403125.1", "subjects": [{"id": null, "hits": [{"query": "EHK18432.1", "subject": "KAI1456432.1", "identity": 49.123, "coverage": 98.55072463768117, "evalue": 9.53e-107, "bitscore": 327.0}], "name": "KAI1456432.1", "ipg": "535814667", "start": 289879, "end": 291021, "strand": -1, "sequence": null}], "clusters": []}, {"accession": "MU403124.1", "subjects": [{"id": null, "hits": [{"query": "EHK18433.1", "subject": "KAI1456525.1", "identity": 50.664, "coverage": 99.55654101995566, "evalue": 2.66e-159, "bitscore": 471.0}], "name": "KAI1456525.1", "ipg": "535814751", "start": 258766, "end": 260560, "strand": -1, "sequence": null}, {"id": null, "hits": [{"query": "EHK18436.1", "subject": "KAI1456527.1", "identity": 64.242, "coverage": 85.05154639175258, "evalue": 4.23e-77, "bitscore": 240.0}], "name": "KAI1456527.1", "ipg": "535814735", "start": 267747, "end": 268418, "strand": 1, "sequence": null}], "clusters": []}, {"accession": "MU403134.1", "subjects": [{"id": null, "hits": [{"query": "EHK18433.1", "subject": "KAI1455543.1", "identity": 42.572, "coverage": 99.33481152993349, "evalue": 5.52e-130, "bitscore": 396.0}], "name": "KAI1455543.1", "ipg": "535813743", "start": 266752, "end": 268500, "strand": 1, "sequence": null}, {"id": null, "hits": [{"query": "EHK18435.1", "subject": "KAI1455541.1", "identity": 58.993, "coverage": 96.16724738675958, "evalue": 3.18e-109, "bitscore": 328.0}], "name": "KAI1455541.1", "ipg": "535813768", "start": 261976, "end": 263267, "strand": -1, "sequence": null}, {"id": null, "hits": [{"query": "EHK18436.1", "subject": "KAI1455538.1", "identity": 63.58, "coverage": 83.50515463917526, "evalue": 5.98e-75, "bitscore": 243.0}, {"query": "EHK18437.1", "subject": "KAI1455538.1", "identity": 49.402, "coverage": 91.16465863453816, "evalue": 3.28e-73, "bitscore": 240.0}], "name": "KAI1455538.1", "ipg": "535813751", "start": 254419, "end": 256403, "strand": -1, "sequence": null}], "clusters": [{"indices": [2, 1, 0], "subjects": [], "intermediate_genes": [], "score": 4.0967, "start": 254419, "end": 268500, "number": 382}]}, {"accession": "MU403100.1", "subjects": [{"id": null, "hits": [{"query": "EHK18433.1", "subject": "KAI1459593.1", "identity": 40.397, "coverage": 99.33481152993349, "evalue": 7e-123, "bitscore": 377.0}], "name": "KAI1459593.1", "ipg": "535817750", "start": 525995, "end": 527668, "strand": 1, "sequence": null}], "clusters": []}, {"accession": "MU403088.1", "subjects": [{"id": null, "hits": [{"query": "EHK18434.1", "subject": "KAI1462669.1", "identity": 59.813, "coverage": 96.73321234119783, "evalue": 0.0, "bitscore": 691.0}], "name": "KAI1462669.1", "ipg": "535820785", "start": 470592, "end": 472474, "strand": -1, "sequence": null}], "clusters": []}, {"accession": "MU403090.1", "subjects": [{"id": null, "hits": [{"query": "EHK18437.1", "subject": "KAI1461930.1", "identity": 48.352, "coverage": 97.99196787148594, "evalue": 2.55e-78, "bitscore": 248.0}], "name": "KAI1461930.1", "ipg": "535819985", "start": 356109, "end": 357110, "strand": -1, "sequence": null}], "clusters": []}, {"accession": "MU403240.1", "subjects": [{"id": null, "hits": [{"query": "EHK18438.1", "subject": "KAI1451509.1", "identity": 52.781, "coverage": 99.53800923981521, "evalue": 0.0, "bitscore": 2530.0}], "name": "KAI1451509.1", "ipg": "535809727", "start": 10418, "end": 18777, "strand": -1, "sequence": null}], "clusters": []}]}, {"name": "Coniochaeta sp.", "strain": "PMI_546", "scaffolds": [{"accession": "MU271156.1", "subjects": [{"id": null, "hits": [{"query": "EHK18427.1", "subject": "KAH8903220.1", "identity": 51.36, "coverage": 96.18768328445748, "evalue": 2.65e-104, "bitscore": 320.0}], "name": "KAH8903220.1", "ipg": "516406148", "start": 12913, "end": 13930, "strand": 1, "sequence": null}], "clusters": []}, {"accession": "MU271151.1", "subjects": [{"id": null, "hits": [{"query": "EHK18428.1", "subject": "KAH8904638.1", "identity": 59.341, "coverage": 100.0, "evalue": 1.95e-112, "bitscore": 335.0}], "name": "KAH8904638.1", "ipg": "516407569", "start": 495587, "end": 496617, "strand": 1, "sequence": null}], "clusters": []}, {"accession": "MU271143.1", "subjects": [{"id": null, "hits": [{"query": "EHK18429.1", "subject": "KAH8912423.1", "identity": 67.025, "coverage": 99.84520123839009, "evalue": 0.0, "bitscore": 864.0}], "name": "KAH8912423.1", "ipg": "516415239", "start": 2267740, "end": 2269745, "strand": 1, "sequence": null}], "clusters": []}]}, {"name": "Coniochaeta sp.", "strain": "2T2.1", "scaffolds": [{"accession": "VSMA01000025.1", "subjects": [{"id": null, "hits": [{"query": "EHK18429.1", "subject": "KAB5532695.1", "identity": 66.871, "coverage": 99.84520123839009, "evalue": 0.0, "bitscore": 866.0}], "name": "KAB5532695.1", "ipg": "275796777", "start": 673747, "end": 675766, "strand": -1, "sequence": null}], "clusters": []}, {"accession": "VSMA01000022.1", "subjects": [{"id": null, "hits": [{"query": "EHK18429.1", "subject": "KAB5535996.1", "identity": 66.411, "coverage": 99.84520123839009, "evalue": 0.0, "bitscore": 853.0}], "name": "KAB5535996.1", "ipg": "275799601", "start": 16254, "end": 18277, "strand": -1, "sequence": null}], "clusters": []}, {"accession": "VSMA01000038.1", "subjects": [{"id": null, "hits": [{"query": "EHK18430.1", "subject": "KAB5518127.1", "identity": 45.508, "coverage": 99.01960784313727, "evalue": 4.59e-145, "bitscore": 437.0}], "name": "KAB5518127.1", "ipg": "275783348", "start": 49689, "end": 51376, "strand": -1, "sequence": null}], "clusters": []}, {"accession": "VSMA01000005.1", "subjects": [{"id": null, "hits": [{"query": "EHK18430.1", "subject": "KAB5575384.1", "identity": 45.892, "coverage": 96.86274509803921, "evalue": 4.07e-143, "bitscore": 432.0}], "name": "KAB5575384.1", "ipg": "275834778", "start": 367886, "end": 369570, "strand": 1, "sequence": null}], "clusters": []}, {"accession": "VSMA01000020.1", "subjects": [{"id": null, "hits": [{"query": "EHK18434.1", "subject": "KAB5539440.1", "identity": 53.394, "coverage": 98.54809437386571, "evalue": 0.0, "bitscore": 630.0}], "name": "KAB5539440.1", "ipg": "275802779", "start": 656943, "end": 659002, "strand": 1, "sequence": null}], "clusters": []}, {"accession": "VSMA01000012.1", "subjects": [{"id": null, "hits": [{"query": "EHK18434.1", "subject": "KAB5555116.1", "identity": 55.773, "coverage": 92.5589836660617, "evalue": 0.0, "bitscore": 629.0}], "name": "KAB5555116.1", "ipg": "275816682", "start": 2263699, "end": 2265754, "strand": -1, "sequence": null}], "clusters": []}]}, {"name": "Apodospora peruviana", "strain": "CBS 118394", "scaffolds": [{"accession": "JAUEDM010000005.1", "subjects": [{"id": null, "hits": [{"query": "EHK18427.1", "subject": "KAK3315848.1", "identity": 50.142, "coverage": 99.41348973607037, "evalue": 3.33e-104, "bitscore": 320.0}], "name": "KAK3315848.1", "ipg": "713727217", "start": 490826, "end": 491940, "strand": -1, "sequence": null}], "clusters": []}, {"accession": "JAUEDM010000007.1", "subjects": [{"id": null, "hits": [{"query": "EHK18429.1", "subject": "KAK3313490.1", "identity": 70.706, "coverage": 99.53560371517027, "evalue": 0.0, "bitscore": 909.0}], "name": "KAK3313490.1", "ipg": "713724839", "start": 694461, "end": 696797, "strand": 1, "sequence": null}], "clusters": []}]}, {"name": "Aspergillus tamarii", "strain": "CBS 117626", "scaffolds": [{"accession": "ML738746.1", "subjects": [{"id": null, "hits": [{"query": "EHK18427.1", "subject": "KAE8156803.1", "identity": 47.214, "coverage": 97.94721407624634, "evalue": 3.17e-103, "bitscore": 318.0}], "name": "KAE8156803.1", "ipg": "277312816", "start": 51017, "end": 52055, "strand": -1, "sequence": null}], "clusters": []}, {"accession": "ML738585.1", "subjects": [{"id": null, "hits": [{"query": "EHK18429.1", "subject": "KAE8168692.1", "identity": 66.718, "coverage": 100.0, "evalue": 0.0, "bitscore": 885.0}], "name": "KAE8168692.1", "ipg": "277324344", "start": 810614, "end": 812744, "strand": -1, "sequence": null}], "clusters": []}, {"accession": "ML738588.1", "subjects": [{"id": null, "hits": [{"query": "EHK18431.1", "subject": "KAE8167615.1", "identity": 33.838, "coverage": 82.1917808219178, "evalue": 1.57e-21, "bitscore": 101.0}], "name": "KAE8167615.1", "ipg": "277323341", "start": 98782, "end": 99808, "strand": -1, "sequence": null}], "clusters": []}]}, {"name": "Annulohypoxylon bovei var. microspora", "strain": "CBS 124037", "scaffolds": [{"accession": "MU405238.1", "subjects": [{"id": null, "hits": [{"query": "EHK18427.1", "subject": "KAI2470174.1", "identity": 50.432, "coverage": 99.70674486803519, "evalue": 4.4e-103, "bitscore": 317.0}], "name": "KAI2470174.1", "ipg": "541293030", "start": 122906, "end": 123996, "strand": -1, "sequence": null}], "clusters": []}, {"accession": "MU405246.1", "subjects": [{"id": null, "hits": [{"query": "EHK18432.1", "subject": "KAI2469546.1", "identity": 51.009, "coverage": 99.71014492753623, "evalue": 2.85e-104, "bitscore": 320.0}], "name": "KAI2469546.1", "ipg": "541292413", "start": 115207, "end": 116312, "strand": -1, "sequence": null}], "clusters": []}, {"accession": "MU405227.1", "subjects": [{"id": null, "hits": [{"query": "EHK18433.1", "subject": "KAI2471392.1", "identity": 40.397, "coverage": 99.33481152993349, "evalue": 3.7e-123, "bitscore": 377.0}], "name": "KAI2471392.1", "ipg": "541294366", "start": 320878, "end": 322571, "strand": -1, "sequence": null}], "clusters": []}, {"accession": "MU405274.1", "subjects": [{"id": null, "hits": [{"query": "EHK18434.1", "subject": "KAI2467557.1", "identity": 60.335, "coverage": 97.09618874773139, "evalue": 0.0, "bitscore": 707.0}], "name": "KAI2467557.1", "ipg": "541290561", "start": 193482, "end": 195365, "strand": -1, "sequence": null}], "clusters": []}, {"accession": "MU405303.1", "subjects": [{"id": null, "hits": [{"query": "EHK18434.1", "subject": "KAI2465985.1", "identity": 58.824, "coverage": 95.6442831215971, "evalue": 0.0, "bitscore": 681.0}], "name": "KAI2465985.1", "ipg": "541288899", "start": 6723, "end": 9142, "strand": 1, "sequence": null}], "clusters": []}, {"accession": "MU405259.1", "subjects": [{"id": null, "hits": [{"query": "EHK18435.1", "subject": "KAI2468603.1", "identity": 55.636, "coverage": 95.1219512195122, "evalue": 1.39e-107, "bitscore": 324.0}], "name": "KAI2468603.1", "ipg": "541291544", "start": 255015, "end": 256205, "strand": 1, "sequence": null}, {"id": null, "hits": [{"query": "EHK18436.1", "subject": "KAI2468604.1", "identity": 55.307, "coverage": 92.26804123711341, "evalue": 8.23e-64, "bitscore": 214.0}], "name": "KAI2468604.1", "ipg": "541291552", "start": 256398, "end": 258267, "strand": 1, "sequence": null}], "clusters": []}, {"accession": "MU405304.1", "subjects": [{"id": null, "hits": [{"query": "EHK18438.1", "subject": "KAI2465977.1", "identity": 52.722, "coverage": 99.53800923981521, "evalue": 0.0, "bitscore": 2528.0}], "name": "KAI2465977.1", "ipg": "541288951", "start": 130292, "end": 138591, "strand": -1, "sequence": null}], "clusters": []}]}, {"name": "Aspergillus fumigatus", "strain": "D-2-25L-3", "scaffolds": [{"accession": "JAIBQQ010000015.1", "subjects": [{"id": null, "hits": [{"query": "EHK18427.1", "subject": "KAH1556032.1", "identity": 48.256, "coverage": 99.12023460410558, "evalue": 5.9e-103, "bitscore": 317.0}], "name": "KAH1556032.1", "ipg": "496021059", "start": 124505, "end": 125540, "strand": 1, "sequence": null}], "clusters": []}, {"accession": "JAIBQQ010000016.1", "subjects": [{"id": null, "hits": [{"query": "EHK18434.1", "subject": "KAH1555911.1", "identity": 55.49, "coverage": 92.37749546279493, "evalue": 0.0, "bitscore": 604.0}], "name": "KAH1555911.1", "ipg": "83900228", "start": 138789, "end": 140542, "strand": -1, "sequence": null}], "clusters": []}]}, {"name": "Aspergillus fumigatus", "strain": "NRZ-2017-339", "scaffolds": [{"accession": "JAIBSK010000021.1", "subjects": [{"id": null, "hits": [{"query": "EHK18427.1", "subject": "KAH1983637.1", "identity": 48.256, "coverage": 99.12023460410558, "evalue": 5.9e-103, "bitscore": 317.0}], "name": "KAH1983637.1", "ipg": "496021059", "start": 351657, "end": 352692, "strand": 1, "sequence": null}], "clusters": []}, {"accession": "JAIBSK010000027.1", "subjects": [{"id": null, "hits": [{"query": "EHK18434.1", "subject": "KAH1982852.1", "identity": 55.49, "coverage": 92.37749546279493, "evalue": 0.0, "bitscore": 604.0}], "name": "KAH1982852.1", "ipg": "83900228", "start": 222515, "end": 224268, "strand": -1, "sequence": null}], "clusters": []}]}, {"name": "Aspergillus fumigatus", "strain": "NRZ-2017-434", "scaffolds": [{"accession": "JAIBTE010000307.1", "subjects": [{"id": null, "hits": [{"query": "EHK18427.1", "subject": "KAH2165399.1", "identity": 48.256, "coverage": 99.12023460410558, "evalue": 5.9e-103, "bitscore": 317.0}], "name": "KAH2165399.1", "ipg": "496021059", "start": 4221, "end": 5256, "strand": -1, "sequence": null}], "clusters": []}, {"accession": "JAIBTE010000028.1", "subjects": [{"id": null, "hits": [{"query": "EHK18434.1", "subject": "KAH2177465.1", "identity": 55.294, "coverage": 92.37749546279493, "evalue": 0.0, "bitscore": 601.0}], "name": "KAH2177465.1", "ipg": "154943454", "start": 79388, "end": 81141, "strand": -1, "sequence": null}], "clusters": []}]}, {"name": "Aspergillus fumigatus", "strain": "L-3-15-2", "scaffolds": [{"accession": "JAIBVE010000039.1", "subjects": [{"id": null, "hits": [{"query": "EHK18427.1", "subject": "KAH2667377.1", "identity": 48.256, "coverage": 99.12023460410558, "evalue": 5.9e-103, "bitscore": 317.0}], "name": "KAH2667377.1", "ipg": "496021059", "start": 92474, "end": 93509, "strand": -1, "sequence": null}], "clusters": []}, {"accession": "JAIBVE010000040.1", "subjects": [{"id": null, "hits": [{"query": "EHK18434.1", "subject": "KAH2667307.1", "identity": 55.49, "coverage": 92.37749546279493, "evalue": 0.0, "bitscore": 604.0}], "name": "KAH2667307.1", "ipg": "83900228", "start": 138789, "end": 140542, "strand": -1, "sequence": null}], "clusters": []}]}, {"name": "Aspergillus fumigatus", "strain": "E-1-20-2", "scaffolds": [{"accession": "JAIBWE010000029.1", "subjects": [{"id": null, "hits": [{"query": "EHK18427.1", "subject": "KAH2919483.1", "identity": 48.256, "coverage": 99.12023460410558, "evalue": 5.9e-103, "bitscore": 317.0}], "name": "KAH2919483.1", "ipg": "496021059", "start": 126287, "end": 127322, "strand": 1, "sequence": null}], "clusters": []}, {"accession": "JAIBWE010000017.1", "subjects": [{"id": null, "hits": [{"query": "EHK18434.1", "subject": "KAH2921094.1", "identity": 55.49, "coverage": 92.37749546279493, "evalue": 0.0, "bitscore": 604.0}], "name": "KAH2921094.1", "ipg": "83900228", "start": 75314, "end": 77067, "strand": 1, "sequence": null}], "clusters": []}]}, {"name": "Aspergillus fumigatus", "strain": "I-1-2-2", "scaffolds": [{"accession": "JAIBXD010000042.1", "subjects": [{"id": null, "hits": [{"query": "EHK18427.1", "subject": "KAH3146431.1", "identity": 48.256, "coverage": 99.12023460410558, "evalue": 5.9e-103, "bitscore": 317.0}], "name": "KAH3146431.1", "ipg": "496021059", "start": 124552, "end": 125587, "strand": 1, "sequence": null}], "clusters": []}, {"accession": "JAIBXD010000005.1", "subjects": [{"id": null, "hits": [{"query": "EHK18434.1", "subject": "KAH3149920.1", "identity": 55.49, "coverage": 92.37749546279493, "evalue": 0.0, "bitscore": 604.0}], "name": "KAH3149920.1", "ipg": "83900228", "start": 139193, "end": 140946, "strand": -1, "sequence": null}], "clusters": []}]}, {"name": "Aspergillus fumigatus", "strain": "K-1-3L-2", "scaffolds": [{"accession": "JAIBYR010000042.1", "subjects": [{"id": null, "hits": [{"query": "EHK18427.1", "subject": "KAH3539730.1", "identity": 48.256, "coverage": 99.12023460410558, "evalue": 5.9e-103, "bitscore": 317.0}], "name": "KAH3539730.1", "ipg": "496021059", "start": 124522, "end": 125557, "strand": 1, "sequence": null}], "clusters": []}, {"accession": "JAIBYR010000013.1", "subjects": [{"id": null, "hits": [{"query": "EHK18434.1", "subject": "KAH3542994.1", "identity": 55.49, "coverage": 92.37749546279493, "evalue": 0.0, "bitscore": 604.0}], "name": "KAH3542994.1", "ipg": "83900228", "start": 75315, "end": 77068, "strand": 1, "sequence": null}], "clusters": []}]}, {"name": "Aspergillus fumigatus", "strain": "0040675686 AFU 30/06", "scaffolds": [{"accession": "JALJVM010000007.1", "subjects": [{"id": null, "hits": [{"query": "EHK18427.1", "subject": "KAJ8212548.1", "identity": 48.256, "coverage": 99.12023460410558, "evalue": 5.9e-103, "bitscore": 317.0}], "name": "KAJ8212548.1", "ipg": "496021059", "start": 351807, "end": 352842, "strand": 1, "sequence": null}], "clusters": []}, {"accession": "JALJVM010000041.1", "subjects": [{"id": null, "hits": [{"query": "EHK18434.1", "subject": "KAJ8200909.1", "identity": 55.49, "coverage": 92.37749546279493, "evalue": 0.0, "bitscore": 604.0}], "name": "KAJ8200909.1", "ipg": "83900228", "start": 139171, "end": 140924, "strand": -1, "sequence": null}], "clusters": []}]}, {"name": "Aspergillus fumigatus", "strain": "Af293", "scaffolds": [{"accession": "NC_007196.1", "subjects": [{"id": null, "hits": [{"query": "EHK18427.1", "subject": "XP_748532.1", "identity": 48.256, "coverage": 99.12023460410558, "evalue": 6.16e-103, "bitscore": 317.0}], "name": "XP_748532.1", "ipg": "4277178", "start": 524791, "end": 525826, "strand": 1, "sequence": null}], "clusters": []}, {"accession": "XM_743439.1", "subjects": [{"id": null, "hits": [{"query": "EHK18427.1", "subject": "XP_748532.1", "identity": 48.256, "coverage": 99.12023460410558, "evalue": 6.16e-103, "bitscore": 317.0}], "name": "XP_748532.1", "ipg": "4277178", "start": 0, "end": 1035, "strand": 1, "sequence": null}], "clusters": []}, {"accession": "AAHF01000010.1", "subjects": [{"id": null, "hits": [{"query": "EHK18427.1", "subject": "EAL86494.1", "identity": 48.256, "coverage": 99.12023460410558, "evalue": 6.16e-103, "bitscore": 317.0}], "name": "EAL86494.1", "ipg": "4277178", "start": 524791, "end": 525826, "strand": 1, "sequence": null}], "clusters": []}, {"accession": "CM000171.1", "subjects": [{"id": null, "hits": [{"query": "EHK18427.1", "subject": "EAL86494.1", "identity": 48.256, "coverage": 99.12023460410558, "evalue": 6.16e-103, "bitscore": 317.0}], "name": "EAL86494.1", "ipg": "4277178", "start": 524791, "end": 525826, "strand": 1, "sequence": null}], "clusters": []}]}, {"name": "Aspergillus fumigatus", "strain": "CNM-CM8686", "scaffolds": [{"accession": "JAAAQC010000018.1", "subjects": [{"id": null, "hits": [{"query": "EHK18427.1", "subject": "KAF4294698.1", "identity": 48.256, "coverage": 99.12023460410558, "evalue": 6.16e-103, "bitscore": 317.0}], "name": "KAF4294698.1", "ipg": "4277178", "start": 79335, "end": 80370, "strand": -1, "sequence": null}], "clusters": []}, {"accession": "JAAAQC010000211.1", "subjects": [{"id": null, "hits": [{"query": "EHK18434.1", "subject": "KAF4289171.1", "identity": 55.294, "coverage": 92.37749546279493, "evalue": 0.0, "bitscore": 601.0}], "name": "KAF4289171.1", "ipg": "154943454", "start": 235, "end": 1988, "strand": 1, "sequence": null}], "clusters": []}]}, {"name": "Aspergillus fumigatus", "strain": "B-1-27-5", "scaffolds": [{"accession": "JAIBPM010000006.1", "subjects": [{"id": null, "hits": [{"query": "EHK18427.1", "subject": "KAH1297779.1", "identity": 48.256, "coverage": 99.12023460410558, "evalue": 6.16e-103, "bitscore": 317.0}], "name": "KAH1297779.1", "ipg": "4277178", "start": 51477, "end": 52512, "strand": -1, "sequence": null}], "clusters": []}, {"accession": "JAIBPM010000039.1", "subjects": [{"id": null, "hits": [{"query": "EHK18434.1", "subject": "KAH1290126.1", "identity": 55.294, "coverage": 92.37749546279493, "evalue": 0.0, "bitscore": 601.0}], "name": "KAH1290126.1", "ipg": "154943454", "start": 115204, "end": 116957, "strand": 1, "sequence": null}], "clusters": []}]}, {"name": "Aspergillus fumigatus", "strain": "D-2-47L-1", "scaffolds": [{"accession": "JAIBPS010000065.1", "subjects": [{"id": null, "hits": [{"query": "EHK18427.1", "subject": "KAH1322941.1", "identity": 48.256, "coverage": 99.12023460410558, "evalue": 6.16e-103, "bitscore": 317.0}], "name": "KAH1322941.1", "ipg": "4277178", "start": 124479, "end": 125514, "strand": 1, "sequence": null}], "clusters": []}, {"accession": "JAIBPS010000007.1", "subjects": [{"id": null, "hits": [{"query": "EHK18434.1", "subject": "KAH1331086.1", "identity": 55.294, "coverage": 92.37749546279493, "evalue": 0.0, "bitscore": 601.0}], "name": "KAH1331086.1", "ipg": "154943454", "start": 240132, "end": 241885, "strand": -1, "sequence": null}], "clusters": []}]}, {"name": "Aspergillus fumigatus", "strain": "D-2-49L-5", "scaffolds": [{"accession": "JAIBPR010000005.1", "subjects": [{"id": null, "hits": [{"query": "EHK18427.1", "subject": "KAH1324246.1", "identity": 48.256, "coverage": 99.12023460410558, "evalue": 6.16e-103, "bitscore": 317.0}], "name": "KAH1324246.1", "ipg": "4277178", "start": 316530, "end": 317565, "strand": 1, "sequence": null}], "clusters": []}, {"accession": "JAIBPR010000061.1", "subjects": [{"id": null, "hits": [{"query": "EHK18434.1", "subject": "KAH1313417.1", "identity": 55.294, "coverage": 92.37749546279493, "evalue": 0.0, "bitscore": 601.0}], "name": "KAH1313417.1", "ipg": "154943454", "start": 12753, "end": 14506, "strand": -1, "sequence": null}], "clusters": []}]}, {"name": "Aspergillus fumigatus", "strain": "B-1-45-2", "scaffolds": [{"accession": "JAIBPV010000005.1", "subjects": [{"id": null, "hits": [{"query": "EHK18427.1", "subject": "KAH1367409.1", "identity": 48.256, "coverage": 99.12023460410558, "evalue": 6.16e-103, "bitscore": 317.0}], "name": "KAH1367409.1", "ipg": "4277178", "start": 51576, "end": 52611, "strand": -1, "sequence": null}], "clusters": []}, {"accession": "JAIBPV010000072.1", "subjects": [{"id": null, "hits": [{"query": "EHK18434.1", "subject": "KAH1353893.1", "identity": 55.294, "coverage": 92.37749546279493, "evalue": 0.0, "bitscore": 601.0}], "name": "KAH1353893.1", "ipg": "154943454", "start": 77563, "end": 79316, "strand": -1, "sequence": null}], "clusters": []}]}, {"name": "Aspergillus fumigatus", "strain": "E-1-70L-5", "scaffolds": [{"accession": "JAIBPY010000008.1", "subjects": [{"id": null, "hits": [{"query": "EHK18427.1", "subject": "KAH1389999.1", "identity": 48.256, "coverage": 99.12023460410558, "evalue": 6.16e-103, "bitscore": 317.0}], "name": "KAH1389999.1", "ipg": "4277178", "start": 316609, "end": 317644, "strand": 1, "sequence": null}], "clusters": []}, {"accession": "JAIBPY010000061.1", "subjects": [{"id": null, "hits": [{"query": "EHK18434.1", "subject": "KAH1380602.1", "identity": 55.294, "coverage": 92.37749546279493, "evalue": 0.0, "bitscore": 601.0}], "name": "KAH1380602.1", "ipg": "154943454", "start": 104809, "end": 106562, "strand": 1, "sequence": null}], "clusters": []}]}, {"name": "Aspergillus fumigatus", "strain": "E-1-74s-1", "scaffolds": [{"accession": "JAIBPX010000011.1", "subjects": [{"id": null, "hits": [{"query": "EHK18427.1", "subject": "KAH1392461.1", "identity": 48.256, "coverage": 99.12023460410558, "evalue": 6.16e-103, "bitscore": 317.0}], "name": "KAH1392461.1", "ipg": "4277178", "start": 264321, "end": 265356, "strand": 1, "sequence": null}], "clusters": []}, {"accession": "JAIBPX010000060.1", "subjects": [{"id": null, "hits": [{"query": "EHK18434.1", "subject": "KAH1380872.1", "identity": 55.294, "coverage": 92.37749546279493, "evalue": 0.0, "bitscore": 601.0}], "name": "KAH1380872.1", "ipg": "154943454", "start": 12787, "end": 14540, "strand": -1, "sequence": null}], "clusters": []}]}, {"name": "Aspergillus fumigatus", "strain": "E-1-70L-4", "scaffolds": [{"accession": "JAIBQA010000037.1", "subjects": [{"id": null, "hits": [{"query": "EHK18427.1", "subject": "KAH1416023.1", "identity": 48.256, "coverage": 99.12023460410558, "evalue": 6.16e-103, "bitscore": 317.0}], "name": "KAH1416023.1", "ipg": "4277178", "start": 124674, "end": 125709, "strand": 1, "sequence": null}], "clusters": []}, {"accession": "JAIBQA010000042.1", "subjects": [{"id": null, "hits": [{"query": "EHK18434.1", "subject": "KAH1415173.1", "identity": 55.294, "coverage": 92.37749546279493, "evalue": 0.0, "bitscore": 601.0}], "name": "KAH1415173.1", "ipg": "154943454", "start": 104753, "end": 106506, "strand": 1, "sequence": null}], "clusters": []}]}, {"name": "Aspergillus fumigatus", "strain": "C-1-93L-3", "scaffolds": [{"accession": "JAIBQC010000067.1", "subjects": [{"id": null, "hits": [{"query": "EHK18427.1", "subject": "KAH1423244.1", "identity": 48.256, "coverage": 99.12023460410558, "evalue": 6.16e-103, "bitscore": 317.0}], "name": "KAH1423244.1", "ipg": "4277178", "start": 124615, "end": 125650, "strand": 1, "sequence": null}], "clusters": []}, {"accession": "JAIBQC010000068.1", "subjects": [{"id": null, "hits": [{"query": "EHK18434.1", "subject": "KAH1423132.1", "identity": 55.294, "coverage": 92.37749546279493, "evalue": 0.0, "bitscore": 601.0}], "name": "KAH1423132.1", "ipg": "154943454", "start": 12655, "end": 14408, "strand": -1, "sequence": null}], "clusters": []}]}, {"name": "Aspergillus fumigatus", "strain": "D-2-23L-5", "scaffolds": [{"accession": "JAIBQD010000148.1", "subjects": [{"id": null, "hits": [{"query": "EHK18427.1", "subject": "KAH1433310.1", "identity": 48.256, "coverage": 99.12023460410558, "evalue": 6.16e-103, "bitscore": 317.0}], "name": "KAH1433310.1", "ipg": "4277178", "start": 51439, "end": 52474, "strand": -1, "sequence": null}], "clusters": []}, {"accession": "JAIBQD010000235.1", "subjects": [{"id": null, "hits": [{"query": "EHK18434.1", "subject": "KAH1431013.1", "identity": 55.294, "coverage": 92.37749546279493, "evalue": 0.0, "bitscore": 601.0}], "name": "KAH1431013.1", "ipg": "154943454", "start": 24062, "end": 25815, "strand": 1, "sequence": null}], "clusters": []}]}, {"name": "Aspergillus fumigatus", "strain": "E-1-25-10", "scaffolds": [{"accession": "JAIBQF010000061.1", "subjects": [{"id": null, "hits": [{"query": "EHK18427.1", "subject": "KAH1444918.1", "identity": 48.256, "coverage": 99.12023460410558, "evalue": 6.16e-103, "bitscore": 317.0}], "name": "KAH1444918.1", "ipg": "4277178", "start": 124488, "end": 125523, "strand": 1, "sequence": null}], "clusters": []}, {"accession": "JAIBQF010000103.1", "subjects": [{"id": null, "hits": [{"query": "EHK18434.1", "subject": "KAH1443089.1", "identity": 55.294, "coverage": 92.37749546279493, "evalue": 0.0, "bitscore": 601.0}], "name": "KAH1443089.1", "ipg": "154943454", "start": 42227, "end": 43980, "strand": 1, "sequence": null}], "clusters": []}]}, {"name": "Aspergillus fumigatus", "strain": "E-1-7-1", "scaffolds": [{"accession": "JAIBQG010000030.1", "subjects": [{"id": null, "hits": [{"query": "EHK18427.1", "subject": "KAH1466320.1", "identity": 48.256, "coverage": 99.12023460410558, "evalue": 6.16e-103, "bitscore": 317.0}], "name": "KAH1466320.1", "ipg": "4277178", "start": 126283, "end": 127318, "strand": 1, "sequence": null}], "clusters": []}, {"accession": "JAIBQG010000020.1", "subjects": [{"id": null, "hits": [{"query": "EHK18434.1", "subject": "KAH1467978.1", "identity": 55.294, "coverage": 92.37749546279493, "evalue": 0.0, "bitscore": 601.0}], "name": "KAH1467978.1", "ipg": "154943454", "start": 42703, "end": 44456, "strand": -1, "sequence": null}], "clusters": []}]}, {"name": "Aspergillus fumigatus", "strain": "C-1-72L-1", "scaffolds": [{"accession": "JAIBQI010000949.1", "subjects": [{"id": null, "hits": [{"query": "EHK18427.1", "subject": "KAH1505329.1", "identity": 48.256, "coverage": 99.12023460410558, "evalue": 6.16e-103, "bitscore": 317.0}], "name": "KAH1505329.1", "ipg": "4277178", "start": 2801, "end": 3836, "strand": 1, "sequence": null}], "clusters": []}, {"accession": "JAIBQI010000383.1", "subjects": [{"id": null, "hits": [{"query": "EHK18434.1", "subject": "KAH1511564.1", "identity": 55.294, "coverage": 92.37749546279493, "evalue": 0.0, "bitscore": 601.0}], "name": "KAH1511564.1", "ipg": "154943454", "start": 4577, "end": 6330, "strand": 1, "sequence": null}], "clusters": []}]}, {"name": "Aspergillus fumigatus", "strain": "D-2-22s-1", "scaffolds": [{"accession": "JAIBQP010000003.1", "subjects": [{"id": null, "hits": [{"query": "EHK18427.1", "subject": "KAH1544195.1", "identity": 48.256, "coverage": 99.12023460410558, "evalue": 6.16e-103, "bitscore": 317.0}], "name": "KAH1544195.1", "ipg": "4277178", "start": 382914, "end": 383949, "strand": 1, "sequence": null}], "clusters": []}, {"accession": "JAIBQP010000023.1", "subjects": [{"id": null, "hits": [{"query": "EHK18434.1", "subject": "KAH1541518.1", "identity": 55.294, "coverage": 92.37749546279493, "evalue": 0.0, "bitscore": 601.0}], "name": "KAH1541518.1", "ipg": "154943454", "start": 117011, "end": 118764, "strand": 1, "sequence": null}], "clusters": []}]}, {"name": "Aspergillus fumigatus", "strain": "D-2-25L-2", "scaffolds": [{"accession": "JAIBQO010000006.1", "subjects": [{"id": null, "hits": [{"query": "EHK18427.1", "subject": "KAH1563254.1", "identity": 48.256, "coverage": 99.12023460410558, "evalue": 6.16e-103, "bitscore": 317.0}], "name": "KAH1563254.1", "ipg": "4277178", "start": 316559, "end": 317594, "strand": 1, "sequence": null}], "clusters": []}, {"accession": "JAIBQO010000107.1", "subjects": [{"id": null, "hits": [{"query": "EHK18434.1", "subject": "KAH1551024.1", "identity": 55.294, "coverage": 92.37749546279493, "evalue": 0.0, "bitscore": 601.0}], "name": "KAH1551024.1", "ipg": "154943454", "start": 42867, "end": 44620, "strand": -1, "sequence": null}], "clusters": []}]}, {"name": "Aspergillus fumigatus", "strain": "C-1-28L-2", "scaffolds": [{"accession": "JAIBRA010000007.1", "subjects": [{"id": null, "hits": [{"query": "EHK18427.1", "subject": "KAH1655285.1", "identity": 48.256, "coverage": 99.12023460410558, "evalue": 6.16e-103, "bitscore": 317.0}], "name": "KAH1655285.1", "ipg": "4277178", "start": 264188, "end": 265223, "strand": 1, "sequence": null}], "clusters": []}, {"accession": "JAIBRA010000042.1", "subjects": [{"id": null, "hits": [{"query": "EHK18434.1", "subject": "KAH1651849.1", "identity": 55.294, "coverage": 92.37749546279493, "evalue": 0.0, "bitscore": 601.0}], "name": "KAH1651849.1", "ipg": "154943454", "start": 115129, "end": 116882, "strand": 1, "sequence": null}], "clusters": []}]}, {"name": "Aspergillus fumigatus", "strain": "B-1-48-5", "scaffolds": [{"accession": "JAIBRC010000013.1", "subjects": [{"id": null, "hits": [{"query": "EHK18427.1", "subject": "KAH1676696.1", "identity": 48.256, "coverage": 99.12023460410558, "evalue": 6.16e-103, "bitscore": 317.0}], "name": "KAH1676696.1", "ipg": "4277178", "start": 179537, "end": 180572, "strand": 1, "sequence": null}], "clusters": []}, {"accession": "JAIBRC010000005.1", "subjects": [{"id": null, "hits": [{"query": "EHK18434.1", "subject": "KAH1678206.1", "identity": 55.294, "coverage": 92.37749546279493, "evalue": 0.0, "bitscore": 601.0}], "name": "KAH1678206.1", "ipg": "154943454", "start": 220543, "end": 222296, "strand": -1, "sequence": null}], "clusters": []}]}, {"name": "Aspergillus fumigatus", "strain": "D-2-2s-2", "scaffolds": [{"accession": "JAIBRE010000030.1", "subjects": [{"id": null, "hits": [{"query": "EHK18427.1", "subject": "KAH1699692.1", "identity": 48.256, "coverage": 99.12023460410558, "evalue": 6.16e-103, "bitscore": 317.0}], "name": "KAH1699692.1", "ipg": "4277178", "start": 51564, "end": 52599, "strand": -1, "sequence": null}], "clusters": []}, {"accession": "JAIBRE010000160.1", "subjects": [{"id": null, "hits": [{"query": "EHK18434.1", "subject": "KAH1686970.1", "identity": 55.294, "coverage": 92.37749546279493, "evalue": 0.0, "bitscore": 601.0}], "name": "KAH1686970.1", "ipg": "154943454", "start": 12761, "end": 14514, "strand": -1, "sequence": null}], "clusters": []}]}, {"name": "Aspergillus fumigatus", "strain": "D-2-39L-1", "scaffolds": [{"accession": "JAIBRI010000050.1", "subjects": [{"id": null, "hits": [{"query": "EHK18427.1", "subject": "KAH1725031.1", "identity": 48.256, "coverage": 99.12023460410558, "evalue": 6.16e-103, "bitscore": 317.0}], "name": "KAH1725031.1", "ipg": "4277178", "start": 124566, "end": 125601, "strand": 1, "sequence": null}], "clusters": []}, {"accession": "JAIBRI010000154.1", "subjects": [{"id": null, "hits": [{"query": "EHK18434.1", "subject": "KAH1716991.1", "identity": 55.294, "coverage": 92.37749546279493, "evalue": 0.0, "bitscore": 601.0}], "name": "KAH1716991.1", "ipg": "154943454", "start": 42317, "end": 44070, "strand": 1, "sequence": null}], "clusters": []}]}, {"name": "Aspergillus fumigatus", "strain": "B-1-63s-1", "scaffolds": [{"accession": "JAIBRO010000006.1", "subjects": [{"id": null, "hits": [{"query": "EHK18427.1", "subject": "KAH1780848.1", "identity": 48.256, "coverage": 99.12023460410558, "evalue": 6.16e-103, "bitscore": 317.0}], "name": "KAH1780848.1", "ipg": "4277178", "start": 327476, "end": 328511, "strand": 1, "sequence": null}], "clusters": []}, {"accession": "JAIBRO010000072.1", "subjects": [{"id": null, "hits": [{"query": "EHK18434.1", "subject": "KAH1774895.1", "identity": 55.294, "coverage": 92.37749546279493, "evalue": 0.0, "bitscore": 601.0}], "name": "KAH1774895.1", "ipg": "154943454", "start": 79272, "end": 81025, "strand": -1, "sequence": null}], "clusters": []}]}, {"name": "Aspergillus fumigatus", "strain": "B-1-66s-1", "scaffolds": [{"accession": "JAIBRN010000023.1", "subjects": [{"id": null, "hits": [{"query": "EHK18427.1", "subject": "KAH1789790.1", "identity": 48.256, "coverage": 99.12023460410558, "evalue": 6.16e-103, "bitscore": 317.0}], "name": "KAH1789790.1", "ipg": "4277178", "start": 236773, "end": 237808, "strand": 1, "sequence": null}], "clusters": []}, {"accession": "JAIBRN010000058.1", "subjects": [{"id": null, "hits": [{"query": "EHK18434.1", "subject": "KAH1784176.1", "identity": 55.294, "coverage": 92.37749546279493, "evalue": 0.0, "bitscore": 601.0}], "name": "KAH1784176.1", "ipg": "154943454", "start": 42929, "end": 44682, "strand": -1, "sequence": null}], "clusters": []}]}, {"name": "Aspergillus fumigatus", "strain": "B-1-70s-1", "scaffolds": [{"accession": "JAIBRP010000039.1", "subjects": [{"id": null, "hits": [{"query": "EHK18427.1", "subject": "KAH1793386.1", "identity": 48.256, "coverage": 99.12023460410558, "evalue": 6.16e-103, "bitscore": 317.0}], "name": "KAH1793386.1", "ipg": "4277178", "start": 124604, "end": 125639, "strand": 1, "sequence": null}], "clusters": []}, {"accession": "JAIBRP010000049.1", "subjects": [{"id": null, "hits": [{"query": "EHK18434.1", "subject": "KAH1791532.1", "identity": 55.294, "coverage": 92.37749546279493, "evalue": 0.0, "bitscore": 601.0}], "name": "KAH1791532.1", "ipg": "154943454", "start": 42987, "end": 44740, "strand": -1, "sequence": null}], "clusters": []}]}, {"name": "Aspergillus fumigatus", "strain": "B-1-69L-1", "scaffolds": [{"accession": "JAIBRQ010000025.1", "subjects": [{"id": null, "hits": [{"query": "EHK18427.1", "subject": "KAH1803586.1", "identity": 48.256, "coverage": 99.12023460410558, "evalue": 6.16e-103, "bitscore": 317.0}], "name": "KAH1803586.1", "ipg": "4277178", "start": 106069, "end": 107104, "strand": 1, "sequence": null}], "clusters": []}, {"accession": "JAIBRQ010000048.1", "subjects": [{"id": null, "hits": [{"query": "EHK18434.1", "subject": "KAH1801914.1", "identity": 55.294, "coverage": 92.37749546279493, "evalue": 0.0, "bitscore": 601.0}], "name": "KAH1801914.1", "ipg": "154943454", "start": 12663, "end": 14416, "strand": -1, "sequence": null}], "clusters": []}]}, {"name": "Aspergillus fumigatus", "strain": "C-1-76s-1", "scaffolds": [{"accession": "JAIBRS010000038.1", "subjects": [{"id": null, "hits": [{"query": "EHK18427.1", "subject": "KAH1812496.1", "identity": 48.256, "coverage": 99.12023460410558, "evalue": 6.16e-103, "bitscore": 317.0}], "name": "KAH1812496.1", "ipg": "4277178", "start": 124621, "end": 125656, "strand": 1, "sequence": null}], "clusters": []}, {"accession": "JAIBRS010000075.1", "subjects": [{"id": null, "hits": [{"query": "EHK18434.1", "subject": "KAH1809287.1", "identity": 55.294, "coverage": 92.37749546279493, "evalue": 0.0, "bitscore": 601.0}], "name": "KAH1809287.1", "ipg": "154943454", "start": 42809, "end": 44562, "strand": -1, "sequence": null}], "clusters": []}]}, {"name": "Aspergillus fumigatus", "strain": "B-1-71L-1", "scaffolds": [{"accession": "JAIBRR010000152.1", "subjects": [{"id": null, "hits": [{"query": "EHK18427.1", "subject": "KAH1819503.1", "identity": 48.256, "coverage": 99.12023460410558, "evalue": 6.16e-103, "bitscore": 317.0}], "name": "KAH1819503.1", "ipg": "4277178", "start": 5479, "end": 6514, "strand": 1, "sequence": null}], "clusters": []}, {"accession": "JAIBRR010000021.1", "subjects": [{"id": null, "hits": [{"query": "EHK18434.1", "subject": "KAH1830011.1", "identity": 55.294, "coverage": 92.37749546279493, "evalue": 0.0, "bitscore": 601.0}], "name": "KAH1830011.1", "ipg": "154943454", "start": 90340, "end": 92093, "strand": -1, "sequence": null}], "clusters": []}]}, {"name": "Aspergillus fumigatus", "strain": "D-2-38L-1", "scaffolds": [{"accession": "JAIBRU010000064.1", "subjects": [{"id": null, "hits": [{"query": "EHK18427.1", "subject": "KAH1842547.1", "identity": 48.256, "coverage": 99.12023460410558, "evalue": 6.16e-103, "bitscore": 317.0}], "name": "KAH1842547.1", "ipg": "4277178", "start": 4204, "end": 5239, "strand": -1, "sequence": null}], "clusters": []}, {"accession": "JAIBRU010000107.1", "subjects": [{"id": null, "hits": [{"query": "EHK18434.1", "subject": "KAH1838620.1", "identity": 55.294, "coverage": 92.37749546279493, "evalue": 0.0, "bitscore": 601.0}], "name": "KAH1838620.1", "ipg": "154943454", "start": 42889, "end": 44642, "strand": -1, "sequence": null}], "clusters": []}]}, {"name": "Aspergillus fumigatus", "strain": "C-1-80s-1", "scaffolds": [{"accession": "JAIBRV010000017.1", "subjects": [{"id": null, "hits": [{"query": "EHK18427.1", "subject": "KAH1857193.1", "identity": 48.256, "coverage": 99.12023460410558, "evalue": 6.16e-103, "bitscore": 317.0}], "name": "KAH1857193.1", "ipg": "4277178", "start": 28764, "end": 29799, "strand": -1, "sequence": null}], "clusters": []}, {"accession": "JAIBRV010000047.1", "subjects": [{"id": null, "hits": [{"query": "EHK18434.1", "subject": "KAH1851806.1", "identity": 55.098, "coverage": 92.37749546279493, "evalue": 0.0, "bitscore": 598.0}], "name": "KAH1851806.1", "ipg": "496045627", "start": 160888, "end": 162641, "strand": 1, "sequence": null}], "clusters": []}]}, {"name": "Aspergillus fumigatus", "strain": "C-1-40s-1", "scaffolds": [{"accession": "JAIBRW010000018.1", "subjects": [{"id": null, "hits": [{"query": "EHK18427.1", "subject": "KAH1859829.1", "identity": 48.256, "coverage": 99.12023460410558, "evalue": 6.16e-103, "bitscore": 317.0}], "name": "KAH1859829.1", "ipg": "4277178", "start": 82215, "end": 83250, "strand": -1, "sequence": null}], "clusters": []}, {"accession": "JAIBRW010000044.1", "subjects": [{"id": null, "hits": [{"query": "EHK18434.1", "subject": "KAH1856331.1", "identity": 55.294, "coverage": 92.37749546279493, "evalue": 0.0, "bitscore": 601.0}], "name": "KAH1856331.1", "ipg": "154943454", "start": 12728, "end": 14481, "strand": -1, "sequence": null}], "clusters": []}]}, {"name": "Aspergillus fumigatus", "strain": "NRZ-2016-342", "scaffolds": [{"accession": "JAIBRY010000013.1", "subjects": [{"id": null, "hits": [{"query": "EHK18427.1", "subject": "KAH1881360.1", "identity": 48.256, "coverage": 99.12023460410558, "evalue": 6.16e-103, "bitscore": 317.0}], "name": "KAH1881360.1", "ipg": "4277178", "start": 82221, "end": 83256, "strand": -1, "sequence": null}], "clusters": []}, {"accession": "JAIBRY010000137.1", "subjects": [{"id": null, "hits": [{"query": "EHK18434.1", "subject": "KAH1863904.1", "identity": 55.294, "coverage": 92.37749546279493, "evalue": 0.0, "bitscore": 601.0}], "name": "KAH1863904.1", "ipg": "154943454", "start": 42573, "end": 44326, "strand": 1, "sequence": null}], "clusters": []}]}, {"name": "Aspergillus fumigatus", "strain": "D-2-2s-3", "scaffolds": [{"accession": "JAIBRX010000020.1", "subjects": [{"id": null, "hits": [{"query": "EHK18427.1", "subject": "KAH1884594.1", "identity": 48.256, "coverage": 99.12023460410558, "evalue": 6.16e-103, "bitscore": 317.0}], "name": "KAH1884594.1", "ipg": "4277178", "start": 162168, "end": 163203, "strand": 1, "sequence": null}], "clusters": []}, {"accession": "JAIBRX010000161.1", "subjects": [{"id": null, "hits": [{"query": "EHK18434.1", "subject": "KAH1867925.1", "identity": 55.294, "coverage": 92.37749546279493, "evalue": 0.0, "bitscore": 601.0}], "name": "KAH1867925.1", "ipg": "154943454", "start": 41872, "end": 43625, "strand": 1, "sequence": null}], "clusters": []}]}, {"name": "Aspergillus fumigatus", "strain": "NRZ-2016-141", "scaffolds": [{"accession": "JAIBRZ010000005.1", "subjects": [{"id": null, "hits": [{"query": "EHK18427.1", "subject": "KAH1888195.1", "identity": 48.256, "coverage": 99.12023460410558, "evalue": 6.16e-103, "bitscore": 317.0}], "name": "KAH1888195.1", "ipg": "4277178", "start": 76923, "end": 77958, "strand": -1, "sequence": null}], "clusters": []}, {"accession": "JAIBRZ010000011.1", "subjects": [{"id": null, "hits": [{"query": "EHK18434.1", "subject": "KAH1885351.1", "identity": 55.294, "coverage": 92.37749546279493, "evalue": 0.0, "bitscore": 601.0}], "name": "KAH1885351.1", "ipg": "154943454", "start": 240000, "end": 241753, "strand": -1, "sequence": null}], "clusters": []}]}, {"name": "Aspergillus fumigatus", "strain": "NRZ-2016-071", "scaffolds": [{"accession": "JAIBSC010000032.1", "subjects": [{"id": null, "hits": [{"query": "EHK18427.1", "subject": "KAH1906913.1", "identity": 48.256, "coverage": 99.12023460410558, "evalue": 6.16e-103, "bitscore": 317.0}], "name": "KAH1906913.1", "ipg": "4277178", "start": 77298, "end": 78333, "strand": -1, "sequence": null}], "clusters": []}, {"accession": "JAIBSC010000015.1", "subjects": [{"id": null, "hits": [{"query": "EHK18434.1", "subject": "KAH1909091.1", "identity": 55.294, "coverage": 92.37749546279493, "evalue": 0.0, "bitscore": 601.0}], "name": "KAH1909091.1", "ipg": "154943454", "start": 221288, "end": 223041, "strand": -1, "sequence": null}], "clusters": []}]}, {"name": "Aspergillus fumigatus", "strain": "NRZ-2018-649", "scaffolds": [{"accession": "JAIBSD010000008.1", "subjects": [{"id": null, "hits": [{"query": "EHK18427.1", "subject": "KAH1927425.1", "identity": 48.256, "coverage": 99.12023460410558, "evalue": 6.16e-103, "bitscore": 317.0}], "name": "KAH1927425.1", "ipg": "4277178", "start": 76977, "end": 78012, "strand": -1, "sequence": null}], "clusters": []}, {"accession": "JAIBSD010000043.1", "subjects": [{"id": null, "hits": [{"query": "EHK18434.1", "subject": "KAH1922689.1", "identity": 55.294, "coverage": 92.37749546279493, "evalue": 0.0, "bitscore": 601.0}], "name": "KAH1922689.1", "ipg": "154943454", "start": 93758, "end": 95511, "strand": -1, "sequence": null}], "clusters": []}]}, {"name": "Aspergillus fumigatus", "strain": "NRZ-2018-539", "scaffolds": [{"accession": "JAIBSG010000040.1", "subjects": [{"id": null, "hits": [{"query": "EHK18427.1", "subject": "KAH1946287.1", "identity": 48.256, "coverage": 99.12023460410558, "evalue": 6.16e-103, "bitscore": 317.0}], "name": "KAH1946287.1", "ipg": "4277178", "start": 180363, "end": 181398, "strand": 1, "sequence": null}], "clusters": []}, {"accession": "JAIBSG010000030.1", "subjects": [{"id": null, "hits": [{"query": "EHK18434.1", "subject": "KAH1948112.1", "identity": 55.294, "coverage": 92.37749546279493, "evalue": 0.0, "bitscore": 601.0}], "name": "KAH1948112.1", "ipg": "154943454", "start": 77921, "end": 79674, "strand": -1, "sequence": null}], "clusters": []}]}, {"name": "Aspergillus fumigatus", "strain": "NRZ-2018-646", "scaffolds": [{"accession": "JAIBSF010000022.1", "subjects": [{"id": null, "hits": [{"query": "EHK18427.1", "subject": "KAH1953866.1", "identity": 48.256, "coverage": 99.12023460410558, "evalue": 6.16e-103, "bitscore": 317.0}], "name": "KAH1953866.1", "ipg": "4277178", "start": 18438, "end": 19473, "strand": -1, "sequence": null}], "clusters": []}, {"accession": "JAIBSF010000035.1", "subjects": [{"id": null, "hits": [{"query": "EHK18434.1", "subject": "KAH1950779.1", "identity": 55.294, "coverage": 92.37749546279493, "evalue": 0.0, "bitscore": 601.0}], "name": "KAH1950779.1", "ipg": "154943454", "start": 163576, "end": 165329, "strand": 1, "sequence": null}], "clusters": []}]}, {"name": "Aspergillus fumigatus", "strain": "NRZ-2018-396", "scaffolds": [{"accession": "JAIBSI010000020.1", "subjects": [{"id": null, "hits": [{"query": "EHK18427.1", "subject": "KAH1975653.1", "identity": 48.256, "coverage": 99.12023460410558, "evalue": 6.16e-103, "bitscore": 317.0}], "name": "KAH1975653.1", "ipg": "4277178", "start": 264197, "end": 265232, "strand": 1, "sequence": null}], "clusters": []}, {"accession": "JAIBSI010000050.1", "subjects": [{"id": null, "hits": [{"query": "EHK18434.1", "subject": "KAH1971745.1", "identity": 55.294, "coverage": 92.37749546279493, "evalue": 0.0, "bitscore": 601.0}], "name": "KAH1971745.1", "ipg": "154943454", "start": 169537, "end": 171290, "strand": 1, "sequence": null}], "clusters": []}]}, {"name": "Aspergillus fumigatus", "strain": "NRZ-2018-313", "scaffolds": [{"accession": "JAIBSL010000040.1", "subjects": [{"id": null, "hits": [{"query": "EHK18427.1", "subject": "KAH1992317.1", "identity": 48.256, "coverage": 99.12023460410558, "evalue": 6.16e-103, "bitscore": 317.0}], "name": "KAH1992317.1", "ipg": "4277178", "start": 126000, "end": 127035, "strand": 1, "sequence": null}], "clusters": []}, {"accession": "JAIBSL010000039.1", "subjects": [{"id": null, "hits": [{"query": "EHK18434.1", "subject": "KAH1992379.1", "identity": 55.294, "coverage": 92.37749546279493, "evalue": 0.0, "bitscore": 601.0}], "name": "KAH1992379.1", "ipg": "154943454", "start": 79253, "end": 81006, "strand": -1, "sequence": null}], "clusters": []}]}, {"name": "Aspergillus fumigatus", "strain": "NRZ-2018-326", "scaffolds": [{"accession": "JAIBSJ010000011.1", "subjects": [{"id": null, "hits": [{"query": "EHK18427.1", "subject": "KAH2001993.1", "identity": 48.256, "coverage": 99.12023460410558, "evalue": 6.16e-103, "bitscore": 317.0}], "name": "KAH2001993.1", "ipg": "4277178", "start": 320572, "end": 321607, "strand": 1, "sequence": null}], "clusters": []}, {"accession": "JAIBSJ010000054.1", "subjects": [{"id": null, "hits": [{"query": "EHK18434.1", "subject": "KAH1994427.1", "identity": 55.294, "coverage": 92.37749546279493, "evalue": 0.0, "bitscore": 601.0}], "name": "KAH1994427.1", "ipg": "154943454", "start": 104809, "end": 106562, "strand": 1, "sequence": null}], "clusters": []}]}, {"name": "Aspergillus fumigatus", "strain": "NRZ-2018-300", "scaffolds": [{"accession": "JAIBSN010000024.1", "subjects": [{"id": null, "hits": [{"query": "EHK18427.1", "subject": "KAH2019645.1", "identity": 48.256, "coverage": 99.12023460410558, "evalue": 6.16e-103, "bitscore": 317.0}], "name": "KAH2019645.1", "ipg": "4277178", "start": 236651, "end": 237686, "strand": 1, "sequence": null}], "clusters": []}, {"accession": "JAIBSN010000011.1", "subjects": [{"id": null, "hits": [{"query": "EHK18434.1", "subject": "KAH2023227.1", "identity": 55.294, "coverage": 92.37749546279493, "evalue": 0.0, "bitscore": 601.0}], "name": "KAH2023227.1", "ipg": "154943454", "start": 220504, "end": 222257, "strand": -1, "sequence": null}], "clusters": []}]}, {"name": "Aspergillus fumigatus", "strain": "NRZ-2016-032", "scaffolds": [{"accession": "JAIBSP010000021.1", "subjects": [{"id": null, "hits": [{"query": "EHK18427.1", "subject": "KAH2030637.1", "identity": 48.256, "coverage": 99.12023460410558, "evalue": 6.16e-103, "bitscore": 317.0}], "name": "KAH2030637.1", "ipg": "4277178", "start": 234623, "end": 235658, "strand": 1, "sequence": null}], "clusters": []}, {"accession": "JAIBSP010000038.1", "subjects": [{"id": null, "hits": [{"query": "EHK18434.1", "subject": "KAH2028535.1", "identity": 55.294, "coverage": 92.37749546279493, "evalue": 0.0, "bitscore": 601.0}], "name": "KAH2028535.1", "ipg": "154943454", "start": 79409, "end": 81162, "strand": -1, "sequence": null}], "clusters": []}]}, {"name": "Aspergillus fumigatus", "strain": "NRZ-2018-272", "scaffolds": [{"accession": "JAIBSS010000033.1", "subjects": [{"id": null, "hits": [{"query": "EHK18427.1", "subject": "KAH2079775.1", "identity": 48.256, "coverage": 99.12023460410558, "evalue": 6.16e-103, "bitscore": 317.0}], "name": "KAH2079775.1", "ipg": "4277178", "start": 177858, "end": 178893, "strand": 1, "sequence": null}], "clusters": []}, {"accession": "JAIBSS010000054.1", "subjects": [{"id": null, "hits": [{"query": "EHK18434.1", "subject": "KAH2076247.1", "identity": 55.294, "coverage": 92.37749546279493, "evalue": 0.0, "bitscore": 601.0}], "name": "KAH2076247.1", "ipg": "154943454", "start": 18916, "end": 20669, "strand": -1, "sequence": null}], "clusters": []}]}, {"name": "Aspergillus fumigatus", "strain": "NRZ-2018-043", "scaffolds": [{"accession": "JAIBSY010000063.1", "subjects": [{"id": null, "hits": [{"query": "EHK18427.1", "subject": "KAH2109418.1", "identity": 48.256, "coverage": 99.12023460410558, "evalue": 6.16e-103, "bitscore": 317.0}], "name": "KAH2109418.1", "ipg": "4277178", "start": 126304, "end": 127339, "strand": 1, "sequence": null}], "clusters": []}, {"accession": "JAIBSY010000010.1", "subjects": [{"id": null, "hits": [{"query": "EHK18434.1", "subject": "KAH2124066.1", "identity": 55.294, "coverage": 92.37749546279493, "evalue": 0.0, "bitscore": 601.0}], "name": "KAH2124066.1", "ipg": "154943454", "start": 173769, "end": 175522, "strand": 1, "sequence": null}], "clusters": []}]}, {"name": "Aspergillus fumigatus", "strain": "NRZ-2017-346", "scaffolds": [{"accession": "JAIBTH010000026.1", "subjects": [{"id": null, "hits": [{"query": "EHK18427.1", "subject": "KAH2198318.1", "identity": 48.256, "coverage": 99.12023460410558, "evalue": 6.16e-103, "bitscore": 317.0}], "name": "KAH2198318.1", "ipg": "4277178", "start": 51570, "end": 52605, "strand": -1, "sequence": null}], "clusters": []}, {"accession": "JAIBTH010000015.1", "subjects": [{"id": null, "hits": [{"query": "EHK18434.1", "subject": "KAH2202573.1", "identity": 55.294, "coverage": 92.37749546279493, "evalue": 0.0, "bitscore": 601.0}], "name": "KAH2202573.1", "ipg": "154943454", "start": 239977, "end": 241730, "strand": -1, "sequence": null}], "clusters": []}]}, {"name": "Aspergillus fumigatus", "strain": "NRZ-2017-322", "scaffolds": [{"accession": "JAIBTI010000022.1", "subjects": [{"id": null, "hits": [{"query": "EHK18427.1", "subject": "KAH2217822.1", "identity": 48.256, "coverage": 99.12023460410558, "evalue": 6.16e-103, "bitscore": 317.0}], "name": "KAH2217822.1", "ipg": "4277178", "start": 81636, "end": 82671, "strand": -1, "sequence": null}], "clusters": []}, {"accession": "JAIBTI010000051.1", "subjects": [{"id": null, "hits": [{"query": "EHK18434.1", "subject": "KAH2215078.1", "identity": 55.294, "coverage": 92.37749546279493, "evalue": 0.0, "bitscore": 601.0}], "name": "KAH2215078.1", "ipg": "154943454", "start": 12762, "end": 14515, "strand": -1, "sequence": null}], "clusters": []}]}, {"name": "Aspergillus fumigatus", "strain": "NRZ-2017-283", "scaffolds": [{"accession": "JAIBTJ010000054.1", "subjects": [{"id": null, "hits": [{"query": "EHK18427.1", "subject": "KAH2233478.1", "identity": 48.256, "coverage": 99.12023460410558, "evalue": 6.16e-103, "bitscore": 317.0}], "name": "KAH2233478.1", "ipg": "4277178", "start": 126377, "end": 127412, "strand": 1, "sequence": null}], "clusters": []}, {"accession": "JAIBTJ010000056.1", "subjects": [{"id": null, "hits": [{"query": "EHK18434.1", "subject": "KAH2233151.1", "identity": 55.294, "coverage": 92.37749546279493, "evalue": 0.0, "bitscore": 601.0}], "name": "KAH2233151.1", "ipg": "154943454", "start": 161248, "end": 163001, "strand": 1, "sequence": null}], "clusters": []}]}, {"name": "Aspergillus fumigatus", "strain": "NRZ-2017-214", "scaffolds": [{"accession": "JAIBTM010000021.1", "subjects": [{"id": null, "hits": [{"query": "EHK18427.1", "subject": "KAH2252719.1", "identity": 48.256, "coverage": 99.12023460410558, "evalue": 6.16e-103, "bitscore": 317.0}], "name": "KAH2252719.1", "ipg": "4277178", "start": 82221, "end": 83256, "strand": -1, "sequence": null}], "clusters": []}, {"accession": "JAIBTM010000043.1", "subjects": [{"id": null, "hits": [{"query": "EHK18434.1", "subject": "KAH2248328.1", "identity": 55.294, "coverage": 92.37749546279493, "evalue": 0.0, "bitscore": 601.0}], "name": "KAH2248328.1", "ipg": "154943454", "start": 79534, "end": 81287, "strand": -1, "sequence": null}], "clusters": []}]}, {"name": "Aspergillus fumigatus", "strain": "NRZ-2017-195", "scaffolds": [{"accession": "JAIBTN010000022.1", "subjects": [{"id": null, "hits": [{"query": "EHK18427.1", "subject": "KAH2267175.1", "identity": 48.256, "coverage": 99.12023460410558, "evalue": 6.16e-103, "bitscore": 317.0}], "name": "KAH2267175.1", "ipg": "4277178", "start": 234624, "end": 235659, "strand": 1, "sequence": null}], "clusters": []}, {"accession": "JAIBTN010000037.1", "subjects": [{"id": null, "hits": [{"query": "EHK18434.1", "subject": "KAH2263931.1", "identity": 55.294, "coverage": 92.37749546279493, "evalue": 0.0, "bitscore": 601.0}], "name": "KAH2263931.1", "ipg": "154943454", "start": 79408, "end": 81161, "strand": -1, "sequence": null}], "clusters": []}]}, {"name": "Aspergillus fumigatus", "strain": "NRZ-2017-115", "scaffolds": [{"accession": "JAIBTP010000039.1", "subjects": [{"id": null, "hits": [{"query": "EHK18427.1", "subject": "KAH2281226.1", "identity": 48.256, "coverage": 99.12023460410558, "evalue": 6.16e-103, "bitscore": 317.0}], "name": "KAH2281226.1", "ipg": "4277178", "start": 177879, "end": 178914, "strand": 1, "sequence": null}], "clusters": []}, {"accession": "JAIBTP010000047.1", "subjects": [{"id": null, "hits": [{"query": "EHK18434.1", "subject": "KAH2279623.1", "identity": 55.294, "coverage": 92.37749546279493, "evalue": 0.0, "bitscore": 601.0}], "name": "KAH2279623.1", "ipg": "154943454", "start": 160858, "end": 162611, "strand": 1, "sequence": null}], "clusters": []}]}, {"name": "Aspergillus fumigatus", "strain": "NRZ-2017-096", "scaffolds": [{"accession": "JAIBTQ010000029.1", "subjects": [{"id": null, "hits": [{"query": "EHK18427.1", "subject": "KAH2292432.1", "identity": 48.256, "coverage": 99.12023460410558, "evalue": 6.16e-103, "bitscore": 317.0}], "name": "KAH2292432.1", "ipg": "4277178", "start": 267980, "end": 269015, "strand": 1, "sequence": null}], "clusters": []}, {"accession": "JAIBTQ010000018.1", "subjects": [{"id": null, "hits": [{"query": "EHK18434.1", "subject": "KAH2294401.1", "identity": 55.294, "coverage": 92.37749546279493, "evalue": 0.0, "bitscore": 601.0}], "name": "KAH2294401.1", "ipg": "154943454", "start": 174600, "end": 176353, "strand": 1, "sequence": null}], "clusters": []}]}, {"name": "Aspergillus fumigatus", "strain": "NRZ-2017-076", "scaffolds": [{"accession": "JAIBTR010000024.1", "subjects": [{"id": null, "hits": [{"query": "EHK18427.1", "subject": "KAH2306142.1", "identity": 48.256, "coverage": 99.12023460410558, "evalue": 6.16e-103, "bitscore": 317.0}], "name": "KAH2306142.1", "ipg": "4277178", "start": 234624, "end": 235659, "strand": 1, "sequence": null}], "clusters": []}, {"accession": "JAIBTR010000040.1", "subjects": [{"id": null, "hits": [{"query": "EHK18434.1", "subject": "KAH2301458.1", "identity": 55.294, "coverage": 92.37749546279493, "evalue": 0.0, "bitscore": 601.0}], "name": "KAH2301458.1", "ipg": "154943454", "start": 79409, "end": 81162, "strand": -1, "sequence": null}], "clusters": []}]}, {"name": "Aspergillus fumigatus", "strain": "A-2-43L-2", "scaffolds": [{"accession": "JAIBTY010000004.1", "subjects": [{"id": null, "hits": [{"query": "EHK18427.1", "subject": "KAH2384216.1", "identity": 48.256, "coverage": 99.12023460410558, "evalue": 6.16e-103, "bitscore": 317.0}], "name": "KAH2384216.1", "ipg": "4277178", "start": 4087, "end": 5122, "strand": -1, "sequence": null}], "clusters": []}, {"accession": "JAIBTY010000037.1", "subjects": [{"id": null, "hits": [{"query": "EHK18434.1", "subject": "KAH2377178.1", "identity": 55.294, "coverage": 92.37749546279493, "evalue": 0.0, "bitscore": 601.0}], "name": "KAH2377178.1", "ipg": "154943454", "start": 42812, "end": 44565, "strand": -1, "sequence": null}], "clusters": []}]}, {"name": "Aspergillus fumigatus", "strain": "D-2-50s-1", "scaffolds": [{"accession": "JAIBUB010000049.1", "subjects": [{"id": null, "hits": [{"query": "EHK18427.1", "subject": "KAH2394426.1", "identity": 48.256, "coverage": 99.12023460410558, "evalue": 6.16e-103, "bitscore": 317.0}], "name": "KAH2394426.1", "ipg": "4277178", "start": 124478, "end": 125513, "strand": 1, "sequence": null}], "clusters": []}, {"accession": "JAIBUB010000069.1", "subjects": [{"id": null, "hits": [{"query": "EHK18434.1", "subject": "KAH2392889.1", "identity": 55.294, "coverage": 92.37749546279493, "evalue": 0.0, "bitscore": 601.0}], "name": "KAH2392889.1", "ipg": "154943454", "start": 12671, "end": 14424, "strand": -1, "sequence": null}], "clusters": []}]}, {"name": "Aspergillus fumigatus", "strain": "D-2-49L-2", "scaffolds": [{"accession": "JAIBUE010000028.1", "subjects": [{"id": null, "hits": [{"query": "EHK18427.1", "subject": "KAH2412112.1", "identity": 48.256, "coverage": 99.12023460410558, "evalue": 6.16e-103, "bitscore": 317.0}], "name": "KAH2412112.1", "ipg": "4277178", "start": 126409, "end": 127444, "strand": 1, "sequence": null}], "clusters": []}, {"accession": "JAIBUE010000027.1", "subjects": [{"id": null, "hits": [{"query": "EHK18434.1", "subject": "KAH2412233.1", "identity": 55.294, "coverage": 92.37749546279493, "evalue": 0.0, "bitscore": 601.0}], "name": "KAH2412233.1", "ipg": "154943454", "start": 79209, "end": 80962, "strand": -1, "sequence": null}], "clusters": []}]}, {"name": "Aspergillus fumigatus", "strain": "A-2-45L-5", "scaffolds": [{"accession": "JAIBUC010000054.1", "subjects": [{"id": null, "hits": [{"query": "EHK18427.1", "subject": "KAH2420804.1", "identity": 48.256, "coverage": 99.12023460410558, "evalue": 6.16e-103, "bitscore": 317.0}], "name": "KAH2420804.1", "ipg": "4277178", "start": 124575, "end": 125610, "strand": 1, "sequence": null}], "clusters": []}, {"accession": "JAIBUC010000065.1", "subjects": [{"id": null, "hits": [{"query": "EHK18434.1", "subject": "KAH2419407.1", "identity": 55.294, "coverage": 92.37749546279493, "evalue": 0.0, "bitscore": 601.0}], "name": "KAH2419407.1", "ipg": "154943454", "start": 12662, "end": 14415, "strand": -1, "sequence": null}], "clusters": []}]}, {"name": "Aspergillus fumigatus", "strain": "E-1-67s-1", "scaffolds": [{"accession": "JAIBUO010000032.1", "subjects": [{"id": null, "hits": [{"query": "EHK18427.1", "subject": "KAH2507249.1", "identity": 48.256, "coverage": 99.12023460410558, "evalue": 6.16e-103, "bitscore": 317.0}], "name": "KAH2507249.1", "ipg": "4277178", "start": 124502, "end": 125537, "strand": 1, "sequence": null}], "clusters": []}, {"accession": "JAIBUO010000080.1", "subjects": [{"id": null, "hits": [{"query": "EHK18434.1", "subject": "KAH2503187.1", "identity": 55.294, "coverage": 92.37749546279493, "evalue": 0.0, "bitscore": 601.0}], "name": "KAH2503187.1", "ipg": "154943454", "start": 63069, "end": 64822, "strand": -1, "sequence": null}], "clusters": []}]}, {"name": "Aspergillus fumigatus", "strain": "A-3-30s-2", "scaffolds": [{"accession": "JAIBUN010000015.1", "subjects": [{"id": null, "hits": [{"query": "EHK18427.1", "subject": "KAH2519833.1", "identity": 48.256, "coverage": 99.12023460410558, "evalue": 6.16e-103, "bitscore": 317.0}], "name": "KAH2519833.1", "ipg": "4277178", "start": 124580, "end": 125615, "strand": 1, "sequence": null}], "clusters": []}, {"accession": "JAIBUN010000167.1", "subjects": [{"id": null, "hits": [{"query": "EHK18434.1", "subject": "KAH2500294.1", "identity": 55.294, "coverage": 92.37749546279493, "evalue": 0.0, "bitscore": 601.0}], "name": "KAH2500294.1", "ipg": "154943454", "start": 42573, "end": 44326, "strand": 1, "sequence": null}], "clusters": []}]}, {"name": "Aspergillus fumigatus", "strain": "C-1-94L-2", "scaffolds": [{"accession": "JAIBUQ010000022.1", "subjects": [{"id": null, "hits": [{"query": "EHK18427.1", "subject": "KAH2554647.1", "identity": 48.256, "coverage": 99.12023460410558, "evalue": 6.16e-103, "bitscore": 317.0}], "name": "KAH2554647.1", "ipg": "4277178", "start": 88811, "end": 89846, "strand": 1, "sequence": null}], "clusters": []}, {"accession": "JAIBUQ010000297.1", "subjects": [{"id": null, "hits": [{"query": "EHK18434.1", "subject": "KAH2539965.1", "identity": 55.294, "coverage": 92.37749546279493, "evalue": 0.0, "bitscore": 601.0}], "name": "KAH2539965.1", "ipg": "154943454", "start": 14420, "end": 16173, "strand": 1, "sequence": null}], "clusters": []}]}, {"name": "Aspergillus fumigatus", "strain": "E-1-66s-1", "scaffolds": [{"accession": "JAIBUT010000083.1", "subjects": [{"id": null, "hits": [{"query": "EHK18427.1", "subject": "KAH2562210.1", "identity": 48.256, "coverage": 99.12023460410558, "evalue": 6.16e-103, "bitscore": 317.0}], "name": "KAH2562210.1", "ipg": "4277178", "start": 124483, "end": 125518, "strand": 1, "sequence": null}], "clusters": []}, {"accession": "JAIBUT010000006.1", "subjects": [{"id": null, "hits": [{"query": "EHK18434.1", "subject": "KAH2574509.1", "identity": 55.294, "coverage": 92.37749546279493, "evalue": 0.0, "bitscore": 601.0}], "name": "KAH2574509.1", "ipg": "154943454", "start": 311164, "end": 312917, "strand": -1, "sequence": null}], "clusters": []}]}, {"name": "Aspergillus fumigatus", "strain": "C-1-49-1", "scaffolds": [{"accession": "JAIBUU010000053.1", "subjects": [{"id": null, "hits": [{"query": "EHK18427.1", "subject": "KAH2572976.1", "identity": 48.256, "coverage": 99.12023460410558, "evalue": 6.16e-103, "bitscore": 317.0}], "name": "KAH2572976.1", "ipg": "4277178", "start": 126370, "end": 127405, "strand": 1, "sequence": null}], "clusters": []}, {"accession": "JAIBUU010000031.1", "subjects": [{"id": null, "hits": [{"query": "EHK18434.1", "subject": "KAH2576511.1", "identity": 55.294, "coverage": 92.37749546279493, "evalue": 0.0, "bitscore": 601.0}], "name": "KAH2576511.1", "ipg": "154943454", "start": 116894, "end": 118647, "strand": 1, "sequence": null}], "clusters": []}]}, {"name": "Aspergillus fumigatus", "strain": "L-3-11-2", "scaffolds": [{"accession": "JAIBUW010000017.1", "subjects": [{"id": null, "hits": [{"query": "EHK18427.1", "subject": "KAH2600699.1", "identity": 48.256, "coverage": 99.12023460410558, "evalue": 6.16e-103, "bitscore": 317.0}], "name": "KAH2600699.1", "ipg": "4277178", "start": 239864, "end": 240899, "strand": 1, "sequence": null}], "clusters": []}, {"accession": "JAIBUW010000037.1", "subjects": [{"id": null, "hits": [{"query": "EHK18434.1", "subject": "KAH2596248.1", "identity": 55.294, "coverage": 92.37749546279493, "evalue": 0.0, "bitscore": 601.0}], "name": "KAH2596248.1", "ipg": "154943454", "start": 160694, "end": 162447, "strand": 1, "sequence": null}], "clusters": []}]}, {"name": "Aspergillus fumigatus", "strain": "L-3-24-3", "scaffolds": [{"accession": "JAIBUX010000037.1", "subjects": [{"id": null, "hits": [{"query": "EHK18427.1", "subject": "KAH2607191.1", "identity": 48.256, "coverage": 99.12023460410558, "evalue": 6.16e-103, "bitscore": 317.0}], "name": "KAH2607191.1", "ipg": "4277178", "start": 22008, "end": 23043, "strand": -1, "sequence": null}], "clusters": []}, {"accession": "JAIBUX010000100.1", "subjects": [{"id": null, "hits": [{"query": "EHK18434.1", "subject": "KAH2598824.1", "identity": 55.294, "coverage": 92.37749546279493, "evalue": 0.0, "bitscore": 601.0}], "name": "KAH2598824.1", "ipg": "154943454", "start": 41773, "end": 43526, "strand": 1, "sequence": null}], "clusters": []}]}, {"name": "Aspergillus fumigatus", "strain": "L-3-11-1", "scaffolds": [{"accession": "JAIBVD010000010.1", "subjects": [{"id": null, "hits": [{"query": "EHK18427.1", "subject": "KAH2658746.1", "identity": 48.256, "coverage": 99.12023460410558, "evalue": 6.16e-103, "bitscore": 317.0}], "name": "KAH2658746.1", "ipg": "4277178", "start": 234650, "end": 235685, "strand": 1, "sequence": null}], "clusters": []}, {"accession": "JAIBVD010000175.1", "subjects": [{"id": null, "hits": [{"query": "EHK18434.1", "subject": "KAH2647139.1", "identity": 55.294, "coverage": 92.37749546279493, "evalue": 0.0, "bitscore": 601.0}], "name": "KAH2647139.1", "ipg": "154943454", "start": 9356, "end": 11109, "strand": 1, "sequence": null}], "clusters": []}]}, {"name": "Aspergillus fumigatus", "strain": "L-3-21-3", "scaffolds": [{"accession": "JAIBVF010000019.1", "subjects": [{"id": null, "hits": [{"query": "EHK18427.1", "subject": "KAH2691399.1", "identity": 48.256, "coverage": 99.12023460410558, "evalue": 6.16e-103, "bitscore": 317.0}], "name": "KAH2691399.1", "ipg": "4277178", "start": 125948, "end": 126983, "strand": 1, "sequence": null}], "clusters": []}, {"accession": "JAIBVF010000025.1", "subjects": [{"id": null, "hits": [{"query": "EHK18434.1", "subject": "KAH2689087.1", "identity": 55.294, "coverage": 92.37749546279493, "evalue": 0.0, "bitscore": 601.0}], "name": "KAH2689087.1", "ipg": "154943454", "start": 158586, "end": 160339, "strand": 1, "sequence": null}], "clusters": []}]}, {"name": "Aspergillus fumigatus", "strain": "L-3-21-1", "scaffolds": [{"accession": "JAIBVG010000057.1", "subjects": [{"id": null, "hits": [{"query": "EHK18427.1", "subject": "KAH2691898.1", "identity": 48.256, "coverage": 99.12023460410558, "evalue": 6.16e-103, "bitscore": 317.0}], "name": "KAH2691898.1", "ipg": "4277178", "start": 4266, "end": 5301, "strand": -1, "sequence": null}], "clusters": []}, {"accession": "JAIBVG010000024.1", "subjects": [{"id": null, "hits": [{"query": "EHK18434.1", "subject": "KAH2698175.1", "identity": 55.294, "coverage": 92.37749546279493, "evalue": 0.0, "bitscore": 601.0}], "name": "KAH2698175.1", "ipg": "154943454", "start": 12647, "end": 14400, "strand": -1, "sequence": null}], "clusters": []}]}, {"name": "Aspergillus fumigatus", "strain": "G-2-9-2", "scaffolds": [{"accession": "JAIBVH010000028.1", "subjects": [{"id": null, "hits": [{"query": "EHK18427.1", "subject": "KAH2692534.1", "identity": 48.256, "coverage": 99.12023460410558, "evalue": 6.16e-103, "bitscore": 317.0}], "name": "KAH2692534.1", "ipg": "4277178", "start": 125922, "end": 126957, "strand": 1, "sequence": null}], "clusters": []}, {"accession": "JAIBVH010000044.1", "subjects": [{"id": null, "hits": [{"query": "EHK18434.1", "subject": "KAH2690901.1", "identity": 55.294, "coverage": 92.37749546279493, "evalue": 0.0, "bitscore": 601.0}], "name": "KAH2690901.1", "ipg": "154943454", "start": 42762, "end": 44515, "strand": -1, "sequence": null}], "clusters": []}]}, {"name": "Aspergillus fumigatus", "strain": "G-2-5-2", "scaffolds": [{"accession": "JAIBVJ010000055.1", "subjects": [{"id": null, "hits": [{"query": "EHK18427.1", "subject": "KAH2713698.1", "identity": 48.256, "coverage": 99.12023460410558, "evalue": 6.16e-103, "bitscore": 317.0}], "name": "KAH2713698.1", "ipg": "4277178", "start": 124472, "end": 125507, "strand": 1, "sequence": null}], "clusters": []}, {"accession": "JAIBVJ010000171.1", "subjects": [{"id": null, "hits": [{"query": "EHK18434.1", "subject": "KAH2705646.1", "identity": 55.294, "coverage": 92.37749546279493, "evalue": 0.0, "bitscore": 601.0}], "name": "KAH2705646.1", "ipg": "154943454", "start": 12761, "end": 14514, "strand": -1, "sequence": null}], "clusters": []}]}, {"name": "Aspergillus fumigatus", "strain": "G-2-14-1", "scaffolds": [{"accession": "JAIBVK010000014.1", "subjects": [{"id": null, "hits": [{"query": "EHK18427.1", "subject": "KAH2727628.1", "identity": 48.256, "coverage": 99.12023460410558, "evalue": 6.16e-103, "bitscore": 317.0}], "name": "KAH2727628.1", "ipg": "4277178", "start": 178352, "end": 179387, "strand": 1, "sequence": null}], "clusters": []}, {"accession": "JAIBVK010000029.1", "subjects": [{"id": null, "hits": [{"query": "EHK18434.1", "subject": "KAH2725928.1", "identity": 55.294, "coverage": 92.37749546279493, "evalue": 0.0, "bitscore": 601.0}], "name": "KAH2725928.1", "ipg": "154943454", "start": 160149, "end": 161902, "strand": 1, "sequence": null}], "clusters": []}]}, {"name": "Aspergillus fumigatus", "strain": "G-2-6-1", "scaffolds": [{"accession": "JAIBVM010000024.1", "subjects": [{"id": null, "hits": [{"query": "EHK18427.1", "subject": "KAH2741406.1", "identity": 48.256, "coverage": 99.12023460410558, "evalue": 6.16e-103, "bitscore": 317.0}], "name": "KAH2741406.1", "ipg": "4277178", "start": 124612, "end": 125647, "strand": 1, "sequence": null}], "clusters": []}, {"accession": "JAIBVM010000053.1", "subjects": [{"id": null, "hits": [{"query": "EHK18434.1", "subject": "KAH2738702.1", "identity": 55.294, "coverage": 92.37749546279493, "evalue": 0.0, "bitscore": 601.0}], "name": "KAH2738702.1", "ipg": "154943454", "start": 115120, "end": 116873, "strand": 1, "sequence": null}], "clusters": []}]}, {"name": "Aspergillus fumigatus", "strain": "C-1-90L-1", "scaffolds": [{"accession": "JAIBVN010000226.1", "subjects": [{"id": null, "hits": [{"query": "EHK18427.1", "subject": "KAH2753175.1", "identity": 48.256, "coverage": 99.12023460410558, "evalue": 6.16e-103, "bitscore": 317.0}], "name": "KAH2753175.1", "ipg": "4277178", "start": 15608, "end": 16643, "strand": -1, "sequence": null}], "clusters": []}, {"accession": "JAIBVN010000171.1", "subjects": [{"id": null, "hits": [{"query": "EHK18434.1", "subject": "KAH2756284.1", "identity": 55.294, "coverage": 92.37749546279493, "evalue": 0.0, "bitscore": 601.0}], "name": "KAH2756284.1", "ipg": "154943454", "start": 12769, "end": 14522, "strand": -1, "sequence": null}], "clusters": []}]}, {"name": "Aspergillus fumigatus", "strain": "I-1-48-3", "scaffolds": [{"accession": "JAIBVT010000017.1", "subjects": [{"id": null, "hits": [{"query": "EHK18427.1", "subject": "KAH2815411.1", "identity": 48.256, "coverage": 99.12023460410558, "evalue": 6.16e-103, "bitscore": 317.0}], "name": "KAH2815411.1", "ipg": "4277178", "start": 247781, "end": 248816, "strand": 1, "sequence": null}], "clusters": []}, {"accession": "JAIBVT010000008.1", "subjects": [{"id": null, "hits": [{"query": "EHK18434.1", "subject": "KAH2817617.1", "identity": 55.294, "coverage": 92.37749546279493, "evalue": 0.0, "bitscore": 601.0}], "name": "KAH2817617.1", "ipg": "154943454", "start": 239976, "end": 241729, "strand": -1, "sequence": null}], "clusters": []}]}, {"name": "Aspergillus fumigatus", "strain": "H-1-23-3", "scaffolds": [{"accession": "JAIBVU010000007.1", "subjects": [{"id": null, "hits": [{"query": "EHK18427.1", "subject": "KAH2823149.1", "identity": 48.256, "coverage": 99.12023460410558, "evalue": 6.16e-103, "bitscore": 317.0}], "name": "KAH2823149.1", "ipg": "4277178", "start": 316620, "end": 317655, "strand": 1, "sequence": null}], "clusters": []}, {"accession": "JAIBVU010000033.1", "subjects": [{"id": null, "hits": [{"query": "EHK18434.1", "subject": "KAH2820233.1", "identity": 55.294, "coverage": 92.37749546279493, "evalue": 0.0, "bitscore": 601.0}], "name": "KAH2820233.1", "ipg": "154943454", "start": 42929, "end": 44682, "strand": -1, "sequence": null}], "clusters": []}]}, {"name": "Aspergillus fumigatus", "strain": "H-1-1-2", "scaffolds": [{"accession": "JAIBVX010000025.1", "subjects": [{"id": null, "hits": [{"query": "EHK18427.1", "subject": "KAH2846628.1", "identity": 48.256, "coverage": 99.12023460410558, "evalue": 6.16e-103, "bitscore": 317.0}], "name": "KAH2846628.1", "ipg": "4277178", "start": 124612, "end": 125647, "strand": 1, "sequence": null}], "clusters": []}, {"accession": "JAIBVX010000039.1", "subjects": [{"id": null, "hits": [{"query": "EHK18434.1", "subject": "KAH2844703.1", "identity": 55.294, "coverage": 92.37749546279493, "evalue": 0.0, "bitscore": 601.0}], "name": "KAH2844703.1", "ipg": "154943454", "start": 12824, "end": 14577, "strand": -1, "sequence": null}], "clusters": []}]}, {"name": "Aspergillus fumigatus", "strain": "K-1-8L-3", "scaffolds": [{"accession": "JAIBVZ010000014.1", "subjects": [{"id": null, "hits": [{"query": "EHK18427.1", "subject": "KAH2871428.1", "identity": 48.256, "coverage": 99.12023460410558, "evalue": 6.16e-103, "bitscore": 317.0}], "name": "KAH2871428.1", "ipg": "4277178", "start": 238725, "end": 239760, "strand": 1, "sequence": null}], "clusters": []}, {"accession": "JAIBVZ010000007.1", "subjects": [{"id": null, "hits": [{"query": "EHK18434.1", "subject": "KAH2872794.1", "identity": 55.294, "coverage": 92.37749546279493, "evalue": 0.0, "bitscore": 601.0}], "name": "KAH2872794.1", "ipg": "154943454", "start": 238852, "end": 240605, "strand": -1, "sequence": null}], "clusters": []}]}, {"name": "Aspergillus fumigatus", "strain": "K-1-48s-1", "scaffolds": [{"accession": "JAIBWA010000013.1", "subjects": [{"id": null, "hits": [{"query": "EHK18427.1", "subject": "KAH2880822.1", "identity": 48.256, "coverage": 99.12023460410558, "evalue": 6.16e-103, "bitscore": 317.0}], "name": "KAH2880822.1", "ipg": "4277178", "start": 76966, "end": 78001, "strand": -1, "sequence": null}], "clusters": []}, {"accession": "JAIBWA010000067.1", "subjects": [{"id": null, "hits": [{"query": "EHK18434.1", "subject": "KAH2875662.1", "identity": 55.294, "coverage": 92.37749546279493, "evalue": 0.0, "bitscore": 601.0}], "name": "KAH2875662.1", "ipg": "154943454", "start": 42811, "end": 44564, "strand": -1, "sequence": null}], "clusters": []}]}, {"name": "Aspergillus fumigatus", "strain": "A-3-40L-1", "scaffolds": [{"accession": "JAIBWJ010000053.1", "subjects": [{"id": null, "hits": [{"query": "EHK18427.1", "subject": "KAH2959948.1", "identity": 48.256, "coverage": 99.12023460410558, "evalue": 6.16e-103, "bitscore": 317.0}], "name": "KAH2959948.1", "ipg": "4277178", "start": 124684, "end": 125719, "strand": 1, "sequence": null}], "clusters": []}, {"accession": "JAIBWJ010000055.1", "subjects": [{"id": null, "hits": [{"query": "EHK18434.1", "subject": "KAH2959639.1", "identity": 55.294, "coverage": 92.37749546279493, "evalue": 0.0, "bitscore": 601.0}], "name": "KAH2959639.1", "ipg": "154943454", "start": 12772, "end": 14525, "strand": -1, "sequence": null}], "clusters": []}]}, {"name": "Aspergillus fumigatus", "strain": "H-1-21-5", "scaffolds": [{"accession": "JAIBWI010000027.1", "subjects": [{"id": null, "hits": [{"query": "EHK18427.1", "subject": "KAH2965268.1", "identity": 48.256, "coverage": 99.12023460410558, "evalue": 6.16e-103, "bitscore": 317.0}], "name": "KAH2965268.1", "ipg": "4277178", "start": 124595, "end": 125630, "strand": 1, "sequence": null}], "clusters": []}, {"accession": "JAIBWI010000175.1", "subjects": [{"id": null, "hits": [{"query": "EHK18434.1", "subject": "KAH2952015.1", "identity": 55.294, "coverage": 92.37749546279493, "evalue": 0.0, "bitscore": 601.0}], "name": "KAH2952015.1", "ipg": "154943454", "start": 9341, "end": 11094, "strand": 1, "sequence": null}], "clusters": []}]}, {"name": "Aspergillus fumigatus", "strain": "A-3-45L-2", "scaffolds": [{"accession": "JAIBWK010000029.1", "subjects": [{"id": null, "hits": [{"query": "EHK18427.1", "subject": "KAH2973330.1", "identity": 48.256, "coverage": 99.12023460410558, "evalue": 6.16e-103, "bitscore": 317.0}], "name": "KAH2973330.1", "ipg": "4277178", "start": 124655, "end": 125690, "strand": 1, "sequence": null}], "clusters": []}, {"accession": "JAIBWK010000116.1", "subjects": [{"id": null, "hits": [{"query": "EHK18434.1", "subject": "KAH2966488.1", "identity": 55.294, "coverage": 92.37749546279493, "evalue": 0.0, "bitscore": 601.0}], "name": "KAH2966488.1", "ipg": "154943454", "start": 41598, "end": 43351, "strand": 1, "sequence": null}], "clusters": []}]}, {"name": "Aspergillus fumigatus", "strain": "A-2-35s-1", "scaffolds": [{"accession": "JAIBWR010000029.1", "subjects": [{"id": null, "hits": [{"query": "EHK18427.1", "subject": "KAH3045034.1", "identity": 48.256, "coverage": 99.12023460410558, "evalue": 6.16e-103, "bitscore": 317.0}], "name": "KAH3045034.1", "ipg": "4277178", "start": 124472, "end": 125507, "strand": 1, "sequence": null}], "clusters": []}, {"accession": "JAIBWR010000084.1", "subjects": [{"id": null, "hits": [{"query": "EHK18434.1", "subject": "KAH3040163.1", "identity": 55.294, "coverage": 92.37749546279493, "evalue": 0.0, "bitscore": 601.0}], "name": "KAH3040163.1", "ipg": "154943454", "start": 12762, "end": 14515, "strand": -1, "sequence": null}], "clusters": []}]}, {"name": "Aspergillus fumigatus", "strain": "C-1-40L-2", "scaffolds": [{"accession": "JAIBWT010000001.1", "subjects": [{"id": null, "hits": [{"query": "EHK18427.1", "subject": "KAH3053414.1", "identity": 48.256, "coverage": 99.12023460410558, "evalue": 6.16e-103, "bitscore": 317.0}], "name": "KAH3053414.1", "ipg": "4277178", "start": 51474, "end": 52509, "strand": -1, "sequence": null}], "clusters": []}, {"accession": "JAIBWT010000165.1", "subjects": [{"id": null, "hits": [{"query": "EHK18434.1", "subject": "KAH3040575.1", "identity": 55.294, "coverage": 92.37749546279493, "evalue": 0.0, "bitscore": 601.0}], "name": "KAH3040575.1", "ipg": "154943454", "start": 41474, "end": 43227, "strand": 1, "sequence": null}], "clusters": []}]}, {"name": "Aspergillus fumigatus", "strain": "E-1-37L-2", "scaffolds": [{"accession": "JAIBWU010000018.1", "subjects": [{"id": null, "hits": [{"query": "EHK18427.1", "subject": "KAH3096660.1", "identity": 48.256, "coverage": 99.12023460410558, "evalue": 6.16e-103, "bitscore": 317.0}], "name": "KAH3096660.1", "ipg": "4277178", "start": 124612, "end": 125647, "strand": 1, "sequence": null}], "clusters": []}, {"accession": "JAIBWU010000050.1", "subjects": [{"id": null, "hits": [{"query": "EHK18434.1", "subject": "KAH3090100.1", "identity": 55.294, "coverage": 92.37749546279493, "evalue": 0.0, "bitscore": 601.0}], "name": "KAH3090100.1", "ipg": "154943454", "start": 42145, "end": 43898, "strand": 1, "sequence": null}], "clusters": []}]}, {"name": "Aspergillus fumigatus", "strain": "B-1-30-1", "scaffolds": [{"accession": "JAIBWZ010000024.1", "subjects": [{"id": null, "hits": [{"query": "EHK18427.1", "subject": "KAH3120930.1", "identity": 48.256, "coverage": 99.12023460410558, "evalue": 6.16e-103, "bitscore": 317.0}], "name": "KAH3120930.1", "ipg": "4277178", "start": 124517, "end": 125552, "strand": 1, "sequence": null}], "clusters": []}, {"accession": "JAIBWZ010000026.1", "subjects": [{"id": null, "hits": [{"query": "EHK18434.1", "subject": "KAH3120619.1", "identity": 55.294, "coverage": 92.37749546279493, "evalue": 0.0, "bitscore": 601.0}], "name": "KAH3120619.1", "ipg": "154943454", "start": 12659, "end": 14412, "strand": -1, "sequence": null}], "clusters": []}]}, {"name": "Aspergillus fumigatus", "strain": "B-1-32-3", "scaffolds": [{"accession": "JAIBXB010000038.1", "subjects": [{"id": null, "hits": [{"query": "EHK18427.1", "subject": "KAH3134630.1", "identity": 48.256, "coverage": 99.12023460410558, "evalue": 6.16e-103, "bitscore": 317.0}], "name": "KAH3134630.1", "ipg": "4277178", "start": 21367, "end": 22402, "strand": -1, "sequence": null}], "clusters": []}, {"accession": "JAIBXB010000179.1", "subjects": [{"id": null, "hits": [{"query": "EHK18434.1", "subject": "KAH3129069.1", "identity": 55.294, "coverage": 92.37749546279493, "evalue": 0.0, "bitscore": 601.0}], "name": "KAH3129069.1", "ipg": "154943454", "start": 41445, "end": 43198, "strand": 1, "sequence": null}], "clusters": []}]}, {"name": "Aspergillus fumigatus", "strain": "D-2-15L-3", "scaffolds": [{"accession": "JAIBXC010000028.1", "subjects": [{"id": null, "hits": [{"query": "EHK18427.1", "subject": "KAH3161097.1", "identity": 48.256, "coverage": 99.12023460410558, "evalue": 6.16e-103, "bitscore": 317.0}], "name": "KAH3161097.1", "ipg": "4277178", "start": 124590, "end": 125625, "strand": 1, "sequence": null}], "clusters": []}, {"accession": "JAIBXC010000006.1", "subjects": [{"id": null, "hits": [{"query": "EHK18434.1", "subject": "KAH3164317.1", "identity": 55.294, "coverage": 92.37749546279493, "evalue": 0.0, "bitscore": 601.0}], "name": "KAH3164317.1", "ipg": "154943454", "start": 240562, "end": 242315, "strand": -1, "sequence": null}], "clusters": []}]}, {"name": "Aspergillus fumigatus", "strain": "I-1-32-1", "scaffolds": [{"accession": "JAIBXG010000022.1", "subjects": [{"id": null, "hits": [{"query": "EHK18427.1", "subject": "KAH3176085.1", "identity": 48.256, "coverage": 99.12023460410558, "evalue": 6.16e-103, "bitscore": 317.0}], "name": "KAH3176085.1", "ipg": "4277178", "start": 124151, "end": 125186, "strand": 1, "sequence": null}], "clusters": []}, {"accession": "JAIBXG010000088.1", "subjects": [{"id": null, "hits": [{"query": "EHK18434.1", "subject": "KAH3171619.1", "identity": 55.294, "coverage": 92.37749546279493, "evalue": 0.0, "bitscore": 601.0}], "name": "KAH3171619.1", "ipg": "154943454", "start": 83590, "end": 85343, "strand": 1, "sequence": null}], "clusters": []}]}, {"name": "Aspergillus fumigatus", "strain": "I-1-32-2", "scaffolds": [{"accession": "JAIBXH010000029.1", "subjects": [{"id": null, "hits": [{"query": "EHK18427.1", "subject": "KAH3195377.1", "identity": 48.256, "coverage": 99.12023460410558, "evalue": 6.16e-103, "bitscore": 317.0}], "name": "KAH3195377.1", "ipg": "4277178", "start": 51470, "end": 52505, "strand": -1, "sequence": null}], "clusters": []}, {"accession": "JAIBXH010000276.1", "subjects": [{"id": null, "hits": [{"query": "EHK18434.1", "subject": "KAH3180217.1", "identity": 55.294, "coverage": 92.37749546279493, "evalue": 0.0, "bitscore": 601.0}], "name": "KAH3180217.1", "ipg": "154943454", "start": 9369, "end": 11122, "strand": 1, "sequence": null}], "clusters": []}]}, {"name": "Aspergillus fumigatus", "strain": "F-1-3L-1", "scaffolds": [{"accession": "JAIBXN010000026.1", "subjects": [{"id": null, "hits": [{"query": "EHK18427.1", "subject": "KAH3237623.1", "identity": 48.256, "coverage": 99.12023460410558, "evalue": 6.16e-103, "bitscore": 317.0}], "name": "KAH3237623.1", "ipg": "4277178", "start": 124627, "end": 125662, "strand": 1, "sequence": null}], "clusters": []}, {"accession": "JAIBXN010000163.1", "subjects": [{"id": null, "hits": [{"query": "EHK18434.1", "subject": "KAH3232676.1", "identity": 55.294, "coverage": 92.37749546279493, "evalue": 0.0, "bitscore": 601.0}], "name": "KAH3232676.1", "ipg": "154943454", "start": 42588, "end": 44341, "strand": 1, "sequence": null}], "clusters": []}]}, {"name": "Aspergillus fumigatus", "strain": "C-1-93s-1", "scaffolds": [{"accession": "JAIBXP010000032.1", "subjects": [{"id": null, "hits": [{"query": "EHK18427.1", "subject": "KAH3255123.1", "identity": 48.256, "coverage": 99.12023460410558, "evalue": 6.16e-103, "bitscore": 317.0}], "name": "KAH3255123.1", "ipg": "4277178", "start": 154476, "end": 155511, "strand": 1, "sequence": null}], "clusters": []}, {"accession": "JAIBXP010000006.1", "subjects": [{"id": null, "hits": [{"query": "EHK18434.1", "subject": "KAH3260503.1", "identity": 55.294, "coverage": 92.37749546279493, "evalue": 0.0, "bitscore": 601.0}], "name": "KAH3260503.1", "ipg": "154943454", "start": 240151, "end": 241904, "strand": -1, "sequence": null}], "clusters": []}]}, {"name": "Aspergillus fumigatus", "strain": "F-1-13L-3", "scaffolds": [{"accession": "JAIBXO010000057.1", "subjects": [{"id": null, "hits": [{"query": "EHK18427.1", "subject": "KAH3259441.1", "identity": 48.256, "coverage": 99.12023460410558, "evalue": 6.16e-103, "bitscore": 317.0}], "name": "KAH3259441.1", "ipg": "4277178", "start": 124551, "end": 125586, "strand": 1, "sequence": null}], "clusters": []}, {"accession": "JAIBXO010000040.1", "subjects": [{"id": null, "hits": [{"query": "EHK18434.1", "subject": "KAH3262107.1", "identity": 55.294, "coverage": 92.37749546279493, "evalue": 0.0, "bitscore": 601.0}], "name": "KAH3262107.1", "ipg": "154943454", "start": 12858, "end": 14611, "strand": -1, "sequence": null}], "clusters": []}]}, {"name": "Aspergillus fumigatus", "strain": "F-1-4L-1", "scaffolds": [{"accession": "JAIBXS010000024.1", "subjects": [{"id": null, "hits": [{"query": "EHK18427.1", "subject": "KAH3286151.1", "identity": 48.256, "coverage": 99.12023460410558, "evalue": 6.16e-103, "bitscore": 317.0}], "name": "KAH3286151.1", "ipg": "4277178", "start": 124592, "end": 125627, "strand": 1, "sequence": null}], "clusters": []}, {"accession": "JAIBXS010000174.1", "subjects": [{"id": null, "hits": [{"query": "EHK18434.1", "subject": "KAH3278244.1", "identity": 55.294, "coverage": 92.37749546279493, "evalue": 0.0, "bitscore": 601.0}], "name": "KAH3278244.1", "ipg": "154943454", "start": 12757, "end": 14510, "strand": -1, "sequence": null}], "clusters": []}]}, {"name": "Aspergillus fumigatus", "strain": "F-1-13L-1", "scaffolds": [{"accession": "JAIBXR010000007.1", "subjects": [{"id": null, "hits": [{"query": "EHK18427.1", "subject": "KAH3322749.1", "identity": 48.256, "coverage": 99.12023460410558, "evalue": 6.16e-103, "bitscore": 317.0}], "name": "KAH3322749.1", "ipg": "4277178", "start": 264137, "end": 265172, "strand": 1, "sequence": null}], "clusters": []}, {"accession": "JAIBXR010000033.1", "subjects": [{"id": null, "hits": [{"query": "EHK18434.1", "subject": "KAH3313273.1", "identity": 55.294, "coverage": 92.37749546279493, "evalue": 0.0, "bitscore": 601.0}], "name": "KAH3313273.1", "ipg": "154943454", "start": 42795, "end": 44548, "strand": -1, "sequence": null}], "clusters": []}]}, {"name": "Aspergillus fumigatus", "strain": "L-2-22-4", "scaffolds": [{"accession": "JAIBXZ010000089.1", "subjects": [{"id": null, "hits": [{"query": "EHK18427.1", "subject": "KAH3347966.1", "identity": 48.256, "coverage": 99.12023460410558, "evalue": 6.16e-103, "bitscore": 317.0}], "name": "KAH3347966.1", "ipg": "4277178", "start": 43930, "end": 44965, "strand": 1, "sequence": null}], "clusters": []}, {"accession": "JAIBXZ010000004.1", "subjects": [{"id": null, "hits": [{"query": "EHK18434.1", "subject": "KAH3353903.1", "identity": 55.294, "coverage": 92.37749546279493, "evalue": 0.0, "bitscore": 601.0}], "name": "KAH3353903.1", "ipg": "154943454", "start": 114909, "end": 116662, "strand": 1, "sequence": null}], "clusters": []}]}, {"name": "Aspergillus fumigatus", "strain": "L-2-16-3", "scaffolds": [{"accession": "JAIBYA010000037.1", "subjects": [{"id": null, "hits": [{"query": "EHK18427.1", "subject": "KAH3363869.1", "identity": 48.256, "coverage": 99.12023460410558, "evalue": 6.16e-103, "bitscore": 317.0}], "name": "KAH3363869.1", "ipg": "4277178", "start": 124684, "end": 125719, "strand": 1, "sequence": null}], "clusters": []}, {"accession": "JAIBYA010000051.1", "subjects": [{"id": null, "hits": [{"query": "EHK18434.1", "subject": "KAH3362681.1", "identity": 55.294, "coverage": 92.37749546279493, "evalue": 0.0, "bitscore": 601.0}], "name": "KAH3362681.1", "ipg": "154943454", "start": 117055, "end": 118808, "strand": 1, "sequence": null}], "clusters": []}]}, {"name": "Aspergillus fumigatus", "strain": "L-2-15-4", "scaffolds": [{"accession": "JAIBYB010000058.1", "subjects": [{"id": null, "hits": [{"query": "EHK18427.1", "subject": "KAH3373924.1", "identity": 48.256, "coverage": 99.12023460410558, "evalue": 6.16e-103, "bitscore": 317.0}], "name": "KAH3373924.1", "ipg": "4277178", "start": 123535, "end": 124570, "strand": 1, "sequence": null}], "clusters": []}, {"accession": "JAIBYB010000001.1", "subjects": [{"id": null, "hits": [{"query": "EHK18434.1", "subject": "KAH3381001.1", "identity": 55.294, "coverage": 92.37749546279493, "evalue": 0.0, "bitscore": 601.0}], "name": "KAH3381001.1", "ipg": "154943454", "start": 238494, "end": 240247, "strand": -1, "sequence": null}], "clusters": []}]}, {"name": "Aspergillus fumigatus", "strain": "L-2-17-1", "scaffolds": [{"accession": "JAIBYG010000034.1", "subjects": [{"id": null, "hits": [{"query": "EHK18427.1", "subject": "KAH3425132.1", "identity": 48.256, "coverage": 99.12023460410558, "evalue": 6.16e-103, "bitscore": 317.0}], "name": "KAH3425132.1", "ipg": "4277178", "start": 124490, "end": 125525, "strand": 1, "sequence": null}], "clusters": []}, {"accession": "JAIBYG010000158.1", "subjects": [{"id": null, "hits": [{"query": "EHK18434.1", "subject": "KAH3420990.1", "identity": 55.294, "coverage": 92.37749546279493, "evalue": 0.0, "bitscore": 601.0}], "name": "KAH3420990.1", "ipg": "154943454", "start": 42325, "end": 44078, "strand": 1, "sequence": null}], "clusters": []}]}, {"name": "Aspergillus fumigatus", "strain": "K-1-1L-5", "scaffolds": [{"accession": "JAIBYM010000050.1", "subjects": [{"id": null, "hits": [{"query": "EHK18427.1", "subject": "KAH3480143.1", "identity": 48.256, "coverage": 99.12023460410558, "evalue": 6.16e-103, "bitscore": 317.0}], "name": "KAH3480143.1", "ipg": "4277178", "start": 4202, "end": 5237, "strand": -1, "sequence": null}], "clusters": []}, {"accession": "JAIBYM010000022.1", "subjects": [{"id": null, "hits": [{"query": "EHK18434.1", "subject": "KAH3482161.1", "identity": 55.294, "coverage": 92.37749546279493, "evalue": 0.0, "bitscore": 601.0}], "name": "KAH3482161.1", "ipg": "154943454", "start": 12659, "end": 14412, "strand": -1, "sequence": null}], "clusters": []}]}, {"name": "Aspergillus fumigatus", "strain": "K-1-32s-1", "scaffolds": [{"accession": "JAIBYN010000018.1", "subjects": [{"id": null, "hits": [{"query": "EHK18427.1", "subject": "KAH3496634.1", "identity": 48.256, "coverage": 99.12023460410558, "evalue": 6.16e-103, "bitscore": 317.0}], "name": "KAH3496634.1", "ipg": "4277178", "start": 51437, "end": 52472, "strand": -1, "sequence": null}], "clusters": []}, {"accession": "JAIBYN010000044.1", "subjects": [{"id": null, "hits": [{"query": "EHK18434.1", "subject": "KAH3494259.1", "identity": 55.294, "coverage": 92.37749546279493, "evalue": 0.0, "bitscore": 601.0}], "name": "KAH3494259.1", "ipg": "154943454", "start": 19084, "end": 20837, "strand": -1, "sequence": null}], "clusters": []}]}, {"name": "Aspergillus fumigatus", "strain": "A-2-26s-2", "scaffolds": [{"accession": "JAIBYY010000008.1", "subjects": [{"id": null, "hits": [{"query": "EHK18427.1", "subject": "KAH3594484.1", "identity": 48.256, "coverage": 99.12023460410558, "evalue": 6.16e-103, "bitscore": 317.0}], "name": "KAH3594484.1", "ipg": "4277178", "start": 316607, "end": 317642, "strand": 1, "sequence": null}], "clusters": []}, {"accession": "JAIBYY010000080.1", "subjects": [{"id": null, "hits": [{"query": "EHK18434.1", "subject": "KAH3586265.1", "identity": 55.294, "coverage": 92.37749546279493, "evalue": 0.0, "bitscore": 601.0}], "name": "KAH3586265.1", "ipg": "154943454", "start": 12736, "end": 14489, "strand": -1, "sequence": null}], "clusters": []}]}, {"name": "Aspergillus fumigatus", "strain": "B-1-78L-1", "scaffolds": [{"accession": "JAIBZB010000067.1", "subjects": [{"id": null, "hits": [{"query": "EHK18427.1", "subject": "KAH3612272.1", "identity": 48.256, "coverage": 99.12023460410558, "evalue": 6.16e-103, "bitscore": 317.0}], "name": "KAH3612272.1", "ipg": "4277178", "start": 124555, "end": 125590, "strand": 1, "sequence": null}], "clusters": []}, {"accession": "JAIBZB010000032.1", "subjects": [{"id": null, "hits": [{"query": "EHK18434.1", "subject": "KAH3614922.1", "identity": 55.294, "coverage": 92.37749546279493, "evalue": 0.0, "bitscore": 601.0}], "name": "KAH3614922.1", "ipg": "154943454", "start": 42861, "end": 44614, "strand": -1, "sequence": null}], "clusters": []}]}, {"name": "Aspergillus fumigatus", "strain": "C-1-76s-2", "scaffolds": [{"accession": "JAIBZC010000067.1", "subjects": [{"id": null, "hits": [{"query": "EHK18427.1", "subject": "KAH3632247.1", "identity": 48.256, "coverage": 99.12023460410558, "evalue": 6.16e-103, "bitscore": 317.0}], "name": "KAH3632247.1", "ipg": "4277178", "start": 124740, "end": 125775, "strand": 1, "sequence": null}], "clusters": []}, {"accession": "JAIBZC010000043.1", "subjects": [{"id": null, "hits": [{"query": "EHK18434.1", "subject": "KAH3634938.1", "identity": 55.294, "coverage": 92.37749546279493, "evalue": 0.0, "bitscore": 601.0}], "name": "KAH3634938.1", "ipg": "154943454", "start": 42893, "end": 44646, "strand": -1, "sequence": null}], "clusters": []}]}, {"name": "Aspergillus fumigatus", "strain": "070 01-70-BAL-1", "scaffolds": [{"accession": "JALJVI010000003.1", "subjects": [{"id": null, "hits": [{"query": "EHK18427.1", "subject": "KAJ8170154.1", "identity": 48.256, "coverage": 99.12023460410558, "evalue": 6.16e-103, "bitscore": 317.0}], "name": "KAJ8170154.1", "ipg": "4277178", "start": 675686, "end": 676721, "strand": -1, "sequence": null}], "clusters": []}, {"accession": "JALJVI010000027.1", "subjects": [{"id": null, "hits": [{"query": "EHK18434.1", "subject": "KAJ8153039.1", "identity": 55.294, "coverage": 92.37749546279493, "evalue": 0.0, "bitscore": 601.0}], "name": "KAJ8153039.1", "ipg": "154943454", "start": 217544, "end": 219297, "strand": -1, "sequence": null}], "clusters": []}]}, {"name": "Aspergillus fumigatus", "strain": "5.1TA", "scaffolds": [{"accession": "JALJVJ010000011.1", "subjects": [{"id": null, "hits": [{"query": "EHK18427.1", "subject": "KAJ8184327.1", "identity": 48.256, "coverage": 99.12023460410558, "evalue": 6.16e-103, "bitscore": 317.0}], "name": "KAJ8184327.1", "ipg": "4277178", "start": 602793, "end": 603828, "strand": 1, "sequence": null}], "clusters": []}, {"accession": "JALJVJ010000028.1", "subjects": [{"id": null, "hits": [{"query": "EHK18434.1", "subject": "KAJ8175569.1", "identity": 55.294, "coverage": 92.37749546279493, "evalue": 0.0, "bitscore": 601.0}], "name": "KAJ8175569.1", "ipg": "154943454", "start": 217705, "end": 219458, "strand": -1, "sequence": null}], "clusters": []}]}, {"name": "Aspergillus fumigatus", "strain": "0040679185 AFU 30/06", "scaffolds": [{"accession": "JALJVN010000010.1", "subjects": [{"id": null, "hits": [{"query": "EHK18427.1", "subject": "KAJ8223735.1", "identity": 48.256, "coverage": 99.12023460410558, "evalue": 6.16e-103, "bitscore": 317.0}], "name": "KAJ8223735.1", "ipg": "4277178", "start": 530814, "end": 531849, "strand": -1, "sequence": null}], "clusters": []}, {"accession": "JALJVN010000026.1", "subjects": [{"id": null, "hits": [{"query": "EHK18434.1", "subject": "KAJ8216881.1", "identity": 55.294, "coverage": 92.37749546279493, "evalue": 0.0, "bitscore": 601.0}], "name": "KAJ8216881.1", "ipg": "154943454", "start": 311372, "end": 313125, "strand": -1, "sequence": null}], "clusters": []}]}, {"name": "Aspergillus fumigatus", "strain": "0040676907 AFU 25/06", "scaffolds": [{"accession": "JALJVP010000004.1", "subjects": [{"id": null, "hits": [{"query": "EHK18427.1", "subject": "KAJ8239984.1", "identity": 48.256, "coverage": 99.12023460410558, "evalue": 6.16e-103, "bitscore": 317.0}], "name": "KAJ8239984.1", "ipg": "4277178", "start": 554402, "end": 555437, "strand": 1, "sequence": null}], "clusters": []}, {"accession": "JALJVP010000022.1", "subjects": [{"id": null, "hits": [{"query": "EHK18434.1", "subject": "KAJ8231885.1", "identity": 55.294, "coverage": 92.37749546279493, "evalue": 0.0, "bitscore": 601.0}], "name": "KAJ8231885.1", "ipg": "154943454", "start": 347725, "end": 349478, "strand": -1, "sequence": null}], "clusters": []}]}, {"name": "Aspergillus fumigatus", "strain": "08-19-02-30", "scaffolds": [{"accession": "CM079219.1", "subjects": [{"id": null, "hits": [{"query": "EHK18427.1", "subject": "KAK9563155.1", "identity": 48.256, "coverage": 99.12023460410558, "evalue": 6.16e-103, "bitscore": 317.0}], "name": "KAK9563155.1", "ipg": "4277178", "start": 683236, "end": 684271, "strand": 1, "sequence": null}], "clusters": []}, {"accession": "JBBFMU010000003.1", "subjects": [{"id": null, "hits": [{"query": "EHK18427.1", "subject": "KAK9563155.1", "identity": 48.256, "coverage": 99.12023460410558, "evalue": 6.16e-103, "bitscore": 317.0}], "name": "KAK9563155.1", "ipg": "4277178", "start": 683236, "end": 684271, "strand": 1, "sequence": null}], "clusters": []}, {"accession": "CM079221.1", "subjects": [{"id": null, "hits": [{"query": "EHK18434.1", "subject": "KAK9548864.1", "identity": 55.294, "coverage": 92.37749546279493, "evalue": 0.0, "bitscore": 601.0}], "name": "KAK9548864.1", "ipg": "154943454", "start": 1713106, "end": 1714859, "strand": -1, "sequence": null}], "clusters": []}, {"accession": "JBBFMU010000007.1", "subjects": [{"id": null, "hits": [{"query": "EHK18434.1", "subject": "KAK9548864.1", "identity": 55.294, "coverage": 92.37749546279493, "evalue": 0.0, "bitscore": 601.0}], "name": "KAK9548864.1", "ipg": "154943454", "start": 1713106, "end": 1714859, "strand": -1, "sequence": null}], "clusters": []}]}, {"name": "Aspergillus fumigatus", "strain": "B-1-75L-1", "scaffolds": [{"accession": "JAIBRK010000037.1", "subjects": [{"id": null, "hits": [{"query": "EHK18427.1", "subject": "KAH1752272.1", "identity": 48.256, "coverage": 99.12023460410558, "evalue": 9.02e-103, "bitscore": 317.0}], "name": "KAH1752272.1", "ipg": "496040062", "start": 124577, "end": 125612, "strand": 1, "sequence": null}], "clusters": []}, {"accession": "JAIBRK010000036.1", "subjects": [{"id": null, "hits": [{"query": "EHK18434.1", "subject": "KAH1752547.1", "identity": 55.294, "coverage": 92.37749546279493, "evalue": 0.0, "bitscore": 601.0}], "name": "KAH1752547.1", "ipg": "154943454", "start": 42889, "end": 44642, "strand": -1, "sequence": null}], "clusters": []}]}, {"name": "Aspergillus fumigatus", "strain": "A-2-49L-5", "scaffolds": [{"accession": "JAIBUS010000015.1", "subjects": [{"id": null, "hits": [{"query": "EHK18427.1", "subject": "KAH2554449.1", "identity": 48.256, "coverage": 99.12023460410558, "evalue": 9.02e-103, "bitscore": 317.0}], "name": "KAH2554449.1", "ipg": "496040062", "start": 316615, "end": 317650, "strand": 1, "sequence": null}], "clusters": []}, {"accession": "JAIBUS010000147.1", "subjects": [{"id": null, "hits": [{"query": "EHK18434.1", "subject": "KAH2534286.1", "identity": 55.294, "coverage": 92.37749546279493, "evalue": 0.0, "bitscore": 601.0}], "name": "KAH2534286.1", "ipg": "154943454", "start": 42081, "end": 43834, "strand": 1, "sequence": null}], "clusters": []}]}, {"name": "Aspergillus fumigatus", "strain": "K-1-34L-1", "scaffolds": [{"accession": "JAIBYQ010000058.1", "subjects": [{"id": null, "hits": [{"query": "EHK18427.1", "subject": "KAH3518612.1", "identity": 48.256, "coverage": 99.12023460410558, "evalue": 9.02e-103, "bitscore": 317.0}], "name": "KAH3518612.1", "ipg": "496040062", "start": 124512, "end": 125547, "strand": 1, "sequence": null}], "clusters": []}, {"accession": "JAIBYQ010000022.1", "subjects": [{"id": null, "hits": [{"query": "EHK18434.1", "subject": "KAH3523149.1", "identity": 55.294, "coverage": 92.37749546279493, "evalue": 0.0, "bitscore": 601.0}], "name": "KAH3523149.1", "ipg": "154943454", "start": 42823, "end": 44576, "strand": -1, "sequence": null}], "clusters": []}]}, {"name": "Aspergillus fumigatus", "strain": "A-2-48s-2", "scaffolds": [{"accession": "JAIBYU010000032.1", "subjects": [{"id": null, "hits": [{"query": "EHK18427.1", "subject": "KAH3559558.1", "identity": 48.256, "coverage": 99.12023460410558, "evalue": 9.02e-103, "bitscore": 317.0}], "name": "KAH3559558.1", "ipg": "496040062", "start": 51535, "end": 52570, "strand": -1, "sequence": null}], "clusters": []}, {"accession": "JAIBYU010000073.1", "subjects": [{"id": null, "hits": [{"query": "EHK18434.1", "subject": "KAH3556029.1", "identity": 55.294, "coverage": 92.37749546279493, "evalue": 0.0, "bitscore": 601.0}], "name": "KAH3556029.1", "ipg": "154943454", "start": 103635, "end": 105388, "strand": 1, "sequence": null}], "clusters": []}]}, {"name": "Aspergillus fumigatus", "strain": "A-2-27s-1", "scaffolds": [{"accession": "JAIBYX010000027.1", "subjects": [{"id": null, "hits": [{"query": "EHK18427.1", "subject": "KAH3580278.1", "identity": 48.256, "coverage": 99.12023460410558, "evalue": 9.02e-103, "bitscore": 317.0}], "name": "KAH3580278.1", "ipg": "496040062", "start": 126389, "end": 127424, "strand": 1, "sequence": null}], "clusters": []}, {"accession": "JAIBYX010000052.1", "subjects": [{"id": null, "hits": [{"query": "EHK18434.1", "subject": "KAH3577564.1", "identity": 55.294, "coverage": 92.37749546279493, "evalue": 0.0, "bitscore": 601.0}], "name": "KAH3577564.1", "ipg": "154943454", "start": 42796, "end": 44549, "strand": -1, "sequence": null}], "clusters": []}]}, {"name": "Aspergillus fumigatus", "strain": "H-1-10-6", "scaffolds": [{"accession": "JAIBVV010000433.1", "subjects": [{"id": null, "hits": [{"query": "EHK18427.1", "subject": "KAH2829398.1", "identity": 47.965, "coverage": 99.12023460410558, "evalue": 1.31e-102, "bitscore": 316.0}], "name": "KAH2829398.1", "ipg": "496078980", "start": 1620, "end": 2655, "strand": 1, "sequence": null}], "clusters": []}, {"accession": "JAIBVV010000130.1", "subjects": [{"id": null, "hits": [{"query": "EHK18434.1", "subject": "KAH2841302.1", "identity": 55.294, "coverage": 92.37749546279493, "evalue": 0.0, "bitscore": 601.0}], "name": "KAH2841302.1", "ipg": "154943454", "start": 42830, "end": 44583, "strand": -1, "sequence": null}], "clusters": []}]}, {"name": "Aspergillus fumigatus", "strain": "CNM-CM8057", "scaffolds": [{"accession": "JAAAPZ010000018.1", "subjects": [{"id": null, "hits": [{"query": "EHK18427.1", "subject": "KAF4277789.1", "identity": 48.256, "coverage": 99.12023460410558, "evalue": 2.18e-102, "bitscore": 315.0}], "name": "KAF4277789.1", "ipg": "316814180", "start": 124451, "end": 125486, "strand": 1, "sequence": null}], "clusters": []}, {"accession": "JAAAPZ010000217.1", "subjects": [{"id": null, "hits": [{"query": "EHK18434.1", "subject": "KAF4259121.1", "identity": 55.49, "coverage": 92.37749546279493, "evalue": 0.0, "bitscore": 604.0}], "name": "KAF4259121.1", "ipg": "83900228", "start": 42784, "end": 44537, "strand": -1, "sequence": null}], "clusters": []}]}, {"name": "Aspergillus fumigatus", "strain": "E-1-65L-2", "scaffolds": [{"accession": "JAIBPU010000002.1", "subjects": [{"id": null, "hits": [{"query": "EHK18427.1", "subject": "KAH1371547.1", "identity": 48.256, "coverage": 99.12023460410558, "evalue": 2.18e-102, "bitscore": 315.0}], "name": "KAH1371547.1", "ipg": "316814180", "start": 238788, "end": 239823, "strand": 1, "sequence": null}], "clusters": []}, {"accession": "JAIBPU010000176.1", "subjects": [{"id": null, "hits": [{"query": "EHK18434.1", "subject": "KAH1349717.1", "identity": 55.294, "coverage": 92.37749546279493, "evalue": 0.0, "bitscore": 601.0}], "name": "KAH1349717.1", "ipg": "154943454", "start": 9356, "end": 11109, "strand": 1, "sequence": null}], "clusters": []}]}, {"name": "Aspergillus fumigatus", "strain": "C-1-27s-1", "scaffolds": [{"accession": "JAIBQT010000043.1", "subjects": [{"id": null, "hits": [{"query": "EHK18427.1", "subject": "KAH1587172.1", "identity": 48.256, "coverage": 99.12023460410558, "evalue": 2.18e-102, "bitscore": 315.0}], "name": "KAH1587172.1", "ipg": "316814180", "start": 126366, "end": 127401, "strand": 1, "sequence": null}], "clusters": []}, {"accession": "JAIBQT010000060.1", "subjects": [{"id": null, "hits": [{"query": "EHK18434.1", "subject": "KAH1586080.1", "identity": 55.294, "coverage": 92.37749546279493, "evalue": 0.0, "bitscore": 601.0}], "name": "KAH1586080.1", "ipg": "154943454", "start": 115079, "end": 116832, "strand": 1, "sequence": null}], "clusters": []}]}, {"name": "Aspergillus fumigatus", "strain": "NRZ-2018-529", "scaffolds": [{"accession": "JAIBSH010000022.1", "subjects": [{"id": null, "hits": [{"query": "EHK18427.1", "subject": "KAH1962586.1", "identity": 48.256, "coverage": 99.12023460410558, "evalue": 2.18e-102, "bitscore": 315.0}], "name": "KAH1962586.1", "ipg": "316814180", "start": 177885, "end": 178920, "strand": 1, "sequence": null}], "clusters": []}, {"accession": "JAIBSH010000025.1", "subjects": [{"id": null, "hits": [{"query": "EHK18434.1", "subject": "KAH1962246.1", "identity": 55.49, "coverage": 92.37749546279493, "evalue": 0.0, "bitscore": 604.0}], "name": "KAH1962246.1", "ipg": "83900228", "start": 8599, "end": 10352, "strand": 1, "sequence": null}], "clusters": []}]}, {"name": "Aspergillus fumigatus", "strain": "NRZ-2017-381", "scaffolds": [{"accession": "JAIBTF010000032.1", "subjects": [{"id": null, "hits": [{"query": "EHK18427.1", "subject": "KAH2193356.1", "identity": 48.256, "coverage": 99.12023460410558, "evalue": 2.18e-102, "bitscore": 315.0}], "name": "KAH2193356.1", "ipg": "316814180", "start": 161064, "end": 162099, "strand": 1, "sequence": null}], "clusters": []}, {"accession": "JAIBTF010000013.1", "subjects": [{"id": null, "hits": [{"query": "EHK18434.1", "subject": "KAH2198845.1", "identity": 55.294, "coverage": 92.37749546279493, "evalue": 0.0, "bitscore": 601.0}], "name": "KAH2198845.1", "ipg": "154943454", "start": 241063, "end": 242816, "strand": -1, "sequence": null}], "clusters": []}]}, {"name": "Aspergillus fumigatus", "strain": "NRZ-2014-065", "scaffolds": [{"accession": "JAIBTL010000045.1", "subjects": [{"id": null, "hits": [{"query": "EHK18427.1", "subject": "KAH2246573.1", "identity": 48.256, "coverage": 99.12023460410558, "evalue": 2.18e-102, "bitscore": 315.0}], "name": "KAH2246573.1", "ipg": "316814180", "start": 126327, "end": 127362, "strand": 1, "sequence": null}], "clusters": []}, {"accession": "JAIBTL010000048.1", "subjects": [{"id": null, "hits": [{"query": "EHK18434.1", "subject": "KAH2245781.1", "identity": 55.49, "coverage": 92.37749546279493, "evalue": 0.0, "bitscore": 604.0}], "name": "KAH2245781.1", "ipg": "83900228", "start": 83736, "end": 85489, "strand": -1, "sequence": null}], "clusters": []}]}, {"name": "Aspergillus fumigatus", "strain": "D-2-48L-1", "scaffolds": [{"accession": "JAIBTZ010000063.1", "subjects": [{"id": null, "hits": [{"query": "EHK18427.1", "subject": "KAH2373165.1", "identity": 48.256, "coverage": 99.12023460410558, "evalue": 2.18e-102, "bitscore": 315.0}], "name": "KAH2373165.1", "ipg": "316814180", "start": 124560, "end": 125595, "strand": 1, "sequence": null}], "clusters": []}, {"accession": "JAIBTZ010000007.1", "subjects": [{"id": null, "hits": [{"query": "EHK18434.1", "subject": "KAH2384468.1", "identity": 55.294, "coverage": 92.37749546279493, "evalue": 0.0, "bitscore": 601.0}], "name": "KAH2384468.1", "ipg": "154943454", "start": 240198, "end": 241951, "strand": -1, "sequence": null}], "clusters": []}]}, {"name": "Aspergillus fumigatus", "strain": "A-2-34L-2", "scaffolds": [{"accession": "JAIBUJ010000028.1", "subjects": [{"id": null, "hits": [{"query": "EHK18427.1", "subject": "KAH2476107.1", "identity": 48.256, "coverage": 99.12023460410558, "evalue": 2.18e-102, "bitscore": 315.0}], "name": "KAH2476107.1", "ipg": "316814180", "start": 126261, "end": 127296, "strand": 1, "sequence": null}], "clusters": []}, {"accession": "JAIBUJ010000163.1", "subjects": [{"id": null, "hits": [{"query": "EHK18434.1", "subject": "KAH2467112.1", "identity": 55.294, "coverage": 92.37749546279493, "evalue": 0.0, "bitscore": 601.0}], "name": "KAH2467112.1", "ipg": "154943454", "start": 42086, "end": 43839, "strand": 1, "sequence": null}], "clusters": []}]}, {"name": "Aspergillus fumigatus", "strain": "I-1-49-3", "scaffolds": [{"accession": "JAIBVS010000053.1", "subjects": [{"id": null, "hits": [{"query": "EHK18427.1", "subject": "KAH2799253.1", "identity": 48.256, "coverage": 99.12023460410558, "evalue": 2.18e-102, "bitscore": 315.0}], "name": "KAH2799253.1", "ipg": "316814180", "start": 124607, "end": 125642, "strand": 1, "sequence": null}], "clusters": []}, {"accession": "JAIBVS010000010.1", "subjects": [{"id": null, "hits": [{"query": "EHK18434.1", "subject": "KAH2805016.1", "identity": 55.294, "coverage": 92.37749546279493, "evalue": 0.0, "bitscore": 601.0}], "name": "KAH2805016.1", "ipg": "154943454", "start": 164794, "end": 166547, "strand": 1, "sequence": null}], "clusters": []}]}, {"name": "Aspergillus fumigatus", "strain": "H-1-21-9", "scaffolds": [{"accession": "JAIBWG010000170.1", "subjects": [{"id": null, "hits": [{"query": "EHK18427.1", "subject": "KAH2926066.1", "identity": 48.256, "coverage": 99.12023460410558, "evalue": 2.18e-102, "bitscore": 315.0}], "name": "KAH2926066.1", "ipg": "316814180", "start": 51466, "end": 52501, "strand": -1, "sequence": null}], "clusters": []}, {"accession": "JAIBWG010000081.1", "subjects": [{"id": null, "hits": [{"query": "EHK18434.1", "subject": "KAH2930374.1", "identity": 55.49, "coverage": 92.37749546279493, "evalue": 0.0, "bitscore": 604.0}], "name": "KAH2930374.1", "ipg": "83900228", "start": 95157, "end": 96910, "strand": -1, "sequence": null}], "clusters": []}]}, {"name": "Aspergillus fumigatus", "strain": "A-3-43s-1", "scaffolds": [{"accession": "JAIBWP010000061.1", "subjects": [{"id": null, "hits": [{"query": "EHK18427.1", "subject": "KAH3015720.1", "identity": 48.256, "coverage": 99.12023460410558, "evalue": 2.18e-102, "bitscore": 315.0}], "name": "KAH3015720.1", "ipg": "316814180", "start": 124489, "end": 125524, "strand": 1, "sequence": null}], "clusters": []}, {"accession": "JAIBWP010000016.1", "subjects": [{"id": null, "hits": [{"query": "EHK18434.1", "subject": "KAH3024070.1", "identity": 55.49, "coverage": 92.37749546279493, "evalue": 0.0, "bitscore": 604.0}], "name": "KAH3024070.1", "ipg": "83900228", "start": 138701, "end": 140454, "strand": -1, "sequence": null}], "clusters": []}]}, {"name": "Aspergillus fumigatus", "strain": "I-1-22-5", "scaffolds": [{"accession": "JAIBXJ010000012.1", "subjects": [{"id": null, "hits": [{"query": "EHK18427.1", "subject": "KAH3206857.1", "identity": 48.256, "coverage": 99.12023460410558, "evalue": 2.18e-102, "bitscore": 315.0}], "name": "KAH3206857.1", "ipg": "316814180", "start": 124537, "end": 125572, "strand": 1, "sequence": null}], "clusters": []}, {"accession": "JAIBXJ010000013.1", "subjects": [{"id": null, "hits": [{"query": "EHK18434.1", "subject": "KAH3206713.1", "identity": 55.49, "coverage": 92.37749546279493, "evalue": 0.0, "bitscore": 604.0}], "name": "KAH3206713.1", "ipg": "83900228", "start": 75314, "end": 77067, "strand": 1, "sequence": null}], "clusters": []}]}, {"name": "Aspergillus fumigatus", "strain": "F-1-33L-2", "scaffolds": [{"accession": "JAIBXQ010000051.1", "subjects": [{"id": null, "hits": [{"query": "EHK18427.1", "subject": "KAH3275104.1", "identity": 48.256, "coverage": 99.12023460410558, "evalue": 2.18e-102, "bitscore": 315.0}], "name": "KAH3275104.1", "ipg": "316814180", "start": 124478, "end": 125513, "strand": 1, "sequence": null}], "clusters": []}, {"accession": "JAIBXQ010000009.1", "subjects": [{"id": null, "hits": [{"query": "EHK18434.1", "subject": "KAH3279295.1", "identity": 55.49, "coverage": 92.37749546279493, "evalue": 0.0, "bitscore": 604.0}], "name": "KAH3279295.1", "ipg": "83900228", "start": 138701, "end": 140454, "strand": -1, "sequence": null}], "clusters": []}]}, {"name": "Aspergillus fumigatus", "strain": "K-1-3L-4", "scaffolds": [{"accession": "JAIBYK010000038.1", "subjects": [{"id": null, "hits": [{"query": "EHK18427.1", "subject": "KAH3473756.1", "identity": 48.256, "coverage": 99.12023460410558, "evalue": 2.18e-102, "bitscore": 315.0}], "name": "KAH3473756.1", "ipg": "316814180", "start": 91430, "end": 92465, "strand": 1, "sequence": null}], "clusters": []}, {"accession": "JAIBYK010000155.1", "subjects": [{"id": null, "hits": [{"query": "EHK18434.1", "subject": "KAH3461842.1", "identity": 55.294, "coverage": 92.37749546279493, "evalue": 0.0, "bitscore": 601.0}], "name": "KAH3461842.1", "ipg": "154943454", "start": 41666, "end": 43419, "strand": 1, "sequence": null}], "clusters": []}]}, {"name": "Aspergillus fumigatus", "strain": "M.20.0011028", "scaffolds": [{"accession": "JALJVG010000006.1", "subjects": [{"id": null, "hits": [{"query": "EHK18427.1", "subject": "KAJ8162960.1", "identity": 48.256, "coverage": 99.12023460410558, "evalue": 2.18e-102, "bitscore": 315.0}], "name": "KAJ8162960.1", "ipg": "316814180", "start": 624104, "end": 625139, "strand": 1, "sequence": null}], "clusters": []}, {"accession": "JALJVG010000023.1", "subjects": [{"id": null, "hits": [{"query": "EHK18434.1", "subject": "KAJ8152093.1", "identity": 55.294, "coverage": 92.37749546279493, "evalue": 0.0, "bitscore": 601.0}], "name": "KAJ8152093.1", "ipg": "154943454", "start": 174344, "end": 176097, "strand": 1, "sequence": null}], "clusters": []}]}, {"name": "Aspergillus fumigatus", "strain": "M.20.0011027", "scaffolds": [{"accession": "JALJVH010000009.1", "subjects": [{"id": null, "hits": [{"query": "EHK18427.1", "subject": "KAJ8164695.1", "identity": 48.256, "coverage": 99.12023460410558, "evalue": 2.18e-102, "bitscore": 315.0}], "name": "KAJ8164695.1", "ipg": "316814180", "start": 126318, "end": 127353, "strand": 1, "sequence": null}], "clusters": []}, {"accession": "JALJVH010000029.1", "subjects": [{"id": null, "hits": [{"query": "EHK18434.1", "subject": "KAJ8154071.1", "identity": 55.294, "coverage": 92.37749546279493, "evalue": 0.0, "bitscore": 601.0}], "name": "KAJ8154071.1", "ipg": "154943454", "start": 174248, "end": 176001, "strand": 1, "sequence": null}], "clusters": []}]}, {"name": "Aspergillus fumigatus", "strain": "0030661546 AFU 25/06", "scaffolds": [{"accession": "JAKNCZ010000006.1", "subjects": [{"id": null, "hits": [{"query": "EHK18427.1", "subject": "KAJ8241301.1", "identity": 48.256, "coverage": 99.12023460410558, "evalue": 2.18e-102, "bitscore": 315.0}], "name": "KAJ8241301.1", "ipg": "316814180", "start": 460088, "end": 461123, "strand": 1, "sequence": null}], "clusters": []}, {"accession": "JAKNCZ010000022.1", "subjects": [{"id": null, "hits": [{"query": "EHK18434.1", "subject": "KAJ8234170.1", "identity": 55.294, "coverage": 92.37749546279493, "evalue": 0.0, "bitscore": 601.0}], "name": "KAJ8234170.1", "ipg": "154943454", "start": 345802, "end": 347555, "strand": -1, "sequence": null}], "clusters": []}]}, {"name": "Aspergillus fumigatus", "strain": "W72310", "scaffolds": [{"accession": "CM079255.1", "subjects": [{"id": null, "hits": [{"query": "EHK18427.1", "subject": "KAK9649228.1", "identity": 48.256, "coverage": 99.12023460410558, "evalue": 2.18e-102, "bitscore": 315.0}], "name": "KAK9649228.1", "ipg": "316814180", "start": 520781, "end": 521816, "strand": 1, "sequence": null}], "clusters": []}, {"accession": "JBBFNC010000003.1", "subjects": [{"id": null, "hits": [{"query": "EHK18427.1", "subject": "KAK9649228.1", "identity": 48.256, "coverage": 99.12023460410558, "evalue": 2.18e-102, "bitscore": 315.0}], "name": "KAK9649228.1", "ipg": "316814180", "start": 520781, "end": 521816, "strand": 1, "sequence": null}], "clusters": []}, {"accession": "CM079258.1", "subjects": [{"id": null, "hits": [{"query": "EHK18434.1", "subject": "KAK9640667.1", "identity": 55.49, "coverage": 92.37749546279493, "evalue": 0.0, "bitscore": 604.0}], "name": "KAK9640667.1", "ipg": "83900228", "start": 171030, "end": 172783, "strand": 1, "sequence": null}], "clusters": []}, {"accession": "JBBFNC010000007.1", "subjects": [{"id": null, "hits": [{"query": "EHK18434.1", "subject": "KAK9640667.1", "identity": 55.49, "coverage": 92.37749546279493, "evalue": 0.0, "bitscore": 604.0}], "name": "KAK9640667.1", "ipg": "83900228", "start": 171030, "end": 172783, "strand": 1, "sequence": null}], "clusters": []}]}, {"name": "Aspergillus fumigatus", "strain": "C-1-51s-1", "scaffolds": [{"accession": "JAIBQK010000030.1", "subjects": [{"id": null, "hits": [{"query": "EHK18427.1", "subject": "KAH1495994.1", "identity": 48.256, "coverage": 99.12023460410558, "evalue": 2.83e-102, "bitscore": 315.0}], "name": "KAH1495994.1", "ipg": "60325385", "start": 51464, "end": 52499, "strand": -1, "sequence": null}], "clusters": []}, {"accession": "JAIBQK010000015.1", "subjects": [{"id": null, "hits": [{"query": "EHK18434.1", "subject": "KAH1497878.1", "identity": 55.49, "coverage": 92.37749546279493, "evalue": 0.0, "bitscore": 604.0}], "name": "KAH1497878.1", "ipg": "83900228", "start": 140269, "end": 142022, "strand": -1, "sequence": null}], "clusters": []}]}, {"name": "Aspergillus fumigatus", "strain": "NRZ-2017-040", "scaffolds": [{"accession": "JAIBTT010000049.1", "subjects": [{"id": null, "hits": [{"query": "EHK18427.1", "subject": "KAH2308956.1", "identity": 48.256, "coverage": 99.12023460410558, "evalue": 2.83e-102, "bitscore": 315.0}], "name": "KAH2308956.1", "ipg": "60325385", "start": 124322, "end": 125357, "strand": 1, "sequence": null}], "clusters": []}, {"accession": "JAIBTT010000050.1", "subjects": [{"id": null, "hits": [{"query": "EHK18434.1", "subject": "KAH2308764.1", "identity": 55.49, "coverage": 92.37749546279493, "evalue": 0.0, "bitscore": 604.0}], "name": "KAH2308764.1", "ipg": "83900228", "start": 140199, "end": 141952, "strand": -1, "sequence": null}], "clusters": []}]}, {"name": "Aspergillus fumigatus", "strain": "G-2-22-4", "scaffolds": [{"accession": "JAIBVO010000057.1", "subjects": [{"id": null, "hits": [{"query": "EHK18427.1", "subject": "KAH2760247.1", "identity": 48.256, "coverage": 99.12023460410558, "evalue": 2.83e-102, "bitscore": 315.0}], "name": "KAH2760247.1", "ipg": "60325385", "start": 124479, "end": 125514, "strand": 1, "sequence": null}], "clusters": []}, {"accession": "JAIBVO010000005.1", "subjects": [{"id": null, "hits": [{"query": "EHK18434.1", "subject": "KAH2770313.1", "identity": 55.49, "coverage": 92.37749546279493, "evalue": 0.0, "bitscore": 604.0}], "name": "KAH2770313.1", "ipg": "83900228", "start": 222573, "end": 224326, "strand": -1, "sequence": null}], "clusters": []}]}, {"name": "Aspergillus fumigatus", "strain": "I-1-22-4", "scaffolds": [{"accession": "JAIBXI010000054.1", "subjects": [{"id": null, "hits": [{"query": "EHK18427.1", "subject": "KAH3207574.1", "identity": 48.256, "coverage": 99.12023460410558, "evalue": 2.83e-102, "bitscore": 315.0}], "name": "KAH3207574.1", "ipg": "60325385", "start": 4193, "end": 5228, "strand": -1, "sequence": null}], "clusters": []}, {"accession": "JAIBXI010000010.1", "subjects": [{"id": null, "hits": [{"query": "EHK18434.1", "subject": "KAH3222806.1", "identity": 55.49, "coverage": 92.37749546279493, "evalue": 0.0, "bitscore": 604.0}], "name": "KAH3222806.1", "ipg": "83900228", "start": 139013, "end": 140766, "strand": -1, "sequence": null}], "clusters": []}]}, {"name": "Aspergillus fumigatus", "strain": "0040668669 AFU 30/06", "scaffolds": [{"accession": "JALJVL010000006.1", "subjects": [{"id": null, "hits": [{"query": "EHK18427.1", "subject": "KAJ8195480.1", "identity": 48.256, "coverage": 99.12023460410558, "evalue": 2.83e-102, "bitscore": 315.0}], "name": "KAJ8195480.1", "ipg": "60325385", "start": 499089, "end": 500124, "strand": 1, "sequence": null}], "clusters": []}, {"accession": "JALJVL010000042.1", "subjects": [{"id": null, "hits": [{"query": "EHK18434.1", "subject": "KAJ8177124.1", "identity": 55.49, "coverage": 92.37749546279493, "evalue": 0.0, "bitscore": 604.0}], "name": "KAJ8177124.1", "ipg": "83900228", "start": 139843, "end": 141596, "strand": -1, "sequence": null}], "clusters": []}]}, {"name": "Aspergillus fumigatus", "strain": "niveus", "scaffolds": [{"accession": "JHOI01000562.1", "subjects": [{"id": null, "hits": [{"query": "EHK18427.1", "subject": "KEY79775.1", "identity": 48.256, "coverage": 99.12023460410558, "evalue": 2.83e-102, "bitscore": 315.0}], "name": "KEY79775.1", "ipg": "60325385", "start": 126567, "end": 127602, "strand": 1, "sequence": null}], "clusters": []}]}, {"name": "Aspergillus fumigatus", "strain": "A1163", "scaffolds": [{"accession": "DS499596.1", "subjects": [{"id": null, "hits": [{"query": "EHK18427.1", "subject": "EDP53449.1", "identity": 47.965, "coverage": 99.12023460410558, "evalue": 5.2e-102, "bitscore": 315.0}], "name": "EDP53449.1", "ipg": "13940621", "start": 3593262, "end": 3594297, "strand": -1, "sequence": null}], "clusters": []}]}, {"name": "Aspergillus fumigatus", "strain": "CNM-CM8689", "scaffolds": [{"accession": "JAAAQD010000004.1", "subjects": [{"id": null, "hits": [{"query": "EHK18427.1", "subject": "KAF4288145.1", "identity": 47.965, "coverage": 99.12023460410558, "evalue": 5.2e-102, "bitscore": 315.0}], "name": "KAF4288145.1", "ipg": "13940621", "start": 93189, "end": 94224, "strand": -1, "sequence": null}], "clusters": []}, {"accession": "JAAAQD010000203.1", "subjects": [{"id": null, "hits": [{"query": "EHK18434.1", "subject": "KAF4279817.1", "identity": 55.294, "coverage": 92.37749546279493, "evalue": 0.0, "bitscore": 601.0}], "name": "KAF4279817.1", "ipg": "154943454", "start": 166, "end": 1919, "strand": 1, "sequence": null}], "clusters": []}]}, {"name": "Aspergillus fumigatus", "strain": "D-2-28L-1", "scaffolds": [{"accession": "JAIBPO010000007.1", "subjects": [{"id": null, "hits": [{"query": "EHK18427.1", "subject": "KAH1279084.1", "identity": 47.965, "coverage": 99.12023460410558, "evalue": 5.2e-102, "bitscore": 315.0}], "name": "KAH1279084.1", "ipg": "13940621", "start": 51481, "end": 52516, "strand": -1, "sequence": null}], "clusters": []}, {"accession": "JAIBPO010000149.1", "subjects": [{"id": null, "hits": [{"query": "EHK18434.1", "subject": "KAH1270195.1", "identity": 55.294, "coverage": 92.37749546279493, "evalue": 0.0, "bitscore": 601.0}], "name": "KAH1270195.1", "ipg": "154943454", "start": 42572, "end": 44325, "strand": 1, "sequence": null}], "clusters": []}]}, {"name": "Aspergillus fumigatus", "strain": "B-1-26-5", "scaffolds": [{"accession": "JAIBPN010000018.1", "subjects": [{"id": null, "hits": [{"query": "EHK18427.1", "subject": "KAH1295423.1", "identity": 47.965, "coverage": 99.12023460410558, "evalue": 5.2e-102, "bitscore": 315.0}], "name": "KAH1295423.1", "ipg": "13940621", "start": 126225, "end": 127260, "strand": 1, "sequence": null}], "clusters": []}, {"accession": "JAIBPN010000028.1", "subjects": [{"id": null, "hits": [{"query": "EHK18434.1", "subject": "KAH1293972.1", "identity": 55.49, "coverage": 92.37749546279493, "evalue": 0.0, "bitscore": 604.0}], "name": "KAH1293972.1", "ipg": "83900228", "start": 42800, "end": 44553, "strand": -1, "sequence": null}], "clusters": []}]}, {"name": "Aspergillus fumigatus", "strain": "B-1-45-5", "scaffolds": [{"accession": "JAIBPW010000033.1", "subjects": [{"id": null, "hits": [{"query": "EHK18427.1", "subject": "KAH1363752.1", "identity": 47.965, "coverage": 99.12023460410558, "evalue": 5.2e-102, "bitscore": 315.0}], "name": "KAH1363752.1", "ipg": "13940621", "start": 126383, "end": 127418, "strand": 1, "sequence": null}], "clusters": []}, {"accession": "JAIBPW010000078.1", "subjects": [{"id": null, "hits": [{"query": "EHK18434.1", "subject": "KAH1358384.1", "identity": 55.294, "coverage": 92.37749546279493, "evalue": 0.0, "bitscore": 601.0}], "name": "KAH1358384.1", "ipg": "154943454", "start": 42536, "end": 44289, "strand": 1, "sequence": null}], "clusters": []}]}, {"name": "Aspergillus fumigatus", "strain": "B-1-43-1", "scaffolds": [{"accession": "JAIBPZ010000116.1", "subjects": [{"id": null, "hits": [{"query": "EHK18427.1", "subject": "KAH1393370.1", "identity": 47.965, "coverage": 99.12023460410558, "evalue": 5.2e-102, "bitscore": 315.0}], "name": "KAH1393370.1", "ipg": "13940621", "start": 15801, "end": 16836, "strand": -1, "sequence": null}], "clusters": []}, {"accession": "JAIBPZ010000051.1", "subjects": [{"id": null, "hits": [{"query": "EHK18434.1", "subject": "KAH1396724.1", "identity": 55.294, "coverage": 92.37749546279493, "evalue": 0.0, "bitscore": 601.0}], "name": "KAH1396724.1", "ipg": "154943454", "start": 41672, "end": 43425, "strand": 1, "sequence": null}], "clusters": []}]}, {"name": "Aspergillus fumigatus", "strain": "E-1-75s-1", "scaffolds": [{"accession": "JAIBQB010000029.1", "subjects": [{"id": null, "hits": [{"query": "EHK18427.1", "subject": "KAH1409584.1", "identity": 47.965, "coverage": 99.12023460410558, "evalue": 5.2e-102, "bitscore": 315.0}], "name": "KAH1409584.1", "ipg": "13940621", "start": 126353, "end": 127388, "strand": 1, "sequence": null}], "clusters": []}, {"accession": "JAIBQB010000090.1", "subjects": [{"id": null, "hits": [{"query": "EHK18434.1", "subject": "KAH1405223.1", "identity": 55.294, "coverage": 92.37749546279493, "evalue": 0.0, "bitscore": 601.0}], "name": "KAH1405223.1", "ipg": "154943454", "start": 42939, "end": 44692, "strand": -1, "sequence": null}], "clusters": []}]}, {"name": "Aspergillus fumigatus", "strain": "E-1-14-1", "scaffolds": [{"accession": "JAIBQH010000023.1", "subjects": [{"id": null, "hits": [{"query": "EHK18427.1", "subject": "KAH1477092.1", "identity": 47.965, "coverage": 99.12023460410558, "evalue": 5.2e-102, "bitscore": 315.0}], "name": "KAH1477092.1", "ipg": "13940621", "start": 124475, "end": 125510, "strand": 1, "sequence": null}], "clusters": []}, {"accession": "JAIBQH010000061.1", "subjects": [{"id": null, "hits": [{"query": "EHK18434.1", "subject": "KAH1472636.1", "identity": 55.294, "coverage": 92.37749546279493, "evalue": 0.0, "bitscore": 601.0}], "name": "KAH1472636.1", "ipg": "154943454", "start": 77505, "end": 79258, "strand": -1, "sequence": null}], "clusters": []}]}, {"name": "Aspergillus fumigatus", "strain": "E-1-56s-1", "scaffolds": [{"accession": "JAIBQJ010000051.1", "subjects": [{"id": null, "hits": [{"query": "EHK18427.1", "subject": "KAH1482265.1", "identity": 47.965, "coverage": 99.12023460410558, "evalue": 5.2e-102, "bitscore": 315.0}], "name": "KAH1482265.1", "ipg": "13940621", "start": 126267, "end": 127302, "strand": 1, "sequence": null}], "clusters": []}, {"accession": "JAIBQJ010000067.1", "subjects": [{"id": null, "hits": [{"query": "EHK18434.1", "subject": "KAH1481178.1", "identity": 55.294, "coverage": 92.37749546279493, "evalue": 0.0, "bitscore": 601.0}], "name": "KAH1481178.1", "ipg": "154943454", "start": 42585, "end": 44338, "strand": 1, "sequence": null}], "clusters": []}]}, {"name": "Aspergillus fumigatus", "strain": "D-2-24s-1", "scaffolds": [{"accession": "JAIBQL010000053.1", "subjects": [{"id": null, "hits": [{"query": "EHK18427.1", "subject": "KAH1502325.1", "identity": 47.965, "coverage": 99.12023460410558, "evalue": 5.2e-102, "bitscore": 315.0}], "name": "KAH1502325.1", "ipg": "13940621", "start": 4257, "end": 5292, "strand": -1, "sequence": null}], "clusters": []}, {"accession": "JAIBQL010000104.1", "subjects": [{"id": null, "hits": [{"query": "EHK18434.1", "subject": "KAH1499308.1", "identity": 55.294, "coverage": 92.37749546279493, "evalue": 0.0, "bitscore": 601.0}], "name": "KAH1499308.1", "ipg": "154943454", "start": 42567, "end": 44320, "strand": 1, "sequence": null}], "clusters": []}]}, {"name": "Aspergillus fumigatus", "strain": "E-1-49-1", "scaffolds": [{"accession": "JAIBQX010000026.1", "subjects": [{"id": null, "hits": [{"query": "EHK18427.1", "subject": "KAH1622614.1", "identity": 47.965, "coverage": 99.12023460410558, "evalue": 5.2e-102, "bitscore": 315.0}], "name": "KAH1622614.1", "ipg": "13940621", "start": 51525, "end": 52560, "strand": -1, "sequence": null}], "clusters": []}, {"accession": "JAIBQX010000027.1", "subjects": [{"id": null, "hits": [{"query": "EHK18434.1", "subject": "KAH1622535.1", "identity": 55.294, "coverage": 92.37749546279493, "evalue": 0.0, "bitscore": 601.0}], "name": "KAH1622535.1", "ipg": "154943454", "start": 12733, "end": 14486, "strand": -1, "sequence": null}], "clusters": []}]}, {"name": "Aspergillus fumigatus", "strain": "B-1-32-1", "scaffolds": [{"accession": "JAIBRD010000025.1", "subjects": [{"id": null, "hits": [{"query": "EHK18427.1", "subject": "KAH1682200.1", "identity": 47.965, "coverage": 99.12023460410558, "evalue": 5.2e-102, "bitscore": 315.0}], "name": "KAH1682200.1", "ipg": "13940621", "start": 124478, "end": 125513, "strand": 1, "sequence": null}], "clusters": []}, {"accession": "JAIBRD010000017.1", "subjects": [{"id": null, "hits": [{"query": "EHK18434.1", "subject": "KAH1682861.1", "identity": 55.49, "coverage": 92.37749546279493, "evalue": 0.0, "bitscore": 604.0}], "name": "KAH1682861.1", "ipg": "83900228", "start": 42866, "end": 44619, "strand": -1, "sequence": null}], "clusters": []}]}, {"name": "Aspergillus fumigatus", "strain": "D-2-29s-1", "scaffolds": [{"accession": "JAIBRG010000033.1", "subjects": [{"id": null, "hits": [{"query": "EHK18427.1", "subject": "KAH1706051.1", "identity": 47.965, "coverage": 99.12023460410558, "evalue": 5.2e-102, "bitscore": 315.0}], "name": "KAH1706051.1", "ipg": "13940621", "start": 124541, "end": 125576, "strand": 1, "sequence": null}], "clusters": []}, {"accession": "JAIBRG010000167.1", "subjects": [{"id": null, "hits": [{"query": "EHK18434.1", "subject": "KAH1694391.1", "identity": 55.294, "coverage": 92.37749546279493, "evalue": 0.0, "bitscore": 601.0}], "name": "KAH1694391.1", "ipg": "154943454", "start": 42573, "end": 44326, "strand": 1, "sequence": null}], "clusters": []}]}, {"name": "Aspergillus fumigatus", "strain": "B-1-67L-1", "scaffolds": [{"accession": "JAIBRL010000007.1", "subjects": [{"id": null, "hits": [{"query": "EHK18427.1", "subject": "KAH1767183.1", "identity": 47.965, "coverage": 99.12023460410558, "evalue": 5.2e-102, "bitscore": 315.0}], "name": "KAH1767183.1", "ipg": "13940621", "start": 263870, "end": 264905, "strand": 1, "sequence": null}], "clusters": []}, {"accession": "JAIBRL010000051.1", "subjects": [{"id": null, "hits": [{"query": "EHK18434.1", "subject": "KAH1756928.1", "identity": 55.294, "coverage": 92.37749546279493, "evalue": 0.0, "bitscore": 601.0}], "name": "KAH1756928.1", "ipg": "154943454", "start": 12774, "end": 14527, "strand": -1, "sequence": null}], "clusters": []}]}, {"name": "Aspergillus fumigatus", "strain": "C-1-72s-2", "scaffolds": [{"accession": "JAIBRT010000288.1", "subjects": [{"id": null, "hits": [{"query": "EHK18427.1", "subject": "KAH1814922.1", "identity": 47.965, "coverage": 99.12023460410558, "evalue": 5.2e-102, "bitscore": 315.0}], "name": "KAH1814922.1", "ipg": "13940621", "start": 30048, "end": 31083, "strand": -1, "sequence": null}], "clusters": []}, {"accession": "JAIBRT010000100.1", "subjects": [{"id": null, "hits": [{"query": "EHK18434.1", "subject": "KAH1825038.1", "identity": 55.294, "coverage": 92.37749546279493, "evalue": 0.0, "bitscore": 601.0}], "name": "KAH1825038.1", "ipg": "154943454", "start": 42573, "end": 44326, "strand": 1, "sequence": null}], "clusters": []}]}, {"name": "Aspergillus fumigatus", "strain": "NRZ-2016-108", "scaffolds": [{"accession": "JAIBSB010000012.1", "subjects": [{"id": null, "hits": [{"query": "EHK18427.1", "subject": "KAH1902691.1", "identity": 47.965, "coverage": 99.12023460410558, "evalue": 5.2e-102, "bitscore": 315.0}], "name": "KAH1902691.1", "ipg": "13940621", "start": 4215, "end": 5250, "strand": -1, "sequence": null}], "clusters": []}, {"accession": "JAIBSB010000140.1", "subjects": [{"id": null, "hits": [{"query": "EHK18434.1", "subject": "KAH1891525.1", "identity": 55.294, "coverage": 92.37749546279493, "evalue": 0.0, "bitscore": 601.0}], "name": "KAH1891525.1", "ipg": "154943454", "start": 42573, "end": 44326, "strand": 1, "sequence": null}], "clusters": []}]}, {"name": "Aspergillus fumigatus", "strain": "NRZ-2018-307", "scaffolds": [{"accession": "JAIBSM010000248.1", "subjects": [{"id": null, "hits": [{"query": "EHK18427.1", "subject": "KAH2005165.1", "identity": 47.965, "coverage": 99.12023460410558, "evalue": 5.2e-102, "bitscore": 315.0}], "name": "KAH2005165.1", "ipg": "13940621", "start": 1620, "end": 2655, "strand": 1, "sequence": null}], "clusters": []}, {"accession": "JAIBSM010000182.1", "subjects": [{"id": null, "hits": [{"query": "EHK18434.1", "subject": "KAH2007130.1", "identity": 55.294, "coverage": 92.37749546279493, "evalue": 0.0, "bitscore": 601.0}], "name": "KAH2007130.1", "ipg": "154943454", "start": 12762, "end": 14515, "strand": -1, "sequence": null}], "clusters": []}]}, {"name": "Aspergillus fumigatus", "strain": "NRZ-2018-286", "scaffolds": [{"accession": "JAIBSQ010000017.1", "subjects": [{"id": null, "hits": [{"query": "EHK18427.1", "subject": "KAH2050209.1", "identity": 47.965, "coverage": 99.12023460410558, "evalue": 5.2e-102, "bitscore": 315.0}], "name": "KAH2050209.1", "ipg": "13940621", "start": 4218, "end": 5253, "strand": -1, "sequence": null}], "clusters": []}, {"accession": "JAIBSQ010000143.1", "subjects": [{"id": null, "hits": [{"query": "EHK18434.1", "subject": "KAH2036656.1", "identity": 55.294, "coverage": 92.37749546279493, "evalue": 0.0, "bitscore": 601.0}], "name": "KAH2036656.1", "ipg": "154943454", "start": 42448, "end": 44201, "strand": 1, "sequence": null}], "clusters": []}]}, {"name": "Aspergillus fumigatus", "strain": "NRZ-2018-281", "scaffolds": [{"accession": "JAIBSR010000015.1", "subjects": [{"id": null, "hits": [{"query": "EHK18427.1", "subject": "KAH2055706.1", "identity": 47.965, "coverage": 99.12023460410558, "evalue": 5.2e-102, "bitscore": 315.0}], "name": "KAH2055706.1", "ipg": "13940621", "start": 77492, "end": 78527, "strand": -1, "sequence": null}], "clusters": []}, {"accession": "JAIBSR010000012.1", "subjects": [{"id": null, "hits": [{"query": "EHK18434.1", "subject": "KAH2056359.1", "identity": 55.294, "coverage": 92.37749546279493, "evalue": 0.0, "bitscore": 601.0}], "name": "KAH2056359.1", "ipg": "154943454", "start": 237506, "end": 239259, "strand": -1, "sequence": null}], "clusters": []}]}, {"name": "Aspergillus fumigatus", "strain": "NRZ-2018-236", "scaffolds": [{"accession": "JAIBST010000115.1", "subjects": [{"id": null, "hits": [{"query": "EHK18427.1", "subject": "KAH2061565.1", "identity": 47.965, "coverage": 99.12023460410558, "evalue": 5.2e-102, "bitscore": 315.0}], "name": "KAH2061565.1", "ipg": "13940621", "start": 68403, "end": 69438, "strand": 1, "sequence": null}], "clusters": []}, {"accession": "JAIBST010000011.1", "subjects": [{"id": null, "hits": [{"query": "EHK18434.1", "subject": "KAH2071867.1", "identity": 55.294, "coverage": 92.37749546279493, "evalue": 0.0, "bitscore": 601.0}], "name": "KAH2071867.1", "ipg": "154943454", "start": 240175, "end": 241928, "strand": -1, "sequence": null}], "clusters": []}]}, {"name": "Aspergillus fumigatus", "strain": "NRZ-2017-101", "scaffolds": [{"accession": "JAIBSW010000071.1", "subjects": [{"id": null, "hits": [{"query": "EHK18427.1", "subject": "KAH2102992.1", "identity": 47.965, "coverage": 99.12023460410558, "evalue": 5.2e-102, "bitscore": 315.0}], "name": "KAH2102992.1", "ipg": "13940621", "start": 126275, "end": 127310, "strand": 1, "sequence": null}], "clusters": []}, {"accession": "JAIBSW010000028.1", "subjects": [{"id": null, "hits": [{"query": "EHK18434.1", "subject": "KAH2111728.1", "identity": 55.294, "coverage": 92.37749546279493, "evalue": 0.0, "bitscore": 601.0}], "name": "KAH2111728.1", "ipg": "154943454", "start": 124615, "end": 126368, "strand": -1, "sequence": null}], "clusters": []}]}, {"name": "Aspergillus fumigatus", "strain": "NRZ-2015-218", "scaffolds": [{"accession": "JAIBTA010000013.1", "subjects": [{"id": null, "hits": [{"query": "EHK18427.1", "subject": "KAH2137607.1", "identity": 47.965, "coverage": 99.12023460410558, "evalue": 5.2e-102, "bitscore": 315.0}], "name": "KAH2137607.1", "ipg": "13940621", "start": 85606, "end": 86641, "strand": -1, "sequence": null}], "clusters": []}, {"accession": "JAIBTA010000080.1", "subjects": [{"id": null, "hits": [{"query": "EHK18434.1", "subject": "KAH2129361.1", "identity": 55.294, "coverage": 92.37749546279493, "evalue": 0.0, "bitscore": 601.0}], "name": "KAH2129361.1", "ipg": "154943454", "start": 42570, "end": 44323, "strand": 1, "sequence": null}], "clusters": []}]}, {"name": "Aspergillus fumigatus", "strain": "NRZ-2017-039", "scaffolds": [{"accession": "JAIBTU010000040.1", "subjects": [{"id": null, "hits": [{"query": "EHK18427.1", "subject": "KAH2333250.1", "identity": 47.965, "coverage": 99.12023460410558, "evalue": 5.2e-102, "bitscore": 315.0}], "name": "KAH2333250.1", "ipg": "13940621", "start": 82273, "end": 83308, "strand": -1, "sequence": null}], "clusters": []}, {"accession": "JAIBTU010000073.1", "subjects": [{"id": null, "hits": [{"query": "EHK18434.1", "subject": "KAH2327326.1", "identity": 55.294, "coverage": 92.37749546279493, "evalue": 0.0, "bitscore": 601.0}], "name": "KAH2327326.1", "ipg": "154943454", "start": 79248, "end": 81001, "strand": -1, "sequence": null}], "clusters": []}]}, {"name": "Aspergillus fumigatus", "strain": "C-1-77s-2", "scaffolds": [{"accession": "JAIBTW010000005.1", "subjects": [{"id": null, "hits": [{"query": "EHK18427.1", "subject": "KAH2360969.1", "identity": 47.965, "coverage": 99.12023460410558, "evalue": 5.2e-102, "bitscore": 315.0}], "name": "KAH2360969.1", "ipg": "13940621", "start": 4217, "end": 5252, "strand": -1, "sequence": null}], "clusters": []}, {"accession": "JAIBTW010000123.1", "subjects": [{"id": null, "hits": [{"query": "EHK18434.1", "subject": "KAH2342700.1", "identity": 55.294, "coverage": 92.37749546279493, "evalue": 0.0, "bitscore": 601.0}], "name": "KAH2342700.1", "ipg": "154943454", "start": 42574, "end": 44327, "strand": 1, "sequence": null}], "clusters": []}]}, {"name": "Aspergillus fumigatus", "strain": "A-2-44L-2", "scaffolds": [{"accession": "JAIBUF010000027.1", "subjects": [{"id": null, "hits": [{"query": "EHK18427.1", "subject": "KAH2435385.1", "identity": 47.965, "coverage": 99.12023460410558, "evalue": 5.2e-102, "bitscore": 315.0}], "name": "KAH2435385.1", "ipg": "13940621", "start": 51506, "end": 52541, "strand": -1, "sequence": null}], "clusters": []}, {"accession": "JAIBUF010000169.1", "subjects": [{"id": null, "hits": [{"query": "EHK18434.1", "subject": "KAH2428000.1", "identity": 55.294, "coverage": 92.37749546279493, "evalue": 0.0, "bitscore": 601.0}], "name": "KAH2428000.1", "ipg": "154943454", "start": 42513, "end": 44266, "strand": 1, "sequence": null}], "clusters": []}]}, {"name": "Aspergillus fumigatus", "strain": "A-2-35L-1", "scaffolds": [{"accession": "JAIBUG010000026.1", "subjects": [{"id": null, "hits": [{"query": "EHK18427.1", "subject": "KAH2445163.1", "identity": 47.965, "coverage": 99.12023460410558, "evalue": 5.2e-102, "bitscore": 315.0}], "name": "KAH2445163.1", "ipg": "13940621", "start": 51524, "end": 52559, "strand": -1, "sequence": null}], "clusters": []}, {"accession": "JAIBUG010000157.1", "subjects": [{"id": null, "hits": [{"query": "EHK18434.1", "subject": "KAH2438703.1", "identity": 55.294, "coverage": 92.37749546279493, "evalue": 0.0, "bitscore": 601.0}], "name": "KAH2438703.1", "ipg": "154943454", "start": 42095, "end": 43848, "strand": 1, "sequence": null}], "clusters": []}]}, {"name": "Aspergillus fumigatus", "strain": "D-2-47L-2", "scaffolds": [{"accession": "JAIBUI010000038.1", "subjects": [{"id": null, "hits": [{"query": "EHK18427.1", "subject": "KAH2452583.1", "identity": 47.965, "coverage": 99.12023460410558, "evalue": 5.2e-102, "bitscore": 315.0}], "name": "KAH2452583.1", "ipg": "13940621", "start": 124544, "end": 125579, "strand": 1, "sequence": null}], "clusters": []}, {"accession": "JAIBUI010000040.1", "subjects": [{"id": null, "hits": [{"query": "EHK18434.1", "subject": "KAH2452345.1", "identity": 55.294, "coverage": 92.37749546279493, "evalue": 0.0, "bitscore": 601.0}], "name": "KAH2452345.1", "ipg": "154943454", "start": 161513, "end": 163266, "strand": 1, "sequence": null}], "clusters": []}]}, {"name": "Aspergillus fumigatus", "strain": "C-1-99L-2", "scaffolds": [{"accession": "JAIBUM010000068.1", "subjects": [{"id": null, "hits": [{"query": "EHK18427.1", "subject": "KAH2487828.1", "identity": 47.965, "coverage": 99.12023460410558, "evalue": 5.2e-102, "bitscore": 315.0}], "name": "KAH2487828.1", "ipg": "13940621", "start": 124595, "end": 125630, "strand": 1, "sequence": null}], "clusters": []}, {"accession": "JAIBUM010000045.1", "subjects": [{"id": null, "hits": [{"query": "EHK18434.1", "subject": "KAH2489159.1", "identity": 55.098, "coverage": 92.37749546279493, "evalue": 0.0, "bitscore": 599.0}], "name": "KAH2489159.1", "ipg": "496067974", "start": 12757, "end": 14510, "strand": -1, "sequence": null}], "clusters": []}]}, {"name": "Aspergillus fumigatus", "strain": "C-1-69s-1", "scaffolds": [{"accession": "JAIBUL010000064.1", "subjects": [{"id": null, "hits": [{"query": "EHK18427.1", "subject": "KAH2512250.1", "identity": 47.965, "coverage": 99.12023460410558, "evalue": 5.2e-102, "bitscore": 315.0}], "name": "KAH2512250.1", "ipg": "13940621", "start": 126265, "end": 127300, "strand": 1, "sequence": null}], "clusters": []}, {"accession": "JAIBUL010000168.1", "subjects": [{"id": null, "hits": [{"query": "EHK18434.1", "subject": "KAH2497407.1", "identity": 55.294, "coverage": 92.37749546279493, "evalue": 0.0, "bitscore": 601.0}], "name": "KAH2497407.1", "ipg": "154943454", "start": 42559, "end": 44312, "strand": 1, "sequence": null}], "clusters": []}]}, {"name": "Aspergillus fumigatus", "strain": "A-3-37s-1", "scaffolds": [{"accession": "JAIBUP010000058.1", "subjects": [{"id": null, "hits": [{"query": "EHK18427.1", "subject": "KAH2526388.1", "identity": 47.965, "coverage": 99.12023460410558, "evalue": 5.2e-102, "bitscore": 315.0}], "name": "KAH2526388.1", "ipg": "13940621", "start": 126351, "end": 127386, "strand": 1, "sequence": null}], "clusters": []}, {"accession": "JAIBUP010000175.1", "subjects": [{"id": null, "hits": [{"query": "EHK18434.1", "subject": "KAH2520527.1", "identity": 55.294, "coverage": 92.37749546279493, "evalue": 0.0, "bitscore": 601.0}], "name": "KAH2520527.1", "ipg": "154943454", "start": 42283, "end": 44036, "strand": 1, "sequence": null}], "clusters": []}]}, {"name": "Aspergillus fumigatus", "strain": "L-3-22-2", "scaffolds": [{"accession": "JAIBUY010000067.1", "subjects": [{"id": null, "hits": [{"query": "EHK18427.1", "subject": "KAH2604563.1", "identity": 47.965, "coverage": 99.12023460410558, "evalue": 5.2e-102, "bitscore": 315.0}], "name": "KAH2604563.1", "ipg": "13940621", "start": 4250, "end": 5285, "strand": -1, "sequence": null}], "clusters": []}, {"accession": "JAIBUY010000007.1", "subjects": [{"id": null, "hits": [{"query": "EHK18434.1", "subject": "KAH2614679.1", "identity": 55.294, "coverage": 92.37749546279493, "evalue": 0.0, "bitscore": 601.0}], "name": "KAH2614679.1", "ipg": "154943454", "start": 240287, "end": 242040, "strand": -1, "sequence": null}], "clusters": []}]}, {"name": "Aspergillus fumigatus", "strain": "L-3-13-2", "scaffolds": [{"accession": "JAIBVB010000364.1", "subjects": [{"id": null, "hits": [{"query": "EHK18427.1", "subject": "KAH2626896.1", "identity": 47.965, "coverage": 99.12023460410558, "evalue": 5.2e-102, "bitscore": 315.0}], "name": "KAH2626896.1", "ipg": "13940621", "start": 9738, "end": 10773, "strand": -1, "sequence": null}], "clusters": []}, {"accession": "JAIBVB010000091.1", "subjects": [{"id": null, "hits": [{"query": "EHK18434.1", "subject": "KAH2638046.1", "identity": 55.294, "coverage": 92.37749546279493, "evalue": 0.0, "bitscore": 601.0}], "name": "KAH2638046.1", "ipg": "154943454", "start": 57890, "end": 59643, "strand": -1, "sequence": null}], "clusters": []}]}, {"name": "Aspergillus fumigatus", "strain": "L-3-7-1", "scaffolds": [{"accession": "JAIBUZ010000024.1", "subjects": [{"id": null, "hits": [{"query": "EHK18427.1", "subject": "KAH2630594.1", "identity": 47.965, "coverage": 99.12023460410558, "evalue": 5.2e-102, "bitscore": 315.0}], "name": "KAH2630594.1", "ipg": "13940621", "start": 124557, "end": 125592, "strand": 1, "sequence": null}], "clusters": []}, {"accession": "JAIBUZ010000162.1", "subjects": [{"id": null, "hits": [{"query": "EHK18434.1", "subject": "KAH2618319.1", "identity": 55.294, "coverage": 92.37749546279493, "evalue": 0.0, "bitscore": 601.0}], "name": "KAH2618319.1", "ipg": "154943454", "start": 41614, "end": 43367, "strand": 1, "sequence": null}], "clusters": []}]}, {"name": "Aspergillus fumigatus", "strain": "L-3-24-1", "scaffolds": [{"accession": "JAIBVA010000028.1", "subjects": [{"id": null, "hits": [{"query": "EHK18427.1", "subject": "KAH2631042.1", "identity": 47.965, "coverage": 99.12023460410558, "evalue": 5.2e-102, "bitscore": 315.0}], "name": "KAH2631042.1", "ipg": "13940621", "start": 124517, "end": 125552, "strand": 1, "sequence": null}], "clusters": []}, {"accession": "JAIBVA010000166.1", "subjects": [{"id": null, "hits": [{"query": "EHK18434.1", "subject": "KAH2621916.1", "identity": 55.294, "coverage": 92.37749546279493, "evalue": 0.0, "bitscore": 601.0}], "name": "KAH2621916.1", "ipg": "154943454", "start": 12675, "end": 14428, "strand": -1, "sequence": null}], "clusters": []}]}, {"name": "Aspergillus fumigatus", "strain": "L-3-13-1", "scaffolds": [{"accession": "JAIBVC010000010.1", "subjects": [{"id": null, "hits": [{"query": "EHK18427.1", "subject": "KAH2665179.1", "identity": 47.965, "coverage": 99.12023460410558, "evalue": 5.2e-102, "bitscore": 315.0}], "name": "KAH2665179.1", "ipg": "13940621", "start": 316267, "end": 317302, "strand": 1, "sequence": null}], "clusters": []}, {"accession": "JAIBVC010000162.1", "subjects": [{"id": null, "hits": [{"query": "EHK18434.1", "subject": "KAH2646142.1", "identity": 55.294, "coverage": 92.37749546279493, "evalue": 0.0, "bitscore": 601.0}], "name": "KAH2646142.1", "ipg": "154943454", "start": 41521, "end": 43274, "strand": 1, "sequence": null}], "clusters": []}]}, {"name": "Aspergillus fumigatus", "strain": "H-1-26-1", "scaffolds": [{"accession": "JAIBVP010000022.1", "subjects": [{"id": null, "hits": [{"query": "EHK18427.1", "subject": "KAH2769721.1", "identity": 47.965, "coverage": 99.12023460410558, "evalue": 5.2e-102, "bitscore": 315.0}], "name": "KAH2769721.1", "ipg": "13940621", "start": 126283, "end": 127318, "strand": 1, "sequence": null}], "clusters": []}, {"accession": "JAIBVP010000033.1", "subjects": [{"id": null, "hits": [{"query": "EHK18434.1", "subject": "KAH2767728.1", "identity": 55.294, "coverage": 92.37749546279493, "evalue": 0.0, "bitscore": 601.0}], "name": "KAH2767728.1", "ipg": "154943454", "start": 12662, "end": 14415, "strand": -1, "sequence": null}], "clusters": []}]}, {"name": "Aspergillus fumigatus", "strain": "C-1-24L-3", "scaffolds": [{"accession": "JAIBVQ010000057.1", "subjects": [{"id": null, "hits": [{"query": "EHK18427.1", "subject": "KAH2783904.1", "identity": 47.965, "coverage": 99.12023460410558, "evalue": 5.2e-102, "bitscore": 315.0}], "name": "KAH2783904.1", "ipg": "13940621", "start": 124553, "end": 125588, "strand": 1, "sequence": null}], "clusters": []}, {"accession": "JAIBVQ010000103.1", "subjects": [{"id": null, "hits": [{"query": "EHK18434.1", "subject": "KAH2781029.1", "identity": 55.294, "coverage": 92.37749546279493, "evalue": 0.0, "bitscore": 601.0}], "name": "KAH2781029.1", "ipg": "154943454", "start": 41555, "end": 43308, "strand": 1, "sequence": null}], "clusters": []}]}, {"name": "Aspergillus fumigatus", "strain": "F-1-14-1", "scaffolds": [{"accession": "JAIBVR010000058.1", "subjects": [{"id": null, "hits": [{"query": "EHK18427.1", "subject": "KAH2793157.1", "identity": 47.965, "coverage": 99.12023460410558, "evalue": 5.2e-102, "bitscore": 315.0}], "name": "KAH2793157.1", "ipg": "13940621", "start": 124628, "end": 125663, "strand": 1, "sequence": null}], "clusters": []}, {"accession": "JAIBVR010000055.1", "subjects": [{"id": null, "hits": [{"query": "EHK18434.1", "subject": "KAH2793342.1", "identity": 55.294, "coverage": 92.37749546279493, "evalue": 0.0, "bitscore": 601.0}], "name": "KAH2793342.1", "ipg": "154943454", "start": 12722, "end": 14475, "strand": -1, "sequence": null}], "clusters": []}]}, {"name": "Aspergillus fumigatus", "strain": "C-1-66L-2", "scaffolds": [{"accession": "JAIBVY010000052.1", "subjects": [{"id": null, "hits": [{"query": "EHK18427.1", "subject": "KAH2861144.1", "identity": 47.965, "coverage": 99.12023460410558, "evalue": 5.2e-102, "bitscore": 315.0}], "name": "KAH2861144.1", "ipg": "13940621", "start": 124558, "end": 125593, "strand": 1, "sequence": null}], "clusters": []}, {"accession": "JAIBVY010000019.1", "subjects": [{"id": null, "hits": [{"query": "EHK18434.1", "subject": "KAH2864814.1", "identity": 55.294, "coverage": 92.37749546279493, "evalue": 0.0, "bitscore": 601.0}], "name": "KAH2864814.1", "ipg": "154943454", "start": 116916, "end": 118669, "strand": 1, "sequence": null}], "clusters": []}]}, {"name": "Aspergillus fumigatus", "strain": "K-1-1L-2", "scaffolds": [{"accession": "JAIBWB010000067.1", "subjects": [{"id": null, "hits": [{"query": "EHK18427.1", "subject": "KAH2885879.1", "identity": 47.965, "coverage": 99.12023460410558, "evalue": 5.2e-102, "bitscore": 315.0}], "name": "KAH2885879.1", "ipg": "13940621", "start": 68403, "end": 69438, "strand": 1, "sequence": null}], "clusters": []}, {"accession": "JAIBWB010000041.1", "subjects": [{"id": null, "hits": [{"query": "EHK18434.1", "subject": "KAH2890540.1", "identity": 55.294, "coverage": 92.37749546279493, "evalue": 0.0, "bitscore": 601.0}], "name": "KAH2890540.1", "ipg": "154943454", "start": 160867, "end": 162620, "strand": 1, "sequence": null}], "clusters": []}]}, {"name": "Aspergillus fumigatus", "strain": "H-1-29-2", "scaffolds": [{"accession": "JAIBWD010000029.1", "subjects": [{"id": null, "hits": [{"query": "EHK18427.1", "subject": "KAH2899754.1", "identity": 47.965, "coverage": 99.12023460410558, "evalue": 5.2e-102, "bitscore": 315.0}], "name": "KAH2899754.1", "ipg": "13940621", "start": 124490, "end": 125525, "strand": 1, "sequence": null}], "clusters": []}, {"accession": "JAIBWD010000163.1", "subjects": [{"id": null, "hits": [{"query": "EHK18434.1", "subject": "KAH2891415.1", "identity": 55.294, "coverage": 92.37749546279493, "evalue": 0.0, "bitscore": 601.0}], "name": "KAH2891415.1", "ipg": "154943454", "start": 41609, "end": 43362, "strand": 1, "sequence": null}], "clusters": []}]}, {"name": "Aspergillus fumigatus", "strain": "L-2-13-4", "scaffolds": [{"accession": "JAIBWF010000013.1", "subjects": [{"id": null, "hits": [{"query": "EHK18427.1", "subject": "KAH2936610.1", "identity": 47.965, "coverage": 99.12023460410558, "evalue": 5.2e-102, "bitscore": 315.0}], "name": "KAH2936610.1", "ipg": "13940621", "start": 126222, "end": 127257, "strand": 1, "sequence": null}], "clusters": []}, {"accession": "JAIBWF010000053.1", "subjects": [{"id": null, "hits": [{"query": "EHK18434.1", "subject": "KAH2929839.1", "identity": 55.294, "coverage": 92.37749546279493, "evalue": 0.0, "bitscore": 601.0}], "name": "KAH2929839.1", "ipg": "154943454", "start": 77389, "end": 79142, "strand": -1, "sequence": null}], "clusters": []}]}, {"name": "Aspergillus fumigatus", "strain": "L-2-21-2", "scaffolds": [{"accession": "JAIBWM010000017.1", "subjects": [{"id": null, "hits": [{"query": "EHK18427.1", "subject": "KAH2990517.1", "identity": 47.965, "coverage": 99.12023460410558, "evalue": 5.2e-102, "bitscore": 315.0}], "name": "KAH2990517.1", "ipg": "13940621", "start": 77359, "end": 78394, "strand": -1, "sequence": null}], "clusters": []}, {"accession": "JAIBWM010000338.1", "subjects": [{"id": null, "hits": [{"query": "EHK18434.1", "subject": "KAH2977283.1", "identity": 55.49, "coverage": 92.37749546279493, "evalue": 0.0, "bitscore": 604.0}], "name": "KAH2977283.1", "ipg": "83900228", "start": 8511, "end": 10264, "strand": 1, "sequence": null}], "clusters": []}]}, {"name": "Aspergillus fumigatus", "strain": "L-2-4-3", "scaffolds": [{"accession": "JAIBWN010000023.1", "subjects": [{"id": null, "hits": [{"query": "EHK18427.1", "subject": "KAH3002270.1", "identity": 47.965, "coverage": 99.12023460410558, "evalue": 5.2e-102, "bitscore": 315.0}], "name": "KAH3002270.1", "ipg": "13940621", "start": 51522, "end": 52557, "strand": -1, "sequence": null}], "clusters": []}, {"accession": "JAIBWN010000063.1", "subjects": [{"id": null, "hits": [{"query": "EHK18434.1", "subject": "KAH2999919.1", "identity": 55.294, "coverage": 92.37749546279493, "evalue": 0.0, "bitscore": 601.0}], "name": "KAH2999919.1", "ipg": "154943454", "start": 78069, "end": 79822, "strand": -1, "sequence": null}], "clusters": []}]}, {"name": "Aspergillus fumigatus", "strain": "A-2-36s-3", "scaffolds": [{"accession": "JAIBWQ010000046.1", "subjects": [{"id": null, "hits": [{"query": "EHK18427.1", "subject": "KAH3027970.1", "identity": 47.965, "coverage": 99.12023460410558, "evalue": 5.2e-102, "bitscore": 315.0}], "name": "KAH3027970.1", "ipg": "13940621", "start": 126266, "end": 127301, "strand": 1, "sequence": null}], "clusters": []}, {"accession": "JAIBWQ010000100.1", "subjects": [{"id": null, "hits": [{"query": "EHK18434.1", "subject": "KAH3022623.1", "identity": 55.294, "coverage": 92.37749546279493, "evalue": 0.0, "bitscore": 601.0}], "name": "KAH3022623.1", "ipg": "154943454", "start": 12726, "end": 14479, "strand": -1, "sequence": null}], "clusters": []}]}, {"name": "Aspergillus fumigatus", "strain": "E-1-46-2", "scaffolds": [{"accession": "JAIBWV010000009.1", "subjects": [{"id": null, "hits": [{"query": "EHK18427.1", "subject": "KAH3069026.1", "identity": 47.965, "coverage": 99.12023460410558, "evalue": 5.2e-102, "bitscore": 315.0}], "name": "KAH3069026.1", "ipg": "13940621", "start": 4191, "end": 5226, "strand": -1, "sequence": null}], "clusters": []}, {"accession": "JAIBWV010000022.1", "subjects": [{"id": null, "hits": [{"query": "EHK18434.1", "subject": "KAH3067459.1", "identity": 55.294, "coverage": 92.37749546279493, "evalue": 0.0, "bitscore": 601.0}], "name": "KAH3067459.1", "ipg": "154943454", "start": 42907, "end": 44660, "strand": -1, "sequence": null}], "clusters": []}]}, {"name": "Aspergillus fumigatus", "strain": "C-1-28L-1", "scaffolds": [{"accession": "JAIBWW010000048.1", "subjects": [{"id": null, "hits": [{"query": "EHK18427.1", "subject": "KAH3085686.1", "identity": 47.965, "coverage": 99.12023460410558, "evalue": 5.2e-102, "bitscore": 315.0}], "name": "KAH3085686.1", "ipg": "13940621", "start": 124390, "end": 125425, "strand": 1, "sequence": null}], "clusters": []}, {"accession": "JAIBWW010000026.1", "subjects": [{"id": null, "hits": [{"query": "EHK18434.1", "subject": "KAH3087947.1", "identity": 55.49, "coverage": 92.37749546279493, "evalue": 0.0, "bitscore": 604.0}], "name": "KAH3087947.1", "ipg": "83900228", "start": 78027, "end": 79780, "strand": -1, "sequence": null}], "clusters": []}]}, {"name": "Aspergillus fumigatus", "strain": "C-1-30L-1", "scaffolds": [{"accession": "JAIBWX010000049.1", "subjects": [{"id": null, "hits": [{"query": "EHK18427.1", "subject": "KAH3091584.1", "identity": 47.965, "coverage": 99.12023460410558, "evalue": 5.2e-102, "bitscore": 315.0}], "name": "KAH3091584.1", "ipg": "13940621", "start": 124477, "end": 125512, "strand": 1, "sequence": null}], "clusters": []}, {"accession": "JAIBWX010000159.1", "subjects": [{"id": null, "hits": [{"query": "EHK18434.1", "subject": "KAH3082912.1", "identity": 55.294, "coverage": 92.37749546279493, "evalue": 0.0, "bitscore": 601.0}], "name": "KAH3082912.1", "ipg": "154943454", "start": 41450, "end": 43203, "strand": 1, "sequence": null}], "clusters": []}]}, {"name": "Aspergillus fumigatus", "strain": "C-1-31s-1", "scaffolds": [{"accession": "JAIBWY010000031.1", "subjects": [{"id": null, "hits": [{"query": "EHK18427.1", "subject": "KAH3108671.1", "identity": 47.965, "coverage": 99.12023460410558, "evalue": 5.2e-102, "bitscore": 315.0}], "name": "KAH3108671.1", "ipg": "13940621", "start": 51460, "end": 52495, "strand": -1, "sequence": null}], "clusters": []}, {"accession": "JAIBWY010000265.1", "subjects": [{"id": null, "hits": [{"query": "EHK18434.1", "subject": "KAH3099340.1", "identity": 55.294, "coverage": 92.37749546279493, "evalue": 0.0, "bitscore": 601.0}], "name": "KAH3099340.1", "ipg": "154943454", "start": 9373, "end": 11126, "strand": 1, "sequence": null}], "clusters": []}]}, {"name": "Aspergillus fumigatus", "strain": "H-1-15-2", "scaffolds": [{"accession": "JAIBXA010000021.1", "subjects": [{"id": null, "hits": [{"query": "EHK18427.1", "subject": "KAH3125714.1", "identity": 47.965, "coverage": 99.12023460410558, "evalue": 5.2e-102, "bitscore": 315.0}], "name": "KAH3125714.1", "ipg": "13940621", "start": 51519, "end": 52554, "strand": -1, "sequence": null}], "clusters": []}, {"accession": "JAIBXA010000173.1", "subjects": [{"id": null, "hits": [{"query": "EHK18434.1", "subject": "KAH3114547.1", "identity": 55.294, "coverage": 92.37749546279493, "evalue": 0.0, "bitscore": 601.0}], "name": "KAH3114547.1", "ipg": "154943454", "start": 41547, "end": 43300, "strand": 1, "sequence": null}], "clusters": []}]}, {"name": "Aspergillus fumigatus", "strain": "I-1-2-4", "scaffolds": [{"accession": "JAIBXE010000003.1", "subjects": [{"id": null, "hits": [{"query": "EHK18427.1", "subject": "KAH3160923.1", "identity": 47.965, "coverage": 99.12023460410558, "evalue": 5.2e-102, "bitscore": 315.0}], "name": "KAH3160923.1", "ipg": "13940621", "start": 4253, "end": 5288, "strand": -1, "sequence": null}], "clusters": []}, {"accession": "JAIBXE010000169.1", "subjects": [{"id": null, "hits": [{"query": "EHK18434.1", "subject": "KAH3151769.1", "identity": 55.294, "coverage": 92.37749546279493, "evalue": 0.0, "bitscore": 601.0}], "name": "KAH3151769.1", "ipg": "154943454", "start": 41568, "end": 43321, "strand": 1, "sequence": null}], "clusters": []}]}, {"name": "Aspergillus fumigatus", "strain": "D-2-26s-1", "scaffolds": [{"accession": "JAIBXL010000032.1", "subjects": [{"id": null, "hits": [{"query": "EHK18427.1", "subject": "KAH3225053.1", "identity": 47.965, "coverage": 99.12023460410558, "evalue": 5.2e-102, "bitscore": 315.0}], "name": "KAH3225053.1", "ipg": "13940621", "start": 124610, "end": 125645, "strand": 1, "sequence": null}], "clusters": []}, {"accession": "JAIBXL010000020.1", "subjects": [{"id": null, "hits": [{"query": "EHK18434.1", "subject": "KAH3226811.1", "identity": 55.294, "coverage": 92.37749546279493, "evalue": 0.0, "bitscore": 601.0}], "name": "KAH3226811.1", "ipg": "154943454", "start": 42821, "end": 44574, "strand": -1, "sequence": null}], "clusters": []}]}, {"name": "Aspergillus fumigatus", "strain": "K-1-24L-1", "scaffolds": [{"accession": "JAIBXV010000054.1", "subjects": [{"id": null, "hits": [{"query": "EHK18427.1", "subject": "KAH3320898.1", "identity": 47.965, "coverage": 99.12023460410558, "evalue": 5.2e-102, "bitscore": 315.0}], "name": "KAH3320898.1", "ipg": "13940621", "start": 68407, "end": 69442, "strand": 1, "sequence": null}], "clusters": []}, {"accession": "JAIBXV010000023.1", "subjects": [{"id": null, "hits": [{"query": "EHK18434.1", "subject": "KAH3324111.1", "identity": 55.294, "coverage": 92.37749546279493, "evalue": 0.0, "bitscore": 601.0}], "name": "KAH3324111.1", "ipg": "154943454", "start": 129908, "end": 131661, "strand": 1, "sequence": null}], "clusters": []}]}, {"name": "Aspergillus fumigatus", "strain": "L-2-11-4", "scaffolds": [{"accession": "JAIBXX010000793.1", "subjects": [{"id": null, "hits": [{"query": "EHK18427.1", "subject": "KAH3350405.1", "identity": 47.965, "coverage": 99.12023460410558, "evalue": 5.2e-102, "bitscore": 315.0}], "name": "KAH3350405.1", "ipg": "13940621", "start": 4218, "end": 5253, "strand": -1, "sequence": null}], "clusters": []}, {"accession": "JAIBXX010000117.1", "subjects": [{"id": null, "hits": [{"query": "EHK18434.1", "subject": "KAH3372895.1", "identity": 55.294, "coverage": 92.37749546279493, "evalue": 0.0, "bitscore": 601.0}], "name": "KAH3372895.1", "ipg": "154943454", "start": 42818, "end": 44571, "strand": -1, "sequence": null}], "clusters": []}]}, {"name": "Aspergillus fumigatus", "strain": "L-2-9-5", "scaffolds": [{"accession": "JAIBYC010000052.1", "subjects": [{"id": null, "hits": [{"query": "EHK18427.1", "subject": "KAH3386684.1", "identity": 47.965, "coverage": 99.12023460410558, "evalue": 5.2e-102, "bitscore": 315.0}], "name": "KAH3386684.1", "ipg": "13940621", "start": 126260, "end": 127295, "strand": 1, "sequence": null}], "clusters": []}, {"accession": "JAIBYC010000099.1", "subjects": [{"id": null, "hits": [{"query": "EHK18434.1", "subject": "KAH3384910.1", "identity": 55.294, "coverage": 92.37749546279493, "evalue": 0.0, "bitscore": 601.0}], "name": "KAH3384910.1", "ipg": "154943454", "start": 42084, "end": 43837, "strand": 1, "sequence": null}], "clusters": []}]}, {"name": "Aspergillus fumigatus", "strain": "L-2-7-1", "scaffolds": [{"accession": "JAIBYE010000049.1", "subjects": [{"id": null, "hits": [{"query": "EHK18427.1", "subject": "KAH3399101.1", "identity": 47.965, "coverage": 99.12023460410558, "evalue": 5.2e-102, "bitscore": 315.0}], "name": "KAH3399101.1", "ipg": "13940621", "start": 124474, "end": 125509, "strand": 1, "sequence": null}], "clusters": []}, {"accession": "JAIBYE010000161.1", "subjects": [{"id": null, "hits": [{"query": "EHK18434.1", "subject": "KAH3393779.1", "identity": 55.294, "coverage": 92.37749546279493, "evalue": 0.0, "bitscore": 601.0}], "name": "KAH3393779.1", "ipg": "154943454", "start": 12741, "end": 14494, "strand": -1, "sequence": null}], "clusters": []}]}, {"name": "Aspergillus fumigatus", "strain": "L-2-9-1", "scaffolds": [{"accession": "JAIBYD010000054.1", "subjects": [{"id": null, "hits": [{"query": "EHK18427.1", "subject": "KAH3408507.1", "identity": 47.965, "coverage": 99.12023460410558, "evalue": 5.2e-102, "bitscore": 315.0}], "name": "KAH3408507.1", "ipg": "13940621", "start": 124606, "end": 125641, "strand": 1, "sequence": null}], "clusters": []}, {"accession": "JAIBYD010000170.1", "subjects": [{"id": null, "hits": [{"query": "EHK18434.1", "subject": "KAH3396583.1", "identity": 55.294, "coverage": 92.37749546279493, "evalue": 0.0, "bitscore": 601.0}], "name": "KAH3396583.1", "ipg": "154943454", "start": 42573, "end": 44326, "strand": 1, "sequence": null}], "clusters": []}]}, {"name": "Aspergillus fumigatus", "strain": "L-2-7-2", "scaffolds": [{"accession": "JAIBYF010000062.1", "subjects": [{"id": null, "hits": [{"query": "EHK18427.1", "subject": "KAH3411815.1", "identity": 47.965, "coverage": 99.12023460410558, "evalue": 5.2e-102, "bitscore": 315.0}], "name": "KAH3411815.1", "ipg": "13940621", "start": 124586, "end": 125621, "strand": 1, "sequence": null}], "clusters": []}, {"accession": "JAIBYF010000025.1", "subjects": [{"id": null, "hits": [{"query": "EHK18434.1", "subject": "KAH3416035.1", "identity": 55.294, "coverage": 92.37749546279493, "evalue": 0.0, "bitscore": 601.0}], "name": "KAH3416035.1", "ipg": "154943454", "start": 42822, "end": 44575, "strand": -1, "sequence": null}], "clusters": []}]}, {"name": "Aspergillus fumigatus", "strain": "L-2-16-1", "scaffolds": [{"accession": "JAIBYH010000044.1", "subjects": [{"id": null, "hits": [{"query": "EHK18427.1", "subject": "KAH3439250.1", "identity": 47.965, "coverage": 99.12023460410558, "evalue": 5.2e-102, "bitscore": 315.0}], "name": "KAH3439250.1", "ipg": "13940621", "start": 124593, "end": 125628, "strand": 1, "sequence": null}], "clusters": []}, {"accession": "JAIBYH010000018.1", "subjects": [{"id": null, "hits": [{"query": "EHK18434.1", "subject": "KAH3442123.1", "identity": 55.294, "coverage": 92.37749546279493, "evalue": 0.0, "bitscore": 601.0}], "name": "KAH3442123.1", "ipg": "154943454", "start": 163540, "end": 165293, "strand": 1, "sequence": null}], "clusters": []}]}, {"name": "Aspergillus fumigatus", "strain": "K-1-18L-6", "scaffolds": [{"accession": "JAIBYJ010000053.1", "subjects": [{"id": null, "hits": [{"query": "EHK18427.1", "subject": "KAH3452296.1", "identity": 47.965, "coverage": 99.12023460410558, "evalue": 5.2e-102, "bitscore": 315.0}], "name": "KAH3452296.1", "ipg": "13940621", "start": 126348, "end": 127383, "strand": 1, "sequence": null}], "clusters": []}, {"accession": "JAIBYJ010000063.1", "subjects": [{"id": null, "hits": [{"query": "EHK18434.1", "subject": "KAH3451813.1", "identity": 55.294, "coverage": 92.37749546279493, "evalue": 0.0, "bitscore": 601.0}], "name": "KAH3451813.1", "ipg": "154943454", "start": 42797, "end": 44550, "strand": -1, "sequence": null}], "clusters": []}]}, {"name": "Aspergillus fumigatus", "strain": "K-1-18L-3", "scaffolds": [{"accession": "JAIBYP010000053.1", "subjects": [{"id": null, "hits": [{"query": "EHK18427.1", "subject": "KAH3507979.1", "identity": 47.965, "coverage": 99.12023460410558, "evalue": 5.2e-102, "bitscore": 315.0}], "name": "KAH3507979.1", "ipg": "13940621", "start": 126277, "end": 127312, "strand": 1, "sequence": null}], "clusters": []}, {"accession": "JAIBYP010000094.1", "subjects": [{"id": null, "hits": [{"query": "EHK18434.1", "subject": "KAH3504063.1", "identity": 55.294, "coverage": 92.37749546279493, "evalue": 0.0, "bitscore": 601.0}], "name": "KAH3504063.1", "ipg": "154943454", "start": 12659, "end": 14412, "strand": -1, "sequence": null}], "clusters": []}]}, {"name": "Aspergillus fumigatus", "strain": "A-2-47s-3", "scaffolds": [{"accession": "JAIBYS010000060.1", "subjects": [{"id": null, "hits": [{"query": "EHK18427.1", "subject": "KAH3529510.1", "identity": 47.965, "coverage": 99.12023460410558, "evalue": 5.2e-102, "bitscore": 315.0}], "name": "KAH3529510.1", "ipg": "13940621", "start": 124584, "end": 125619, "strand": 1, "sequence": null}], "clusters": []}, {"accession": "JAIBYS010000172.1", "subjects": [{"id": null, "hits": [{"query": "EHK18434.1", "subject": "KAH3522238.1", "identity": 55.294, "coverage": 92.37749546279493, "evalue": 0.0, "bitscore": 601.0}], "name": "KAH3522238.1", "ipg": "154943454", "start": 41535, "end": 43288, "strand": 1, "sequence": null}], "clusters": []}]}, {"name": "Aspergillus fumigatus", "strain": "A-2-47L-2", "scaffolds": [{"accession": "JAIBYT010000013.1", "subjects": [{"id": null, "hits": [{"query": "EHK18427.1", "subject": "KAH3549412.1", "identity": 47.965, "coverage": 99.12023460410558, "evalue": 5.2e-102, "bitscore": 315.0}], "name": "KAH3549412.1", "ipg": "13940621", "start": 316560, "end": 317595, "strand": 1, "sequence": null}], "clusters": []}, {"accession": "JAIBYT010000084.1", "subjects": [{"id": null, "hits": [{"query": "EHK18434.1", "subject": "KAH3541732.1", "identity": 55.294, "coverage": 92.37749546279493, "evalue": 0.0, "bitscore": 601.0}], "name": "KAH3541732.1", "ipg": "154943454", "start": 12757, "end": 14510, "strand": -1, "sequence": null}], "clusters": []}]}, {"name": "Aspergillus fumigatus", "strain": "B-1-73L-1", "scaffolds": [{"accession": "JAIBYZ010000044.1", "subjects": [{"id": null, "hits": [{"query": "EHK18427.1", "subject": "KAH3599106.1", "identity": 47.965, "coverage": 99.12023460410558, "evalue": 5.2e-102, "bitscore": 315.0}], "name": "KAH3599106.1", "ipg": "13940621", "start": 124582, "end": 125617, "strand": 1, "sequence": null}], "clusters": []}, {"accession": "JAIBYZ010000042.1", "subjects": [{"id": null, "hits": [{"query": "EHK18434.1", "subject": "KAH3599244.1", "identity": 55.294, "coverage": 92.37749546279493, "evalue": 0.0, "bitscore": 601.0}], "name": "KAH3599244.1", "ipg": "154943454", "start": 163422, "end": 165175, "strand": 1, "sequence": null}], "clusters": []}]}, {"name": "Aspergillus fumigatus", "strain": "0040673067 AFU 30/06", "scaffolds": [{"accession": "JALJVK010000003.1", "subjects": [{"id": null, "hits": [{"query": "EHK18427.1", "subject": "KAJ8198051.1", "identity": 47.965, "coverage": 99.12023460410558, "evalue": 5.2e-102, "bitscore": 315.0}], "name": "KAJ8198051.1", "ipg": "13940621", "start": 467900, "end": 468935, "strand": -1, "sequence": null}], "clusters": []}, {"accession": "JALJVK010000025.1", "subjects": [{"id": null, "hits": [{"query": "EHK18434.1", "subject": "KAJ8185258.1", "identity": 55.294, "coverage": 92.37749546279493, "evalue": 0.0, "bitscore": 601.0}], "name": "KAJ8185258.1", "ipg": "154943454", "start": 173144, "end": 174897, "strand": 1, "sequence": null}], "clusters": []}]}, {"name": "Aspergillus fumigatus", "strain": "0040676010 AFU 30/06", "scaffolds": [{"accession": "JALJVO010000002.1", "subjects": [{"id": null, "hits": [{"query": "EHK18427.1", "subject": "KAJ8221869.1", "identity": 47.965, "coverage": 99.12023460410558, "evalue": 5.2e-102, "bitscore": 315.0}], "name": "KAJ8221869.1", "ipg": "13940621", "start": 1005963, "end": 1006998, "strand": -1, "sequence": null}], "clusters": []}, {"accession": "JALJVO010000022.1", "subjects": [{"id": null, "hits": [{"query": "EHK18434.1", "subject": "KAJ8209846.1", "identity": 55.294, "coverage": 92.37749546279493, "evalue": 0.0, "bitscore": 601.0}], "name": "KAJ8209846.1", "ipg": "154943454", "start": 163513, "end": 165266, "strand": 1, "sequence": null}], "clusters": []}]}, {"name": "Aspergillus fumigatus", "strain": "47-10", "scaffolds": [{"accession": "CM079223.1", "subjects": [{"id": null, "hits": [{"query": "EHK18427.1", "subject": "KAK9561710.1", "identity": 47.965, "coverage": 99.12023460410558, "evalue": 5.2e-102, "bitscore": 315.0}], "name": "KAK9561710.1", "ipg": "13940621", "start": 3571694, "end": 3572729, "strand": -1, "sequence": null}], "clusters": []}, {"accession": "JBBFMT010000003.1", "subjects": [{"id": null, "hits": [{"query": "EHK18427.1", "subject": "KAK9561710.1", "identity": 47.965, "coverage": 99.12023460410558, "evalue": 5.2e-102, "bitscore": 315.0}], "name": "KAK9561710.1", "ipg": "13940621", "start": 3571694, "end": 3572729, "strand": -1, "sequence": null}], "clusters": []}, {"accession": "CM079226.1", "subjects": [{"id": null, "hits": [{"query": "EHK18434.1", "subject": "KAK9548185.1", "identity": 55.294, "coverage": 92.37749546279493, "evalue": 0.0, "bitscore": 601.0}], "name": "KAK9548185.1", "ipg": "154943454", "start": 2031242, "end": 2032995, "strand": -1, "sequence": null}], "clusters": []}, {"accession": "JBBFMT010000007.1", "subjects": [{"id": null, "hits": [{"query": "EHK18434.1", "subject": "KAK9548185.1", "identity": 55.294, "coverage": 92.37749546279493, "evalue": 0.0, "bitscore": 601.0}], "name": "KAK9548185.1", "ipg": "154943454", "start": 2031242, "end": 2032995, "strand": -1, "sequence": null}], "clusters": []}]}, {"name": "Aspergillus fumigatus", "strain": "47-4", "scaffolds": [{"accession": "CM079215.1", "subjects": [{"id": null, "hits": [{"query": "EHK18427.1", "subject": "KAK9571864.1", "identity": 47.965, "coverage": 99.12023460410558, "evalue": 5.2e-102, "bitscore": 315.0}], "name": "KAK9571864.1", "ipg": "13940621", "start": 632403, "end": 633438, "strand": 1, "sequence": null}], "clusters": []}, {"accession": "JBBFMV010000001.1", "subjects": [{"id": null, "hits": [{"query": "EHK18427.1", "subject": "KAK9571864.1", "identity": 47.965, "coverage": 99.12023460410558, "evalue": 5.2e-102, "bitscore": 315.0}], "name": "KAK9571864.1", "ipg": "13940621", "start": 632403, "end": 633438, "strand": 1, "sequence": null}], "clusters": []}, {"accession": "JBBFMV010000010.1", "subjects": [{"id": null, "hits": [{"query": "EHK18434.1", "subject": "KAK9549501.1", "identity": 55.294, "coverage": 92.37749546279493, "evalue": 0.0, "bitscore": 601.0}], "name": "KAK9549501.1", "ipg": "154943454", "start": 1587288, "end": 1589041, "strand": -1, "sequence": null}], "clusters": []}]}, {"name": "Aspergillus fumigatus", "strain": "ATCC 46645", "scaffolds": [{"accession": "JBBFMY010000002.1", "subjects": [{"id": null, "hits": [{"query": "EHK18427.1", "subject": "KAK9605020.1", "identity": 47.965, "coverage": 99.12023460410558, "evalue": 5.2e-102, "bitscore": 315.0}], "name": "KAK9605020.1", "ipg": "13940621", "start": 3757526, "end": 3758561, "strand": -1, "sequence": null}], "clusters": []}, {"accession": "CM079241.1", "subjects": [{"id": null, "hits": [{"query": "EHK18434.1", "subject": "KAK9589690.1", "identity": 55.49, "coverage": 92.37749546279493, "evalue": 0.0, "bitscore": 604.0}], "name": "KAK9589690.1", "ipg": "83900228", "start": 1613214, "end": 1614967, "strand": -1, "sequence": null}], "clusters": []}, {"accession": "JBBFMY010000007.1", "subjects": [{"id": null, "hits": [{"query": "EHK18434.1", "subject": "KAK9589690.1", "identity": 55.49, "coverage": 92.37749546279493, "evalue": 0.0, "bitscore": 604.0}], "name": "KAK9589690.1", "ipg": "83900228", "start": 1613214, "end": 1614967, "strand": -1, "sequence": null}], "clusters": []}]}, {"name": "Aspergillus fumigatus", "strain": "UD1", "scaffolds": [{"accession": "JBISCG010000003.1", "subjects": [{"id": null, "hits": [{"query": "EHK18427.1", "subject": "KAL3412844.1", "identity": 47.965, "coverage": 99.12023460410558, "evalue": 5.2e-102, "bitscore": 315.0}], "name": "KAL3412844.1", "ipg": "13940621", "start": 618718, "end": 619753, "strand": 1, "sequence": null}], "clusters": []}, {"accession": "JBISCG010000007.1", "subjects": [{"id": null, "hits": [{"query": "EHK18434.1", "subject": "KAL3409597.1", "identity": 55.294, "coverage": 92.37749546279493, "evalue": 0.0, "bitscore": 601.0}], "name": "KAL3409597.1", "ipg": "154943454", "start": 1611400, "end": 1613153, "strand": -1, "sequence": null}], "clusters": []}]}, {"name": "Aspergillus fumigatus", "strain": "", "scaffolds": [{"accession": "NKHS01000194.1", "subjects": [{"id": null, "hits": [{"query": "EHK18427.1", "subject": "OXN04555.1", "identity": 47.965, "coverage": 99.12023460410558, "evalue": 5.2e-102, "bitscore": 315.0}], "name": "OXN04555.1", "ipg": "13940621", "start": 4440, "end": 5475, "strand": -1, "sequence": null}], "clusters": []}, {"accession": "NKHT01000090.1", "subjects": [{"id": null, "hits": [{"query": "EHK18427.1", "subject": "OXN25988.1", "identity": 47.965, "coverage": 99.12023460410558, "evalue": 5.2e-102, "bitscore": 315.0}], "name": "OXN25988.1", "ipg": "13940621", "start": 43904, "end": 44939, "strand": 1, "sequence": null}], "clusters": []}, {"accession": "NKHS01000428.1", "subjects": [{"id": null, "hits": [{"query": "EHK18434.1", "subject": "OXN02276.1", "identity": 55.294, "coverage": 92.37749546279493, "evalue": 0.0, "bitscore": 601.0}], "name": "OXN02276.1", "ipg": "154943454", "start": 176, "end": 1929, "strand": 1, "sequence": null}], "clusters": []}, {"accession": "NKHT01000220.1", "subjects": [{"id": null, "hits": [{"query": "EHK18434.1", "subject": "OXN23148.1", "identity": 55.294, "coverage": 92.37749546279493, "evalue": 0.0, "bitscore": 601.0}], "name": "OXN23148.1", "ipg": "154958153", "start": 42758, "end": 44511, "strand": -1, "sequence": null}], "clusters": []}]}, {"name": "Aspergillus fumigatus", "strain": "AF100-9B", "scaffolds": [{"accession": "CP146362.1", "subjects": [{"id": null, "hits": [{"query": "EHK18427.1", "subject": "XBQ88998.1", "identity": 47.965, "coverage": 99.12023460410558, "evalue": 5.2e-102, "bitscore": 315.0}], "name": "XBQ88998.1", "ipg": "13940621", "start": 3499378, "end": 3500413, "strand": -1, "sequence": null}], "clusters": []}, {"accession": "CP146366.1", "subjects": [{"id": null, "hits": [{"query": "EHK18434.1", "subject": "XBQ93448.1", "identity": 55.294, "coverage": 92.37749546279493, "evalue": 0.0, "bitscore": 601.0}], "name": "XBQ93448.1", "ipg": "154943454", "start": 181418, "end": 183171, "strand": 1, "sequence": null}], "clusters": []}]}, {"name": "Aspergillus fumigatus", "strain": "NRZ-2017-134", "scaffolds": [{"accession": "JAIBTO010000073.1", "subjects": [{"id": null, "hits": [{"query": "EHK18427.1", "subject": "KAH2268328.1", "identity": 47.965, "coverage": 99.12023460410558, "evalue": 5.87e-102, "bitscore": 315.0}], "name": "KAH2268328.1", "ipg": "496062079", "start": 125879, "end": 126914, "strand": 1, "sequence": null}], "clusters": []}, {"accession": "JAIBTO010000074.1", "subjects": [{"id": null, "hits": [{"query": "EHK18434.1", "subject": "KAH2268246.1", "identity": 55.294, "coverage": 92.37749546279493, "evalue": 0.0, "bitscore": 601.0}], "name": "KAH2268246.1", "ipg": "154943454", "start": 85047, "end": 86800, "strand": -1, "sequence": null}], "clusters": []}]}, {"name": "Aspergillus fumigatus", "strain": "B-1-44-s", "scaffolds": [{"accession": "JAIBPT010000011.1", "subjects": [{"id": null, "hits": [{"query": "EHK18427.1", "subject": "KAH1345666.1", "identity": 47.965, "coverage": 99.12023460410558, "evalue": 6.26e-102, "bitscore": 314.0}], "name": "KAH1345666.1", "ipg": "495987779", "start": 160579, "end": 161614, "strand": 1, "sequence": null}], "clusters": []}, {"accession": "JAIBPT010000022.1", "subjects": [{"id": null, "hits": [{"query": "EHK18434.1", "subject": "KAH1344362.1", "identity": 55.294, "coverage": 92.37749546279493, "evalue": 0.0, "bitscore": 601.0}], "name": "KAH1344362.1", "ipg": "154943454", "start": 63040, "end": 64793, "strand": -1, "sequence": null}], "clusters": []}]}, {"name": "Aspergillus fumigatus", "strain": "C-1-69L-1", "scaffolds": [{"accession": "JAIBQN010000027.1", "subjects": [{"id": null, "hits": [{"query": "EHK18427.1", "subject": "KAH1533171.1", "identity": 47.965, "coverage": 99.12023460410558, "evalue": 6.26e-102, "bitscore": 314.0}], "name": "KAH1533171.1", "ipg": "495987779", "start": 124411, "end": 125446, "strand": 1, "sequence": null}], "clusters": []}, {"accession": "JAIBQN010000060.1", "subjects": [{"id": null, "hits": [{"query": "EHK18434.1", "subject": "KAH1530500.1", "identity": 55.49, "coverage": 92.37749546279493, "evalue": 0.0, "bitscore": 604.0}], "name": "KAH1530500.1", "ipg": "83900228", "start": 12658, "end": 14411, "strand": -1, "sequence": null}], "clusters": []}]}, {"name": "Aspergillus fumigatus", "strain": "E-1-35-1", "scaffolds": [{"accession": "JAIBQV010000021.1", "subjects": [{"id": null, "hits": [{"query": "EHK18427.1", "subject": "KAH1601585.1", "identity": 47.965, "coverage": 99.12023460410558, "evalue": 6.26e-102, "bitscore": 314.0}], "name": "KAH1601585.1", "ipg": "495987779", "start": 124503, "end": 125538, "strand": 1, "sequence": null}], "clusters": []}, {"accession": "JAIBQV010000170.1", "subjects": [{"id": null, "hits": [{"query": "EHK18434.1", "subject": "KAH1594084.1", "identity": 55.294, "coverage": 92.37749546279493, "evalue": 0.0, "bitscore": 601.0}], "name": "KAH1594084.1", "ipg": "154943454", "start": 41465, "end": 43218, "strand": 1, "sequence": null}], "clusters": []}]}, {"name": "Aspergillus fumigatus", "strain": "C-1-6s-3", "scaffolds": [{"accession": "JAIBRB010000008.1", "subjects": [{"id": null, "hits": [{"query": "EHK18427.1", "subject": "KAH1673819.1", "identity": 47.965, "coverage": 99.12023460410558, "evalue": 6.26e-102, "bitscore": 314.0}], "name": "KAH1673819.1", "ipg": "495987779", "start": 51467, "end": 52502, "strand": -1, "sequence": null}], "clusters": []}, {"accession": "JAIBRB010000026.1", "subjects": [{"id": null, "hits": [{"query": "EHK18434.1", "subject": "KAH1671046.1", "identity": 55.49, "coverage": 92.37749546279493, "evalue": 0.0, "bitscore": 604.0}], "name": "KAH1671046.1", "ipg": "83900228", "start": 107510, "end": 109263, "strand": 1, "sequence": null}], "clusters": []}]}, {"name": "Aspergillus fumigatus", "strain": "C-1-60L-1", "scaffolds": [{"accession": "JAIBRH010000365.1", "subjects": [{"id": null, "hits": [{"query": "EHK18427.1", "subject": "KAH1712227.1", "identity": 47.965, "coverage": 99.12023460410558, "evalue": 6.26e-102, "bitscore": 314.0}], "name": "KAH1712227.1", "ipg": "495987779", "start": 4213, "end": 5248, "strand": -1, "sequence": null}], "clusters": []}, {"accession": "JAIBRH010000162.1", "subjects": [{"id": null, "hits": [{"query": "EHK18434.1", "subject": "KAH1719224.1", "identity": 55.294, "coverage": 92.37749546279493, "evalue": 0.0, "bitscore": 601.0}], "name": "KAH1719224.1", "ipg": "154943454", "start": 12743, "end": 14496, "strand": -1, "sequence": null}], "clusters": []}]}, {"name": "Aspergillus fumigatus", "strain": "D-2-43L-2", "scaffolds": [{"accession": "JAIBRJ010000017.1", "subjects": [{"id": null, "hits": [{"query": "EHK18427.1", "subject": "KAH1734813.1", "identity": 47.965, "coverage": 99.12023460410558, "evalue": 6.26e-102, "bitscore": 314.0}], "name": "KAH1734813.1", "ipg": "495987779", "start": 51595, "end": 52630, "strand": -1, "sequence": null}], "clusters": []}, {"accession": "JAIBRJ010000166.1", "subjects": [{"id": null, "hits": [{"query": "EHK18434.1", "subject": "KAH1720688.1", "identity": 55.294, "coverage": 92.37749546279493, "evalue": 0.0, "bitscore": 601.0}], "name": "KAH1720688.1", "ipg": "154943454", "start": 12744, "end": 14497, "strand": -1, "sequence": null}], "clusters": []}]}, {"name": "Aspergillus fumigatus", "strain": "NRZ-2016-063", "scaffolds": [{"accession": "JAIBSE010000037.1", "subjects": [{"id": null, "hits": [{"query": "EHK18427.1", "subject": "KAH1933812.1", "identity": 47.965, "coverage": 99.12023460410558, "evalue": 6.26e-102, "bitscore": 314.0}], "name": "KAH1933812.1", "ipg": "495987779", "start": 125878, "end": 126913, "strand": 1, "sequence": null}], "clusters": []}, {"accession": "JAIBSE010000045.1", "subjects": [{"id": null, "hits": [{"query": "EHK18434.1", "subject": "KAH1933256.1", "identity": 55.49, "coverage": 92.37749546279493, "evalue": 0.0, "bitscore": 604.0}], "name": "KAH1933256.1", "ipg": "83900228", "start": 83676, "end": 85429, "strand": -1, "sequence": null}], "clusters": []}]}, {"name": "Aspergillus fumigatus", "strain": "NRZ-2018-123", "scaffolds": [{"accession": "JAIBSV010000032.1", "subjects": [{"id": null, "hits": [{"query": "EHK18427.1", "subject": "KAH2093044.1", "identity": 47.965, "coverage": 99.12023460410558, "evalue": 6.26e-102, "bitscore": 314.0}], "name": "KAH2093044.1", "ipg": "495987779", "start": 160605, "end": 161640, "strand": 1, "sequence": null}], "clusters": []}, {"accession": "JAIBSV010000044.1", "subjects": [{"id": null, "hits": [{"query": "EHK18434.1", "subject": "KAH2091276.1", "identity": 55.294, "coverage": 92.37749546279493, "evalue": 0.0, "bitscore": 601.0}], "name": "KAH2091276.1", "ipg": "154943454", "start": 85132, "end": 86885, "strand": -1, "sequence": null}], "clusters": []}]}, {"name": "Aspergillus fumigatus", "strain": "NRZ-2017-537", "scaffolds": [{"accession": "JAIBTB010000094.1", "subjects": [{"id": null, "hits": [{"query": "EHK18427.1", "subject": "KAH2149262.1", "identity": 47.965, "coverage": 99.12023460410558, "evalue": 6.26e-102, "bitscore": 314.0}], "name": "KAH2149262.1", "ipg": "495987779", "start": 61795, "end": 62830, "strand": -1, "sequence": null}], "clusters": []}, {"accession": "JAIBTB010000026.1", "subjects": [{"id": null, "hits": [{"query": "EHK18434.1", "subject": "KAH2155818.1", "identity": 55.294, "coverage": 92.37749546279493, "evalue": 0.0, "bitscore": 601.0}], "name": "KAH2155818.1", "ipg": "154943454", "start": 63275, "end": 65028, "strand": -1, "sequence": null}], "clusters": []}]}, {"name": "Aspergillus fumigatus", "strain": "NRZ-2017-508", "scaffolds": [{"accession": "JAIBTD010000198.1", "subjects": [{"id": null, "hits": [{"query": "EHK18427.1", "subject": "KAH2150528.1", "identity": 47.965, "coverage": 99.12023460410558, "evalue": 6.26e-102, "bitscore": 314.0}], "name": "KAH2150528.1", "ipg": "495987779", "start": 20997, "end": 22032, "strand": 1, "sequence": null}], "clusters": []}, {"accession": "JAIBTD010000027.1", "subjects": [{"id": null, "hits": [{"query": "EHK18434.1", "subject": "KAH2160587.1", "identity": 55.294, "coverage": 92.37749546279493, "evalue": 0.0, "bitscore": 601.0}], "name": "KAH2160587.1", "ipg": "154943454", "start": 160468, "end": 162221, "strand": 1, "sequence": null}], "clusters": []}]}, {"name": "Aspergillus fumigatus", "strain": "B-1-46-5", "scaffolds": [{"accession": "JAIBTX010000013.1", "subjects": [{"id": null, "hits": [{"query": "EHK18427.1", "subject": "KAH2358006.1", "identity": 47.965, "coverage": 99.12023460410558, "evalue": 6.26e-102, "bitscore": 314.0}], "name": "KAH2358006.1", "ipg": "495987779", "start": 77961, "end": 78996, "strand": -1, "sequence": null}], "clusters": []}, {"accession": "JAIBTX010000025.1", "subjects": [{"id": null, "hits": [{"query": "EHK18434.1", "subject": "KAH2357108.1", "identity": 55.294, "coverage": 92.37749546279493, "evalue": 0.0, "bitscore": 601.0}], "name": "KAH2357108.1", "ipg": "154943454", "start": 107577, "end": 109330, "strand": 1, "sequence": null}], "clusters": []}]}, {"name": "Aspergillus fumigatus", "strain": "F-1-42-2", "scaffolds": [{"accession": "JAIBUH010000159.1", "subjects": [{"id": null, "hits": [{"query": "EHK18427.1", "subject": "KAH2459004.1", "identity": 47.965, "coverage": 99.12023460410558, "evalue": 6.26e-102, "bitscore": 314.0}], "name": "KAH2459004.1", "ipg": "495987779", "start": 1620, "end": 2655, "strand": 1, "sequence": null}], "clusters": []}, {"accession": "JAIBUH010000029.1", "subjects": [{"id": null, "hits": [{"query": "EHK18434.1", "subject": "KAH2465717.1", "identity": 55.49, "coverage": 92.37749546279493, "evalue": 0.0, "bitscore": 604.0}], "name": "KAH2465717.1", "ipg": "83900228", "start": 42826, "end": 44579, "strand": -1, "sequence": null}], "clusters": []}]}, {"name": "Aspergillus fumigatus", "strain": "G-2-3-1", "scaffolds": [{"accession": "JAIBVI010000034.1", "subjects": [{"id": null, "hits": [{"query": "EHK18427.1", "subject": "KAH2712757.1", "identity": 47.965, "coverage": 99.12023460410558, "evalue": 6.26e-102, "bitscore": 314.0}], "name": "KAH2712757.1", "ipg": "495987779", "start": 4214, "end": 5249, "strand": -1, "sequence": null}], "clusters": []}, {"accession": "JAIBVI010000317.1", "subjects": [{"id": null, "hits": [{"query": "EHK18434.1", "subject": "KAH2700164.1", "identity": 55.294, "coverage": 92.37749546279493, "evalue": 0.0, "bitscore": 601.0}], "name": "KAH2700164.1", "ipg": "154943454", "start": 12657, "end": 14410, "strand": -1, "sequence": null}], "clusters": []}]}, {"name": "Aspergillus fumigatus", "strain": "G-2-1-2", "scaffolds": [{"accession": "JAIBVL010000030.1", "subjects": [{"id": null, "hits": [{"query": "EHK18427.1", "subject": "KAH2744097.1", "identity": 47.965, "coverage": 99.12023460410558, "evalue": 6.26e-102, "bitscore": 314.0}], "name": "KAH2744097.1", "ipg": "495987779", "start": 4199, "end": 5234, "strand": -1, "sequence": null}], "clusters": []}, {"accession": "JAIBVL010000059.1", "subjects": [{"id": null, "hits": [{"query": "EHK18434.1", "subject": "KAH2741115.1", "identity": 55.294, "coverage": 92.37749546279493, "evalue": 0.0, "bitscore": 601.0}], "name": "KAH2741115.1", "ipg": "154943454", "start": 12743, "end": 14496, "strand": -1, "sequence": null}], "clusters": []}]}, {"name": "Aspergillus fumigatus", "strain": "C-1-66L-3", "scaffolds": [{"accession": "JAIBVW010000026.1", "subjects": [{"id": null, "hits": [{"query": "EHK18427.1", "subject": "KAH2833547.1", "identity": 47.965, "coverage": 99.12023460410558, "evalue": 6.26e-102, "bitscore": 314.0}], "name": "KAH2833547.1", "ipg": "495987779", "start": 160579, "end": 161614, "strand": 1, "sequence": null}], "clusters": []}, {"accession": "JAIBVW010000039.1", "subjects": [{"id": null, "hits": [{"query": "EHK18434.1", "subject": "KAH2831931.1", "identity": 55.294, "coverage": 92.37749546279493, "evalue": 0.0, "bitscore": 601.0}], "name": "KAH2831931.1", "ipg": "154943454", "start": 84930, "end": 86683, "strand": -1, "sequence": null}], "clusters": []}]}, {"name": "Aspergillus fumigatus", "strain": "K-1-12L-1", "scaffolds": [{"accession": "JAIBXT010000024.1", "subjects": [{"id": null, "hits": [{"query": "EHK18427.1", "subject": "KAH3301075.1", "identity": 47.965, "coverage": 99.12023460410558, "evalue": 6.26e-102, "bitscore": 314.0}], "name": "KAH3301075.1", "ipg": "495987779", "start": 160579, "end": 161614, "strand": 1, "sequence": null}], "clusters": []}, {"accession": "JAIBXT010000022.1", "subjects": [{"id": null, "hits": [{"query": "EHK18434.1", "subject": "KAH3301294.1", "identity": 55.294, "coverage": 92.37749546279493, "evalue": 0.0, "bitscore": 601.0}], "name": "KAH3301294.1", "ipg": "154943454", "start": 59223, "end": 60976, "strand": -1, "sequence": null}], "clusters": []}]}, {"name": "Aspergillus fumigatus", "strain": "D-2-43L-1", "scaffolds": [{"accession": "JAIBYV010000033.1", "subjects": [{"id": null, "hits": [{"query": "EHK18427.1", "subject": "KAH3568016.1", "identity": 47.965, "coverage": 99.12023460410558, "evalue": 6.26e-102, "bitscore": 314.0}], "name": "KAH3568016.1", "ipg": "495987779", "start": 160605, "end": 161640, "strand": 1, "sequence": null}], "clusters": []}, {"accession": "JAIBYV010000106.1", "subjects": [{"id": null, "hits": [{"query": "EHK18434.1", "subject": "KAH3563678.1", "identity": 55.294, "coverage": 92.37749546279493, "evalue": 0.0, "bitscore": 601.0}], "name": "KAH3563678.1", "ipg": "154943454", "start": 42823, "end": 44576, "strand": -1, "sequence": null}], "clusters": []}]}, {"name": "Aspergillus fumigatus", "strain": "D-2-32L-1", "scaffolds": [{"accession": "JAIBZD010000064.1", "subjects": [{"id": null, "hits": [{"query": "EHK18427.1", "subject": "KAH3637210.1", "identity": 47.965, "coverage": 99.12023460410558, "evalue": 6.26e-102, "bitscore": 314.0}], "name": "KAH3637210.1", "ipg": "495987779", "start": 125908, "end": 126943, "strand": 1, "sequence": null}], "clusters": []}, {"accession": "JAIBZD010000162.1", "subjects": [{"id": null, "hits": [{"query": "EHK18434.1", "subject": "KAH3629983.1", "identity": 55.294, "coverage": 92.37749546279493, "evalue": 0.0, "bitscore": 601.0}], "name": "KAH3629983.1", "ipg": "154943454", "start": 12730, "end": 14483, "strand": -1, "sequence": null}], "clusters": []}]}, {"name": "Aspergillus fumigatus", "strain": "NRZ-2017-282", "scaffolds": [{"accession": "JAIBTK010000038.1", "subjects": [{"id": null, "hits": [{"query": "EHK18427.1", "subject": "KAH2228031.1", "identity": 47.674, "coverage": 99.12023460410558, "evalue": 2.31e-101, "bitscore": 313.0}], "name": "KAH2228031.1", "ipg": "496061037", "start": 144768, "end": 145803, "strand": 1, "sequence": null}], "clusters": []}, {"accession": "JAIBTK010000049.1", "subjects": [{"id": null, "hits": [{"query": "EHK18434.1", "subject": "KAH2226732.1", "identity": 55.49, "coverage": 92.37749546279493, "evalue": 0.0, "bitscore": 604.0}], "name": "KAH2226732.1", "ipg": "83900228", "start": 83724, "end": 85477, "strand": -1, "sequence": null}], "clusters": []}]}, {"name": "Aspergillus fumigatus", "strain": "E-1-65L-4", "scaffolds": [{"accession": "JAIBPQ010000508.1", "subjects": [{"id": null, "hits": [{"query": "EHK18427.1", "subject": "KAH1308933.1", "identity": 47.674, "coverage": 99.12023460410558, "evalue": 2.55e-101, "bitscore": 313.0}], "name": "KAH1308933.1", "ipg": "495981516", "start": 1620, "end": 2655, "strand": 1, "sequence": null}], "clusters": []}, {"accession": "JAIBPQ010000036.1", "subjects": [{"id": null, "hits": [{"query": "EHK18434.1", "subject": "KAH1330287.1", "identity": 55.294, "coverage": 92.37749546279493, "evalue": 0.0, "bitscore": 601.0}], "name": "KAH1330287.1", "ipg": "154943454", "start": 113894, "end": 115647, "strand": 1, "sequence": null}], "clusters": []}]}, {"name": "Aspergillus fumigatus", "strain": "ATCC 42202", "scaffolds": [{"accession": "CM079236.1", "subjects": [{"id": null, "hits": [{"query": "EHK18427.1", "subject": "KAK9601621.1", "identity": 47.674, "coverage": 99.12023460410558, "evalue": 2.55e-101, "bitscore": 313.0}], "name": "KAK9601621.1", "ipg": "856942566", "start": 4659703, "end": 4660738, "strand": -1, "sequence": null}], "clusters": []}, {"accession": "JBBFMX010000001.1", "subjects": [{"id": null, "hits": [{"query": "EHK18427.1", "subject": "KAK9601621.1", "identity": 47.674, "coverage": 99.12023460410558, "evalue": 2.55e-101, "bitscore": 313.0}], "name": "KAK9601621.1", "ipg": "856942566", "start": 4659703, "end": 4660738, "strand": -1, "sequence": null}], "clusters": []}, {"accession": "CM079240.1", "subjects": [{"id": null, "hits": [{"query": "EHK18434.1", "subject": "KAK9578006.1", "identity": 55.294, "coverage": 92.37749546279493, "evalue": 0.0, "bitscore": 601.0}], "name": "KAK9578006.1", "ipg": "154943454", "start": 272705, "end": 274458, "strand": 1, "sequence": null}], "clusters": []}, {"accession": "JBBFMX010000007.1", "subjects": [{"id": null, "hits": [{"query": "EHK18434.1", "subject": "KAK9578006.1", "identity": 55.294, "coverage": 92.37749546279493, "evalue": 0.0, "bitscore": 601.0}], "name": "KAK9578006.1", "ipg": "154943454", "start": 272705, "end": 274458, "strand": 1, "sequence": null}], "clusters": []}]}, {"name": "Aspergillus fumigatus", "strain": "CNM-CM8714", "scaffolds": [{"accession": "JAAAQA010000168.1", "subjects": [{"id": null, "hits": [{"query": "EHK18427.1", "subject": "KAF4259665.1", "identity": 47.674, "coverage": 99.12023460410558, "evalue": 2.66e-101, "bitscore": 313.0}], "name": "KAF4259665.1", "ipg": "83901339", "start": 43712, "end": 44747, "strand": 1, "sequence": null}], "clusters": []}, {"accession": "JAAAQA010000197.1", "subjects": [{"id": null, "hits": [{"query": "EHK18434.1", "subject": "KAF4258634.1", "identity": 55.49, "coverage": 92.37749546279493, "evalue": 0.0, "bitscore": 604.0}], "name": "KAF4258634.1", "ipg": "83900228", "start": 42777, "end": 44530, "strand": -1, "sequence": null}], "clusters": []}]}, {"name": "Aspergillus fumigatus", "strain": "CNM-CM8812", "scaffolds": [{"accession": "JAAAQB010000021.1", "subjects": [{"id": null, "hits": [{"query": "EHK18427.1", "subject": "KAF4275198.1", "identity": 47.674, "coverage": 99.12023460410558, "evalue": 2.66e-101, "bitscore": 313.0}], "name": "KAF4275198.1", "ipg": "83901339", "start": 124520, "end": 125555, "strand": 1, "sequence": null}], "clusters": []}, {"accession": "JAAAQB010000516.1", "subjects": [{"id": null, "hits": [{"query": "EHK18434.1", "subject": "KAF4258160.1", "identity": 55.294, "coverage": 92.37749546279493, "evalue": 0.0, "bitscore": 601.0}], "name": "KAF4258160.1", "ipg": "154943454", "start": 171, "end": 1924, "strand": 1, "sequence": null}], "clusters": []}]}, {"name": "Aspergillus fumigatus", "strain": "E-1-75s-2", "scaffolds": [{"accession": "JAIBPP010000021.1", "subjects": [{"id": null, "hits": [{"query": "EHK18427.1", "subject": "KAH1307385.1", "identity": 47.674, "coverage": 99.12023460410558, "evalue": 2.66e-101, "bitscore": 313.0}], "name": "KAH1307385.1", "ipg": "83901339", "start": 74137, "end": 75172, "strand": 1, "sequence": null}], "clusters": []}, {"accession": "JAIBPP010000724.1", "subjects": [{"id": null, "hits": [{"query": "EHK18434.1", "subject": "KAH1294744.1", "identity": 55.49, "coverage": 92.37749546279493, "evalue": 0.0, "bitscore": 604.0}], "name": "KAH1294744.1", "ipg": "83900228", "start": 7041, "end": 8794, "strand": 1, "sequence": null}], "clusters": []}]}, {"name": "Aspergillus fumigatus", "strain": "C-1-6s-2", "scaffolds": [{"accession": "JAIBQU010000816.1", "subjects": [{"id": null, "hits": [{"query": "EHK18427.1", "subject": "KAH1589803.1", "identity": 47.674, "coverage": 99.12023460410558, "evalue": 2.66e-101, "bitscore": 313.0}], "name": "KAH1589803.1", "ipg": "83901339", "start": 5527, "end": 6562, "strand": -1, "sequence": null}], "clusters": []}, {"accession": "JAIBQU010000069.1", "subjects": [{"id": null, "hits": [{"query": "EHK18434.1", "subject": "KAH1607932.1", "identity": 55.49, "coverage": 92.37749546279493, "evalue": 0.0, "bitscore": 604.0}], "name": "KAH1607932.1", "ipg": "83900228", "start": 5176, "end": 6929, "strand": 1, "sequence": null}], "clusters": []}]}, {"name": "Aspergillus fumigatus", "strain": "E-1-33L-1", "scaffolds": [{"accession": "JAIBQW010000013.1", "subjects": [{"id": null, "hits": [{"query": "EHK18427.1", "subject": "KAH1627716.1", "identity": 47.674, "coverage": 99.12023460410558, "evalue": 2.66e-101, "bitscore": 313.0}], "name": "KAH1627716.1", "ipg": "83901339", "start": 160457, "end": 161492, "strand": 1, "sequence": null}], "clusters": []}, {"accession": "JAIBQW010000170.1", "subjects": [{"id": null, "hits": [{"query": "EHK18434.1", "subject": "KAH1612604.1", "identity": 55.49, "coverage": 92.37749546279493, "evalue": 0.0, "bitscore": 604.0}], "name": "KAH1612604.1", "ipg": "83900228", "start": 9949, "end": 11702, "strand": 1, "sequence": null}], "clusters": []}]}, {"name": "Aspergillus fumigatus", "strain": "E-1-48-2", "scaffolds": [{"accession": "JAIBQY010000042.1", "subjects": [{"id": null, "hits": [{"query": "EHK18427.1", "subject": "KAH1637479.1", "identity": 47.674, "coverage": 99.12023460410558, "evalue": 2.66e-101, "bitscore": 313.0}], "name": "KAH1637479.1", "ipg": "83901339", "start": 126184, "end": 127219, "strand": 1, "sequence": null}], "clusters": []}, {"accession": "JAIBQY010000044.1", "subjects": [{"id": null, "hits": [{"query": "EHK18434.1", "subject": "KAH1637179.1", "identity": 55.49, "coverage": 92.37749546279493, "evalue": 0.0, "bitscore": 604.0}], "name": "KAH1637179.1", "ipg": "83900228", "start": 42950, "end": 44703, "strand": -1, "sequence": null}], "clusters": []}]}, {"name": "Aspergillus fumigatus", "strain": "NRZ-2016-121", "scaffolds": [{"accession": "JAIBSA010000027.1", "subjects": [{"id": null, "hits": [{"query": "EHK18427.1", "subject": "KAH1918783.1", "identity": 47.674, "coverage": 99.12023460410558, "evalue": 2.66e-101, "bitscore": 313.0}], "name": "KAH1918783.1", "ipg": "83901339", "start": 160955, "end": 161990, "strand": 1, "sequence": null}], "clusters": []}, {"accession": "JAIBSA010000044.1", "subjects": [{"id": null, "hits": [{"query": "EHK18434.1", "subject": "KAH1915245.1", "identity": 55.49, "coverage": 92.37749546279493, "evalue": 0.0, "bitscore": 604.0}], "name": "KAH1915245.1", "ipg": "83900228", "start": 83725, "end": 85478, "strand": -1, "sequence": null}], "clusters": []}]}, {"name": "Aspergillus fumigatus", "strain": "NRZ-2018-290", "scaffolds": [{"accession": "JAIBSO010000011.1", "subjects": [{"id": null, "hits": [{"query": "EHK18427.1", "subject": "KAH2057682.1", "identity": 47.674, "coverage": 99.12023460410558, "evalue": 2.66e-101, "bitscore": 313.0}], "name": "KAH2057682.1", "ipg": "83901339", "start": 105353, "end": 106388, "strand": 1, "sequence": null}], "clusters": []}, {"accession": "JAIBSO010000041.1", "subjects": [{"id": null, "hits": [{"query": "EHK18434.1", "subject": "KAH2043331.1", "identity": 55.49, "coverage": 92.37749546279493, "evalue": 0.0, "bitscore": 604.0}], "name": "KAH2043331.1", "ipg": "83900228", "start": 104418, "end": 106171, "strand": 1, "sequence": null}], "clusters": []}]}, {"name": "Aspergillus fumigatus", "strain": "F-1-39-1", "scaffolds": [{"accession": "JAIBUD010000167.1", "subjects": [{"id": null, "hits": [{"query": "EHK18427.1", "subject": "KAH2412488.1", "identity": 47.674, "coverage": 99.12023460410558, "evalue": 2.66e-101, "bitscore": 313.0}], "name": "KAH2412488.1", "ipg": "83901339", "start": 7061, "end": 8096, "strand": 1, "sequence": null}], "clusters": []}, {"accession": "JAIBUD010000025.1", "subjects": [{"id": null, "hits": [{"query": "EHK18434.1", "subject": "KAH2421931.1", "identity": 55.294, "coverage": 92.37749546279493, "evalue": 0.0, "bitscore": 601.0}], "name": "KAH2421931.1", "ipg": "154943454", "start": 42830, "end": 44583, "strand": -1, "sequence": null}], "clusters": []}]}, {"name": "Aspergillus fumigatus", "strain": "C-1-67s-1", "scaffolds": [{"accession": "JAIBUR010000041.1", "subjects": [{"id": null, "hits": [{"query": "EHK18427.1", "subject": "KAH2545881.1", "identity": 47.674, "coverage": 99.12023460410558, "evalue": 2.66e-101, "bitscore": 313.0}], "name": "KAH2545881.1", "ipg": "83901339", "start": 4202, "end": 5237, "strand": -1, "sequence": null}], "clusters": []}, {"accession": "JAIBUR010000048.1", "subjects": [{"id": null, "hits": [{"query": "EHK18434.1", "subject": "KAH2544934.1", "identity": 55.49, "coverage": 92.37749546279493, "evalue": 0.0, "bitscore": 604.0}], "name": "KAH2544934.1", "ipg": "83900228", "start": 42794, "end": 44547, "strand": -1, "sequence": null}], "clusters": []}]}, {"name": "Aspergillus fumigatus", "strain": "C-1-64L-2", "scaffolds": [{"accession": "JAIBWC010000050.1", "subjects": [{"id": null, "hits": [{"query": "EHK18427.1", "subject": "KAH2906587.1", "identity": 47.674, "coverage": 99.12023460410558, "evalue": 2.66e-101, "bitscore": 313.0}], "name": "KAH2906587.1", "ipg": "83901339", "start": 4214, "end": 5249, "strand": -1, "sequence": null}], "clusters": []}, {"accession": "JAIBWC010000176.1", "subjects": [{"id": null, "hits": [{"query": "EHK18434.1", "subject": "KAH2894517.1", "identity": 55.294, "coverage": 92.37749546279493, "evalue": 0.0, "bitscore": 601.0}], "name": "KAH2894517.1", "ipg": "154958153", "start": 8378, "end": 10131, "strand": 1, "sequence": null}], "clusters": []}]}, {"name": "Aspergillus fumigatus", "strain": "A-3-46s-1", "scaffolds": [{"accession": "JAIBWL010000048.1", "subjects": [{"id": null, "hits": [{"query": "EHK18427.1", "subject": "KAH2994427.1", "identity": 47.674, "coverage": 99.12023460410558, "evalue": 2.66e-101, "bitscore": 313.0}], "name": "KAH2994427.1", "ipg": "83901339", "start": 126214, "end": 127249, "strand": 1, "sequence": null}], "clusters": []}, {"accession": "JAIBWL010000182.1", "subjects": [{"id": null, "hits": [{"query": "EHK18434.1", "subject": "KAH2981147.1", "identity": 55.49, "coverage": 92.37749546279493, "evalue": 0.0, "bitscore": 604.0}], "name": "KAH2981147.1", "ipg": "83900228", "start": 42926, "end": 44679, "strand": -1, "sequence": null}], "clusters": []}]}, {"name": "Aspergillus fumigatus", "strain": "C-1-33L-2", "scaffolds": [{"accession": "JAIBWS010000027.1", "subjects": [{"id": null, "hits": [{"query": "EHK18427.1", "subject": "KAH3066742.1", "identity": 47.674, "coverage": 99.12023460410558, "evalue": 2.66e-101, "bitscore": 313.0}], "name": "KAH3066742.1", "ipg": "83901339", "start": 160316, "end": 161351, "strand": 1, "sequence": null}], "clusters": []}, {"accession": "JAIBWS010000176.1", "subjects": [{"id": null, "hits": [{"query": "EHK18434.1", "subject": "KAH3054000.1", "identity": 55.49, "coverage": 92.37749546279493, "evalue": 0.0, "bitscore": 604.0}], "name": "KAH3054000.1", "ipg": "83900228", "start": 8551, "end": 10304, "strand": 1, "sequence": null}], "clusters": []}]}, {"name": "Aspergillus fumigatus", "strain": "I-1-19-2", "scaffolds": [{"accession": "JAIBXF010000044.1", "subjects": [{"id": null, "hits": [{"query": "EHK18427.1", "subject": "KAH3182399.1", "identity": 47.674, "coverage": 99.12023460410558, "evalue": 2.66e-101, "bitscore": 313.0}], "name": "KAH3182399.1", "ipg": "83901339", "start": 4213, "end": 5248, "strand": -1, "sequence": null}], "clusters": []}, {"accession": "JAIBXF010000181.1", "subjects": [{"id": null, "hits": [{"query": "EHK18434.1", "subject": "KAH3172017.1", "identity": 55.49, "coverage": 92.37749546279493, "evalue": 0.0, "bitscore": 604.0}], "name": "KAH3172017.1", "ipg": "83900228", "start": 8612, "end": 10365, "strand": 1, "sequence": null}], "clusters": []}]}, {"name": "Aspergillus fumigatus", "strain": "I-1-12-1", "scaffolds": [{"accession": "JAIBXK010000029.1", "subjects": [{"id": null, "hits": [{"query": "EHK18427.1", "subject": "KAH3224470.1", "identity": 47.674, "coverage": 99.12023460410558, "evalue": 2.66e-101, "bitscore": 313.0}], "name": "KAH3224470.1", "ipg": "83901339", "start": 160843, "end": 161878, "strand": 1, "sequence": null}], "clusters": []}, {"accession": "JAIBXK010000047.1", "subjects": [{"id": null, "hits": [{"query": "EHK18434.1", "subject": "KAH3222387.1", "identity": 55.49, "coverage": 92.37749546279493, "evalue": 0.0, "bitscore": 604.0}], "name": "KAH3222387.1", "ipg": "83900228", "start": 42795, "end": 44548, "strand": -1, "sequence": null}], "clusters": []}]}, {"name": "Aspergillus fumigatus", "strain": "K-1-4s-1_2", "scaffolds": [{"accession": "JAIBXU010000047.1", "subjects": [{"id": null, "hits": [{"query": "EHK18427.1", "subject": "KAH3308090.1", "identity": 47.674, "coverage": 99.12023460410558, "evalue": 2.66e-101, "bitscore": 313.0}], "name": "KAH3308090.1", "ipg": "83901339", "start": 124510, "end": 125545, "strand": 1, "sequence": null}], "clusters": []}, {"accession": "JAIBXU010000054.1", "subjects": [{"id": null, "hits": [{"query": "EHK18434.1", "subject": "KAH3307657.1", "identity": 55.49, "coverage": 92.37749546279493, "evalue": 0.0, "bitscore": 604.0}], "name": "KAH3307657.1", "ipg": "83900228", "start": 107484, "end": 109237, "strand": 1, "sequence": null}], "clusters": []}]}, {"name": "Aspergillus fumigatus", "strain": "L-2-11-2", "scaffolds": [{"accession": "JAIBXY010000056.1", "subjects": [{"id": null, "hits": [{"query": "EHK18427.1", "subject": "KAH3339981.1", "identity": 47.674, "coverage": 99.12023460410558, "evalue": 2.66e-101, "bitscore": 313.0}], "name": "KAH3339981.1", "ipg": "83901339", "start": 123945, "end": 124980, "strand": 1, "sequence": null}], "clusters": []}, {"accession": "JAIBXY010000023.1", "subjects": [{"id": null, "hits": [{"query": "EHK18434.1", "subject": "KAH3342067.1", "identity": 55.49, "coverage": 92.37749546279493, "evalue": 0.0, "bitscore": 604.0}], "name": "KAH3342067.1", "ipg": "83900228", "start": 83754, "end": 85507, "strand": -1, "sequence": null}], "clusters": []}]}, {"name": "Aspergillus fumigatus", "strain": "K-1-4s-1", "scaffolds": [{"accession": "JAIBYI010000043.1", "subjects": [{"id": null, "hits": [{"query": "EHK18427.1", "subject": "KAH3445651.1", "identity": 47.674, "coverage": 99.12023460410558, "evalue": 2.66e-101, "bitscore": 313.0}], "name": "KAH3445651.1", "ipg": "83901339", "start": 124585, "end": 125620, "strand": 1, "sequence": null}], "clusters": []}, {"accession": "JAIBYI010000044.1", "subjects": [{"id": null, "hits": [{"query": "EHK18434.1", "subject": "KAH3445524.1", "identity": 55.49, "coverage": 92.37749546279493, "evalue": 0.0, "bitscore": 604.0}], "name": "KAH3445524.1", "ipg": "83900228", "start": 20526, "end": 22279, "strand": -1, "sequence": null}], "clusters": []}]}, {"name": "Aspergillus fumigatus", "strain": "K-1-8L-1", "scaffolds": [{"accession": "JAIBYL010000025.1", "subjects": [{"id": null, "hits": [{"query": "EHK18427.1", "subject": "KAH3472854.1", "identity": 47.674, "coverage": 99.12023460410558, "evalue": 2.66e-101, "bitscore": 313.0}], "name": "KAH3472854.1", "ipg": "83901339", "start": 4260, "end": 5295, "strand": -1, "sequence": null}], "clusters": []}, {"accession": "JAIBYL010000192.1", "subjects": [{"id": null, "hits": [{"query": "EHK18434.1", "subject": "KAH3460763.1", "identity": 55.49, "coverage": 92.37749546279493, "evalue": 0.0, "bitscore": 604.0}], "name": "KAH3460763.1", "ipg": "83900228", "start": 8617, "end": 10370, "strand": 1, "sequence": null}], "clusters": []}]}, {"name": "Aspergillus fumigatus", "strain": "D-2-39L-2", "scaffolds": [{"accession": "JAIBYO010000029.1", "subjects": [{"id": null, "hits": [{"query": "EHK18427.1", "subject": "KAH3508726.1", "identity": 47.674, "coverage": 99.12023460410558, "evalue": 2.66e-101, "bitscore": 313.0}], "name": "KAH3508726.1", "ipg": "83901339", "start": 126280, "end": 127315, "strand": 1, "sequence": null}], "clusters": []}, {"accession": "JAIBYO010000054.1", "subjects": [{"id": null, "hits": [{"query": "EHK18434.1", "subject": "KAH3505390.1", "identity": 55.49, "coverage": 92.37749546279493, "evalue": 0.0, "bitscore": 604.0}], "name": "KAH3505390.1", "ipg": "83900228", "start": 78207, "end": 79960, "strand": 1, "sequence": null}], "clusters": []}]}, {"name": "Aspergillus fumigatus", "strain": "ATCC 13073", "scaffolds": [{"accession": "CM079229.1", "subjects": [{"id": null, "hits": [{"query": "EHK18427.1", "subject": "KAK9593473.1", "identity": 47.674, "coverage": 99.12023460410558, "evalue": 2.66e-101, "bitscore": 313.0}], "name": "KAK9593473.1", "ipg": "83901339", "start": 3448282, "end": 3449317, "strand": -1, "sequence": null}], "clusters": []}, {"accession": "JBBFMW010000003.1", "subjects": [{"id": null, "hits": [{"query": "EHK18427.1", "subject": "KAK9593473.1", "identity": 47.674, "coverage": 99.12023460410558, "evalue": 2.66e-101, "bitscore": 313.0}], "name": "KAK9593473.1", "ipg": "83901339", "start": 3448282, "end": 3449317, "strand": -1, "sequence": null}], "clusters": []}, {"accession": "CM079233.1", "subjects": [{"id": null, "hits": [{"query": "EHK18434.1", "subject": "KAK9577011.1", "identity": 55.49, "coverage": 92.37749546279493, "evalue": 0.0, "bitscore": 604.0}], "name": "KAK9577011.1", "ipg": "83900228", "start": 191586, "end": 193339, "strand": 1, "sequence": null}], "clusters": []}, {"accession": "JBBFMW010000007.1", "subjects": [{"id": null, "hits": [{"query": "EHK18434.1", "subject": "KAK9577011.1", "identity": 55.49, "coverage": 92.37749546279493, "evalue": 0.0, "bitscore": 604.0}], "name": "KAK9577011.1", "ipg": "83900228", "start": 191586, "end": 193339, "strand": 1, "sequence": null}], "clusters": []}]}, {"name": "Aspergillus fumigatus", "strain": "B5233", "scaffolds": [{"accession": "CM079244.1", "subjects": [{"id": null, "hits": [{"query": "EHK18427.1", "subject": "KAK9623651.1", "identity": 47.674, "coverage": 99.12023460410558, "evalue": 2.66e-101, "bitscore": 313.0}], "name": "KAK9623651.1", "ipg": "83901339", "start": 3448296, "end": 3449331, "strand": -1, "sequence": null}], "clusters": []}, {"accession": "JBBFMZ010000003.1", "subjects": [{"id": null, "hits": [{"query": "EHK18427.1", "subject": "KAK9623651.1", "identity": 47.674, "coverage": 99.12023460410558, "evalue": 2.66e-101, "bitscore": 313.0}], "name": "KAK9623651.1", "ipg": "83901339", "start": 3448296, "end": 3449331, "strand": -1, "sequence": null}], "clusters": []}, {"accession": "CM079247.1", "subjects": [{"id": null, "hits": [{"query": "EHK18434.1", "subject": "KAK9610260.1", "identity": 55.49, "coverage": 92.37749546279493, "evalue": 0.0, "bitscore": 604.0}], "name": "KAK9610260.1", "ipg": "83900228", "start": 191611, "end": 193364, "strand": 1, "sequence": null}], "clusters": []}, {"accession": "JBBFMZ010000007.1", "subjects": [{"id": null, "hits": [{"query": "EHK18434.1", "subject": "KAK9610260.1", "identity": 55.49, "coverage": 92.37749546279493, "evalue": 0.0, "bitscore": 604.0}], "name": "KAK9610260.1", "ipg": "83900228", "start": 191611, "end": 193364, "strand": 1, "sequence": null}], "clusters": []}]}, {"name": "Aspergillus fumigatus", "strain": "Z5", "scaffolds": [{"accession": "KQ087364.1", "subjects": [{"id": null, "hits": [{"query": "EHK18427.1", "subject": "KMK58650.1", "identity": 47.674, "coverage": 99.12023460410558, "evalue": 2.66e-101, "bitscore": 313.0}], "name": "KMK58650.1", "ipg": "83901339", "start": 899949, "end": 900984, "strand": -1, "sequence": null}], "clusters": []}, {"accession": "KQ087367.1", "subjects": [{"id": null, "hits": [{"query": "EHK18434.1", "subject": "KMK56984.1", "identity": 55.49, "coverage": 92.37749546279493, "evalue": 0.0, "bitscore": 604.0}], "name": "KMK56984.1", "ipg": "83900228", "start": 1723513, "end": 1725266, "strand": -1, "sequence": null}], "clusters": []}]}, {"name": "Aspergillus fumigatus", "strain": "NRZ-2017-362", "scaffolds": [{"accession": "JAIBTG010000689.1", "subjects": [{"id": null, "hits": [{"query": "EHK18427.1", "subject": "KAH2189433.1", "identity": 47.674, "coverage": 99.12023460410558, "evalue": 6.79e-101, "bitscore": 312.0}], "name": "KAH2189433.1", "ipg": "496059966", "start": 5223, "end": 6258, "strand": -1, "sequence": null}], "clusters": []}, {"accession": "JAIBTG010000345.1", "subjects": [{"id": null, "hits": [{"query": "EHK18434.1", "subject": "KAH2196716.1", "identity": 55.294, "coverage": 92.37749546279493, "evalue": 0.0, "bitscore": 601.0}], "name": "KAH2196716.1", "ipg": "154943454", "start": 8278, "end": 10031, "strand": 1, "sequence": null}], "clusters": []}]}, {"name": "Aspergillus fumigatus", "strain": "NRZ-2017-546", "scaffolds": [{"accession": "JAIBSZ010000013.1", "subjects": [{"id": null, "hits": [{"query": "EHK18427.1", "subject": "KAH2142831.1", "identity": 47.674, "coverage": 99.12023460410558, "evalue": 1.69e-100, "bitscore": 311.0}], "name": "KAH2142831.1", "ipg": "496057884", "start": 4275, "end": 5310, "strand": -1, "sequence": null}], "clusters": []}, {"accession": "JAIBSZ010000037.1", "subjects": [{"id": null, "hits": [{"query": "EHK18434.1", "subject": "KAH2139011.1", "identity": 55.294, "coverage": 92.37749546279493, "evalue": 0.0, "bitscore": 601.0}], "name": "KAH2139011.1", "ipg": "154943454", "start": 131763, "end": 133516, "strand": 1, "sequence": null}], "clusters": []}]}, {"name": "Aspergillus fumigatus", "strain": "C-1-33L-1", "scaffolds": [{"accession": "JAIBQS010000288.1", "subjects": [{"id": null, "hits": [{"query": "EHK18427.1", "subject": "KAH1562471.1", "identity": 47.674, "coverage": 99.12023460410558, "evalue": 3.08e-100, "bitscore": 310.0}], "name": "KAH1562471.1", "ipg": "496021821", "start": 21004, "end": 22039, "strand": 1, "sequence": null}], "clusters": []}, {"accession": "JAIBQS010000027.1", "subjects": [{"id": null, "hits": [{"query": "EHK18434.1", "subject": "KAH1573578.1", "identity": 55.294, "coverage": 92.37749546279493, "evalue": 0.0, "bitscore": 601.0}], "name": "KAH1573578.1", "ipg": "154943454", "start": 162216, "end": 163969, "strand": 1, "sequence": null}], "clusters": []}]}, {"name": "Aspergillus fumigatus", "strain": "C-1-31L-1", "scaffolds": [{"accession": "JAIBQZ010000323.1", "subjects": [{"id": null, "hits": [{"query": "EHK18427.1", "subject": "KAH1633131.1", "identity": 47.674, "coverage": 99.12023460410558, "evalue": 3.08e-100, "bitscore": 310.0}], "name": "KAH1633131.1", "ipg": "496021821", "start": 21004, "end": 22039, "strand": 1, "sequence": null}], "clusters": []}, {"accession": "JAIBQZ010000028.1", "subjects": [{"id": null, "hits": [{"query": "EHK18434.1", "subject": "KAH1649245.1", "identity": 55.294, "coverage": 92.37749546279493, "evalue": 0.0, "bitscore": 601.0}], "name": "KAH1649245.1", "ipg": "154943454", "start": 42817, "end": 44570, "strand": -1, "sequence": null}], "clusters": []}]}, {"name": "Aspergillus fumigatus", "strain": "D-2-35s-1", "scaffolds": [{"accession": "JAIBRF010000030.1", "subjects": [{"id": null, "hits": [{"query": "EHK18427.1", "subject": "KAH1707369.1", "identity": 47.674, "coverage": 99.12023460410558, "evalue": 3.08e-100, "bitscore": 310.0}], "name": "KAH1707369.1", "ipg": "496021821", "start": 124052, "end": 125087, "strand": 1, "sequence": null}], "clusters": []}, {"accession": "JAIBRF010000170.1", "subjects": [{"id": null, "hits": [{"query": "EHK18434.1", "subject": "KAH1691276.1", "identity": 55.294, "coverage": 92.37749546279493, "evalue": 0.0, "bitscore": 601.0}], "name": "KAH1691276.1", "ipg": "154943454", "start": 12748, "end": 14501, "strand": -1, "sequence": null}], "clusters": []}]}, {"name": "Aspergillus fumigatus", "strain": "NRZ-2018-097", "scaffolds": [{"accession": "JAIBSX010000178.1", "subjects": [{"id": null, "hits": [{"query": "EHK18427.1", "subject": "KAH2099059.1", "identity": 47.674, "coverage": 99.12023460410558, "evalue": 3.08e-100, "bitscore": 310.0}], "name": "KAH2099059.1", "ipg": "496021821", "start": 21004, "end": 22039, "strand": 1, "sequence": null}], "clusters": []}, {"accession": "JAIBSX010000030.1", "subjects": [{"id": null, "hits": [{"query": "EHK18434.1", "subject": "KAH2113233.1", "identity": 55.294, "coverage": 92.37749546279493, "evalue": 0.0, "bitscore": 601.0}], "name": "KAH2113233.1", "ipg": "154943454", "start": 163195, "end": 164948, "strand": 1, "sequence": null}], "clusters": []}]}, {"name": "Aspergillus fumigatus", "strain": "NRZ-2017-534", "scaffolds": [{"accession": "JAIBTC010000574.1", "subjects": [{"id": null, "hits": [{"query": "EHK18427.1", "subject": "KAH2164489.1", "identity": 47.674, "coverage": 99.12023460410558, "evalue": 3.08e-100, "bitscore": 310.0}], "name": "KAH2164489.1", "ipg": "496021821", "start": 3896, "end": 4931, "strand": 1, "sequence": null}], "clusters": []}, {"accession": "JAIBTC010000229.1", "subjects": [{"id": null, "hits": [{"query": "EHK18434.1", "subject": "KAH2169013.1", "identity": 55.294, "coverage": 92.37749546279493, "evalue": 0.0, "bitscore": 601.0}], "name": "KAH2169013.1", "ipg": "154943454", "start": 26421, "end": 28174, "strand": 1, "sequence": null}], "clusters": []}]}, {"name": "Aspergillus fumigatus", "strain": "NRZ-2017-069", "scaffolds": [{"accession": "JAIBTS010000175.1", "subjects": [{"id": null, "hits": [{"query": "EHK18427.1", "subject": "KAH2298366.1", "identity": 47.674, "coverage": 99.12023460410558, "evalue": 3.08e-100, "bitscore": 310.0}], "name": "KAH2298366.1", "ipg": "496021821", "start": 21030, "end": 22065, "strand": 1, "sequence": null}], "clusters": []}, {"accession": "JAIBTS010000043.1", "subjects": [{"id": null, "hits": [{"query": "EHK18434.1", "subject": "KAH2313983.1", "identity": 55.49, "coverage": 92.37749546279493, "evalue": 0.0, "bitscore": 604.0}], "name": "KAH2313983.1", "ipg": "83900228", "start": 107485, "end": 109238, "strand": 1, "sequence": null}], "clusters": []}]}, {"name": "Aspergillus fumigatus", "strain": "D-2-15L-2", "scaffolds": [{"accession": "JAIBTV010000280.1", "subjects": [{"id": null, "hits": [{"query": "EHK18427.1", "subject": "KAH2326943.1", "identity": 47.674, "coverage": 99.12023460410558, "evalue": 3.08e-100, "bitscore": 310.0}], "name": "KAH2326943.1", "ipg": "496021821", "start": 21030, "end": 22065, "strand": 1, "sequence": null}], "clusters": []}, {"accession": "JAIBTV010000035.1", "subjects": [{"id": null, "hits": [{"query": "EHK18434.1", "subject": "KAH2337654.1", "identity": 55.49, "coverage": 92.37749546279493, "evalue": 0.0, "bitscore": 604.0}], "name": "KAH2337654.1", "ipg": "83900228", "start": 42758, "end": 44511, "strand": -1, "sequence": null}], "clusters": []}]}, {"name": "Aspergillus fumigatus", "strain": "C-1-34s-1", "scaffolds": [{"accession": "JAIBUK010000136.1", "subjects": [{"id": null, "hits": [{"query": "EHK18427.1", "subject": "KAH2473329.1", "identity": 47.674, "coverage": 99.12023460410558, "evalue": 3.08e-100, "bitscore": 310.0}], "name": "KAH2473329.1", "ipg": "496021821", "start": 21032, "end": 22067, "strand": 1, "sequence": null}], "clusters": []}, {"accession": "JAIBUK010000018.1", "subjects": [{"id": null, "hits": [{"query": "EHK18434.1", "subject": "KAH2481561.1", "identity": 55.294, "coverage": 92.37749546279493, "evalue": 0.0, "bitscore": 601.0}], "name": "KAH2481561.1", "ipg": "154943454", "start": 42807, "end": 44560, "strand": -1, "sequence": null}], "clusters": []}]}, {"name": "Aspergillus fumigatus", "strain": "H-1-30-2", "scaffolds": [{"accession": "JAIBWH010000292.1", "subjects": [{"id": null, "hits": [{"query": "EHK18427.1", "subject": "KAH2933163.1", "identity": 47.674, "coverage": 99.12023460410558, "evalue": 3.08e-100, "bitscore": 310.0}], "name": "KAH2933163.1", "ipg": "496021821", "start": 21004, "end": 22039, "strand": 1, "sequence": null}], "clusters": []}, {"accession": "JAIBWH010000041.1", "subjects": [{"id": null, "hits": [{"query": "EHK18434.1", "subject": "KAH2944183.1", "identity": 55.294, "coverage": 92.37749546279493, "evalue": 0.0, "bitscore": 601.0}], "name": "KAH2944183.1", "ipg": "154943454", "start": 42824, "end": 44577, "strand": -1, "sequence": null}], "clusters": []}]}, {"name": "Aspergillus fumigatus", "strain": "D-2-44L-1", "scaffolds": [{"accession": "JAIBYW010000307.1", "subjects": [{"id": null, "hits": [{"query": "EHK18427.1", "subject": "KAH3564899.1", "identity": 47.674, "coverage": 99.12023460410558, "evalue": 3.08e-100, "bitscore": 310.0}], "name": "KAH3564899.1", "ipg": "496021821", "start": 21034, "end": 22069, "strand": 1, "sequence": null}], "clusters": []}, {"accession": "JAIBYW010000030.1", "subjects": [{"id": null, "hits": [{"query": "EHK18434.1", "subject": "KAH3601844.1", "identity": 55.294, "coverage": 92.37749546279493, "evalue": 0.0, "bitscore": 601.0}], "name": "KAH3601844.1", "ipg": "154943454", "start": 42822, "end": 44575, "strand": -1, "sequence": null}], "clusters": []}]}, {"name": "Aspergillus fumigatus", "strain": "B-1-66L-1", "scaffolds": [{"accession": "JAIBZA010000103.1", "subjects": [{"id": null, "hits": [{"query": "EHK18427.1", "subject": "KAH3615783.1", "identity": 47.674, "coverage": 99.12023460410558, "evalue": 3.08e-100, "bitscore": 310.0}], "name": "KAH3615783.1", "ipg": "496021821", "start": 21032, "end": 22067, "strand": 1, "sequence": null}], "clusters": []}, {"accession": "JAIBZA010000037.1", "subjects": [{"id": null, "hits": [{"query": "EHK18434.1", "subject": "KAH3623999.1", "identity": 55.294, "coverage": 92.37749546279493, "evalue": 0.0, "bitscore": 601.0}], "name": "KAH3623999.1", "ipg": "154943454", "start": 163194, "end": 164947, "strand": 1, "sequence": null}], "clusters": []}]}, {"name": "Aspergillus fumigatus", "strain": "L-2-24-1", "scaffolds": [{"accession": "JAIBWO010000902.1", "subjects": [{"id": null, "hits": [{"query": "EHK18427.1", "subject": "KAH3006034.1", "identity": 47.384, "coverage": 99.12023460410558, "evalue": 8.47e-100, "bitscore": 309.0}], "name": "KAH3006034.1", "ipg": "496084857", "start": 1722, "end": 2757, "strand": -1, "sequence": null}], "clusters": []}, {"accession": "JAIBWO010000189.1", "subjects": [{"id": null, "hits": [{"query": "EHK18434.1", "subject": "KAH3019797.1", "identity": 55.294, "coverage": 92.37749546279493, "evalue": 0.0, "bitscore": 601.0}], "name": "KAH3019797.1", "ipg": "154943454", "start": 26421, "end": 28174, "strand": 1, "sequence": null}], "clusters": []}]}, {"name": "Aspergillus fumigatus", "strain": "D-2-17L-1", "scaffolds": [{"accession": "JAIBQM010000048.1", "subjects": [{"id": null, "hits": [{"query": "EHK18427.1", "subject": "KAH1518667.1", "identity": 47.384, "coverage": 99.12023460410558, "evalue": 8.47e-100, "bitscore": 309.0}], "name": "KAH1518667.1", "ipg": "496016145", "start": 123877, "end": 124912, "strand": 1, "sequence": null}], "clusters": []}, {"accession": "JAIBQM010000184.1", "subjects": [{"id": null, "hits": [{"query": "EHK18434.1", "subject": "KAH1512249.1", "identity": 55.49, "coverage": 92.37749546279493, "evalue": 0.0, "bitscore": 604.0}], "name": "KAH1512249.1", "ipg": "83900228", "start": 8626, "end": 10379, "strand": 1, "sequence": null}], "clusters": []}]}, {"name": "Aspergillus fumigatus", "strain": "C-1-24L-2", "scaffolds": [{"accession": "JAIBQR010000025.1", "subjects": [{"id": null, "hits": [{"query": "EHK18427.1", "subject": "KAH1579638.1", "identity": 47.384, "coverage": 99.12023460410558, "evalue": 8.47e-100, "bitscore": 309.0}], "name": "KAH1579638.1", "ipg": "496016145", "start": 123900, "end": 124935, "strand": 1, "sequence": null}], "clusters": []}, {"accession": "JAIBQR010000185.1", "subjects": [{"id": null, "hits": [{"query": "EHK18434.1", "subject": "KAH1565825.1", "identity": 55.49, "coverage": 92.37749546279493, "evalue": 0.0, "bitscore": 604.0}], "name": "KAH1565825.1", "ipg": "83900228", "start": 9427, "end": 11180, "strand": 1, "sequence": null}], "clusters": []}]}, {"name": "Aspergillus fumigatus", "strain": "D-2-43s-1", "scaffolds": [{"accession": "JAIBUA010000060.1", "subjects": [{"id": null, "hits": [{"query": "EHK18427.1", "subject": "KAH2382950.1", "identity": 47.384, "coverage": 99.12023460410558, "evalue": 8.47e-100, "bitscore": 309.0}], "name": "KAH2382950.1", "ipg": "496016145", "start": 123911, "end": 124946, "strand": 1, "sequence": null}], "clusters": []}, {"accession": "JAIBUA010000047.1", "subjects": [{"id": null, "hits": [{"query": "EHK18434.1", "subject": "KAH2384954.1", "identity": 55.49, "coverage": 92.37749546279493, "evalue": 0.0, "bitscore": 604.0}], "name": "KAH2384954.1", "ipg": "83900228", "start": 42818, "end": 44571, "strand": -1, "sequence": null}], "clusters": []}]}, {"name": "Aspergillus fumigatus", "strain": "D141", "scaffolds": [{"accession": "JBDLLN010000016.1", "subjects": [{"id": null, "hits": [{"query": "EHK18427.1", "subject": "KAK9641892.1", "identity": 47.384, "coverage": 99.12023460410558, "evalue": 8.47e-100, "bitscore": 309.0}], "name": "KAK9641892.1", "ipg": "496016145", "start": 537377, "end": 538412, "strand": 1, "sequence": null}], "clusters": []}, {"accession": "JBDLLN010000017.1", "subjects": [{"id": null, "hits": [{"query": "EHK18434.1", "subject": "KAK9641623.1", "identity": 55.49, "coverage": 92.37749546279493, "evalue": 0.0, "bitscore": 604.0}], "name": "KAK9641623.1", "ipg": "83900228", "start": 428851, "end": 430604, "strand": -1, "sequence": null}], "clusters": []}]}, {"name": "Aspergillus fumigatus", "strain": "E-1-21-2", "scaffolds": [{"accession": "JAIBQE010000024.1", "subjects": [{"id": null, "hits": [{"query": "EHK18427.1", "subject": "KAH1464648.1", "identity": 47.093, "coverage": 99.12023460410558, "evalue": 3.06e-99, "bitscore": 308.0}], "name": "KAH1464648.1", "ipg": "496004883", "start": 4206, "end": 5241, "strand": -1, "sequence": null}], "clusters": []}, {"accession": "JAIBQE010000013.1", "subjects": [{"id": null, "hits": [{"query": "EHK18434.1", "subject": "KAH1466504.1", "identity": 55.49, "coverage": 92.37749546279493, "evalue": 0.0, "bitscore": 604.0}], "name": "KAH1466504.1", "ipg": "83900228", "start": 83654, "end": 85407, "strand": -1, "sequence": null}], "clusters": []}]}, {"name": "Aspergillus fumigatus", "strain": "B-1-68s-1", "scaffolds": [{"accession": "JAIBRM010000036.1", "subjects": [{"id": null, "hits": [{"query": "EHK18427.1", "subject": "KAH1758015.1", "identity": 47.093, "coverage": 99.12023460410558, "evalue": 3.06e-99, "bitscore": 308.0}], "name": "KAH1758015.1", "ipg": "496004883", "start": 123972, "end": 125007, "strand": 1, "sequence": null}], "clusters": []}, {"accession": "JAIBRM010000073.1", "subjects": [{"id": null, "hits": [{"query": "EHK18434.1", "subject": "KAH1753953.1", "identity": 55.49, "coverage": 92.37749546279493, "evalue": 0.0, "bitscore": 604.0}], "name": "KAH1753953.1", "ipg": "83900228", "start": 12678, "end": 14431, "strand": -1, "sequence": null}], "clusters": []}]}, {"name": "Aspergillus fumigatus", "strain": "NRZ-2018-146", "scaffolds": [{"accession": "JAIBSU010000060.1", "subjects": [{"id": null, "hits": [{"query": "EHK18427.1", "subject": "KAH2079560.1", "identity": 47.093, "coverage": 99.12023460410558, "evalue": 3.06e-99, "bitscore": 308.0}], "name": "KAH2079560.1", "ipg": "496004883", "start": 4202, "end": 5237, "strand": -1, "sequence": null}], "clusters": []}, {"accession": "JAIBSU010000044.1", "subjects": [{"id": null, "hits": [{"query": "EHK18434.1", "subject": "KAH2082263.1", "identity": 55.49, "coverage": 92.37749546279493, "evalue": 0.0, "bitscore": 604.0}], "name": "KAH2082263.1", "ipg": "83900228", "start": 188822, "end": 190575, "strand": -1, "sequence": null}], "clusters": []}]}, {"name": "Aspergillus fumigatus", "strain": "A-2-49L-2", "scaffolds": [{"accession": "JAIBUV010000009.1", "subjects": [{"id": null, "hits": [{"query": "EHK18427.1", "subject": "KAH2586847.1", "identity": 47.093, "coverage": 99.12023460410558, "evalue": 3.06e-99, "bitscore": 308.0}], "name": "KAH2586847.1", "ipg": "496004883", "start": 51582, "end": 52617, "strand": -1, "sequence": null}], "clusters": []}, {"accession": "JAIBUV010000185.1", "subjects": [{"id": null, "hits": [{"query": "EHK18434.1", "subject": "KAH2577319.1", "identity": 55.49, "coverage": 92.37749546279493, "evalue": 0.0, "bitscore": 604.0}], "name": "KAH2577319.1", "ipg": "83900228", "start": 8616, "end": 10369, "strand": 1, "sequence": null}], "clusters": []}]}, {"name": "Aspergillus fumigatus", "strain": "I-1-25-1", "scaffolds": [{"accession": "JAIBXM010000044.1", "subjects": [{"id": null, "hits": [{"query": "EHK18427.1", "subject": "KAH3262647.1", "identity": 47.093, "coverage": 99.12023460410558, "evalue": 3.06e-99, "bitscore": 308.0}], "name": "KAH3262647.1", "ipg": "496004883", "start": 4207, "end": 5242, "strand": -1, "sequence": null}], "clusters": []}, {"accession": "JAIBXM010000029.1", "subjects": [{"id": null, "hits": [{"query": "EHK18434.1", "subject": "KAH3264401.1", "identity": 55.49, "coverage": 92.37749546279493, "evalue": 0.0, "bitscore": 604.0}], "name": "KAH3264401.1", "ipg": "83900228", "start": 108885, "end": 110638, "strand": 1, "sequence": null}], "clusters": []}]}, {"name": "Aspergillus fumigatus", "strain": "F-1-10L-1", "scaffolds": [{"accession": "JAIBXW010000044.1", "subjects": [{"id": null, "hits": [{"query": "EHK18427.1", "subject": "KAH3331035.1", "identity": 47.093, "coverage": 99.12023460410558, "evalue": 3.06e-99, "bitscore": 308.0}], "name": "KAH3331035.1", "ipg": "496004883", "start": 124458, "end": 125493, "strand": 1, "sequence": null}], "clusters": []}, {"accession": "JAIBXW010000188.1", "subjects": [{"id": null, "hits": [{"query": "EHK18434.1", "subject": "KAH3326156.1", "identity": 55.49, "coverage": 92.37749546279493, "evalue": 0.0, "bitscore": 604.0}], "name": "KAH3326156.1", "ipg": "83900228", "start": 8556, "end": 10309, "strand": 1, "sequence": null}], "clusters": []}]}, {"name": "Aspergillus fumigatus", "strain": "H237", "scaffolds": [{"accession": "CM079252.1", "subjects": [{"id": null, "hits": [{"query": "EHK18434.1", "subject": "KAK9616987.1", "identity": 55.294, "coverage": 92.37749546279493, "evalue": 0.0, "bitscore": 601.0}], "name": "KAK9616987.1", "ipg": "154943454", "start": 1589649, "end": 1591402, "strand": -1, "sequence": null}], "clusters": []}, {"accession": "JBBFNB010000007.1", "subjects": [{"id": null, "hits": [{"query": "EHK18434.1", "subject": "KAK9616987.1", "identity": 55.294, "coverage": 92.37749546279493, "evalue": 0.0, "bitscore": 601.0}], "name": "KAK9616987.1", "ipg": "154943454", "start": 1589649, "end": 1591402, "strand": -1, "sequence": null}], "clusters": []}]}, {"name": "Aspergillus carlsbadensis", "strain": "CBS 123894", "scaffolds": [{"accession": "MU628205.1", "subjects": [{"id": null, "hits": [{"query": "EHK18427.1", "subject": "KAJ0418803.1", "identity": 48.657, "coverage": 96.48093841642229, "evalue": 8e-103, "bitscore": 317.0}], "name": "KAJ0418803.1", "ipg": "600343488", "start": 260756, "end": 261791, "strand": -1, "sequence": null}], "clusters": []}, {"accession": "MU628226.1", "subjects": [{"id": null, "hits": [{"query": "EHK18427.1", "subject": "KAJ0416904.1", "identity": 46.11, "coverage": 99.70674486803519, "evalue": 3.39e-91, "bitscore": 287.0}], "name": "KAJ0416904.1", "ipg": "600341496", "start": 176708, "end": 177803, "strand": -1, "sequence": null}], "clusters": []}, {"accession": "MU628191.1", "subjects": [{"id": null, "hits": [{"query": "EHK18429.1", "subject": "KAJ0420362.1", "identity": 65.802, "coverage": 99.84520123839009, "evalue": 0.0, "bitscore": 850.0}], "name": "KAJ0420362.1", "ipg": "600344954", "start": 50103, "end": 52170, "strand": -1, "sequence": null}], "clusters": []}, {"accession": "MU628275.1", "subjects": [{"id": null, "hits": [{"query": "EHK18432.1", "subject": "KAJ0414232.1", "identity": 47.748, "coverage": 96.23188405797102, "evalue": 4.59e-101, "bitscore": 312.0}], "name": "KAJ0414232.1", "ipg": "600338874", "start": 41315, "end": 42412, "strand": 1, "sequence": null}], "clusters": []}, {"accession": "MU628210.1", "subjects": [{"id": null, "hits": [{"query": "EHK18433.1", "subject": "KAJ0418289.1", "identity": 41.189, "coverage": 99.55654101995566, "evalue": 1.99e-117, "bitscore": 363.0}], "name": "KAJ0418289.1", "ipg": "600342895", "start": 266539, "end": 268262, "strand": 1, "sequence": null}, {"id": null, "hits": [{"query": "EHK18435.1", "subject": "KAJ0418287.1", "identity": 67.616, "coverage": 97.21254355400697, "evalue": 3.71e-135, "bitscore": 394.0}], "name": "KAJ0418287.1", "ipg": "600342953", "start": 260272, "end": 262540, "strand": -1, "sequence": null}, {"id": null, "hits": [{"query": "EHK18437.1", "subject": "KAJ0418286.1", "identity": 47.273, "coverage": 100.0, "evalue": 1.56e-73, "bitscore": 236.0}], "name": "KAJ0418286.1", "ipg": "600342918", "start": 258690, "end": 259725, "strand": 1, "sequence": null}, {"id": null, "hits": [{"query": "EHK18438.1", "subject": "KAJ0418285.1", "identity": 56.762, "coverage": 99.7060058798824, "evalue": 0.0, "bitscore": 2703.0}], "name": "KAJ0418285.1", "ipg": "600342891", "start": 250675, "end": 258414, "strand": -1, "sequence": null}], "clusters": [{"indices": [3, 2, 1, 0], "subjects": [], "intermediate_genes": [], "score": 5.3696, "start": 250675, "end": 268262, "number": 383}]}, {"accession": "MU628409.1", "subjects": [{"id": null, "hits": [{"query": "EHK18436.1", "subject": "KAJ0412930.1", "identity": 68.293, "coverage": 84.5360824742268, "evalue": 1.68e-83, "bitscore": 258.0}], "name": "KAJ0412930.1", "ipg": "600337624", "start": 56, "end": 931, "strand": -1, "sequence": null}], "clusters": []}]}, {"name": "Diaporthe ilicicola", "strain": "FPH2015-502", "scaffolds": [{"accession": "JALPVH010000018.1", "subjects": [{"id": null, "hits": [{"query": "EHK18427.1", "subject": "KAI3400375.1", "identity": 49.568, "coverage": 100.0, "evalue": 1.47e-102, "bitscore": 316.0}], "name": "KAI3400375.1", "ipg": "549788548", "start": 248294, "end": 249320, "strand": -1, "sequence": null}, {"id": null, "hits": [{"query": "EHK18431.1", "subject": "KAI3400350.1", "identity": 53.738, "coverage": 97.26027397260275, "evalue": 4.96e-83, "bitscore": 257.0}], "name": "KAI3400350.1", "ipg": "549788547", "start": 111035, "end": 111877, "strand": 1, "sequence": null}], "clusters": []}, {"accession": "JALPVH010000189.1", "subjects": [{"id": null, "hits": [{"query": "EHK18428.1", "subject": "KAI3393786.1", "identity": 55.72, "coverage": 100.0, "evalue": 3.17e-110, "bitscore": 330.0}], "name": "KAI3393786.1", "ipg": "549781937", "start": 26723, "end": 27807, "strand": 1, "sequence": null}], "clusters": []}, {"accession": "JALPVH010000202.1", "subjects": [{"id": null, "hits": [{"query": "EHK18429.1", "subject": "KAI3393509.1", "identity": 65.753, "coverage": 99.84520123839009, "evalue": 0.0, "bitscore": 855.0}], "name": "KAI3393509.1", "ipg": "549781689", "start": 29207, "end": 31285, "strand": -1, "sequence": null}], "clusters": []}, {"accession": "JALPVH010000227.1", "subjects": [{"id": null, "hits": [{"query": "EHK18434.1", "subject": "KAI3393066.1", "identity": 52.799, "coverage": 97.09618874773139, "evalue": 0.0, "bitscore": 618.0}], "name": "KAI3393066.1", "ipg": "549781298", "start": 66556, "end": 68619, "strand": 1, "sequence": null}], "clusters": []}]}, {"name": "Aspergillus ustus", "strain": "3.3904", "scaffolds": [{"accession": "JOMC01000036.1", "subjects": [{"id": null, "hits": [{"query": "EHK18427.1", "subject": "KIA75777.1", "identity": 53.026, "coverage": 99.41348973607037, "evalue": 1.51e-102, "bitscore": 325.0}], "name": "KIA75777.1", "ipg": "71124282", "start": 62716, "end": 65241, "strand": 1, "sequence": null}, {"id": null, "hits": [{"query": "EHK18430.1", "subject": "KIA75778.1", "identity": 58.763, "coverage": 94.50980392156862, "evalue": 0.0, "bitscore": 555.0}], "name": "KIA75778.1", "ipg": "71124283", "start": 65435, "end": 67169, "strand": -1, "sequence": null}, {"id": null, "hits": [{"query": "EHK18431.1", "subject": "KIA75780.1", "identity": 59.535, "coverage": 95.4337899543379, "evalue": 7.62e-87, "bitscore": 266.0}], "name": "KIA75780.1", "ipg": "71124285", "start": 68758, "end": 69609, "strand": -1, "sequence": null}, {"id": null, "hits": [{"query": "EHK18432.1", "subject": "KIA75779.1", "identity": 56.022, "coverage": 98.55072463768117, "evalue": 6.99e-128, "bitscore": 381.0}], "name": "KIA75779.1", "ipg": "71124284", "start": 67563, "end": 68722, "strand": 1, "sequence": null}, {"id": null, "hits": [{"query": "EHK18433.1", "subject": "KIA75781.1", "identity": 55.752, "coverage": 99.55654101995566, "evalue": 0.0, "bitscore": 533.0}], "name": "KIA75781.1", "ipg": "71124286", "start": 69946, "end": 71952, "strand": 1, "sequence": null}, {"id": null, "hits": [{"query": "EHK18434.1", "subject": "KIA75782.1", "identity": 67.446, "coverage": 89.29219600725953, "evalue": 0.0, "bitscore": 728.0}], "name": "KIA75782.1", "ipg": "71124287", "start": 72347, "end": 74168, "strand": -1, "sequence": null}, {"id": null, "hits": [{"query": "EHK18436.1", "subject": "KIA75784.1", "identity": 75.661, "coverage": 96.90721649484536, "evalue": 5.7e-103, "bitscore": 306.0}], "name": "KIA75784.1", "ipg": "71124289", "start": 76764, "end": 77453, "strand": -1, "sequence": null}, {"id": null, "hits": [{"query": "EHK18437.1", "subject": "KIA75785.1", "identity": 54.362, "coverage": 99.59839357429718, "evalue": 1.63e-104, "bitscore": 315.0}], "name": "KIA75785.1", "ipg": "71124290", "start": 77864, "end": 78900, "strand": -1, "sequence": null}, {"id": null, "hits": [{"query": "EHK18438.1", "subject": "KIA75786.1", "identity": 61.051, "coverage": 99.8320033599328, "evalue": 0.0, "bitscore": 2974.0}], "name": "KIA75786.1", "ipg": "71124291", "start": 79281, "end": 87149, "strand": 1, "sequence": null}], "clusters": [{"indices": [0, 1, 3, 2, 4, 5, 6, 7, 8], "subjects": [], "intermediate_genes": [{"id": null, "hits": [], "name": "KIA75775.1", "ipg": null, "start": 57716, "end": 59577, "strand": 1, "sequence": "MSEDLFYQHVVVRGLPYERGFSYGSQTRDKIQRNIEYYKQADRLGPWSAVSTVISECYIPGLQRYWPSGWEEMRGVAAGAGVAVEDIVLLNARYDLSHVKFDGAPPATSVDECTSAIILGRATADRSVYTVQNWDMSHRLVTEDGIVYLEIHPDPSEGIPSMFIVTEAGQLGRSGCNSAGLGLTANSLQSNMDVPPDLSKSGGPVPPCGALRRLFLEQSDYAAGIKAIARTPRHVSFNLMVSSADNIGLCLEVTPKTIFRSSTTSSNEAAYMVHANHFQTAAFQSQTQLVDTYQGGSSWYRGERLEAGLREQGGIKGSLSEDDIVAALSDHAGYPFSLCEHFIEGRAHKQEQEQQGPVFSYQALAPNLEAIFADETLQIADAISRLPMDSILLIHTPALSECQSREQSPAQASAHERLGRGPAASLAASGSLHQPATIFESPPTEAGHAPICADFALSVTEHTKSELDLTPPLWSSLEGSLLDVSLLGNWPLEDSSPFSPNFDLNAACFLPDVDNHQEPLTSPPPSRSVTLLAEDREVLLHFTSTMAGFCILRNTVHDNLYMHILTSLGLFHSTILDAMLAWSALHLAHVRQTSNQNAKLRYHKAHTALLEDLAHNVSPALSLASIWFLMQYQIMLADGVDAFSNLLGLASTVVKAELYGKDASASLRRIGPIGSVILVWMSARACQVASLGFGDQLLSCLKTYPYMYELVDSSSLDTEEAEESDPRIINNPHITAADDESRQMQLCMKLSLRHVTLSGQIKVIGRMHAAGASDSAAAWEPVRASLKTLREEIEQCPSPSARAALDVAMGKPSAMPDVDPLGYNRCLLLGGYYTTLIKYSHHQPDAFDDDGTSPLPSPDECANRVLRICQKIMAKHPNSPRGVWPSKILLAGITTRDPIYQSWALRALEQAERWGQNMVKTRQLFEAALRRQSQTGQQQNVDLRDLMRQTTGYFII"}, {"id": null, "hits": [], "name": "KIA75776.1", "ipg": null, "start": 60496, "end": 62349, "strand": -1, "sequence": "MDLSTSTLHLNSPLDDTTNPKTTGDSLELKATSTPGQFIIDNASSKTLTCQSSVDPEPAEPELQNEYPSGLRLLIFIASLTFSIFLIALDMTILATAIPAITDEFHGLHDVAWYSSIFMMTAGGFQSTWGKIYKYFPLRIAYLCAIIIFEVGSLICGVAPSSTVFIIGRAIAGLGSAGVGCGSYTIVTLIAAPKQRAVYTGLLGAVFGIGSVLGPLLGGVFASTTTWRWCFYINLPVGALPVATIIFLFRTPPSASATPSISFKEKLLQMDPLGTTHLMASIITYLLALSYGGNRYPWSSSMVIGLLAGSAALITTFAVVEYHQGERAILIPRLLLRRDIGLPALYSLAQAGSFFVMIYYLPIYFQAIRGRSAILAGVQNLPFILGAMAAAFGAGVLISKTGLSTPVLVAGAAVATLGCGLCYTFTHTSPPARWIIYQVIAGLGLGGALQVPVIIAQVSVPAADLPSATAAMLCFQTLAGAIWVAAAESVFLNRLLIALAEHAEGVDPVKVIATGAGRLRDGGFKEEELVGILEAYLDGIRGTFLLSCAVVGGACLLGALVPWRRLDLRIVKERGGAAA"}, {"id": null, "hits": [], "name": "KIA75783.1", "ipg": null, "start": 75045, "end": 75745, "strand": 1, "sequence": "MAGREKYALVTGCGKGGIGEALVIEYARRGLKAIATVLPGESSQHLIDADITFFTLDVTVESSILDLKKNLQLLTNGQLDILVNNASQHLTLGIIAGYTMTAVDTDVASVQRMFEVNVFGPMRMVHHLHDMLINASGIIVNIGSIGGVVPYAYGGTKPNLPLAGWPAMECLNL"}, {"id": null, "hits": [], "name": "KIA75787.1", "ipg": null, "start": 87431, "end": 88313, "strand": 1, "sequence": "MSSKRSILITGCSDGSLGSALALQFHKAGWRVFASARTLPKLARVKDAGIETVLLDTLSNESIQNCVTQVQEMTGGSLDAILNNAGAGYSMPLIDLDIAKARELFDLNVWSILNVTRAFLPLLMKSTHESGALVVNNTACASVTAGNTPFSGAYNASKAAAASLTETLRLELEPFGIKVVNLMTGAVRSTFHDNAPMPALPSTSLYHVAKETVERAMSGANSTDHADPEEWASQVVSDLSRRNPPHWVWRGKFSTIVRLASHLPVGALDGTMKKMVGLDVVQREYKQKQAPYE"}, {"id": null, "hits": [], "name": "KIA75788.1", "ipg": null, "start": 88927, "end": 91663, "strand": -1, "sequence": "MPAMKKLSPDSYTVGWICALSLELTAAKAMLDETHSNPRQQPSDLNTYTVGEVSGHNVVIAPLPTGVYGTTSASFVTASLLSTFPSIRFVLMVGIGGGVPSQGVDIRLGDVVVSKPTGAHGGVIQYDYGKTVMDGQLQRTGSLNKPPPALLTALAELQSRYMAGEGRIADVLDAATRNPKLSLFQQPDSQTDLLFEAEYDHADKNTSCDTCDKHRLVPRKARSSEGPEVHYGLIASGNQVMKHGRTRDRVAKETGILCFEMEAAGLMDHVPCLVIRGICDYSDSHKSKEWQGYAALTAAAYTKELLAVAPVVGTPTAHSLEQTDNTYIGYMYNLSSWSALPQPLVPRLELEDIKAHPITQGGQRNANGLLGWLSHSHPAQAPSVITTPVRSAQANELLQWTLQTPSTLPPLSYATQSLVQVEKTAGHSVQDHDASASLQGLLQPKTFATTQRTNATQSAFYRERPQDRLRRFITSQHTEPSLSQPIQSLIRPETKVQLSRQARDTLHSNFQKVLQETARPFKPEDASSLGVLFLEQGDAVEAERKFREAIRGFEDARIPVDEIKAALQTVENLGVAYMYQDKWDDAQLHLSRALSGLERMFGAAHDSTIRALNNIGLLYLKQGRLSDAERIFERAIKSDVSSTGVSQSTYRTLSNIGMLYCTQGRWDEAEKMLRTALRGFGDSQKRADVSTLRTLNCLGILYWNQGKRVQAKDMYIRALEGYEKLLGADHVTTLRTVNCLGILFWNQGNRTEAEKLFQQALRGLEKALGLDHTSTLHIINNLGILYWSQGMLPEAHKMYERAKRGLTERLGRGHPSTLCVVNNMANLYMSEDNLFEAEELYQRALSGFEKVFGRFHSSTAHVAMNLGNLYLNQGKLREAEEMCARAETTGGDLPTRPMHEMINAAFALIDY"}], "score": 13.6383, "start": 62716, "end": 87149, "number": 384}]}, {"accession": "JOMC01000132.1", "subjects": [{"id": null, "hits": [{"query": "EHK18430.1", "subject": "KIA75511.1", "identity": 43.222, "coverage": 99.01960784313727, "evalue": 2e-136, "bitscore": 415.0}], "name": "KIA75511.1", "ipg": "71124016", "start": 36345, "end": 38115, "strand": -1, "sequence": null}, {"id": null, "hits": [{"query": "EHK18436.1", "subject": "KIA75508.1", "identity": 53.801, "coverage": 88.14432989690721, "evalue": 4e-60, "bitscore": 197.0}], "name": "KIA75508.1", "ipg": "71124013", "start": 30094, "end": 30819, "strand": 1, "sequence": null}, {"id": null, "hits": [{"query": "EHK18437.1", "subject": "KIA75505.1", "identity": 44.28, "coverage": 98.79518072289156, "evalue": 8.94e-71, "bitscore": 229.0}], "name": "KIA75505.1", "ipg": "71124010", "start": 23154, "end": 24091, "strand": 1, "sequence": null}], "clusters": [{"indices": [2, 1, 0], "subjects": [], "intermediate_genes": [], "score": 4.084099999999999, "start": 23154, "end": 38115, "number": 385}]}, {"accession": "JOMC01000079.1", "subjects": [{"id": null, "hits": [{"query": "EHK18433.1", "subject": "KIA75595.1", "identity": 37.778, "coverage": 98.89135254988913, "evalue": 2.93e-101, "bitscore": 322.0}], "name": "KIA75595.1", "ipg": "71124100", "start": 72507, "end": 74207, "strand": 1, "sequence": null}], "clusters": []}]}, {"name": "Fusarium oligoseptatum", "strain": "NRRL62579", "scaffolds": [{"accession": "NKCK01000444.1", "subjects": [{"id": null, "hits": [{"query": "EHK18427.1", "subject": "RSL81846.1", "identity": 47.059, "coverage": 97.94721407624634, "evalue": 2.57e-102, "bitscore": 315.0}], "name": "RSL81846.1", "ipg": "224612380", "start": 3082, "end": 4120, "strand": -1, "sequence": null}], "clusters": []}, {"accession": "NKCK01000285.1", "subjects": [{"id": null, "hits": [{"query": "EHK18427.1", "subject": "RSL87077.1", "identity": 44.311, "coverage": 96.7741935483871, "evalue": 5.39e-93, "bitscore": 292.0}], "name": "RSL87077.1", "ipg": "224616725", "start": 23748, "end": 24844, "strand": -1, "sequence": null}], "clusters": []}, {"accession": "NKCK01000282.1", "subjects": [{"id": null, "hits": [{"query": "EHK18427.1", "subject": "RSL87244.1", "identity": 49.008, "coverage": 100.0, "evalue": 8.41e-93, "bitscore": 291.0}], "name": "RSL87244.1", "ipg": "224616910", "start": 18376, "end": 19478, "strand": 1, "sequence": null}], "clusters": []}, {"accession": "NKCK01000131.1", "subjects": [{"id": null, "hits": [{"query": "EHK18429.1", "subject": "RSL97012.1", "identity": 66.615, "coverage": 99.84520123839009, "evalue": 0.0, "bitscore": 855.0}], "name": "RSL97012.1", "ipg": "224624954", "start": 93596, "end": 95769, "strand": -1, "sequence": null}], "clusters": []}, {"accession": "NKCK01000335.1", "subjects": [{"id": null, "hits": [{"query": "EHK18432.1", "subject": "RSL84925.1", "identity": 48.974, "coverage": 97.97101449275362, "evalue": 9.01e-101, "bitscore": 311.0}], "name": "RSL84925.1", "ipg": "224614902", "start": 23954, "end": 25042, "strand": -1, "sequence": null}], "clusters": []}]}, {"name": "Biscogniauxia sp.", "strain": "71-10-1-1", "scaffolds": [{"accession": "MT109335.1", "subjects": [{"id": null, "hits": [{"query": "EHK18427.1", "subject": "QJQ82459.1", "identity": 55.96, "coverage": 88.26979472140762, "evalue": 3.2e-102, "bitscore": 313.0}], "name": "QJQ82459.1", "ipg": "321824981", "start": 14829, "end": 15735, "strand": -1, "sequence": null}, {"id": null, "hits": [{"query": "EHK18428.1", "subject": "QJQ82460.1", "identity": 57.509, "coverage": 100.0, "evalue": 1.6e-107, "bitscore": 323.0}], "name": "QJQ82460.1", "ipg": "321825015", "start": 16667, "end": 17683, "strand": 1, "sequence": null}, {"id": null, "hits": [{"query": "EHK18430.1", "subject": "QJQ82461.1", "identity": 47.843, "coverage": 98.4313725490196, "evalue": 8.74e-166, "bitscore": 490.0}], "name": "QJQ82461.1", "ipg": "321825017", "start": 18455, "end": 20267, "strand": -1, "sequence": null}, {"id": null, "hits": [{"query": "EHK18431.1", "subject": "QJQ82457.1", "identity": 54.419, "coverage": 96.34703196347031, "evalue": 5.46e-72, "bitscore": 229.0}], "name": "QJQ82457.1", "ipg": "321824997", "start": 10907, "end": 11845, "strand": 1, "sequence": null}], "clusters": [{"indices": [3, 0, 1, 2], "subjects": [], "intermediate_genes": [], "score": 5.1355, "start": 10907, "end": 20267, "number": 386}]}]}, {"name": "Biscogniauxia sp.", "strain": "FL1348", "scaffolds": [{"accession": "JAJNNV010000021.1", "subjects": [{"id": null, "hits": [{"query": "EHK18429.1", "subject": "KAI0598758.1", "identity": 65.303, "coverage": 99.69040247678018, "evalue": 0.0, "bitscore": 858.0}], "name": "KAI0598758.1", "ipg": "530889017", "start": 422276, "end": 424499, "strand": 1, "sequence": null}], "clusters": []}, {"accession": "JAJNNV010000064.1", "subjects": [{"id": null, "hits": [{"query": "EHK18434.1", "subject": "KAI0594640.1", "identity": 61.787, "coverage": 95.4627949183303, "evalue": 0.0, "bitscore": 716.0}], "name": "KAI0594640.1", "ipg": "530885076", "start": 85180, "end": 87423, "strand": -1, "sequence": null}], "clusters": []}, {"accession": "JAJNNV010000085.1", "subjects": [{"id": null, "hits": [{"query": "EHK18437.1", "subject": "KAI0593537.1", "identity": 50.554, "coverage": 98.39357429718876, "evalue": 1.31e-83, "bitscore": 261.0}], "name": "KAI0593537.1", "ipg": "530883953", "start": 67304, "end": 68427, "strand": -1, "sequence": null}], "clusters": []}]}, {"name": "Fusarium euwallaceae", "strain": "UCR1854", "scaffolds": [{"accession": "MIKF01000759.1", "subjects": [{"id": null, "hits": [{"query": "EHK18427.1", "subject": "RTE68641.1", "identity": 46.765, "coverage": 97.94721407624634, "evalue": 3.8e-102, "bitscore": 315.0}], "name": "RTE68641.1", "ipg": "225661317", "start": 3161, "end": 4199, "strand": -1, "sequence": null}], "clusters": []}, {"accession": "MIKF01000199.1", "subjects": [{"id": null, "hits": [{"query": "EHK18427.1", "subject": "RTE75065.1", "identity": 49.008, "coverage": 100.0, "evalue": 1.07e-93, "bitscore": 293.0}], "name": "RTE75065.1", "ipg": "225665181", "start": 53982, "end": 55084, "strand": 1, "sequence": null}], "clusters": []}, {"accession": "MIKF01000047.1", "subjects": [{"id": null, "hits": [{"query": "EHK18428.1", "subject": "RTE81021.1", "identity": 59.779, "coverage": 100.0, "evalue": 2.68e-115, "bitscore": 343.0}], "name": "RTE81021.1", "ipg": "224608141", "start": 70561, "end": 71593, "strand": 1, "sequence": null}], "clusters": []}, {"accession": "MIKF01000285.1", "subjects": [{"id": null, "hits": [{"query": "EHK18429.1", "subject": "RTE72978.1", "identity": 66.769, "coverage": 99.84520123839009, "evalue": 0.0, "bitscore": 855.0}], "name": "RTE72978.1", "ipg": "215931680", "start": 31254, "end": 33400, "strand": 1, "sequence": null}], "clusters": []}, {"accession": "MIKF01000003.1", "subjects": [{"id": null, "hits": [{"query": "EHK18432.1", "subject": "RTE84947.1", "identity": 49.267, "coverage": 97.97101449275362, "evalue": 1.44e-102, "bitscore": 316.0}], "name": "RTE84947.1", "ipg": "225671611", "start": 308760, "end": 309847, "strand": 1, "sequence": null}], "clusters": []}, {"accession": "MIKF01000174.1", "subjects": [{"id": null, "hits": [{"query": "EHK18434.1", "subject": "RTE75791.1", "identity": 59.583, "coverage": 95.6442831215971, "evalue": 0.0, "bitscore": 690.0}], "name": "RTE75791.1", "ipg": "225665622", "start": 57365, "end": 59261, "strand": -1, "sequence": null}], "clusters": []}]}, {"name": "Diaporthe eres", "strain": "M63-4", "scaffolds": [{"accession": "JAKOOP020000038.1", "subjects": [{"id": null, "hits": [{"query": "EHK18427.1", "subject": "KAK7702643.1", "identity": 52.601, "coverage": 100.0, "evalue": 4.37e-102, "bitscore": 315.0}], "name": "KAK7702643.1", "ipg": "831966967", "start": 430843, "end": 431869, "strand": 1, "sequence": null}], "clusters": []}, {"accession": "JAKOOP020000059.1", "subjects": [{"id": null, "hits": [{"query": "EHK18427.1", "subject": "KAK7699521.1", "identity": 54.196, "coverage": 83.57771260997067, "evalue": 3.4e-99, "bitscore": 306.0}], "name": "KAK7699521.1", "ipg": "831963961", "start": 287494, "end": 288436, "strand": 1, "sequence": null}], "clusters": []}, {"accession": "JAKOOP020000040.1", "subjects": [{"id": null, "hits": [{"query": "EHK18429.1", "subject": "KAK7702262.1", "identity": 65.951, "coverage": 99.69040247678018, "evalue": 0.0, "bitscore": 862.0}], "name": "KAK7702262.1", "ipg": "831966595", "start": 395236, "end": 397310, "strand": -1, "sequence": null}], "clusters": []}, {"accession": "JAKOOP020000055.1", "subjects": [{"id": null, "hits": [{"query": "EHK18431.1", "subject": "KAK7699873.1", "identity": 51.741, "coverage": 91.32420091324201, "evalue": 6.97e-66, "bitscore": 213.0}], "name": "KAK7699873.1", "ipg": "831964292", "start": 113604, "end": 114485, "strand": -1, "sequence": null}], "clusters": []}, {"accession": "JAKOOP020000001.1", "subjects": [{"id": null, "hits": [{"query": "EHK18432.1", "subject": "KAK7723952.1", "identity": 49.838, "coverage": 88.1159420289855, "evalue": 2.66e-100, "bitscore": 309.0}], "name": "KAK7723952.1", "ipg": "831984674", "start": 1015978, "end": 1016970, "strand": -1, "sequence": null}], "clusters": []}, {"accession": "JAKOOP020000074.1", "subjects": [{"id": null, "hits": [{"query": "EHK18433.1", "subject": "KAK7698393.1", "identity": 42.14, "coverage": 99.55654101995566, "evalue": 1.88e-110, "bitscore": 345.0}], "name": "KAK7698393.1", "ipg": "831962892", "start": 238911, "end": 240620, "strand": -1, "sequence": null}], "clusters": []}, {"accession": "JAKOOP020000023.1", "subjects": [{"id": null, "hits": [{"query": "EHK18435.1", "subject": "KAK7706633.1", "identity": 68.508, "coverage": 61.672473867595826, "evalue": 1.14e-85, "bitscore": 266.0}], "name": "KAK7706633.1", "ipg": "831970728", "start": 298760, "end": 299868, "strand": 1, "sequence": null}, {"id": null, "hits": [{"query": "EHK18436.1", "subject": "KAK7706634.1", "identity": 64.433, "coverage": 88.14432989690721, "evalue": 1.04e-86, "bitscore": 267.0}], "name": "KAK7706634.1", "ipg": "831970762", "start": 300377, "end": 301218, "strand": -1, "sequence": null}], "clusters": []}]}, {"name": "Diaporthe eres", "strain": "M169", "scaffolds": [{"accession": "JAKNSF020000107.1", "subjects": [{"id": null, "hits": [{"query": "EHK18427.1", "subject": "KAK7715636.1", "identity": 52.601, "coverage": 100.0, "evalue": 4.37e-102, "bitscore": 315.0}], "name": "KAK7715636.1", "ipg": "831966967", "start": 104694, "end": 105720, "strand": 1, "sequence": null}], "clusters": []}, {"accession": "JAKNSF020000032.1", "subjects": [{"id": null, "hits": [{"query": "EHK18427.1", "subject": "KAK7728683.1", "identity": 54.196, "coverage": 83.57771260997067, "evalue": 3.4e-99, "bitscore": 306.0}], "name": "KAK7728683.1", "ipg": "831963961", "start": 260751, "end": 261693, "strand": -1, "sequence": null}], "clusters": []}, {"accession": "JAKNSF020000044.1", "subjects": [{"id": null, "hits": [{"query": "EHK18429.1", "subject": "KAK7726182.1", "identity": 65.951, "coverage": 99.69040247678018, "evalue": 0.0, "bitscore": 862.0}], "name": "KAK7726182.1", "ipg": "831966595", "start": 41368, "end": 43442, "strand": 1, "sequence": null}], "clusters": []}, {"accession": "JAKNSF020000029.1", "subjects": [{"id": null, "hits": [{"query": "EHK18431.1", "subject": "KAK7729332.1", "identity": 53.659, "coverage": 93.15068493150685, "evalue": 2.57e-71, "bitscore": 227.0}], "name": "KAK7729332.1", "ipg": "831988455", "start": 191628, "end": 192522, "strand": 1, "sequence": null}], "clusters": []}, {"accession": "JAKNSF020000014.1", "subjects": [{"id": null, "hits": [{"query": "EHK18432.1", "subject": "KAK7735124.1", "identity": 49.838, "coverage": 88.1159420289855, "evalue": 2.66e-100, "bitscore": 309.0}], "name": "KAK7735124.1", "ipg": "831984674", "start": 429991, "end": 430983, "strand": 1, "sequence": null}], "clusters": []}, {"accession": "JAKNSF020000199.1", "subjects": [{"id": null, "hits": [{"query": "EHK18433.1", "subject": "KAK7707677.1", "identity": 44.757, "coverage": 84.4789356984479, "evalue": 4.33e-114, "bitscore": 352.0}], "name": "KAK7707677.1", "ipg": "831971462", "start": 21098, "end": 22807, "strand": 1, "sequence": null}, {"id": null, "hits": [{"query": "EHK18435.1", "subject": "KAK7707673.1", "identity": 68.508, "coverage": 61.672473867595826, "evalue": 1.14e-85, "bitscore": 266.0}], "name": "KAK7707673.1", "ipg": "831970728", "start": 11139, "end": 12247, "strand": 1, "sequence": null}, {"id": null, "hits": [{"query": "EHK18436.1", "subject": "KAK7707674.1", "identity": 64.433, "coverage": 88.14432989690721, "evalue": 1.04e-86, "bitscore": 267.0}], "name": "KAK7707674.1", "ipg": "831970762", "start": 12756, "end": 13597, "strand": -1, "sequence": null}], "clusters": [{"indices": [1, 2, 0], "subjects": [], "intermediate_genes": [], "score": 4.0885, "start": 11139, "end": 22807, "number": 387}]}, {"accession": "JAKNSF020000031.1", "subjects": [{"id": null, "hits": [{"query": "EHK18433.1", "subject": "KAK7728873.1", "identity": 42.14, "coverage": 99.55654101995566, "evalue": 1.88e-110, "bitscore": 345.0}], "name": "KAK7728873.1", "ipg": "831962892", "start": 392235, "end": 393944, "strand": -1, "sequence": null}], "clusters": []}, {"accession": "JAKNSF020000003.1", "subjects": [{"id": null, "hits": [{"query": "EHK18434.1", "subject": "KAK7740285.1", "identity": 53.631, "coverage": 97.27767695099818, "evalue": 0.0, "bitscore": 629.0}], "name": "KAK7740285.1", "ipg": "831996464", "start": 1009483, "end": 1011413, "strand": 1, "sequence": null}], "clusters": []}]}, {"name": "Diaporthe eres", "strain": "CBS 160.32", "scaffolds": [{"accession": "JAJATR010000230.1", "subjects": [{"id": null, "hits": [{"query": "EHK18427.1", "subject": "KAI7775771.1", "identity": 52.601, "coverage": 100.0, "evalue": 6.68e-102, "bitscore": 314.0}], "name": "KAI7775771.1", "ipg": "576671164", "start": 2970, "end": 3996, "strand": 1, "sequence": null}], "clusters": []}, {"accession": "JAJATR010000112.1", "subjects": [{"id": null, "hits": [{"query": "EHK18429.1", "subject": "KAI7779551.1", "identity": 65.951, "coverage": 99.69040247678018, "evalue": 0.0, "bitscore": 877.0}], "name": "KAI7779551.1", "ipg": "576674927", "start": 69909, "end": 71993, "strand": 1, "sequence": null}], "clusters": []}, {"accessio
```
